# Pervasive false brain connectivity from electrophysiological signals

**DOI:** 10.1101/2021.01.28.428625

**Authors:** Roberto D. Pascual-Marqui, Peter Achermann, Pascal Faber, Toshihiko Kinoshita, Kieko Kochi, Keiichiro Nishida, Masafumi Yoshimura

## Abstract

Signals of brain electric neuronal activity, either invasively measured or non-invasively estimated, are commonly used for connectivity inference. One popular methodology assumes that the neural dynamics follow a multivariate autoregression, where the autoregressive coefficients represent the couplings among regions. If observation noise is present and ignored, as is common in practice, the estimated couplings are biased, affecting all forms of Granger-causality inference, both in time and in frequency domains. Significant nonsense coupling, i.e., nonsense connectivity, can appear when in reality there is none, since there is always observation noise in two possible forms: measurement noise, and activity from other brain regions due to volume conduction and low spatial resolution. This problem is critical, and is currently not being addressed, calling into question the validity of many Granger-causality reports in the literature. An estimation method that accounts for noise is based on an overdetermined system of high-order multivariate Yule-Walker equations, which give reduced variance estimators for the coupling coefficients of the unobserved signals. Simulation-based comparisons to other published methods are presented, demonstrating its adequate performance. In addition, simulation results are presented for a zero connectivity case with noisy observations, where the new method correctly reports no connectivity while classical analyses (as found in most software packages) report nonsense connectivity. For the sake of reproducible research, the supplementary material includes, in human readable format, all the time series data used here.

## Supplementary material for "Pervasive false brain connectivity from electrophysiological signals": diversi2018res.txt

```
format: InnovCov  AR(1)  AR(2)  ..  AR(aro)

Theoretical parameters:
  1.0000E+0000  0.0000E+0000 ;   7.1000E-0001 -3.2000E-0001 ;  -5.7000E-0001  1.5000E-0001 ; 
  0.0000E+0000  1.0000E+0000 ;   8.8000E-0001  2.4000E-0001 ;   4.9000E-0001  3.0000E-0001 ; 

Means:
  2.1144E+0000  1.8139E+0000 ;   6.8916E-0001 -3.1524E-0001 ;  -5.7262E-0001  1.2870E-0001 ; 
  1.8139E+0000 -1.4180E+0000 ;   8.3520E-0001  2.5545E-0001 ;   4.7696E-0001  2.4965E-0001 ; 

StdDevs:
  1.0185E+0000  5.4727E-0001 ;   9.5082E-0002  3.7311E-0001 ;   3.6119E-0001  2.6615E-0001 ; 
  5.4727E-0001  6.4349E-0001 ;   1.3693E-0001  2.6323E-0001 ;   2.5695E-0001  2.0873E-0001 ; 
RelativeError(%)        =  5.2661E+0000
normRootMeanSqrError(%) =  5.1124E+0001
```
