## Supplementary material for "Pervasive false brain connectivity from electrophysiological signals": diversi2018timeseries.txt (part 1 of 27)

```
 -5.179911E+0000  4.008006E+0000
 -4.184094E+0000 -4.723287E+0000
  3.852322E+0000 -8.442449E+0000
  8.644405E+0000  1.689328E+0000
  1.683964E+0000  1.062753E+0000
 -1.832715E+0000  7.395551E+0000
 -3.902039E+0000  3.875041E+0000
 -1.785024E+0000 -5.014617E-0001
  1.575955E+0000 -2.465357E+0000
  1.003607E+0000 -1.606830E+0000
  4.121457E-0001 -4.213448E-0001
 -1.233951E+0000  3.270539E+0000
 -3.320651E+0000 -4.940641E-0002
 -3.819436E-0001 -4.685975E+0000
 -1.493336E+0000  5.960151E-0001
  4.111079E+0000  3.202713E+0000
 -1.208076E+0000  7.044362E+0000
 -3.770857E+0000  2.335731E+0000
 -1.896025E+0000 -7.393136E-0001
  1.708435E+0000 -5.317344E+0000
  5.984196E+0000 -3.052203E+0000
  2.126238E+0000  4.748879E+0000
 -5.732279E+0000  4.402939E+0000
 -4.241224E+0000 -3.421216E+0000
  3.517336E+0000 -2.692208E+0000
  5.958157E+0000 -2.660203E+0000
  2.029033E+0000  4.145114E+0000
 -2.299621E+0000  3.614867E+0000
 -7.613469E+0000  3.904067E+0000
 -3.793126E+0000 -4.745944E+0000
  2.325227E+0000 -3.419151E+0000
  4.400602E+0000  3.630555E-0001
  2.697981E+0000 -1.060122E+0000
 -1.884149E+0000  4.911182E+0000
 -6.661830E+0000  6.197981E+0000
 -1.780957E+0000 -5.183256E-0001
  4.788553E+0000 -4.533327E+0000
  4.172535E+0000 -3.430277E+0000
  5.200326E+0000  3.337792E+0000
 -3.111647E+0000  6.908481E+0000
 -4.508038E+0000 -1.571537E-0002
  1.012027E+0000 -4.963164E+0000
 -3.750641E-0001 -1.747339E+0000
  2.845790E+0000  2.844904E+0000
  2.973352E-0001  3.296450E+0000
 -2.878005E+0000 -6.270583E-0001
 -1.651058E+0000 -3.054951E+0000
 -3.026034E+0000 -1.032249E+0001
  1.553112E+0000 -2.217864E+0000
  5.443851E+0000 -8.561321E-0001
 -6.510017E-0002  5.234690E+0000
 -4.536387E+0000  1.260722E+0000
 -1.140515E+0000 -7.835101E-0001
  2.062376E-0001 -1.668727E+0000
  3.200375E+0000  9.341127E-0001
 -2.886216E+0000  2.568754E+0000
 -6.087940E-0001  1.284362E+0000
  1.847851E-0001 -3.155471E-0001
  3.269248E-0001 -2.825816E-0001
  5.781665E-0002  4.002799E-0001
 -1.219144E+0000  8.426751E-0001
 -6.348219E-0001  3.341920E+0000
 -1.491527E+0000 -2.292907E+0000
 -1.768762E+0000 -2.345236E+0000
 -8.652509E-0001 -1.415866E+0000
  3.099398E+0000 -2.803276E+0000
  6.998254E+0000  5.647516E-0001
 -1.139431E+0000  6.944466E+0000
 -3.976471E+0000  1.040251E+0000
 -8.820958E+0000 -4.606467E+0000
 -6.803930E-0001 -1.166703E+0001
  6.037670E+0000 -6.925150E+0000
  7.770762E+0000  7.276354E-0001
 -2.129403E-0001  6.081241E+0000
 -5.073812E+0000  1.785083E+0000
 -3.136264E+0000 -6.970930E+0000
  1.524699E+0000 -4.941709E+0000
  6.541860E+0000 -3.969323E+0000
  7.278641E-0001  2.738825E+0000
 -2.962204E-0001  8.012458E+0000
 -4.103516E+0000  3.004559E+0000
 -1.793385E+0000 -2.299339E+0000
  4.178329E+0000 -1.649187E+0000
  2.183507E+0000  3.126363E+0000
  2.013475E+0000  3.661198E+0000
 -9.631870E-0001  1.799217E+0000
 -4.951195E+0000  4.540484E+0000
 -1.125886E+0000 -1.983041E+0000
  2.601976E+0000  1.224580E+0000
  3.187624E-0001 -2.438758E+0000
 -6.956892E-0001  3.509076E+0000
 -4.761088E-0001  4.185570E+0000
 -2.648043E+0000  8.275713E-0001
 -1.284348E+0000 -3.438144E+0000
  4.894108E+0000 -3.118267E-0001
  3.268624E+0000  4.501168E+0000
 -3.743249E+0000  1.477279E+0000
 -1.453416E+0000  8.936857E-0002
 -2.738048E+0000 -2.221896E+0000
  2.384266E+0000 -4.104450E+0000
  6.466261E+0000 -1.801419E+0000
 -1.761447E+0000  5.422725E+0000
 -7.547211E+0000  2.009304E+0000
 -3.766428E+0000 -1.741726E+0000
  3.145835E+0000 -5.770903E+0000
  7.662038E+0000  9.711857E-0001
  1.996683E+0000  6.138160E+0000
 -3.450661E+0000  5.203588E+0000
 -1.516944E+0000  1.766485E+0000
  2.330862E+0000 -3.889888E+0000
  3.004941E+0000 -2.820615E+0000
  3.312345E+0000  4.886637E-0001
  6.968808E-0001  6.786939E+0000
 -2.901611E+0000  3.511597E+0000
 -4.261771E+0000 -3.749772E+0000
  3.243125E+0000 -5.763248E-0001
  2.911846E+0000  6.231198E-0001
  5.665530E-0001  2.103203E+0000
 -3.876397E+0000  1.020516E-0001
 -1.683700E-0001  4.375895E-0001
  1.889127E+0000 -3.168992E+0000
 -4.223246E-0001 -1.062406E-0002
 -2.623577E+0000  2.250869E+0000
 -8.474336E-0001  3.986505E+0000
 -3.025316E+0000  6.868970E-0001
  4.858790E+0000  1.325138E-0001
  1.526352E+0000 -2.437545E-0001
  1.386620E+0000 -8.998851E-0001
 -2.607930E-0001  5.758511E-0001
 -6.787413E-0001  9.211568E-0001
 -2.467526E+0000 -1.465820E+0000
 -1.465797E-0001 -2.921510E+0000
  5.080055E-0001  1.622632E+0000
 -8.950192E-0001  3.180681E+0000
 -4.940740E+0000 -2.272869E+0000
 -1.681754E-0001 -2.838750E+0000
  2.830479E+0000 -4.373209E+0000
  2.722291E+0000 -1.117550E+0000
  1.762767E+0000  3.195106E-0001
 -2.160539E+0000  2.175998E+0000
 -1.476652E-0001  1.353018E+0000
 -1.204411E+0000 -3.415140E+0000
  5.133533E+0000 -2.673837E+0000
  6.267699E+0000 -4.444321E-0001
 -7.877902E-0001  4.096132E+0000
 -3.649329E+0000  4.019056E+0000
 -3.714129E+0000 -2.834556E+0000
  3.271665E+0000 -4.357409E+0000
  4.117456E+0000 -5.639158E-0001
  1.889289E+0000  4.626645E+0000
  3.506036E-0001  7.392434E+0000
 -3.251920E+0000  1.046006E+0000
 -2.938175E+0000 -1.280293E+0000
  1.412327E+0000 -4.927803E-0001
 -1.889535E+0000 -3.881076E+0000
  1.864561E+0000  2.429121E-0001
 -2.011519E-0001  1.228951E+0000
 -1.420806E+0000  3.153437E+0000
  1.288982E+0000  5.369374E-0001
  2.753281E-0002  1.070311E+0000
  9.222360E-0001  1.997302E-0001
  2.078678E+0000  1.063124E+0000
  9.985542E-0001  1.278866E+0000
  2.278922E-0001  2.397990E+0000
 -3.486432E-0001 -1.124105E-0001
 -4.380161E+0000  8.233660E-0002
  4.608432E-0001 -1.605651E+0000
  1.073658E+0000 -3.324955E-0001
  2.571252E+0000 -1.953652E+0000
  2.356528E+0000 -5.073215E+0000
 -1.927268E-0001 -1.748584E+0000
  1.211679E+0000  1.324637E+0000
 -2.570694E-0001  4.937411E+0000
 -2.298033E+0000  4.169943E+0000
 -3.036997E+0000  4.038835E+0000
  1.584446E+0000 -1.987787E+0000
  3.945669E+0000  1.979171E+0000
  3.613102E-0001  3.148485E+0000
 -2.210338E-0001  2.273999E+0000
 -6.806363E-0001 -4.695751E-0002
 -2.330723E+0000 -2.939165E+0000
 -2.251358E+0000 -5.113423E+0000
  1.293543E+0000 -2.242531E+0000
  3.557878E+0000 -8.623154E-0001
  7.071694E-0001  2.084114E+0000
 -4.278131E+0000  7.680414E+0000
 -1.911335E+0000 -1.690869E+0000
 -1.788835E+0000 -2.306876E+0000
  1.148824E+0000 -4.104496E+0000
  4.639406E+0000 -3.118787E+0000
  2.933509E+0000  3.503289E+0000
  5.639050E-0001  4.937825E+0000
 -1.677618E+0000  1.559282E+0000
 -1.696358E+0000 -3.862602E+0000
  3.300714E+0000  1.033965E+0000
 -6.599636E-0001  5.742176E+0000
 -1.845227E+0000 -9.482736E-0001
 -6.701931E+0000 -6.889328E-0001
  1.122943E+0000 -4.285365E-0001
  2.641305E+0000 -7.826876E-0002
  3.990437E+0000  2.762617E+0000
 -1.329590E+0000  7.077829E+0000
 -4.408789E+0000  7.890974E-0001
 -3.938733E+0000 -7.026509E+0000
 -2.790526E+0000 -5.953102E+0000
  1.993571E+0000 -6.597149E+0000
  1.147659E+0000 -9.938218E-0001
  1.327409E-0001  1.043810E+0000
  1.929198E-0001 -5.876027E-0001
  1.346068E+0000 -1.593356E+0000
  2.012513E-0001 -4.951076E-0001
  1.744638E+0000 -1.677165E+0000
  1.453416E+0000 -1.401371E+0000
 -1.900661E+0000  8.344376E-0001
 -1.668654E+0000 -4.805551E-0001
 -2.696306E+0000 -3.134725E+0000
  2.170300E+0000 -6.061254E+0000
 -2.957266E-0001  1.875299E-0001
  1.319624E-0001  2.109185E-0002
  1.151962E+0000  2.524032E+0000
 -3.045777E+0000 -8.959563E-0001
  8.891039E-0001 -1.517558E+0000
  3.369440E-0001 -2.610595E+0000
  5.826262E-0001  4.049688E+0000
 -2.048953E-0001 -1.356106E-0001
 -3.590976E+0000  1.183596E+0000
 -5.656385E+0000 -5.488796E-0001
  9.265481E-0001 -1.696774E+0000
  1.655356E+0000 -1.705962E+0000
  3.697810E+0000  3.804397E+0000
 -2.829415E+0000  1.855281E+0000
 -3.403712E+0000 -1.201399E+0000
 -1.734778E+0000 -2.604824E+0000
  1.105892E+0000 -7.755840E+0000
  2.466227E+0000 -2.186158E+0000
 -5.585252E+0000 -1.712946E+0000
 -4.715642E+0000 -2.599249E+0000
 -1.703493E+0000 -3.085682E+0000
  5.072485E+0000 -2.881423E+0000
  6.539535E+0000  3.426674E+0000
  2.363871E+0000  6.663900E+0000
 -1.933381E+0000  2.286206E+0000
 -5.908204E+0000 -1.683709E+0000
 -3.148964E-0001 -5.042541E+0000
  2.771824E+0000 -1.288633E+0000
  4.671640E+0000  2.397284E+0000
 -4.264042E-0001  4.493754E+0000
 -3.038200E+0000  4.927383E+0000
 -2.973228E+0000  1.532483E+0000
  1.745099E+0000 -2.936120E+0000
  3.367846E+0000  5.528530E-0001
 -3.052853E+0000  5.223468E+0000
 -1.668062E+0000 -5.757372E-0002
 -1.432835E-0001 -4.829275E+0000
  3.830188E+0000 -5.178601E+0000
  2.982794E+0000 -2.912859E+0000
 -1.380486E+0000  5.302716E+0000
 -4.173745E+0000  3.713864E+0000
 -1.172008E+0000 -2.347087E+0000
  1.374804E+0000 -6.150460E+0000
  6.523262E+0000  1.903212E-0001
  2.151358E+0000  6.474329E+0000
 -5.980286E-0001  3.339205E+0000
 -6.449412E+0000  3.275861E-0001
 -2.881530E+0000 -7.524629E+0000
 -4.014018E-0001 -8.527846E+0000
  6.960204E+0000  4.122813E-0001
  3.165564E+0000  4.031150E+0000
 -2.134602E+0000  2.937538E+0000
 -6.188961E+0000 -1.930336E+0000
 -2.683797E+0000  1.607363E-0001
  9.178028E-0002 -1.354728E+0000
  5.240355E+0000 -1.524197E+0000
  1.624634E+0000  1.971474E+0000
 -5.350564E+0000  2.161792E+0000
 -8.465355E-0001  1.287484E+0000
  2.096160E+0000 -2.579593E+0000
  1.803787E+0000 -4.359343E-0002
  4.911274E-0001  4.326086E+0000
 -7.461687E-0001  5.945981E+0000
 -1.826585E+0000  1.126316E+0000
 -2.460675E-0001 -1.770663E-0001
  7.162360E-0001 -1.981227E+0000
  1.452809E+0000 -1.022563E-0001
 -3.347393E-0002  1.708618E+0000
  1.175459E+0000  2.128991E+0000
  2.190497E+0000  1.992309E+0000
 -1.607285E+0000 -1.303724E+0000
  3.633288E-0001 -3.403130E+0000
  3.798767E+0000  4.076202E-0001
 -2.086281E-0001  3.221177E+0000
 -1.984316E+0000  8.080848E-0001
 -3.184712E+0000 -9.750093E-0001
  4.770099E+0000 -3.363584E+0000
  3.249965E+0000 -1.051079E+0000
 -4.630152E-0001 -2.624512E-0001
 -1.685075E+0000 -2.035913E+0000
 -3.127439E-0001 -4.182562E+0000
  3.752154E+0000 -1.621600E+0000
  2.980882E+0000 -2.801667E+0000
  1.405934E+0000  3.637286E+0000
 -8.421620E-0001  4.473449E+0000
 -3.080118E+0000  2.704972E+0000
  1.011067E-0001 -1.956334E+0000
  3.399023E-0001 -1.163320E-0001
  2.270365E+0000 -5.822118E-0001
 -1.937338E+0000  1.822768E+0000
 -1.765722E+0000  2.360727E+0000
 -2.808741E+0000  1.198151E+0000
 -4.594716E-0001 -2.149549E+0000
  9.239878E-0001 -1.567106E+0000
  3.129927E+0000  3.010599E+0000
 -2.310220E+0000  3.160122E+0000
 -3.638019E+0000  3.245553E+0000
 -1.974468E+0000 -3.880447E+0000
  5.375840E+0000 -3.937933E+0000
  1.789238E+0000 -1.744921E+0000
 -5.642541E-0001  8.514300E-0002
 -3.213935E+0000  7.101269E+0000
 -2.995329E+0000  9.051029E-0001
 -5.231528E+0000 -2.251111E+0000
  2.839287E+0000 -4.337454E+0000
  6.948751E+0000 -3.505754E+0000
  3.072038E+0000  1.459664E+0000
  6.588525E-0001  4.035506E+0000
 -6.455904E+0000  3.728527E+0000
 -4.411878E+0000  8.747634E-0001
  3.297474E+0000 -5.489782E+0000
  6.926505E+0000 -1.713638E+0000
  2.037215E+0000  6.312261E+0000
 -7.445867E+0000  2.825689E+0000
 -5.484567E+0000 -1.892834E+0000
  1.920483E+0000 -8.713189E+0000
  3.731378E+0000 -9.389096E-0001
  1.959308E+0000  3.415592E+0000
 -2.657599E+0000  8.185043E+0000
 -4.871124E+0000  5.234694E+0000
 -2.233181E+0000 -4.525868E+0000
  5.024712E+0000 -2.139491E+0000
  7.119108E+0000  2.789292E+0000
  6.176585E-0001  8.198084E+0000
 -3.530988E+0000  2.719625E+0000
 -4.993733E+0000 -3.146505E+0000
  1.424633E+0000 -4.114258E+0000
  7.817927E+0000  8.159710E-0001
  6.513614E-0001  4.748778E+0000
  1.121167E+0000  1.301164E+0000
 -2.469398E+0000 -3.621120E+0000
 -1.481643E+0000 -4.580176E-0001
 -6.265413E-0002  1.748487E+0000
  2.101845E+0000 -1.950613E+0000
  5.005379E+0000  4.129796E+0000
  3.471672E+0000  7.599369E+0000
 -1.382091E+0000  6.032882E+0000
 -6.521655E+0000  7.055273E-0001
 -5.690781E-0001 -1.207349E+0000
  1.691811E+0000  6.855956E-0001
 -3.385905E-0001  1.878038E+0000
  8.756453E-0001 -3.056803E-0002
  9.337443E-0001  1.554755E+0000
 -1.110694E+0000 -1.085027E+0000
  2.931181E-0001 -2.504687E+0000
  7.904614E-0001 -1.894607E+0000
  9.959718E-0001 -4.122107E+0000
  2.287430E+0000 -2.339715E-0001
 -7.796272E-0001  1.047770E+0000
 -9.568911E-0001  2.711349E-0001
 -1.145388E+0000 -1.767336E+0000
  5.199212E-0001 -1.435106E+0000
 -4.035944E-0002 -7.112006E-0001
  1.221993E+0000 -7.310381E-0002
 -1.039452E+0000  1.601673E+0000
 -2.172662E+0000 -6.942184E-0001
 -8.675571E-0001 -2.688483E+0000
 -1.239066E+0000 -6.057691E+0000
 -1.112744E-0002  3.926651E+0000
 -3.836040E-0001 -3.962645E-0001
  9.805110E-0002  8.925651E-0001
 -4.747543E-0001 -1.344191E+0000
 -4.489625E-0001 -2.565676E+0000
  3.477482E+0000 -3.418545E+0000
 -2.420804E-0001 -1.837317E+0000
  2.514620E+0000  3.598647E-0001
  3.299384E+0000  3.280598E+0000
 -4.671216E+0000  3.021103E+0000
 -3.505087E+0000 -9.569148E-0001
 -2.249449E+0000 -1.149236E+0000
 -5.329778E+0000 -6.389522E+0000
  3.564487E+0000 -3.747516E+0000
  2.060865E+0000 -2.265441E+0000
  1.501589E+0000  3.920072E+0000
 -1.149916E+0000  3.452884E+0000
 -2.764612E+0000 -1.337498E+0000
 -1.354663E+0000 -3.921619E+0000
  6.699757E+0000 -3.991167E+0000
  1.187260E+0000  4.168802E+0000
 -2.197894E+0000  6.744804E+0000
 -4.071485E+0000  2.505248E+0000
 -1.780978E+0000  1.519508E+0000
  1.849314E+0000 -1.223255E+0000
  2.602648E+0000 -4.455451E+0000
  5.521338E+0000  1.759298E+0000
 -6.878159E-0001  3.385733E+0000
 -4.031666E+0000 -8.048810E-0001
 -4.675656E+0000 -7.512432E+0000
  2.141703E+0000 -7.096296E+0000
  4.523647E+0000 -5.861765E+0000
  1.741366E+0000  2.647472E+0000
 -1.707201E+0000  6.036572E+0000
 -6.425014E+0000  1.966853E+0000
 -9.016133E-0001 -4.711975E+0000
  3.003423E+0000 -1.927604E+0000
  4.022127E+0000 -2.257725E+0000
  3.076434E-0001  4.276815E-0001
  1.175752E+0000  1.661357E+0000
  5.270260E-0001  1.915383E+0000
 -1.171398E+0000 -1.220366E+0000
  2.454004E+0000 -7.927626E+0000
  7.367310E-0001 -1.085728E+0000
  1.392539E+0000  7.388011E-0001
 -3.430013E+0000  7.085416E-0001
 -3.866254E+0000 -2.569922E+0000
 -5.105547E-0001 -2.575313E+0000
  1.886188E+0000  7.425120E-0001
  2.331226E+0000 -1.890157E+0000
  2.330769E-0001  3.486494E+0000
 -1.546480E+0000  4.231483E+0000
 -1.117916E+0000 -2.902410E+0000
 -2.187354E+0000  1.643110E+0000
  1.545226E+0000 -2.274540E+0000
 -1.399394E-0001  1.774761E+0000
 -2.094299E+0000 -3.731345E+0000
 -2.445801E+0000 -3.167857E+0000
 -8.528423E-0001 -7.958689E-0001
 -1.818888E+0000  1.523770E+0000
 -7.434318E-0001  4.145773E+0000
 -2.544459E+0000 -1.593942E+0000
 -3.591516E-0001 -4.385386E+0000
  3.863512E+0000  3.355585E-0001
  5.264646E-0001  2.774446E-0001
  1.289288E+0000  2.756219E+0000
 -2.632027E+0000  1.685828E+0000
 -1.972244E+0000 -2.209218E+0000
  1.552426E+0000  5.932997E-0003
  4.427548E+0000 -3.061817E+0000
  2.574175E+0000  8.110934E-0001
 -4.364022E+0000 -5.981439E-0001
  2.588026E+0000 -8.355836E-0001
  1.504723E+0000 -4.724806E-0001
  2.790714E+0000  1.859371E+0000
 -2.596632E-0001  5.071079E+0000
 -1.310277E+0000  1.684414E+0000
 -1.907361E+0000 -2.120467E+0000
 -7.067652E-0001 -1.802026E+0000
  1.548587E+0000 -1.836683E+0000
  4.121418E+0000  1.148181E+0000
  1.868605E+0000  6.372079E+0000
 -1.589516E+0000  2.698521E+0000
 -2.903996E+0000 -1.541561E+0000
 -3.116007E+0000  1.169974E+0000
  5.313956E-0001 -1.208715E+0000
  1.245904E+0000  1.035366E+0000
 -2.879828E+0000  5.469204E+0000
 -2.086796E+0000  3.445079E-0001
 -4.191671E+0000 -4.506623E+0000
 -1.024895E+0000 -3.831122E+0000
  9.252932E-0001 -4.486806E+0000
 -6.710604E-0001 -1.509749E+0000
 -1.247360E-0001  1.078995E+0000
 -2.101961E+0000  3.324772E+0000
 -7.520366E-0001 -3.889042E-0001
  3.042436E+0000 -4.554390E+0000
  4.339206E+0000 -2.456959E+0000
  2.036453E+0000  1.119362E-0001
 -2.707536E+0000  4.033744E+0000
 -5.444717E+0000  7.372015E-0003
  2.602648E+0000 -4.169143E+0000
  3.802862E+0000 -6.204802E+0000
  4.561289E+0000  4.919480E+0000
 -5.278449E-0001  2.878356E+0000
 -2.645974E+0000  4.994417E+0000
 -3.658635E+0000 -9.771288E-0001
 -1.100934E+0000 -1.035296E+0000
  4.395536E+0000 -9.797074E-0001
  4.741840E+0000  2.484662E-0001
  7.081572E-0001  7.015878E+0000
 -5.466337E+0000  3.105276E+0000
 -3.832693E+0000 -4.073223E+0000
  5.146744E+0000 -8.405211E+0000
  7.495092E+0000 -5.182601E-0001
  1.057696E+0000  5.635543E+0000
 -5.285830E+0000  3.407391E+0000
 -7.164079E+0000 -1.795304E+0000
  9.091716E-0001 -5.763808E+0000
  3.345707E+0000 -4.149026E+0000
  4.089162E+0000  2.743165E-0001
 -2.553892E+0000  4.052519E-0001
 -6.591121E+0000  1.125912E+0000
 -5.431582E+0000 -4.860696E+0000
  8.739678E-0001 -5.096770E+0000
  8.805240E-0001 -4.980452E+0000
 -6.825760E-0002  6.644311E-0001
 -5.776219E+0000  2.470303E+0000
 -2.605745E+0000  3.723945E-0001
 -7.233404E-0001 -5.158495E+0000
  1.710796E+0000 -1.825112E+0000
  1.362249E+0000 -6.576639E-0001
  2.639327E-0001  3.968769E+0000
 -5.004274E-0002  3.857453E+0000
 -2.564195E+0000  1.031146E+0000
  2.978855E-0001  3.200026E-0001
 -9.097294E-0001 -3.890606E+0000
  1.123282E+0000 -1.075179E+0000
  2.938426E+0000 -7.813946E-0001
 -8.240844E-0001  4.646755E-0001
  7.744018E-0001  5.878775E+0000
  4.587963E-0001  2.738036E+0000
  1.233497E+0000 -4.878840E-0001
 -7.657498E-0001 -2.077674E+0000
  1.310962E+0000  2.740395E-0001
 -2.469344E+0000  6.216001E-0001
  8.888409E-0001 -1.685158E-0001
  1.298148E+0000  1.300735E+0000
 -1.006147E+0000 -1.801296E+0000
  2.397477E+0000 -9.567638E-0001
  4.138012E+0000  3.319891E+0000
 -6.057398E-0001  7.781662E+0000
 -4.150555E+0000  3.646040E+0000
 -1.909292E+0000 -1.396105E+0000
 -1.651203E+0000 -9.430167E-0001
  1.957644E+0000  8.264924E-0001
  1.291296E+0000 -1.931921E+0000
 -2.142565E+0000  3.358962E+0000
  1.131712E+0000  1.759226E+0000
  7.545308E-0001 -3.209197E+0000
  3.244086E-0001  3.203460E+0000
  7.829445E-0001 -8.334929E-0001
 -1.950575E+0000  6.980170E-0001
  8.113269E-0001 -1.464712E+0000
  3.432921E+0000  1.111399E+0000
  4.099451E+0000  1.189563E+0000
 -1.854427E+0000  4.464507E+0000
 -5.895929E+0000  3.511152E+0000
 -2.715552E+0000 -2.843444E+0000
  5.189399E-0001 -7.889830E+0000
  4.616034E+0000 -4.004510E+0000
  1.620937E+0000  2.386366E+0000
 -2.332442E+0000  1.720678E+0000
 -2.727854E+0000  3.103646E+0000
  6.871894E-0001 -4.481669E+0000
  3.573260E+0000 -2.248961E+0000
  4.310956E+0000 -4.397134E-0002
 -4.655204E+0000  2.530963E+0000
 -2.342073E+0000  2.922552E+0000
 -1.136001E+0000  1.083601E-0001
 -2.766458E+0000 -3.307597E+0000
  2.134852E+0000 -1.865996E+0000
  6.743919E-0001 -1.251621E+0000
  2.842208E+0000 -1.695713E+0000
 -5.541671E-0001  1.421257E+0000
  4.240582E-0001 -6.861285E-0001
  3.580366E+0000  1.923992E+0000
 -2.061734E+0000  6.016977E-0001
 -2.159661E+0000  1.110652E+0000
 -7.232099E-0001  5.720993E-0001
  5.648898E+0000 -3.621231E+0000
  1.385134E+0000  4.505048E+0000
 -5.335029E-0001  1.528692E+0000
 -5.997294E-0001 -1.150578E+0000
 -6.099636E-0001 -5.087092E-0001
  3.620991E-0001  1.927969E+0000
  1.328285E-0001  1.273843E+0000
  7.504166E-0002 -4.076577E+0000
  2.874297E+0000  5.458946E-0001
  1.001985E+0000  2.940703E+0000
 -4.234854E+0000  1.457195E+0000
 -2.668020E+0000 -9.947501E-0001
 -1.918209E-0001 -1.739725E+0000
 -9.464093E-0001 -2.056324E+0000
  1.966192E+0000  8.528053E-0001
  2.396266E+0000  7.452413E-0001
 -2.565212E+0000  2.526304E+0000
 -4.879132E+0000  1.281628E-0001
 -1.135915E+0000 -3.661709E+0000
  6.126759E-0001 -3.533103E+0000
  3.508713E+0000 -1.856061E+0000
  1.496882E+0000  6.488690E+0000
 -4.616102E+0000 -3.940005E-0001
 -1.697472E-0001 -2.220447E+0000
  3.564721E+0000 -3.182617E+0000
  5.326191E+0000  2.056790E+0000
  2.054384E+0000  6.237488E+0000
 -3.118526E+0000  8.565812E+0000
 -3.081215E+0000  5.168561E+0000
 -8.913826E-0001 -2.517950E+0000
 -9.115280E-0001 -3.640898E+0000
  2.937821E+0000 -3.528143E+0000
  3.220520E+0000  1.093377E+0000
  1.282264E+0000  5.141411E+0000
 -7.068123E+0000  4.275908E+0000
 -7.922070E+0000 -3.879659E+0000
  2.294061E+0000 -7.697253E+0000
  8.279437E+0000 -7.802238E+0000
  2.681579E+0000  3.016983E+0000
 -4.226430E+0000  2.253684E+0000
 -1.971165E+0000  3.190992E+0000
  8.124887E-0001 -3.422138E+0000
 -1.445217E+0000 -4.614704E+0000
  1.678232E+0000 -6.958827E-0001
 -1.896889E+0000  2.942100E+0000
 -1.186053E+0000  6.358672E+0000
 -3.674405E+0000  6.234993E-0001
  2.670064E+0000 -9.730685E-0001
  4.625362E-0002 -2.450779E+0000
  4.046598E+0000 -1.019740E-0001
  4.451551E-0001  2.472526E+0000
 -5.985745E-0001  6.587869E+0000
 -4.643308E+0000 -3.809597E+0000
  4.016354E-0001 -3.858045E+0000
  4.170941E+0000 -5.616329E+0000
  4.505284E+0000  2.224993E+0000
  2.969873E-0002  4.403929E+0000
 -3.480687E+0000  2.753309E+0000
 -5.771537E+0000 -3.773800E+0000
 -1.951132E+0000 -3.535282E-0001
  1.995550E+0000 -2.552463E+0000
  2.182485E+0000  8.051044E-0001
 -1.556585E+0000 -2.758266E-0001
 -3.093333E-0001 -9.390250E-0001
 -1.819981E+0000 -2.222825E+0000
  2.494492E+0000 -4.503120E+0000
  1.465667E+0000 -1.371424E+0000
 -1.852915E+0000  1.255296E+0000
 -3.295441E+0000  2.823557E+0000
 -9.199654E-0001 -2.165949E+0000
  7.934912E-0002  1.647859E+0000
  1.589860E+0000  2.300758E+0000
  6.063525E-0001  4.610715E+0000
 -8.778009E-0001  3.948800E+0000
 -1.650053E+0000 -1.321556E-0001
  8.193687E-0001  5.519467E-0001
 -5.594804E-0003 -2.701590E-0001
  1.261434E+0000  2.280280E+0000
 -3.458761E+0000  9.310550E-0001
 -4.551522E-0001 -5.332298E-0002
 -1.656310E+0000 -1.431624E+0000
 -3.981290E-0001 -3.709788E+0000
  7.872277E-0001 -1.809131E+0000
 -7.320848E-0001 -3.176671E-0001
 -1.267454E+0000 -2.326902E+0000
  3.756078E-0001 -2.121538E+0000
 -1.882890E+0000 -2.905353E-0001
 -1.315516E+0000 -8.422382E-0001
  2.528612E-0001 -1.660878E+0000
  3.154866E+0000 -3.086208E+0000
 -8.711258E-0001  3.436448E+0000
 -5.418348E+0000  4.427489E+0000
 -3.608797E+0000  2.841853E+0000
 -3.414553E+0000 -6.228356E+0000
  1.266770E+0000 -6.109868E+0000
  4.593314E+0000 -3.627940E+0000
  3.934631E+0000  1.424926E+0000
 -3.055016E+0000  2.750119E+0000
 -5.592175E+0000  2.971593E+0000
 -8.128760E-0001 -7.078841E-0001
  6.078130E-0001 -7.296402E+0000
  7.093574E+0000 -1.531131E+0000
  1.383943E+0000 -3.640971E+0000
 -4.792332E+0000  5.005045E+0000
 -2.857384E+0000 -3.031333E-0001
 -2.571411E-0001 -4.536911E+0000
  1.963150E+0000 -1.156392E-0001
  1.408426E+0000  3.148401E-0001
 -3.040272E-0001  3.824751E+0000
 -3.496877E+0000  4.396512E+0000
 -1.639718E+0000 -1.943548E+0000
 -1.335843E+0000 -3.746488E+0000
 -1.719257E-0001 -1.566318E-0001
  3.974508E+0000 -1.891380E+0000
  2.031876E+0000  8.076676E-0001
  2.458571E+0000  4.131921E-0001
 -1.378581E+0000  6.259578E-0002
 -8.007411E-0001  9.932884E-0001
  8.208426E-0001  8.844140E-0001
 -2.232838E-0001 -6.991161E-0001
  6.828567E-0001  2.929725E-0001
 -4.535665E-0001  2.697469E+0000
 -8.920718E-0001  1.305596E+0000
 -2.393160E+0000  8.444358E-0001
 -2.354522E-0001 -2.995363E-0001
  1.555515E+0000 -4.107240E+0000
 -4.206055E-0001 -3.908299E+0000
 -4.085329E-0001  5.087309E-0001
  2.309438E+0000  9.418686E-0001
 -1.124169E+0000 -8.261741E-0001
  2.000483E+0000  4.057365E+0000
  2.373047E-0001  1.122737E+0000
  1.891733E+0000  4.756390E+0000
 -4.107337E+0000  1.997247E+0000
  2.538704E+0000  1.395627E+0000
  1.240573E+0000  6.382281E-0001
 -2.741038E-0001 -6.721970E-0001
  2.164258E+0000 -2.747298E+0000
 -1.724973E-0001 -4.076966E+0000
  3.197181E-0001  1.984538E+0000
 -8.881243E-0001  1.028282E+0000
 -1.363586E+0000  3.601171E+0000
  1.081053E+0000  3.987390E+0000
 -2.925674E+0000  4.471672E-0001
  1.649857E-0001  8.793643E-0002
  2.321366E+0000 -1.025652E+0000
  2.830825E+0000  1.252764E+0000
 -2.009272E+0000  4.874500E+0000
 -8.256295E-0001 -9.130461E-0001
  1.206379E+0000 -2.438546E+0000
  3.531997E+0000  1.502770E+0000
  8.880012E-0001 -8.531892E-0001
 -1.571317E+0000  4.380435E+0000
 -6.135772E-0001 -8.825230E-0001
  1.885184E+0000 -2.804460E+0000
  2.320574E+0000 -3.264579E-0001
  1.766029E+0000  5.123971E+0000
 -3.827117E+0000  5.601856E+0000
 -4.024857E+0000 -2.283182E+0000
 -1.708028E-0001 -2.407462E+0000
  3.575917E+0000 -3.160192E+0000
  2.191770E+0000  4.054096E+0000
 -1.486709E+0000  2.806055E+0000
 -3.149340E+0000 -1.055965E+0000
  2.634930E-0001  7.787364E-0002
  8.547254E-0002  2.847457E+0000
  2.066307E+0000  5.063849E-0001
 -2.411661E+0000 -6.273745E-0001
  2.491401E+0000  4.120045E+0000
 -2.849781E-0001 -2.439841E+0000
  8.647753E-0001 -2.933120E+0000
 -2.869692E+0000 -1.669994E+0000
 -1.668428E+0000 -4.606577E-0001
 -7.687332E-0001 -1.169572E-0001
  8.133043E-0001 -8.442853E-0001
  2.348804E+0000 -7.326674E-0001
  2.696737E+0000  1.972727E+0000
  2.993294E-0001  6.124238E-0001
 -1.741540E+0000  2.226155E+0000
 -1.864117E+0000  1.032520E+0000
 -7.023221E-0001 -2.249668E+0000
  3.585011E+0000 -7.938135E-0001
  3.474164E+0000  1.505955E+0000
 -9.837219E-0001  1.377803E+0000
 -5.929703E-0001  2.954508E+0000
 -1.110623E+0000  2.946281E+0000
 -3.699861E-0001 -8.401603E-0002
  2.396226E+0000 -3.033666E+0000
 -5.616529E-0001 -1.610325E-0001
  1.115709E+0000  1.976646E+0000
 -3.052808E+0000 -3.363931E+0000
 -3.164542E+0000 -3.377592E+0000
  5.194947E-0001 -1.576455E+0000
  3.229166E+0000  2.458596E-0001
  2.694784E-0001  1.744361E+0000
  2.408321E+0000 -1.799817E+0000
 -4.188743E-0001  1.203980E+0000
 -4.744137E-0001 -1.200345E-0001
  1.525669E+0000 -3.745778E+0000
  1.876348E+0000 -4.764389E+0000
  3.050115E+0000  8.494062E-0001
  1.630744E+0000  9.690950E-0001
 -6.312810E-0001  5.963843E+0000
  6.608968E-0001  2.755942E+0000
 -3.059176E+0000  6.059029E-0001
 -2.276820E-0001 -1.839109E+0000
  7.224485E-0001 -1.847372E+0000
  5.306507E+0000  4.200766E+0000
 -1.174938E+0000  5.813550E+0000
 -7.724954E+0000  1.474917E-0001
 -3.911706E+0000 -2.032589E+0000
  3.710316E+0000 -3.569113E+0000
  4.058125E+0000  6.058688E-0001
 -8.139980E-0001  7.152914E+0000
 -5.319658E+0000  4.824544E+0000
 -5.132042E+0000 -2.615347E+0000
  1.485395E-0001 -5.315452E+0000
  5.620157E+0000 -6.518803E+0000
  4.841813E+0000  2.129397E+0000
 -3.403067E+0000  7.147559E+0000
 -5.800004E+0000  2.711745E-0001
 -1.355166E+0000 -5.452202E+0000
  1.848951E+0000 -4.922798E+0000
  5.181713E+0000 -2.021065E+0000
  3.124048E+0000  4.340143E+0000
 -3.857184E+0000  3.772407E+0000
 -2.021435E+0000  2.898201E+0000
 -3.448807E+0000 -1.271609E+0000
  2.008625E-0001 -3.588369E+0000
  3.674466E+0000 -8.848396E-0001
  1.374959E-0001 -1.054648E+0000
 -2.444025E+0000 -5.914262E-0001
 -2.199707E+0000  3.542226E+0000
 -6.770189E-0001  6.632351E-0001
  2.235037E+0000 -5.755899E+0000
  1.939544E+0000  1.758031E+0000
 -1.875350E+0000  3.611920E+0000
 -2.592639E+0000  3.154741E+0000
  1.677704E+0000 -1.816071E+0000
  1.473030E+0000 -1.449796E+0000
  4.953712E+0000 -6.406162E-0001
  1.897572E+0000  4.892518E+0000
 -4.698843E+0000  3.146709E+0000
 -1.633836E+0000 -4.191783E+0000
  7.412402E-0001 -3.510244E+0000
 -1.825250E-0001 -4.751603E+0000
 -1.512720E+0000 -3.855221E+0000
  2.501500E+0000 -1.897955E+0000
 -2.506609E+0000 -1.326593E+0000
 -4.946340E-0001 -3.868191E+0000
 -8.534759E-0003 -1.341576E+0000
  1.863392E-0001 -7.498421E-0001
 -9.505859E-0001 -8.306258E-0001
  2.149372E+0000  1.635404E-0001
  7.103379E-0002  7.628539E-0001
  4.142716E-0001  1.031637E-0001
 -1.253085E+0000  1.735531E+0000
 -6.107015E+0000  7.886531E-0001
 -1.932950E+0000 -3.443970E+0000
  2.269939E+0000  2.771271E-0002
  3.656952E+0000 -3.628400E+0000
  3.626285E+0000  2.376369E-0001
  1.833186E+0000  6.057977E+0000
 -7.154536E-0001  3.511316E+0000
 -3.498019E+0000  1.512748E+0000
  9.961382E-0001 -2.986024E+0000
  2.218200E-0001  1.057030E+0000
 -3.256180E+0000  1.951676E-0001
  1.376687E+0000 -2.931928E+0000
  2.191709E+0000  3.106024E-0001
  1.593164E+0000  3.818207E+0000
 -8.464635E-0001  3.651544E+0000
  4.715971E-0002  8.363643E-0001
 -4.002167E+0000  4.717642E+0000
 -5.052422E-0001  2.109905E+0000
  2.901227E+0000 -3.274198E+0000
  3.114780E+0000 -6.927600E-0001
  2.463872E+0000  5.415133E+0000
 -2.581862E+0000  5.046208E+0000
 -4.282190E+0000  1.109191E+0000
  1.525558E+0000 -1.652597E+0000
 -2.190517E-0001  1.433851E+0000
 -8.520921E-0001  2.342825E+0000
 -8.041050E-0001  3.776303E-0001
 -7.204855E-0001 -1.453464E+0000
 -8.488209E-0001  6.771891E-0001
 -4.600371E-0001 -2.185098E-0001
  1.858852E-0001 -1.080766E+0000
 -1.146232E+0000  1.568365E+0000
  1.383610E-0001  3.454884E+0000
 -2.524397E+0000  5.384541E-0001
 -1.221757E+0000  1.655949E+0000
 -2.148474E+0000 -5.144645E+0000
  4.450345E+0000  4.340719E-0001
  3.110814E+0000  4.885593E+0000
 -2.095877E-0001  7.490052E+0000
 -4.405694E+0000  3.618194E+0000
 -3.617541E+0000  9.548808E-0002
  3.162053E+0000 -2.631255E+0000
  4.021090E+0000 -3.768469E+0000
  1.676496E+0000 -3.254558E+0000
 -1.093456E+0000 -4.439515E-0001
 -3.233104E+0000 -9.366177E-0001
  4.827856E-0001 -3.377178E+0000
  8.661659E-0001 -2.777857E-0001
  5.708996E+0000  3.176518E+0000
  4.843633E-0001  3.252299E+0000
 -5.697897E+0000  2.939615E+0000
 -1.318434E+0000  2.015808E+0000
  2.177006E+0000 -3.474966E+0000
  4.481625E+0000  1.101532E+0000
  1.001493E+0000  2.333178E+0000
 -1.411472E+0000  4.862766E+0000
 -1.554834E+0000  3.555669E+0000
 -1.023883E+0000  9.436430E-0001
  1.602939E-0001 -2.226723E-0001
  1.131135E+0000 -1.608642E+0000
 -2.343278E+0000  3.481921E+0000
 -3.194588E+0000 -2.124071E+0000
  1.019129E+0000 -5.798398E+0000
  2.544692E+0000 -1.484185E+0000
 -8.288803E-0001 -2.505659E+0000
  5.880064E-0001  3.456990E+0000
 -5.760805E-0001  8.259389E-0001
 -1.689112E-0001 -5.255620E-0001
 -2.023871E-0001 -3.886607E+0000
  1.851062E+0000  1.143283E+0000
 -1.980285E+0000  1.409105E+0000
 -2.883214E-0001  1.250228E+0000
 -2.179085E+0000 -5.870405E+0000
 -1.215084E+0000 -6.273884E+0000
  1.295903E+0000 -6.517129E-0001
  3.217796E-0001 -2.942511E+0000
  3.964444E+0000 -1.215278E+0000
 -7.715545E-0001  2.096673E+0000
  1.739081E+0000  1.533387E+0000
  2.397175E+0000 -2.818506E-0002
  1.623399E+0000  8.367286E-0001
 -1.502078E+0000  2.836733E+0000
  1.533831E-0001 -2.043301E+0000
 -1.241339E+0000 -2.650426E+0000
  1.322773E+0000  1.943954E-0001
 -4.495999E-0001  2.786188E+0000
 -2.245910E+0000 -5.965037E-0001
  1.283698E+0000  2.199557E+0000
 -1.162033E+0000 -1.101201E+0000
 -1.987182E+0000 -3.676878E+0000
  4.593548E+0000  9.226002E-0001
  4.566618E+0000 -8.218958E-0001
 -3.139108E+0000  8.795212E-0002
 -3.651284E+0000 -1.667959E+0000
  4.002968E-0001 -2.124188E+0000
  3.092212E+0000 -4.629811E+0000
  3.228712E+0000  3.422874E+0000
  5.717060E-0001  6.158477E+0000
 -4.856590E+0000  1.451839E+0000
 -4.433257E+0000  1.307831E+0000
 -4.674511E+0000 -4.291647E+0000
  3.216735E+0000 -1.672881E+0000
  4.767472E+0000  9.497851E-0001
 -1.849495E+0000  8.325349E+0000
 -1.066547E+0000  2.170365E+0000
 -3.723776E+0000 -7.441042E-0001
  2.665019E+0000 -2.636563E+0000
  6.396607E+0000  2.880073E-0001
  2.429301E+0000  6.639299E+0000
 -4.097517E+0000  2.022666E+0000
  5.276961E-0001  3.912683E+0000
 -1.728023E+0000 -1.096502E+0000
  2.498848E+0000 -2.672277E+0000
  2.441589E+0000 -2.463377E+0000
 -1.043974E+0000  1.009554E+0000
 -2.233614E-0001  1.554097E+0000
  1.085649E+0000  1.487762E+0000
 -2.410616E+0000  1.123056E+0000
  1.392813E+0000  2.900257E+0000
  2.952506E+0000  1.962806E+0000
  1.614280E+0000  7.101812E+0000
 -3.470906E+0000  5.194874E+0000
 -4.842072E+0000  2.206431E+0000
 -2.411962E+0000 -9.184226E+0000
  4.070566E+0000 -7.934739E+0000
  7.969238E+0000 -1.070420E+0000
  1.257034E+0000  4.567530E+0000
 -1.558895E+0000  1.212165E+0000
 -3.441226E+0000 -2.655094E+0000
  1.768249E-0001 -4.638822E+0000
  3.168853E+0000 -1.543161E+0000
  3.194599E+0000 -9.203185E-0001
  1.898771E+0000  6.174769E-0001
 -1.856951E+0000  3.195570E+0000
 -4.910079E+0000 -1.040123E+0000
 -3.421713E+0000 -3.199045E+0000
  3.721515E+0000 -2.186740E+0000
  5.622468E+0000 -1.594639E+0000
  1.765385E+0000  5.258784E+0000
 -7.496757E+0000  6.579355E+0000
 -4.860489E+0000 -3.299222E+0000
  4.999925E-0001 -3.650620E+0000
  4.299332E+0000 -4.843726E+0000
  4.278589E+0000 -2.704629E-0001
 -5.755356E-0001  4.522723E+0000
 -2.545453E+0000  4.970170E+0000
 -1.647651E+0000 -8.439515E-0001
 -4.809273E-0001 -5.449178E+0000
  8.072756E-0001 -3.606080E+0000
  2.767280E+0000 -2.015700E-0001
 -1.611595E+0000  1.370838E-0001
 -2.715518E+0000 -1.086141E+0000
  1.285501E-0001 -2.350049E+0000
  1.282427E+0000  7.850921E-0002
  3.274383E+0000  1.743307E+0000
 -1.881637E+0000  1.358283E+0000
 -2.770175E+0000  3.301969E+0000
 -2.569151E+0000 -9.970251E-0001
  1.588857E+0000 -4.103907E+0000
  2.762773E+0000 -2.768572E+0000
  4.529906E+0000 -2.998269E+0000
  3.529581E-0001  2.943988E-0001
 -7.773620E-0001 -1.398771E-0003
  1.182519E+0000  4.867791E-0001
  2.683770E+0000  9.031677E-0001
  7.001219E-0001  1.229188E+0000
 -1.178100E+0000 -3.644555E-0002
  2.260032E+0000 -9.005764E-0001
  4.051774E-0001 -2.536171E-0002
 -2.079643E+0000 -1.065283E+0000
 -5.253397E-0001 -9.831062E-0002
 -1.805014E+0000 -2.611428E+0000
  4.585778E+0000 -7.638188E-0001
  2.470973E+0000  3.343721E+0000
 -1.440933E+0000  5.189133E+0000
 -4.584088E+0000 -2.148748E-0002
 -5.378537E-0001 -1.578212E+0000
  4.593280E+0000 -1.260900E-0001
  2.144301E+0000  7.598166E-0001
  1.323485E-0001  4.657210E+0000
 -7.468573E-0002  2.386458E+0000
 -1.223110E+0000 -1.481242E+0000
  7.579280E-0001 -9.043929E-0001
 -1.520281E+0000 -1.532192E+0000
 -5.231996E-0001 -2.689872E+0000
  2.448760E+0000  1.242864E+0000
  4.988264E-0001  4.419393E+0000
 -9.459361E-0001 -9.720232E-0001
  1.510974E+0000 -3.782305E+0000
  2.179187E+0000 -5.833884E-0001
  7.111617E-0001  1.662766E+0000
  4.210996E-0001  2.279413E+0000
 -1.092287E-0001  2.423738E+0000
 -1.663362E+0000 -1.811710E+0000
 -2.674171E+0000 -9.126674E-0001
 -2.942690E-0001 -2.424080E+0000
  3.256938E+0000 -3.358179E+0000
 -1.509591E+0000  9.307855E-0001
 -5.814048E-0001 -1.696575E+0000
 -5.638250E-0001 -8.735546E-0001
 -2.567280E-0001 -3.355035E+0000
  4.235638E+0000 -5.406311E+0000
  5.633900E+0000 -8.698934E-0001
 -1.267084E+0000  3.585659E+0000
 -2.245236E+0000 -2.274074E-0002
 -2.831489E+0000 -1.964565E+0000
  1.499354E+0000 -5.022095E+0000
  3.766975E+0000  7.321328E-0002
  1.531488E+0000  4.761247E+0000
 -1.657930E+0000  8.025959E+0000
 -1.208089E+0000  1.932756E+0000
 -3.324679E-0001  1.536375E+0000
  1.871978E+0000  5.010603E+0000
  1.660703E+0000 -5.574380E-0001
 -2.654287E+0000  2.154480E+0000
 -5.539593E-0001  2.639894E-0001
  1.352291E+0000 -1.827070E+0000
  2.645798E+0000 -2.639399E+0000
  1.908000E+0000  2.633405E+0000
 -2.331098E+0000  6.140999E-0001
 -3.629946E+0000 -1.822721E-0002
  9.346443E-0001 -3.215172E+0000
  4.445685E+0000 -1.019230E+0000
  3.695899E+0000  1.185793E+0000
 -1.031624E+0000  3.444351E+0000
 -2.949836E+0000  1.629967E+0000
  8.469866E-0001 -1.075038E-0001
  1.880424E+0000 -6.650362E-0001
  4.087153E+0000  2.753085E+0000
  2.073084E+0000  3.063223E+0000
 -8.694967E-0001  3.541809E+0000
 -1.222193E+0000  2.584944E+0000
 -2.337846E+0000 -2.485382E+0000
  1.049775E+0000 -3.138119E+0000
 -6.574581E-0001 -1.260605E+0000
  1.695713E+0000  1.501469E+0000
  3.874766E+0000  1.483225E+0000
  2.060806E+0000  4.378791E+0000
 -3.762502E+0000  3.080075E+0000
 -4.699232E+0000 -8.178823E-0001
 -1.368748E+0000 -7.048204E+0000
  9.077925E-0001 -1.841255E+0000
  3.725745E+0000 -5.000415E+0000
  2.980538E+0000 -1.047435E+0000
 -9.997839E-0001  1.082134E+0000
 -3.092457E+0000  2.172458E+0000
 -2.439604E-0001 -3.715965E+0000
 -1.817960E+0000 -3.247801E+0000
  8.736339E-0001 -1.456679E+0000
  2.277694E+0000 -2.113587E+0000
  2.346604E+0000  2.287655E+0000
 -6.389171E-0001  4.473048E+0000
 -5.972893E-0001  6.693950E-0002
  2.637856E-0001 -2.166237E+0000
  1.660118E+0000  3.694885E+0000
  3.558394E-0001  1.319010E+0000
  1.466480E+0000 -1.131904E+0000
  8.651739E-0001  1.334686E+0000
 -1.713935E+0000 -3.200091E-0001
  1.398341E+0000 -3.235232E-0001
 -2.781315E+0000 -3.061112E-0001
 -2.547547E+0000 -2.738539E+0000
  1.865266E+0000 -9.948648E-0001
  1.806159E+0000  2.922338E-0001
 -3.922277E+0000 -6.912059E-0001
 -7.995119E-0001  1.968172E+0000
 -3.150349E-0001 -2.366522E+0000
  1.394364E+0000 -9.750159E-0001
  1.016622E+0000 -1.361188E+0000
  1.781213E-0001  1.728400E+0000
 -2.934221E+0000 -1.588214E+0000
  2.485331E+0000 -3.953780E+0000
  2.862563E+0000  7.580290E-0001
  1.067079E+0000  9.504496E-0001
 -2.087227E-0002  3.695377E+0000
  1.271381E+0000 -6.303970E-0001
 -6.062771E-0001  9.321564E-0001
  1.196291E+0000 -7.260452E-0001
  4.668336E+0000 -1.281554E+0000
 -4.577430E-0001  1.598700E+0000
 -6.192926E-0001  8.576852E-0001
 -2.201557E+0000  1.122507E+0000
 -1.761637E+0000 -9.351472E-0001
  1.495884E+0000 -6.334064E+0000
  4.464317E+0000 -4.129720E+0000
  3.665999E+0000 -4.404572E-0001
 -4.790146E-0001  5.281002E+0000
 -3.057075E+0000 -1.382846E+0000
  9.518183E-0001 -3.553797E+0000
  5.219087E+0000 -2.062809E+0000
 -1.224047E+0000  5.773376E+0000
 -2.060130E+0000  6.304491E+0000
 -2.567392E+0000  2.768089E+0000
 -3.178899E+0000 -2.546322E+0000
  1.364957E+0000 -2.880705E+0000
  4.000729E+0000 -1.034970E+0000
  1.761447E+0000  4.002710E+0000
  1.732649E-0001  2.777019E+0000
 -4.492033E+0000 -5.566419E-0001
 -3.863365E+0000 -3.310676E+0000
  3.968417E+0000 -1.577055E+0000
  1.021282E+0000  9.994263E-0001
 -8.685802E-0001  3.970366E+0000
 -2.008253E+0000  3.692270E+0000
 -3.736994E+0000  2.588195E+0000
  9.040918E-0001 -1.000991E+0000
  3.679106E+0000 -7.605147E+0000
  6.647557E-0001  1.546914E+0000
 -7.061436E-0001  3.652784E+0000
 -7.735777E-0001 -3.592966E-0002
 -3.695019E+0000 -9.719181E-0001
  1.297348E+0000 -3.657076E+0000
  2.347702E+0000 -5.229380E+0000
 -1.266685E+0000 -3.839632E+0000
  4.342277E+0000 -1.521798E+0000
 -2.351402E+0000  6.097278E-0001
 -1.373502E+0000 -6.555356E-0001
  7.262702E-0001  8.185017E-0001
 -4.690810E-0001  2.296165E+0000
 -3.000160E+0000 -2.109315E+0000
  1.586678E+0000  3.930557E-0001
  6.994846E-0001  7.005113E-0002
  3.557198E+0000 -2.770367E+0000
 -1.742471E+0000  4.384249E+0000
 -4.439924E+0000 -4.171307E-0001
 -4.628022E-0001 -3.718215E+0000
  4.407837E+0000 -3.535841E+0000
  7.558209E-0001  1.233411E+0000
  2.445323E+0000  6.369397E+0000
 -3.694036E+0000  3.885286E-0001
 -2.916818E+0000 -3.147993E+0000
  8.495861E-0001 -6.181869E-0001
  1.145488E+0000  2.248958E+0000
 -2.672446E+0000  4.860972E+0000
 -1.168720E+0000  2.165171E+0000
 -3.563839E+0000 -4.395362E+0000
  6.500752E-0001 -2.571716E+0000
  3.805399E+0000 -3.981020E+0000
  7.302824E-0002  5.672939E+0000
  2.770157E+0000  1.549975E+0000
 -3.600973E-0001  2.814334E-0001
  1.034299E+0000 -1.886640E+0000
  3.368242E+0000  1.063570E-0001
 -3.137507E+0000 -6.390101E-0001
 -5.601476E+0000 -3.819223E+0000
  7.209906E-0001 -3.149617E+0000
  2.029039E+0000 -5.471852E-0001
  3.422095E+0000 -1.632165E+0000
 -1.465761E+0000  1.223130E+0000
 -3.982735E+0000 -2.922790E+0000
 -1.443603E-0001 -3.997736E+0000
  2.996860E+0000 -1.366777E+0000
 -9.722220E-0001  1.242779E+0000
 -5.406551E-0001  5.143873E+0000
 -3.220009E+0000 -2.406043E+0000
 -3.760922E-0001 -1.895037E+0000
  2.019646E+0000 -1.583683E+0000
 -2.364599E-0001  5.644293E-0001
 -6.297193E-0001 -3.626361E-0001
 -1.565655E+0000 -1.173777E+0000
  1.591849E+0000 -3.560080E+0000
  1.310206E+0000 -2.110183E+0000
  3.963018E-0001  1.119044E+0000
 -3.378400E+0000  2.215089E+0000
 -5.043788E+0000 -1.499657E+0000
 -2.380382E-0002 -1.592574E+0000
  1.784675E+0000 -3.705355E+0000
  2.768844E+0000  1.010793E+0000
  2.984934E+0000  7.534145E+0000
 -3.776643E+0000  3.445146E+0000
 -2.958947E+0000  1.437767E-0003
  2.414889E+0000 -2.545398E+0000
  5.647169E+0000 -1.882690E+0000
  1.214116E+0000  1.247949E+0000
 -1.689936E+0000  5.977098E+0000
 -5.527931E+0000 -1.530501E+0000
 -5.515214E+0000 -4.806233E-0001
 -3.571562E-0001 -4.549801E+0000
  4.620631E+0000 -2.663956E+0000
  2.039150E+0000  6.251092E+0000
 -4.497857E+0000  6.873040E+0000
 -2.701658E+0000  2.233463E+0000
  2.127643E+0000 -3.989331E+0000
  3.644246E+0000 -7.830770E-0001
  1.383478E+0000  6.801662E+0000
 -3.349822E+0000  7.938926E+0000
 -6.449984E+0000  3.064037E+0000
 -3.382022E+0000 -1.631092E+0000
  8.601733E-0001 -5.666349E+0000
  5.592204E+0000  2.953539E+0000
  3.738457E-0001  1.097665E+0000
 -3.841354E+0000  2.897968E+0000
 -2.676641E+0000 -2.499212E+0000
 -5.178311E-0002 -6.148020E+0000
  4.055404E+0000 -3.856873E+0000
  4.545094E+0000  3.635398E+0000
 -2.486628E+0000  5.806708E+0000
 -1.405609E+0000  4.802267E+0000
 -3.433073E+0000 -2.727149E+0000
 -3.266650E-0001 -6.611369E+0000
  1.800754E+0000 -1.500688E+0000
  3.091084E+0000 -9.021847E-0001
 -6.581931E-0001  3.293139E+0000
 -4.965451E+0000  6.527796E+0000
 -4.150682E+0000 -1.097706E+0000
  1.857047E+0000 -2.633939E+0000
  4.887411E+0000  1.448775E+0000
  1.994983E+0000  4.074768E+0000
 -1.911853E+0000  6.784785E+0000
 -1.885676E+0000  3.163839E-0001
 -2.050110E-0001 -1.374237E+0000
  1.332021E+0000 -5.164115E+0000
  4.585766E-0001  2.276217E+0000
  1.995115E+0000 -6.257960E-0001
  1.086228E+0000 -2.583375E+0000
 -2.391503E+0000  1.184606E+0000
 -1.238956E+0000 -2.915736E+0000
  1.135532E+0000 -2.716065E+0000
 -6.797924E-0001 -1.453886E+0000
  4.271321E-0001 -6.463043E-0001
 -2.568916E+0000 -6.382851E-0001
  2.465722E+0000 -3.626883E-0002
  2.863418E-0001 -1.422180E+0000
  9.925339E-0001 -2.327111E+0000
 -1.485678E+0000  1.179506E+0000
 -1.427044E+0000 -1.579080E-0001
  1.879918E+0000  9.082090E-0001
 -1.034940E+0000  6.477357E-0001
 -1.248934E+0000  2.157255E+0000
 -3.795363E+0000  7.040957E-0001
 -1.898445E-0001 -3.976804E+0000
  1.382052E+0000 -3.055799E+0000
  2.065834E+0000  2.832695E+0000
 -6.627142E-0001  5.600457E+0000
  6.858398E-0001 -4.962421E-0001
 -3.373931E-0001 -2.599566E+0000
  4.556254E+0000 -4.783382E+0000
  2.088266E-0001 -2.815406E+0000
  7.146054E-0001  3.118044E+0000
 -2.865363E+0000  1.677010E+0000
 -5.183585E-0001 -2.563415E+0000
  4.045553E+0000 -8.886900E-0001
 -9.240331E-0001 -1.682168E+0000
  3.265424E+0000  2.235309E+0000
 -2.301375E+0000 -1.902420E+0000
  9.974122E-0001 -3.023225E+0000
  2.297125E+0000 -2.647570E+0000
  1.819852E+0000 -3.109564E+0000
 -1.122269E+0000  3.747244E+0000
 -8.672828E-0001  8.968450E-0001
  3.199623E+0000 -1.025681E+0000
  3.086941E+0000  7.581917E-0001
  2.150936E+0000  4.280658E+0000
 -2.094580E+0000  1.334721E+0000
 -2.043350E+0000 -3.708030E+0000
  9.497724E-0001 -8.301362E-0001
  2.440567E+0000  1.628370E+0000
 -2.245935E-0001  4.455338E+0000
 -2.412687E+0000  3.621856E-0001
 -1.214534E+0000 -3.208955E+0000
 -1.787236E+0000 -2.264563E+0000
  1.841242E+0000 -4.750737E+0000
  3.940795E+0000 -4.214642E-0002
  1.310676E+0000  3.495000E+0000
 -1.625510E+0000  2.750740E+0000
 -2.445796E+0000 -5.683501E-0001
 -1.333032E+0000 -5.600606E+0000
 -1.277727E+0000 -7.382628E-0001
  1.303021E+0000 -3.481960E+0000
  4.267503E+0000 -8.774628E-0001
  1.955020E+0000 -1.706454E+0000
  1.746884E+0000  4.881342E+0000
 -7.358939E-0001  6.683448E+0000
 -3.021163E-0001 -5.344853E-0001
 -6.668244E-0001  2.917490E+0000
  9.591917E-0001  5.377597E-0001
  4.144592E-0001  6.947661E-0001
  2.149725E-0001  2.780144E+0000
  4.060496E+0000  1.618895E+0000
  2.397714E+0000  4.292617E+0000
 -2.467144E+0000  6.240453E-0001
 -1.268744E+0000 -2.398772E+0000
 -4.752105E+0000 -3.083075E+0000
 -9.156309E-0001 -7.233207E+0000
  2.551186E+0000 -5.972017E+0000
  4.449156E-0001  1.210209E+0000
 -1.941983E+0000  2.544263E+0000
 -3.619275E+0000 -1.291475E+0000
 -2.307839E+0000 -3.114559E+0000
  2.011964E+0000 -4.363125E+0000
  4.994089E+0000  3.587454E-0001
  3.994098E-0001  3.819554E+0000
 -2.023941E+0000  2.291306E+0000
 -6.320152E+0000 -1.063951E+0000
  2.065611E+0000 -6.917078E+0000
  5.964170E+0000 -4.252854E+0000
  5.863086E+0000 -2.620881E-0001
 -3.438024E+0000  8.251423E+0000
 -2.956541E+0000  2.239150E+0000
 -2.245746E+0000 -3.502368E+0000
  2.690693E+0000 -5.768345E+0000
  3.866604E+0000 -3.747898E+0000
  1.670129E+0000  2.183494E+0000
 -2.210894E+0000  4.190679E+0000
 -4.055153E+0000  7.622464E-0001
 -8.706231E-0001 -1.898438E+0000
  2.374980E+0000 -2.179598E+0000
  2.476189E+0000  7.840688E+0000
 -3.303377E+0000  2.564935E+0000
  7.157876E-0001  1.903416E+0000
  1.117510E+0000 -5.276581E+0000
  4.786550E+0000 -9.449319E-0001
 -4.450015E-0001  3.497967E+0000
 -2.603152E+0000  7.421286E+0000
 -6.029675E+0000 -1.008138E+0000
  2.260277E+0000 -1.072329E+0000
  6.360199E-0002 -6.456106E-0001
  3.822494E+0000 -3.092434E-0001
  9.022221E-0001  5.446862E+0000
 -3.695990E+0000  6.065782E+0000
 -4.470094E+0000  2.301606E+0000
  2.496403E-0001 -3.639812E+0000
  1.271192E+0000 -1.193551E-0001
  3.667817E+0000 -1.120270E+0000
 -5.276525E-0001  7.135877E+0000
 -5.212721E-0001  4.361749E+0000
 -3.915379E+0000  3.916157E+0000
 -1.144911E+0000 -4.007334E+0000
  2.208918E+0000 -5.096597E+0000
  4.095451E+0000  9.411538E-0001
 -1.921499E+0000  3.437313E+0000
 -7.753506E-0001  6.027754E+0000
 -1.299115E+0000 -3.559378E-0001
  2.016525E+0000 -4.001665E+0000
  6.162342E+0000  5.444310E-0001
  3.443907E+0000  3.107412E+0000
 -6.008422E+0000  8.643458E+0000
 -9.280686E+0000  1.842995E+0000
 -3.659589E+0000 -6.312252E+0000
  6.846157E-0001 -6.914273E+0000
  3.575194E+0000  2.265875E+0000
 -3.108064E+0000  4.388587E-0001
 -4.805605E+0000  4.249715E-0001
 -3.785617E+0000 -3.536989E+0000
  5.499099E+0000  2.636370E-0001
  3.652946E+0000 -2.015333E+0000
 -7.372453E-0002  5.776221E+0000
 -4.774100E+0000  7.397133E+0000
 -1.304390E+0000 -1.934963E+0000
 -8.800105E-0001 -4.117356E+0000
  5.468163E-0001 -3.277384E+0000
  4.759441E+0000  5.586243E-0001
 -7.850236E-0001  5.628293E+0000
 -4.273259E+0000  4.771746E+0000
 -1.701604E+0000 -1.839293E-0001
  5.250859E-0002 -4.739409E+0000
  1.354964E+0000 -1.335280E+0000
  2.079496E+0000  2.150917E+0000
 -4.521080E+0000 -1.269813E+0000
 -3.859149E+0000 -2.112259E-0001
 -1.141191E+0000 -4.998742E-0001
  4.129600E+0000  1.100520E+0000
  5.317404E+0000  2.659311E+0000
 -2.477794E+0000  4.036151E+0000
 -2.387567E+0000  8.756779E-0001
  6.471699E-0002 -1.793766E+0000
  5.112947E-0001 -5.866857E+0000
  5.247646E+0000 -7.083175E-0001
  2.695661E+0000  5.281344E+0000
 -1.254020E+0000  1.877863E+0000
  1.209874E+0000  3.407255E+0000
 -7.223605E-0001  8.573560E-0001
  3.047039E+0000  3.509493E+0000
  2.870764E+0000  1.159713E+0000
  3.509745E+0000  7.177143E+0000
 -5.851207E+0000  2.275686E+0000
 -5.117499E+0000 -3.354978E-0001
  1.975547E+0000  2.060088E+0000
  1.668126E+0000  1.069354E-0001
 -8.404744E-0001 -4.554717E+0000
  7.105783E-0001 -2.863471E+0000
 -1.267952E+0000  6.674109E-0001
 -2.648479E-0001 -2.947354E+0000
  3.211123E-0001  3.948666E-0001
 -2.747123E-0001  1.652004E+0000
  2.379728E+0000  4.764825E+0000
 -5.015241E+0000  2.314327E+0000
 -2.588823E+0000 -2.559190E+0000
  1.931707E+0000 -4.327545E+0000
  6.409655E+0000 -4.872817E+0000
  4.494562E-0001  3.004148E+0000
 -7.935721E-0001  5.027997E+0000
 -1.737665E+0000  8.632442E-0001
 -1.111460E+0000 -3.116244E+0000
  3.435124E+0000 -4.566486E+0000
  3.828407E+0000 -1.164855E+0000
  2.990283E+0000  5.816692E+0000
 -2.800083E+0000  5.352191E+0000
 -6.189726E+0000  3.644598E+0000
 -3.577818E+0000 -1.306405E+0000
  5.174298E+0000 -6.569265E+0000
  5.442104E+0000 -9.212056E-0001
 -7.042696E-0002  3.060874E+0000
 -3.703507E+0000  4.631651E+0000
 -3.124590E+0000  2.512320E+0000
 -3.207336E+0000 -1.955827E+0000
  3.451597E+0000 -4.960870E+0000
  3.751087E+0000 -8.731236E-0001
  5.918796E-0001  4.450303E+0000
 -6.643905E+0000  4.621690E+0000
 -6.918311E-0001 -2.786586E+0000
  2.893147E+0000 -4.536941E+0000
  2.543588E+0000 -3.112599E-0001
  2.178163E+0000 -1.284610E+0000
  3.013128E+0000  8.157010E+0000
 -4.958676E+0000  5.866795E+0000
 -3.888842E+0000 -1.491970E+0000
  3.459411E+0000 -5.716132E+0000
  3.258012E+0000  1.723705E+0000
  1.973108E-0001  1.374688E+0000
 -4.465554E+0000  4.399126E+0000
 -2.749978E+0000  3.064814E+0000
 -9.682626E-0001 -4.838060E+0000
  4.423315E-0001  2.368686E+0000
 -9.702780E-0001 -2.222379E+0000
  7.509449E-0001 -1.564921E+0000
 -7.408855E-0001  2.450063E+0000
  1.893963E-0001 -2.442994E+0000
  7.989535E-0001 -1.418335E+0000
  1.910701E+0000  2.035931E+0000
  3.575701E+0000  5.784738E+0000
 -1.385677E+0000  5.784897E+0000
 -3.003051E+0000  1.382814E+0000
 -3.853430E-0002 -1.519299E+0000
  3.916870E+0000 -4.700069E+0000
  3.701989E+0000 -1.025062E+0000
  1.863413E+0000  4.000718E+0000
 -1.767752E+0000  3.122057E+0000
 -5.594812E+0000  1.681308E+0000
  2.718456E-0001 -2.873073E+0000
  3.802622E+0000  2.590588E+0000
  2.872369E+0000 -1.555277E+0000
  1.067365E+0000  9.561024E+0000
 -8.022570E+0000  3.468593E+0000
 -5.438211E+0000 -5.009066E+0000
  3.294704E-0001 -6.071599E+0000
  2.847779E+0000 -5.510405E+0000
  6.275794E+0000  1.688818E+0000
 -1.629853E+0000  4.634471E+0000
 -4.732552E+0000  2.118267E+0000
 -4.742463E+0000 -2.728409E+0000
  5.821770E+0000 -4.797277E+0000
  6.168191E+0000  1.647019E+0000
  7.562317E-0001  8.102295E+0000
 -5.389158E+0000  3.337957E+0000
 -1.897738E+0000 -3.994181E+0000
  2.869262E-0001 -7.261760E+0000
  4.991781E+0000 -1.647223E+0000
  1.592830E+0000  2.234526E+0000
 -1.518616E+0000  4.533308E+0000
 -2.862269E+0000  2.144592E+0000
 -2.334893E+0000 -5.700492E+0000
  1.436640E+0000 -3.634195E+0000
  3.055750E+0000 -9.054095E-0001
 -1.445816E+0000  2.233941E+0000
 -6.064725E+0000  2.346706E+0000
 -2.114806E+0000 -1.991022E+0000
  3.275334E+0000 -1.030764E+0000
  1.930943E+0000 -1.220779E+0000
 -2.730095E-0001  2.615195E+0000
 -6.010151E+0000  9.719321E-0001
 -4.711800E+0000 -5.175784E+0000
  1.630425E+0000 -4.668683E+0000
  4.740714E+0000 -1.438067E+0000
  3.890842E+0000  6.197359E+0000
 -3.879600E+0000  1.291173E+0001
 -9.797863E+0000  7.580682E+0000
 -9.440672E+0000 -2.560027E+0000
  3.297319E+0000 -5.854663E+0000
  1.077592E+0001 -6.759397E+0000
  1.037613E+0001  4.219553E+0000
 -1.936699E+0000  1.095371E+0001
 -7.368980E+0000  4.237305E+0000
 -8.230018E+0000 -4.218598E+0000
  2.100779E-0001 -1.184124E+0001
  9.785239E+0000 -7.774888E+0000
  5.402707E+0000  2.854171E+0000
 -5.452306E+0000  9.013808E+0000
 -5.974658E+0000  4.655014E+0000
 -2.075018E+0000 -3.276945E+0000
  3.720898E+0000 -5.371709E+0000
  8.068819E+0000 -2.505489E+0000
  3.250999E+0000  4.018537E+0000
 -3.351245E+0000  5.196418E+0000
 -3.198617E+0000  1.731819E+0000
  1.055974E+0000 -5.163038E+0000
  5.548161E+0000 -4.069622E+0000
  3.529721E+0000 -5.712317E-0001
 -2.915753E-0002  4.138793E-0001
 -3.251361E+0000  4.003049E+0000
  1.547321E+0000 -2.939132E+0000
  1.576516E+0000  3.699252E+0000
 -8.123043E-0001 -8.752544E-0001
 -3.883675E+0000 -2.004410E+0000
 -2.531467E+0000 -3.893470E-0001
 -1.319468E+0000 -7.038337E+0000
  3.434771E+0000  2.344213E+0000
  4.317038E+0000 -7.184060E-0001
  1.825927E-0001  2.442095E+0000
 -1.807219E+0000  1.793824E+0000
 -4.567385E+0000 -6.995923E-0001
 -1.031303E+0000 -6.227642E+0000
 -2.961104E-0001 -2.874588E+0000
  4.790731E+0000 -5.459472E-0001
  1.135251E+0000  3.294295E+0000
 -3.246349E+0000  4.786182E+0000
 -1.004822E+0000 -2.261219E-0001
 -1.730191E+0000 -1.727298E+0000
 -1.901969E-0001  6.978446E-0001
  4.714701E-0001 -2.008135E+0000
 -8.296059E-0001 -1.132659E+0000
 -1.560450E+0000 -4.685112E-0001
  1.154437E+0000 -3.387517E+0000
 -1.364384E+0000 -1.226145E+0000
  4.761696E-0001  1.417787E+0000
 -4.041400E-0001 -2.737531E+0000
 -4.138428E+0000 -8.370950E-0001
  2.054642E+0000 -6.330510E+0000
  1.548682E+0000 -2.130427E+0000
  1.082761E+0000 -1.384409E+0000
  9.145916E-0001  3.492618E+0000
 -1.552596E+0000  2.095706E+0000
 -3.049423E+0000  1.693534E+0000
  8.954510E-0001 -3.976575E+0000
 -1.322905E+0000 -1.314026E+0000
  2.163091E+0000 -3.432861E+0000
 -6.886193E-0001 -1.049171E-0001
  2.004459E+0000 -3.670577E+0000
 -1.547564E+0000  1.682902E+0000
  1.593831E+0000 -4.039314E+0000
  2.607144E+0000 -1.683498E-0001
  7.963199E-0001  1.955024E+0000
  2.162641E+0000  6.845782E+0000
 -2.387183E-0001  1.495628E+0000
  1.093215E+0000  1.978860E+0000
  3.487460E+0000  1.445605E+0000
  1.788155E-0001  2.944351E+0000
 -2.719558E+0000  2.906433E-0001
 -3.370357E+0000  3.405432E+0000
 -2.210428E+0000 -2.154918E+0000
  2.630365E+0000 -2.631522E+0000
  2.466858E+0000  2.921341E+0000
  2.323791E-0001  4.688267E+0000
 -3.617777E-0001  1.979174E+0000
 -3.982687E+0000  2.535766E-0002
 -2.576397E+0000 -3.857480E+0000
  1.990605E+0000 -2.385569E+0000
  1.711086E+0000 -4.372883E+0000
  2.982027E+0000  5.105767E-0001
  2.851980E+0000  3.409854E-0001
  7.775529E-0001  5.762783E+0000
 -2.739153E+0000  7.035382E-0001
 -8.284329E-0001  1.794572E+0000
  7.377617E-0001 -1.161968E+0000
  9.301740E-0002  3.259864E-0001
 -1.293852E-0001  5.099264E+0000
 -3.989371E+0000  1.575726E-0001
 -2.591853E+0000 -1.815057E+0000
  2.343070E+0000 -4.894405E+0000
  3.506243E+0000 -1.602989E+0000
 -2.296516E+0000  2.602365E+0000
 -4.546174E+0000  1.964272E-0001
 -3.700653E+0000 -1.993556E+0000
  1.166680E+0000 -8.154942E+0000
  5.294167E+0000 -4.594477E-0001
  1.150727E+0000  3.022570E+0000
 -3.566183E+0000  3.054053E+0000
 -4.944470E-0001 -4.310221E-0001
  1.111882E+0000 -2.075956E+0000
  1.965904E+0000 -5.061704E-0002
  2.780358E+0000  1.882571E+0000
  2.012189E+0000  2.104523E+0000
 -1.787780E+0000  4.385712E+0000
 -5.734439E+0000  3.458354E+0000
  1.036604E+0000 -2.990456E+0000
  4.750371E+0000 -4.545948E+0000
  3.935724E+0000  3.298189E-0001
 -2.411299E+0000  5.253596E+0000
 -4.242397E+0000  4.927695E+0000
 -8.675489E-0001 -5.967148E+0000
  2.708485E+0000 -3.118599E+0000
  2.158134E+0000 -1.804182E+0000
  4.056781E-0003  6.059385E+0000
 -4.477992E+0000  1.755520E+0000
 -4.009991E+0000 -2.224640E-0001
  1.942587E+0000 -7.062786E+0000
  4.093127E+0000  4.918712E-0001
 -3.989824E-0001  2.613162E+0000
 -2.397138E+0000  3.762299E+0000
 -1.756269E+0000  1.955025E+0000
 -1.477210E+0000 -5.432706E-0001
  4.272368E-0001  1.329537E+0000
  7.287426E-0001 -8.125922E-0002
 -2.677485E+0000  2.621274E+0000
 -6.666745E-0001 -4.488697E+0000
 -2.394915E+0000 -4.523774E+0000
 -1.388320E+0000 -3.879061E+0000
  6.325746E-0001 -2.822204E+0000
  1.197383E+0000  7.606057E-0001
 -9.687572E-0001  1.139135E+0000
 -1.770940E+0000  2.057047E-0001
 -2.583539E+0000 -3.498811E+0000
  8.154269E-0001 -2.296368E+0000
  1.266134E+0000 -2.598847E+0000
  5.228273E+0000  1.705484E+0000
  1.936151E+0000  4.390442E+0000
 -8.868708E+0000  3.093717E+0000
 -4.404004E+0000 -5.214333E+0000
  1.954119E+0000 -4.585355E+0000
  6.558573E+0000 -4.822964E+0000
  2.927041E+0000  3.128206E+0000
 -2.760152E+0000  4.862516E+0000
 -5.604583E+0000  3.256541E-0002
 -4.243838E+0000 -6.285116E+0000
  2.913241E+0000 -8.441538E+0000
  9.038936E+0000  3.261052E-0001
  4.368437E+0000  9.979314E+0000
 -4.509416E+0000  9.740414E+0000
 -9.363502E+0000 -3.612223E-0002
 -7.312831E+0000 -8.572710E+0000
  7.934895E+0000 -1.067532E+0001
  1.185036E+0001  1.424442E+0000
 -3.099306E-0001  8.768982E+0000
 -8.899794E+0000  6.628213E+0000
 -7.833557E+0000 -6.381038E+0000
  3.547585E+0000 -1.363006E+0001
  1.045891E+0001 -7.840983E+0000
  8.218244E+0000  6.630973E+0000
 -2.292091E+0000  5.118344E+0000
 -7.384280E+0000  3.308843E+0000
 -2.778205E+0000 -4.984995E+0000
  4.674891E+0000 -7.811739E+0000
  8.193724E+0000  2.706651E+0000
 -2.167290E-0001  5.520759E+0000
 -6.175978E+0000  3.160411E+0000
 -4.892810E+0000  3.151864E+0000
  6.106167E-0001 -4.984201E+0000
  8.729959E-0001  1.295500E+0000
  3.044516E+0000  2.812604E+0000
  6.014052E-0002  8.335954E+0000
 -1.887962E+0000  4.259296E+0000
 -2.793293E+0000 -3.456396E+0000
  2.840840E-0001 -1.594683E+0000
  2.998180E+0000 -1.877968E+0000
  3.646723E+0000  1.622496E-0002
  6.358772E-0001  2.146821E-0001
 -4.888158E+0000  2.814794E+0000
 -4.368747E+0000 -2.460585E-0001
  2.133382E-0001 -2.060182E+0000
  2.344783E+0000 -9.862367E-0001
  2.150563E+0000 -5.419650E-0001
 -4.060629E+0000  3.357515E+0000
 -4.919906E+0000 -5.131086E-0001
  8.993062E-0002 -3.276907E+0000
  2.228094E+0000 -4.170640E+0000
  6.061467E-0001  2.726887E+0000
  2.232099E-0001  3.166321E+0000
 -3.734049E+0000  1.358985E+0000
  5.719404E-0001 -1.969278E+0000
  2.804218E+0000  8.410525E-0001
  9.394199E-0001 -6.023805E-0001
 -2.866596E+0000  5.763774E+0000
 -4.083632E+0000 -2.460359E+0000
  1.184695E+0000 -5.385971E+0000
  4.474739E+0000 -5.821046E+0000
  3.257271E-0001  2.298974E-0001
  6.503831E-0001  5.276924E+0000
  6.628283E-0002  1.197395E+0000
 -9.183006E-0001  6.527654E-0001
  2.497697E+0000 -1.287399E-0001
  3.862217E+0000  4.211320E-0001
  7.766688E-0001  1.116489E+0000
  6.709090E-0002  4.893265E+0000
 -3.205323E+0000  2.409168E+0000
 -5.834693E+0000  2.940421E+0000
 -1.805533E+0000 -5.127479E+0000
  1.663691E+0000 -1.571294E+0000
  5.214741E+0000 -2.680560E+0000
  3.810303E-0001 -3.275161E-0001
 -4.819947E+0000 -1.446210E+0000
  5.383181E-0001 -1.843418E+0000
 -1.535720E-0001 -5.757018E+0000
  3.143155E+0000 -5.045102E+0000
 -7.058089E-0002 -1.618235E-0001
 -1.856294E+0000 -7.634067E-0001
 -3.766886E+0000  1.426088E-0001
  2.706187E+0000 -3.463005E+0000
  2.210213E+0000 -4.187617E+0000
  1.635764E+0000  2.709652E+0000
  1.795576E+0000  5.493374E+0000
 -2.113972E+0000 -5.359683E-0001
  1.186939E+0000 -1.676582E-0001
  3.582274E+0000  1.437105E+0000
  5.167434E-0001  4.778394E-0001
 -3.060552E-0002  4.151372E+0000
 -1.502976E+0000 -2.971564E-0001
  1.297179E-0001  3.189033E+0000
  1.884303E-0001 -7.354435E-0002
  4.553936E-0001 -1.728072E+0000
  2.959452E+0000  2.520878E+0000
  3.045636E+0000  1.594365E+0000
  1.204150E+0000  5.833284E+0000
 -4.387662E-0001  4.571006E+0000
 -1.542750E+0000  6.291866E-0001
  1.622231E+0000 -1.145553E+0000
  1.617725E+0000  3.734752E-0001
 -9.877309E-0002  9.362862E-0001
 -9.433051E-0001  6.029982E+0000
 -5.394151E-0001 -3.170604E+0000
 -1.244473E+0000 -6.917006E-0002
  5.840661E-0001  4.178086E+0000
 -1.154404E+0000  1.055531E+0000
  1.247275E+0000 -3.622447E-0001
 -1.535414E+0000  1.997092E+0000
 -9.995803E-0001 -5.929745E+0000
  1.691556E+0000  9.345079E-0001
 -1.725988E+0000  2.751644E+0000
  2.519577E+0000  2.720278E+0000
 -2.331816E+0000 -2.618947E+0000
  5.124235E-0001  5.356003E-0001
  1.030953E+0000  8.964658E-0001
  9.261772E-0001  3.200959E+0000
  2.215741E+0000  3.675707E+0000
  2.763377E+0000 -1.154918E+0000
 -2.989890E+0000  4.721480E+0000
 -3.251234E+0000 -6.731537E-0002
  1.410198E+0000 -1.673075E+0000
  3.462042E+0000 -3.061944E+0000
  3.252217E+0000 -2.211479E+0000
 -4.614613E-0001  5.232339E-0001
 -1.458720E+0000  1.292395E+0000
 -1.284037E+0000 -3.196853E+0000
  1.967338E+0000 -9.367519E-0001
  4.153394E+0000 -1.960631E+0000
  2.088159E+0000 -7.927180E-0001
  2.754063E-0002  2.959686E+0000
 -3.056329E+0000  1.094230E+0000
  6.714046E-0002 -1.535592E+0000
 -4.240043E-0001  3.062540E+0000
 -1.543540E+0000 -1.612588E+0000
  2.263262E+0000 -2.603387E+0000
 -8.123584E-0001 -4.163349E+0000
 -2.357424E+0000  1.577546E-0001
 -1.097978E+0000 -3.675013E-0002
  3.034457E+0000 -2.961597E+0000
  1.649665E+0000 -7.891434E-0002
  8.872686E-0001  4.181464E+0000
 -6.486195E-0001  1.470507E+0000
  5.014332E-0001  2.545976E+0000
 -1.075168E+0000 -6.791415E-0001
 -2.124780E+0000 -9.432393E-0001
 -2.787168E-0001  2.643306E-0002
  1.315761E+0000 -2.569721E+0000
  1.839699E+0000 -1.551692E+0000
 -5.108959E-0001  4.603061E-0001
 -2.398872E+0000  9.995516E-0001
 -1.621541E+0000 -3.888500E-0001
 -1.276153E+0000 -9.544639E-0001
  1.987413E+0000 -3.110870E+0000
  3.328125E+0000  3.856511E+0000
 -3.946293E-0001  2.041756E+0000
 -2.301893E-0002  4.631210E+0000
  2.212918E+0000  1.336028E+0000
 -1.819265E+0000  2.454433E+0000
 -1.762910E+0000  4.833582E+0000
  1.487669E-0001 -8.672916E-0001
  2.917145E-0002 -1.613171E-0001
  1.640103E+0000 -3.136745E+0000
  2.695730E+0000  1.585980E-0001
 -5.071207E-0001  1.464960E+0000
  1.103740E-0002  6.873161E-0001
 -5.703632E-0001 -6.823643E-0001
  3.219187E+0000  2.234992E-0001
  1.982874E+0000  3.414268E+0000
 -2.450050E+0000  1.595360E-0002
 -2.892285E+0000  4.451160E-0001
 -6.811112E-0001 -1.752443E-0002
 -4.425721E-0001  1.064243E+0000
  2.130248E+0000 -2.045421E+0000
  8.128575E-0001  7.121685E+0000
 -4.136073E+0000  2.990173E+0000
 -1.671351E+0000 -2.623673E+0000
 -2.269900E+0000 -1.805035E+0000
  3.821932E+0000 -2.359853E+0000
  1.510297E+0000 -1.591805E+0000
  2.034983E-0001  4.303155E+0000
 -1.158889E+0000  2.746233E+0000
 -2.618118E-0001 -1.635586E+0000
  1.329063E+0000 -2.029023E+0000
  1.322485E+0000 -2.802614E-0001
  1.117057E+0000 -1.088068E-0001
  1.105644E+0000  1.526554E+0000
 -2.473416E+0000  5.976256E+0000
 -1.102244E+0000  3.390183E+0000
  6.067547E-0001  1.673773E+0000
 -1.580134E+0000  2.735664E-0001
  1.468043E+0000 -2.076937E+0000
 -8.521049E-0001  5.851766E+0000
 -4.192763E+0000 -1.954434E+0000
 -1.721428E+0000 -7.731297E+0000
  4.488060E+0000 -9.014905E+0000
  5.108109E+0000 -7.329026E-0001
 -3.442875E-0002  3.907812E+0000
 -3.201604E+0000  7.735123E+0000
 -1.814010E+0000 -1.950438E+0000
  2.681394E+0000 -5.226683E+0000
  2.417365E+0000 -6.358712E-0001
  3.512241E+0000  2.615079E+0000
 -3.259058E+0000  2.618005E+0000
 -4.039345E-0001  1.146190E+0000
 -5.509829E+0000 -3.461574E+0000
 -1.567749E+0000 -4.491144E+0000
  2.567311E+0000 -1.458914E+0000
 -1.809699E+0000 -1.094689E+0000
 -1.012250E+0000 -5.127882E-0001
 -1.705217E-0001 -4.647532E-0001
 -1.014820E+0000 -1.228557E+0000
  2.373074E-0001 -2.039061E+0000
  2.476070E+0000 -8.690916E-0001
 -3.440874E+0000 -3.137072E+0000
  3.881263E+0000 -1.114367E+0000
  3.912772E+0000 -4.103455E-0001
  2.447923E+0000  5.351401E-0001
 -2.448613E+0000  1.139672E+0000
  2.522254E+0000  1.068133E+0000
 -4.218851E-0001  6.064635E+0000
 -3.081440E+0000  3.405041E+0000
 -1.146602E+0000 -1.148667E+0000
  5.546478E-0001 -3.637355E+0000
  2.833099E+0000 -8.270634E-0001
  3.469042E+0000  1.625701E+0000
  3.538085E-0001 -1.225318E+0000
  1.544132E+0000  3.240490E+0000
  2.196868E+0000 -1.353198E+0000
 -1.601667E+0000  1.343905E+0000
 -3.369107E-0001  4.990224E-0001
 -1.243247E-0001  5.369026E-0001
  1.116198E+0000  4.885980E+0000
 -1.936570E+0000  2.753759E+0000
  2.189917E+0000 -2.722311E+0000
  2.429605E+0000 -1.883439E+0000
  3.690162E-0001 -1.251979E-0001
 -4.477080E-0001  3.020715E+0000
 -6.717378E-0001  1.937305E+0000
 -4.676711E+0000 -6.547793E-0001
 -1.515144E+0000 -5.606500E+0000
  2.170908E+0000 -3.557595E+0000
  2.142977E+0000 -4.238834E+0000
 -2.015801E-0001 -1.016004E+0000
 -3.150682E+0000 -1.857808E+0000
  5.390246E-0001 -1.361537E+0000
 -2.330220E+0000 -6.148297E-0001
 -2.759567E+0000 -3.596187E+0000
 -2.592987E+0000 -3.756273E+0000
  1.339839E+0000 -1.610291E+0000
 -2.387855E+0000  1.753933E-0001
 -1.557922E+0000  1.295632E-0001
  1.725270E+0000  8.690352E-0001
  1.109282E+0000  3.867624E+0000
  8.719015E-0002  1.114986E+0000
  4.657314E-0001 -9.356958E-0001
  1.892386E-0001  2.020589E-0001
  2.777837E+0000 -4.377835E+0000
  2.526434E+0000 -2.346318E-0001
  3.796130E-0002  2.495854E+0000
 -1.599833E+0000  4.504051E-0002
 -1.688102E+0000 -1.344890E+0000
  1.505124E+0000 -2.132850E+0000
  2.706116E+0000 -2.226082E+0000
  1.744803E+0000  6.934416E-0001
  1.223534E+0000  2.812875E+0000
 -2.188218E+0000  3.705713E+0000
 -1.227468E+0000  2.641826E+0000
  4.138677E-0001  1.296038E+0000
 -5.456594E-0001 -2.623418E+0000
  3.947058E+0000  4.127235E-0001
 -1.603094E+0000  5.051560E+0000
 -2.846764E+0000  5.964147E+0000
 -3.565581E+0000 -9.336042E-0001
 -1.145807E+0000 -2.556871E+0000
  3.700053E+0000 -2.940862E+0000
  3.466054E+0000  3.763993E+0000
 -1.164074E+0000  7.187240E+0000
 -5.067287E+0000  7.293904E+0000
 -2.323242E+0000 -1.548867E-0001
  3.178702E-0001 -3.041063E+0000
  3.336115E+0000 -9.059579E-0001
  2.657053E+0000  1.796220E+0000
 -2.310332E+0000  3.739898E+0000
 -2.004591E+0000  2.607162E-0001
  1.298017E-0002 -3.012661E-0001
  4.131893E+0000 -3.269942E+0000
 -2.666905E-0001  5.404539E-0001
 -2.377557E+0000  1.470292E+0000
 -5.723726E+0000 -9.989962E-0002
 -1.841199E-0001 -2.605297E+0000
  3.500805E-0001 -2.710019E+0000
  5.357960E+0000  1.195178E+0000
 -1.491534E+0000  2.516897E+0000
 -3.026197E+0000  3.081643E+0000
  2.576744E+0000 -2.381522E+0000
  6.551068E+0000 -6.005764E-0002
  3.230978E+0000  2.010894E+0000
 -1.931171E+0000  4.642543E+0000
 -3.289975E+0000  1.520696E+0000
 -4.830554E+0000 -2.835930E+0000
  1.334722E+0000 -4.386505E+0000
  4.511961E+0000 -1.221895E+0000
  2.461550E+0000  1.287269E+0000
 -4.272946E+0000  2.158577E+0000
 -3.365303E+0000 -2.048262E+0000
  1.916561E+0000 -5.470927E+0000
  4.560057E+0000 -6.166281E+0000
  5.668080E+0000 -2.888597E-0001
  4.444577E+0000  4.272182E+0000
 -3.793479E+0000  5.183460E+0000
 -8.838947E+0000  4.942775E+0000
 -2.516971E+0000 -7.859579E+0000
  4.314455E+0000 -5.493692E+0000
  4.730617E+0000 -4.744120E+0000
  1.595518E+0000 -1.540662E+0000
 -5.132050E+0000  1.555149E+0000
 -1.807056E+0000 -2.936885E+0000
  1.737567E-0001 -4.039835E+0000
  4.205343E+0000 -1.531480E-0001
  2.369238E+0000  3.322429E+0000
 -2.238442E+0000  5.613117E+0000
 -4.570801E+0000 -3.979820E+0000
  1.679867E-0001 -3.085103E+0000
  3.302941E+0000 -2.971818E+0000
  3.851051E+0000  2.551287E+0000
 -4.930274E+0000  2.975918E+0000
 -5.545063E-0001  2.846967E-0001
  2.690659E+0000 -3.819473E+0000
  3.702303E+0000 -1.839690E+0000
  4.128437E+0000  4.439808E+0000
 -3.073052E-0002  6.140045E+0000
 -9.938839E-0001  4.596133E+0000
  2.408141E+0000  4.531881E+0000
 -2.766435E-0001 -1.674852E+0000
  1.324894E+0000  1.560375E+0000
 -1.187815E+0000  3.242452E+0000
  5.009898E-0001 -2.953477E+0000
  4.549880E+0000  2.273019E+0000
  2.339627E+0000  7.201909E+0000
 -3.828714E+0000  4.174750E+0000
 -3.732348E+0000  2.705470E+0000
  1.465816E+0000 -2.642896E-0001
  6.635575E-0001 -3.467544E+0000
  1.955448E+0000  1.040049E+0000
 -2.558420E+0000  3.402603E+0000
 -5.880352E+0000  4.175481E+0000
 -2.233402E-0002 -3.874283E+0000
  4.633738E+0000 -2.597027E+0000
  4.084763E+0000 -1.809030E+0000
 -3.006884E+0000  3.261922E+0000
 -2.927425E+0000  2.072832E+0000
 -1.673679E+0000 -3.892614E+0000
  1.463282E+0000 -1.285317E+0000
  9.550896E-0001 -1.202153E+0000
 -9.660406E-0001  3.724010E+0000
  1.945870E+0000  3.503219E+0000
 -1.607205E+0000 -1.315308E+0000
  2.097897E-0001 -6.235349E-0002
  5.333314E-0001 -1.456923E+0000
 -4.552673E-0001 -1.590465E-0001
 -2.385263E-0001 -3.954183E+0000
 -1.485881E+0000  2.104635E+0000
  2.111185E+0000 -2.910518E-0003
 -1.617913E+0000  3.311365E+0000
 -1.637990E+0000  1.196056E+0000
 -6.119343E-0001 -3.855995E+0000
  3.715959E-0001  3.918474E-0001
  2.173030E+0000  2.429371E+0000
  2.340767E+0000  2.486641E+0000
 -1.757751E+0000  6.980845E-0001
 -4.111847E+0000  8.731877E-0001
 -2.664854E+0000 -2.160655E+0000
 -6.382117E-0001 -7.622151E+0000
  2.758433E+0000  1.561990E+0000
  7.173819E-0001  2.796659E+0000
 -4.938991E+0000  5.418743E+0000
 -4.479755E+0000 -4.666980E-0001
 -1.135746E+0000 -1.672474E+0000
  2.970215E+0000 -3.024459E+0000
  5.120760E+0000  4.304679E+0000
  3.472785E+0000  3.043766E+0000
  1.082471E-0001  6.359680E-0001
 -3.871071E+0000  4.097142E+0000
  1.120219E+0000 -1.779595E+0000
  3.344413E+0000 -3.478713E+0000
  2.929139E+0000  3.183934E+0000
  2.474641E+0000 -5.811378E-0001
 -4.084820E+0000  4.909434E+0000
 -1.941629E+0000  1.715279E+0000
 -3.297954E+0000 -9.470128E-0001
  7.058445E-0001 -1.195871E+0000
  4.403127E+0000 -3.080224E+0000
  3.434691E+0000  2.390251E+0000
 -2.890528E+0000 -4.488313E-0001
 -3.715700E+0000  3.778151E+0000
 -3.132078E+0000 -2.117421E+0000
  4.282447E+0000  1.271867E+0000
  3.607956E+0000 -1.746227E-0001
  3.222289E+0000  2.122804E+0000
 -2.144576E+0000  4.763624E+0000
 -1.879528E+0000 -3.437355E+0000
 -1.286982E+0000 -4.321832E+0000
  2.399292E+0000  1.239958E+0000
  2.173311E+0000  4.818679E+0000
 -2.878371E+0000  2.706092E+0000
 -5.406416E+0000  2.537454E+0000
 -2.642243E+0000 -2.330141E+0000
  6.203986E+0000 -5.725052E+0000
  5.362078E+0000  8.736322E-0001
  1.418249E-0001  1.003607E+0001
 -4.855556E+0000  4.881138E+0000
 -6.016029E+0000  2.196635E+0000
 -1.155442E+0000 -4.471344E+0000
  3.877821E+0000 -7.945104E+0000
  7.390462E+0000 -2.755542E+0000
 -4.321664E-0001  5.123650E+0000
 -6.353241E+0000  5.134743E+0000
 -6.290553E+0000 -3.503026E+0000
  2.695344E+0000 -7.323106E+0000
  6.237232E+0000 -4.348299E+0000
  4.139311E+0000  6.454268E-0001
 -9.212071E-0001  3.890496E+0000
 -2.526960E+0000  1.054785E-0002
 -1.578531E+0000 -4.691876E+0000
  1.931030E+0000 -8.529999E-0001
  5.058329E+0000  2.688531E+0000
  3.304478E+0000  5.194650E+0000
 -2.890472E+0000  4.716162E+0000
  3.768009E-0001 -3.899709E-0001
 -9.231548E-0001 -2.510735E+0000
 -1.734073E+0000 -1.778986E+0000
  9.834750E-0001 -4.381541E+0000
  1.375877E+0000  2.473106E+0000
 -8.512788E-0001  1.928568E+0000
 -2.813223E+0000 -1.301992E+0000
 -1.755315E+0000 -4.288815E+0000
 -1.027928E+0000 -3.030062E+0000
  3.374194E+0000 -6.328791E+0000
  2.963895E+0000 -1.407400E+0000
  1.665122E+0000  2.544402E+0000
 -3.842739E+0000  3.436412E+0000
 -6.412702E+0000  1.921776E+0000
 -4.291458E+0000 -3.172965E+0000
  4.139617E+0000 -6.791924E+0000
  6.824274E+0000  1.628152E+0000
 -2.634343E+0000  4.685636E+0000
 -6.204556E+0000  3.161080E+0000
 -3.567608E+0000 -1.231955E+0000
  7.459357E-0001 -5.691913E+0000
  3.990968E+0000 -4.578431E+0000
 -1.192598E+0000  1.989087E+0000
 -3.714653E+0000  3.270947E+0000
 -3.052613E+0000 -9.096468E-0001
  1.698827E-0002 -6.746703E-0001
  3.041031E+0000 -2.168316E+0000
  3.639657E+0000  3.603293E+0000
 -8.242827E-0001  2.889964E+0000
 -4.598505E+0000 -7.529524E-0001
 -3.685989E+0000 -1.570016E+0000
 -8.929309E-0001 -4.935176E+0000
  2.611529E+0000 -2.036170E+0000
  2.871361E+0000  1.675934E+0000
 -4.026204E-0001 -6.739003E-0001
 -2.487742E+0000 -2.711316E+0000
 -1.460090E+0000 -2.601958E+0000
  2.333443E+0000 -2.792867E+0000
  2.550322E+0000 -1.911644E+0000
  4.460702E+0000  5.708596E+0000
 -1.549497E+0000  4.041970E+0000
 -2.844155E+0000  3.914021E+0000
  1.041347E+0000 -2.499529E+0000
  8.872620E-0001 -2.635573E+0000
  3.120419E+0000  5.281899E-0001
  2.443027E+0000 -9.180059E-0001
 -1.026967E+0000  4.705681E+0000
 -3.502074E+0000  6.975544E-0001
 -4.840872E+0000 -2.005777E+0000
  7.669711E-0001  2.865824E+0000
  1.926373E+0000  4.110917E-0001
  1.741007E+0000 -1.360233E+0000
 -3.491695E+0000 -2.142177E+0000
  4.588764E-0001 -2.744310E+0000
  1.860984E+0000 -3.293691E+0000
  3.921780E+0000  2.110101E-0001
  3.008721E+0000  2.199601E+0000
 -1.339963E+0000  4.931731E+0000
 -1.118609E+0000  5.017303E+0000
  2.063234E-0001  3.959504E+0000
 -1.251800E+0000  1.031567E+0000
  1.998178E+0000 -3.424306E+0000
  2.829512E+0000  2.614714E+0000
  1.410759E+0000  3.615877E+0000
 -2.133419E+0000 -1.172193E+0000
  1.995620E-0001  1.047102E+0000
  4.996652E-0001  4.229236E-0001
  3.381531E+0000  4.593518E-0001
  1.018923E+0000  1.802452E+0000
  2.238291E+0000  2.666749E+0000
 -1.514780E+0000  3.936527E+0000
 -2.480776E+0000  2.511141E+0000
  1.049046E+0000 -1.676315E+0000
  2.732925E+0000  1.755988E-0001
  3.024643E+0000  4.123498E+0000
 -1.569574E+0000  1.200534E+0000
 -1.291098E+0000  6.329069E+0000
 -3.692498E+0000 -1.517112E+0000
 -1.544196E+0000 -3.394567E+0000
  2.463210E+0000 -2.727196E+0000
 -1.821276E+0000 -2.276483E-0001
 -8.315007E-0001  1.311303E+0000
 -9.451821E-0002  3.122606E+0000
  1.258511E+0000  8.033138E-0001
  3.588435E+0000  2.959026E+0000
 -4.776382E-0001  7.677496E+0000
 -4.000451E+0000  4.126533E+0000
 -1.316869E+0000 -7.360033E+0000
  5.221252E-0001  1.349610E+0000
  2.876292E+0000 -1.506375E+0000
  2.547258E+0000  4.850591E+0000
 -3.736310E+0000  4.910722E+0000
 -3.240564E+0000 -1.912808E+0000
 -1.026780E+0000 -5.593069E+0000
  1.750145E+0000 -1.815363E+0000
  3.848890E+0000 -2.461262E+0000
  8.032790E-0001  4.465397E+0000
 -4.190957E+0000  2.694478E+0000
 -3.435268E+0000  1.720324E+0000
 -3.605181E+0000 -1.191512E+0000
  5.392852E+0000 -2.288616E+0000
  6.710284E+0000 -1.599817E+0000
 -7.944554E-0001  3.093220E+0000
 -3.357277E+0000  1.488282E+0000
 -1.155890E+0000 -2.722974E+0000
 -1.487752E+0000 -4.036539E+0000
  1.873114E+0000  5.167764E-0001
  3.750158E+0000 -3.268402E+0000
  1.943316E+0000  3.062592E+0000
 -1.658144E+0000 -2.151892E+0000
 -3.015993E+0000 -9.294621E-0001
 -1.325363E+0000 -2.645358E+0000
  1.904277E+0000 -1.129309E+0000
  4.064213E+0000 -5.331150E+0000
  2.584998E+0000  9.933197E-0001
 -4.511767E+0000 -6.745917E-0001
 -4.838248E+0000 -1.423973E+0000
  2.481050E-0001 -4.310128E+0000
  2.399845E+0000 -6.861212E+0000
  2.801312E+0000  3.816907E+0000
 -5.131171E-0001  4.309112E+0000
 -6.695254E+0000  2.795357E+0000
 -1.869896E+0000 -1.906724E-0001
 -9.639958E-0001 -5.054038E+0000
  3.871065E+0000 -1.883826E+0000
 -3.022945E-0001  6.891501E+0000
 -3.094215E-0001 -4.641421E-0001
 -7.281151E-0001  8.714880E-0001
 -1.534334E+0000 -2.913831E+0000
 -1.840017E-0001 -3.663550E+0000
 -1.147818E+0000 -3.625350E+0000
 -2.557116E+0000 -2.421815E+0000
  2.209135E-0001 -1.844392E+0000
  3.664018E+0000 -2.285356E+0000
  5.255368E+0000 -2.448216E-0002
 -1.080694E+0000  7.229968E+0000
 -3.207335E+0000  5.472161E+0000
 -5.873588E+0000 -1.555621E+0000
  6.028074E-0001 -3.741600E+0000
  6.278712E+0000 -1.920711E+0000
  3.836558E+0000 -2.511186E-0001
 -6.243931E-0001  5.121235E+0000
 -5.869013E+0000 -6.086872E-0001
 -3.834999E+0000 -5.651499E+0000
  3.118628E+0000 -5.723724E+0000
  6.400165E+0000 -1.595686E+0000
  5.727826E+0000  8.107499E+0000
 -4.264143E+0000  1.042788E+0001
 -6.475468E+0000  5.050055E-0002
 -1.188949E-0001 -3.481951E+0000
  3.452565E+0000 -8.156266E+0000
  5.118733E+0000  8.938285E-0001
 -6.574548E-0001  6.752567E+0000
 -6.371452E+0000  4.817296E+0000
 -2.954652E+0000  2.495094E+0000
  6.144580E-0001 -4.332660E+0000
  7.275386E-0001 -2.976433E+0000
  3.195192E+0000  2.045834E+0000
 -1.081837E+0000  3.509327E+0000
 -3.799203E+0000  2.062357E+0000
 -1.351963E+0000  1.945491E+0000
  1.541502E+0000 -1.162915E+0000
  4.019308E+0000 -1.089344E-0001
  4.873982E-0001  3.507490E+0000
 -4.837078E+0000  5.420217E+0000
 -2.228423E+0000  3.304440E+0000
  9.561932E-0001 -3.587754E+0000
  1.157415E+0000  2.669514E+0000
  2.604946E+0000 -1.739285E+0000
  1.681950E+0000  2.726183E+0000
  4.552431E-0001  1.888637E+0000
 -1.406516E+0000  1.135401E+0000
 -1.514033E-0001  3.570682E+0000
 -1.234574E+0000 -6.398418E-0002
 -2.519166E+0000 -5.146934E-0001
  7.302133E-0001 -1.521309E+0000
  3.998653E+0000 -7.141369E-0001
  2.805313E+0000 -4.914641E-0001
 -6.278485E-0001  4.799584E+0000
 -3.702151E+0000 -8.024344E-0001
 -2.089169E+0000 -4.288783E-0001
  1.073272E+0000 -4.330351E+0000
  4.843674E+0000 -1.413960E+0000
  4.283052E+0000  1.588607E+0000
 -1.358882E+0000  5.454787E+0000
 -1.775414E+0000  4.573926E+0000
 -1.599286E+0000  1.975844E+0000
 -3.899943E-0001 -5.774929E+0000
  4.772866E+0000  1.711380E-0001
  1.166973E+0000  4.892810E+0000
 -7.043013E+0000  3.229593E+0000
 -8.885215E-0001 -3.185944E+0000
  1.214946E+0000 -6.375321E+0000
  1.995630E+0000 -3.538185E+0000
  1.331297E+0000  5.098890E+0000
 -3.266587E+0000  5.603655E+0000
 -2.159071E+0000 -9.097251E-0002
 -1.741219E+0000 -2.020612E+0000
  1.001648E+0000 -1.993124E+0000
  1.557595E+0000 -6.349330E-0001
  4.179381E-0001  1.500210E+0000
 -3.870552E-0001  4.106431E+0000
 -1.175765E+0000  2.628441E+0000
 -5.501846E+0000  4.997697E+0000
 -4.726982E+0000 -2.284978E+0000
 -2.005031E+0000  2.547298E-0002
  2.433508E+0000 -5.955174E+0000
  4.688954E+0000 -3.854454E+0000
  2.664505E+0000  3.254255E+0000
 -4.263881E+0000  9.495853E-0002
 -3.397843E+0000 -1.501693E-0001
 -2.260569E+0000 -4.856432E+0000
  5.494185E+0000 -3.649849E+0000
  6.119642E+0000  7.548690E-0001
  1.839536E+0000  1.010700E+0001
 -4.203487E+0000  4.316019E+0000
 -3.978064E+0000 -2.163325E+0000
  1.643980E+0000 -5.493157E+0000
  6.042253E+0000 -7.318420E-0001
  5.281990E+0000  4.918714E+0000
 -4.229167E+0000  9.127146E+0000
 -5.758833E+0000  4.847633E+0000
 -4.334239E+0000 -5.291475E+0000
  3.575509E+0000 -6.021615E+0000
  5.140626E+0000 -4.978606E-0001
 -8.053287E-0001  3.327203E+0000
 -5.196159E+0000  3.038529E+0000
 -5.112854E+0000 -4.270228E-0001
  3.043391E+0000 -2.201759E+0000
  3.025416E+0000 -2.671455E+0000
  1.767949E+0000  2.237721E+0000
 -3.937473E+0000  3.893146E+0000
 -4.782610E+0000 -3.591049E+0000
  8.825650E-0001 -2.962811E+0000
  1.801121E+0000 -9.949883E-0001
  4.334571E-0001  2.450758E+0000
 -1.272083E+0000  1.908953E+0000
  3.198511E-0001  3.784913E+0000
  2.033325E-0001 -2.700358E+0000
  3.310993E+0000  2.220719E+0000
 -6.043675E-0001  1.767704E+0000
 -2.471392E+0000  3.751488E+0000
 -3.077509E+0000  4.976401E-0001
 -7.735233E-0001 -4.693075E+0000
  6.200714E+0000 -3.252502E+0000
  5.762992E+0000  1.597157E+0000
 -6.722416E-0002  2.998340E+0000
 -2.852914E+0000  2.538945E+0000
 -1.663935E+0000 -6.373359E+0000
  5.679796E+0000 -3.613849E+0000
  3.020155E+0000  1.225446E+0000
  4.508082E-0001  8.323414E+0000
 -2.533703E+0000  9.876904E-0001
 -5.029016E+0000 -2.242333E-0001
 -1.946909E+0000 -3.679591E+0000
  1.010987E+0000 -5.205484E+0000
  4.020989E+0000  1.569857E+0000
 -1.835139E+0000  1.438787E+0000
 -5.431130E+0000  1.043582E+0000
 -2.414385E-0001 -4.472246E+0000
  2.609996E+0000 -4.335866E+0000
  4.999541E-0001 -5.985883E-0001
  8.948041E-0001  3.038598E+0000
  1.234612E+0000 -1.392270E+0000
 -2.683791E+0000  1.395633E+0000
 -1.810492E+0000 -3.848062E+0000
  4.865898E+0000 -2.733973E+0000
  4.449885E+0000 -3.127621E+0000
 -2.088986E+0000  4.168407E+0000
 -4.070297E+0000  4.891072E+0000
 -1.714683E+0000  2.026568E+0000
  1.417099E+0000  1.306275E+0000
 -9.371041E-0001 -2.962892E+0000
  7.212856E-0001  2.399701E+0000
 -1.338273E+0000 -2.067171E+0000
 -9.822391E-0001 -1.388576E+0000
  2.833495E+0000 -2.634426E+0000
  1.028843E+0000  2.018228E+0000
 -1.840223E+0000  2.862556E+0000
 -5.669918E+0000  4.166788E-0001
 -1.017217E+0000 -4.579398E+0000
  1.977446E+0000 -5.113490E+0000
  3.198400E+0000  1.336730E-0001
  2.594042E+0000  1.175968E+0000
 -1.427238E+0000  2.781406E+0000
 -7.951459E-0001 -2.659136E+0000
 -2.345610E+0000 -1.849122E+0000
  1.039640E+0000 -5.513743E+0000
  2.343785E+0000 -1.841468E-0001
 -1.649260E+0000  2.649577E+0000
 -8.936566E-0001  1.096638E+0000
 -3.471161E+0000 -1.710303E+0000
 -9.236692E-0001 -2.653278E+0000
  2.581291E+0000 -2.512038E+0000
  5.809125E+0000 -2.033603E-0001
 -6.169980E-0001 -1.299217E-0001
 -3.927884E-0002  2.554666E-0001
 -2.318099E+0000 -8.954723E-0002
  7.920233E-0001 -3.867377E+0000
  8.030643E-0001  1.415463E+0000
 -4.550264E-0001  1.416510E+0000
 -3.103833E+0000  1.351989E+0000
 -3.348700E+0000  1.174414E+0000
 -2.561784E+0000 -5.204106E+0000
  1.914181E+0000 -5.035430E+0000
  3.149471E+0000  8.405921E-0003
  4.202540E+0000  2.044103E+0000
  4.389368E-0001  5.287183E+0000
 -5.866554E+0000  3.506630E+0000
 -2.083200E+0000 -8.682450E-0001
  2.702730E+0000 -2.811052E+0000
  2.482632E+0000 -1.605540E+0000
 -5.057470E-0001  3.558145E+0000
 -8.095507E-0001  4.130490E+0000
 -2.959786E+0000 -2.004822E+0000
  1.266078E+0000 -1.695616E+0000
  3.167616E+0000 -3.928274E-0001
  3.266257E+0000 -2.531927E-0001
 -4.515249E-0001 -1.111219E+0000
  9.174782E-0001 -3.245178E+0000
 -1.077830E+0000  9.221093E-0001
 -1.423435E+0000 -2.041413E+0000
 -1.088588E+0000 -3.771129E+0000
  2.284164E+0000 -5.961651E+0000
  2.522496E+0000  2.290021E-0001
  2.255653E+0000  4.708007E+0000
  6.136864E-0001  1.564620E+0000
 -1.034411E+0000 -4.108003E-0001
  1.011690E-0001 -1.576643E+0000
  1.280200E+0000 -4.572254E-0001
 -1.397302E+0000 -2.103984E+0000
 -9.062113E-0001  1.147509E+0000
 -2.524270E-0001  4.688687E-0001
  1.695298E+0000  2.385318E+0000
 -2.187004E+0000  4.974597E-0001
 -6.924926E-0001 -1.270951E+0000
 -1.268714E+0000 -2.253301E+0000
  1.323782E-0002  8.008872E-0001
  2.308195E+0000 -1.809130E+0000
 -6.279878E-0001  9.087100E-0001
 -2.142909E+0000  2.192528E+0000
 -2.939308E+0000  1.646841E-0001
  1.498370E+0000 -2.440773E+0000
  1.780073E+0000 -6.074857E-0001
 -5.416517E-0001 -2.841990E+0000
  6.472987E-0001  1.992341E+0000
 -5.679761E-0001  1.910545E+0000
  9.568352E-0001 -1.642794E+0000
 -3.291146E-0001 -3.902558E+0000
  6.346749E-0001  4.180702E+0000
 -2.050984E-0001  1.309062E+0000
 -1.052408E+0000  3.702610E+0000
  1.996662E+0000  1.224869E+0000
  1.991441E+0000 -2.660626E-0001
 -9.942374E-0001  5.263487E-0001
 -2.720660E+0000 -1.199227E+0000
 -1.128277E+0000  3.526238E-0001
 -3.203757E-0001 -3.351749E+0000
  7.373068E-0001 -5.231368E+0000
  1.720480E+0000 -6.083621E+0000
  2.063448E+0000  1.094654E+0000
  7.628569E-0001 -4.610112E-0001
 -2.675473E+0000  1.233558E+0000
 -6.836050E-0001 -9.780221E-0001
  5.323207E-0002  1.909999E+0000
 -1.288838E+0000  1.497326E+0000
 -1.831497E+0000  3.387026E-0001
 -8.816029E-0001 -4.758352E+0000
 -2.335929E+0000 -7.210474E-0001
 -4.542101E-0001 -6.049810E-0001
 -2.480297E-0002  2.783500E+0000
  3.385593E+0000 -1.960725E+0000
 -2.490686E-0001 -2.817396E-0001
  7.122987E-0001  1.207991E-0001
 -1.518820E+0000  5.644343E-0001
 -7.686856E-0001  1.688504E+0000
  7.484800E-0002 -6.824120E-0001
 -7.952962E-0001 -1.777009E+0000
 -6.947888E-0001 -9.468551E-0001
 -3.387223E+0000 -2.097597E+0000
  2.338186E-0001 -2.406631E+0000
  1.041578E+0000 -4.064149E+0000
 -1.875982E+0000 -2.234469E-0002
  1.446218E+0000 -4.729790E-0001
 -4.676357E+0000  1.223750E+0000
 -5.617729E+0000 -3.323406E+0000
 -1.478286E+0000 -4.001991E-0001
  1.133704E+0000 -3.445116E+0000
  1.655876E+0000 -8.424431E-0001
 -3.138898E+0000  8.614492E-0001
 -4.908746E-0001  2.541888E+0000
 -1.115136E+0000 -6.769691E-0001
  2.598753E-0001 -1.877387E+0000
  1.644353E+0000  2.351780E+0000
 -2.488998E+0000  2.276370E-0001
  4.089732E-0001 -4.250805E-0001
  2.682919E+0000  6.980866E-0001
  9.619889E-0001 -1.276236E+0000
  8.723233E-0001  5.611211E+0000
 -2.866426E+0000  1.287698E+0000
 -1.226387E-0001  2.400278E+0000
  2.354831E+0000 -2.757021E+0000
  1.435191E+0000 -2.951345E+0000
  5.591036E+0000  2.297611E+0000
 -1.126472E+0000  6.689334E+0000
 -2.218578E+0000  3.476176E+0000
 -2.743554E+0000 -9.285972E-0001
 -1.573513E-0001 -1.984203E+0000
  1.491118E+0000 -4.025665E+0000
  2.618543E+0000  6.837567E-0001
 -5.738851E-0001  1.133268E+0000
 -2.572052E+0000  1.088318E+0000
  1.449817E+0000 -5.084419E+0000
  1.661751E+0000 -2.527539E+0000
  2.200267E+0000 -4.045303E-0001
  4.674929E-0001  2.109500E-0001
 -8.825154E-0001  6.722079E+0000
 -6.966329E-0001  1.080769E+0000
  2.812779E+0000 -4.909732E+0000
  3.656486E+0000 -1.539535E+0000
  4.546564E+0000  8.686120E-0001
 -1.339673E+0000  3.331446E+0000
 -3.613151E+0000  3.228222E+0000
 -1.736549E+0000 -3.852722E+0000
  2.017534E+0000 -3.431448E+0000
  5.789526E+0000  9.212058E-0001
 -6.392550E-0002  4.481877E+0000
 -2.651286E+0000  5.586992E+0000
 -2.659435E+0000  1.221810E+0000
 -1.099399E+0000 -5.036141E+0000
  3.405764E+0000  6.893292E-0002
  2.707243E+0000  4.031434E+0000
 -4.748710E-0001  4.327704E+0000
 -1.063040E+0000  2.254483E+0000
 -3.536398E+0000 -1.220665E+0000
  4.366471E-0001  3.595595E-0001
 -2.490758E-0001 -1.514923E+0000
  5.890198E-0001  2.137729E+0000
  7.836489E-0002  2.781804E+0000
 -4.316428E-0001  1.744014E-0001
 -1.020718E+0000  1.444940E+0000
  6.681933E-0001 -2.979851E+0000
  3.018897E+0000 -3.224959E+0000
  5.444955E+0000  1.675378E+0000
  4.543778E-0001  3.757856E+0000
 -7.209065E+0000  1.335788E+0000
 -3.045875E+0000 -3.339054E+0000
  1.118486E+0000 -3.380684E+0000
  4.769686E+0000 -3.856572E+0000
  3.498732E+0000  4.041403E-0001
 -3.315328E+0000  2.401145E+0000
 -6.750868E+0000  4.062337E+0000
 -1.530918E+0000  1.405202E+0000
  3.116568E+0000 -1.881572E+0000
  4.162805E+0000 -7.665723E-0001
  3.534153E+0000  1.671805E+0000
 -2.876003E+0000  4.364180E+0000
 -3.890962E+0000  2.028440E+0000
  6.764616E-0001 -1.455161E+0000
  2.609795E+0000 -4.196959E+0000
  3.117780E+0000 -1.876642E+0000
  5.319851E-0001  1.722657E+0000
 -5.681281E+0000  3.006326E+0000
  3.853429E-0002 -6.549682E+0000
  8.584432E-0001 -6.636407E+0000
  3.866636E+0000 -7.284885E-0001
  7.407372E-0001  2.467754E+0000
 -2.821739E+0000  3.908672E+0000
 -3.519407E+0000  1.112910E+0000
  2.636917E+0000 -1.351509E+0000
  2.042715E+0000 -4.357841E+0000
  1.379758E+0000  2.397954E+0000
 -5.267517E+0000  2.304807E+0000
 -2.918745E+0000 -4.304339E+0000
  1.169924E+0000 -1.629626E+0000
  3.698804E+0000  3.612783E-0001
  1.211667E+0000  3.074584E+0000
 -1.670890E+0000  5.661634E+0000
 -3.440573E+0000  4.072062E+0000
  2.132563E-0001 -2.416134E+0000
  4.810272E+0000 -3.058956E+0000
  2.179613E+0000  8.517846E-0001
 -1.316392E-0001  5.225542E+0000
 -3.845528E+0000  4.113886E+0000
 -3.665424E+0000 -1.036078E+0000
  3.019526E+0000 -4.368025E+0000
  1.716698E+0000 -8.437770E-0001
 -1.514188E+0000 -1.794451E+0000
  1.025593E-0003  2.748805E+0000
 -1.842922E+0000 -3.676824E-0001
  2.047868E+0000  2.005619E-0001
  2.648959E+0000 -5.854784E-0001
  3.290145E-0001  3.507631E+0000
 -3.259827E+0000  1.306847E+0000
 -5.991108E-0001 -1.330623E+0000
  1.053574E+0000 -1.558310E+0000
  3.230884E+0000 -4.902933E-0001
 -2.359803E-0001 -2.687893E-0001
 -3.040431E+0000 -1.948932E+0000
 -1.515680E+0000 -4.588601E+0000
 -1.699551E+0000  2.269294E-0001
  3.104332E+0000 -3.281462E+0000
  3.949532E+0000 -1.179080E+0000
  1.091754E+0000 -6.405377E-0001
 -2.522795E+0000 -7.065963E-0001
 -9.564097E-0001 -3.402607E+0000
  6.830893E-0001 -1.664360E+0000
  4.768189E-0001 -4.961292E-0001
  2.328843E+0000 -2.202353E-0001
 -2.422019E+0000  8.026290E-0001
 -3.761443E+0000  8.823469E-0002
 -9.806763E-0001 -2.758375E+0000
  2.125183E+0000 -4.228155E+0000
  1.193124E+0000 -2.879521E+0000
  3.735039E+0000  3.917455E+0000
 -3.406018E+0000  1.550819E+0000
 -2.571081E+0000  2.671024E+0000
 -3.407011E-0002 -4.050422E+0000
  5.653787E+0000 -3.204768E+0000
  5.027117E+0000 -1.214000E-0001
 -1.998801E+0000  5.945498E+0000
 -5.401837E+0000  3.434087E-0001
 -5.809332E+0000 -7.106013E+0000
  4.450665E+0000 -8.591398E+0000
  4.171999E+0000 -3.338062E+0000
 -4.268526E-0001  3.028148E+0000
 -3.088875E+0000 -9.823278E-0001
 -9.372313E-0001 -4.054555E+0000
  3.231713E+0000  1.374700E+0000
  1.468800E+0000  3.008745E+0000
 -2.717270E+0000  4.168538E+0000
 -6.637722E+0000 -4.219854E-0001
 -1.041265E+0000 -4.831704E+0000
  4.176010E+0000 -7.510741E-0001
  2.933696E+0000  5.690392E+0000
  2.764019E+0000  1.215011E+0001
 -2.529476E+0000  2.714646E+0000
 -3.576697E+0000 -8.413513E-0002
 -5.852209E-0001 -2.067672E+0000
  1.455907E+0000 -1.473855E+0000
 -2.069993E+0000  3.662584E+0000
 -5.898689E+0000  5.573827E+0000
 -4.776740E+0000 -2.565274E+0000
  2.352115E+0000 -3.907309E+0000
  3.017739E+0000 -5.097311E+0000
  2.338374E+0000  2.711638E+0000
 -6.146370E-0001  1.573650E+0000
  1.045250E+0000  2.498601E+0000
  1.234219E+0000  1.221432E+0000
 -1.789648E+0000  1.005565E+0000
  2.226657E-0001  6.989436E-0001
 -1.277813E+0000 -9.129588E-0003
  1.544578E+0000 -2.228257E+0000
  1.996517E+0000 -1.433596E+0000
  2.478139E+0000 -5.459482E-0001
  1.027956E+0000  7.605666E-0001
 -1.088296E+0000  2.822005E+0000
 -2.193013E+0000  1.537142E+0000
 -1.997957E+0000  1.823389E+0000
  1.396168E+0000 -2.423476E+0000
  1.392456E+0000 -4.695573E-0001
  1.377343E+0000 -1.112385E+0000
 -1.929635E+0000  3.330587E+0000
 -3.861012E+0000 -1.290303E+0000
 -2.171746E+0000 -2.847513E+0000
  2.489860E+0000  1.148659E+0000
  2.267757E+0000  2.847129E+0000
  4.253039E-0002  4.353398E+0000
 -1.735808E+0000  4.366010E+0000
 -5.182689E-0001 -6.651636E-0001
  1.286878E+0000 -1.518067E+0000
  4.218224E-0001 -6.851803E+0000
  1.177822E+0000 -4.820271E-0001
 -8.641411E-0001  3.983562E+0000
 -2.321886E+0000  4.217047E+0000
 -2.200010E-0001  1.958673E+0000
 -2.207973E-0001 -1.736179E+0000
  2.809614E+0000  1.385999E-0001
  3.984246E+0000  3.698371E-0001
  1.362729E+0000  6.204421E+0000
 -1.012762E+0000  2.060756E+0000
 -5.525729E+0000  3.753970E+0000
 -3.189479E+0000 -3.510700E+0000
  2.107447E+0000 -4.511067E+0000
  1.812134E+0000  4.554720E-0001
 -1.385486E+0000  5.865314E+0000
 -1.612155E+0000  5.194035E+0000
  1.627212E+0000 -1.011411E+0000
  3.706928E+0000 -4.229684E-0001
  1.130649E+0000  1.106645E+0000
 -1.047790E-0001  3.034872E+0000
 -4.108036E+0000  4.123609E+0000
 -2.780222E+0000 -1.846230E+0000
 -2.922379E+0000 -1.185253E+0000
  2.998363E-0002 -1.378422E+0000
  1.296171E+0000 -8.004286E-0001
 -4.782553E-0001  1.646181E+0000
 -1.698779E+0000  1.597145E+0000
 -5.908636E+0000 -5.184906E-0001
  3.110819E+0000 -2.527483E+0000
  3.747469E+0000 -3.505364E-0001
  4.469816E+0000 -7.648939E-0001
 -5.586836E+0000  4.670309E+0000
 -2.324031E+0000  9.704484E-0001
 -1.404977E+0000 -1.709388E+0000
 -5.606943E-0001 -8.047916E-0001
  2.841388E-0001 -4.270043E+0000
  3.586871E+0000 -3.670305E-0001
  9.619656E-0001  5.591757E-0001
 -1.703683E+0000  5.021074E+0000
 -1.100862E+0000  4.376237E+0000
 -1.152655E+0000 -2.090388E+0000
  2.188147E+0000 -4.715318E-0001
  1.936735E+0000  3.640878E+0000
 -1.859260E+0000 -1.328320E+0000
 -2.866136E-0001 -1.368610E+0000
  5.141844E-0001  6.437079E-0001
 -1.191301E-0002 -6.684368E-0001
  1.212140E+0000 -4.187562E-0001
 -9.461166E-0002  3.754342E+0000
 -5.517832E-0001 -4.128686E+0000
 -2.347034E-0001 -2.243370E-0001
  1.474004E+0000 -4.427985E+0000
 -4.957687E+0000 -1.844050E+0000
  2.181468E+0000  1.399635E+0000
  2.686358E+0000 -2.124786E+0000
  9.756989E-0001 -1.221955E+0000
 -3.832229E-0001  2.048031E+0000
  1.564869E+0000  9.204445E-0001
  4.080871E-0001  3.942132E+0000
  5.699448E-0001  3.323697E+0000
  1.712561E+0000  7.826353E-0001
  1.023728E+0000  2.560317E+0000
 -4.084454E+0000  1.219024E+0000
 -1.539712E+0000  2.731322E+0000
  2.159092E-0001  5.473650E-0001
 -1.010343E+0000 -2.620965E+0000
  2.298697E+0000  1.266089E+0000
  2.715447E+0000  2.507156E+0000
  2.632589E-0001  2.224707E+0000
  1.151418E+0000  5.965468E+0000
  2.341269E+0000  5.615370E-0001
 -8.420692E-0001  4.934906E+0000
 -2.850449E+0000  1.778068E+0000
 -2.992257E+0000 -5.627284E-0002
 -7.461278E-0001 -1.223258E+0000
 -2.035832E-0001 -4.368660E+0000
  2.351127E+0000  1.007217E+0000
 -1.613101E+0000  4.397870E+0000
  2.181242E-0001  2.905706E+0000
 -2.209660E+0000 -2.134223E+0000
  1.737834E+0000  7.008978E-0001
 -2.027181E+0000  1.332964E-0002
  1.953176E+0000  3.446819E+0000
  2.347711E-0001 -3.846743E+0000
  2.753576E-0001  2.397248E-0001
  2.935114E+0000  1.902039E+0000
 -6.631667E-0001  4.604681E-0001
 -9.290770E-0001  1.649121E+0000
 -4.631454E+0000 -6.074672E-0002
 -6.692569E-0001 -7.987112E-0001
  5.680512E-0002 -1.939035E+0000
  3.329801E+0000  2.045094E+0000
  1.816159E+0000  1.914435E+0000
 -1.979086E+0000  1.386365E+0000
 -2.438180E+0000  1.713847E+0000
  1.840217E+0000 -4.943185E-0001
  1.684726E+0000  9.471634E-0001
  2.593581E+0000  2.199489E+0000
  1.411409E+0000  4.012948E-0001
 -2.503692E+0000 -2.032787E+0000
 -4.522924E-0002 -6.239727E-0001
  2.204698E+0000  3.992949E-0002
  1.127254E+0000  8.912139E-0001
 -1.150064E+0000 -1.152656E+0000
 -1.945990E-0001  4.096481E+0000
 -1.450123E+0000  6.597251E-0001
  1.308136E+0000 -2.561182E+0000
  3.222350E+0000  5.673774E-0001
  7.254382E+0000  1.043496E+0000
  3.017852E+0000  5.491476E+0000
 -2.420288E+0000  2.950645E+0000
 -1.242975E+0000  1.957531E+0000
 -3.483747E+0000 -2.835009E+0000
  1.472819E+0000 -6.453482E+0000
  4.624264E+0000 -5.167239E+0000
  1.139019E+0000 -2.199818E+0000
 -3.194640E-0001  1.327946E+0000
 -4.367621E+0000 -6.542852E-0001
 -2.559618E+0000 -6.978713E-0001
  5.510432E+0000 -4.417428E+0000
  4.646911E+0000  2.534232E+0000
  1.991296E+0000  6.419734E+0000
 -5.133637E+0000  4.146331E+0000
 -9.918836E-0001  1.273120E+0000
  2.234117E+0000 -8.144162E-0001
  3.157223E+0000  3.930674E-0001
  1.504347E+0000  1.434480E-0001
 -1.714005E+0000  4.519260E+0000
 -2.716047E+0000  2.780974E+0000
 -1.431029E+0000 -2.108333E+0000
  2.215015E+0000 -1.215070E+0000
  3.974963E+0000 -2.070605E+0000
 -1.498691E+0000  3.333914E+0000
 -5.219425E+0000  3.806642E+0000
 -2.791122E+0000 -4.660085E+0000
  1.566908E+0000 -5.875717E+0000
 -1.302333E-0001 -2.925215E+0000
  1.620519E+0000  3.990264E+0000
 -2.937417E+0000  3.351987E+0000
 -5.299697E+0000  8.575965E-0001
 -7.757777E-0001 -5.527377E-0001
  4.330620E+0000 -6.252721E+0000
  4.919581E+0000 -2.671839E+0000
 -7.306058E-0001  5.814335E+0000
 -1.526120E+0000  1.783231E+0000
 -2.577415E+0000 -1.224515E+0000
  5.716064E-0001 -2.438219E+0000
  2.504403E+0000 -2.599265E+0000
  3.203581E+0000  2.123394E-0001
  4.165518E-0001  2.727175E+0000
 -1.320969E+0000  3.477559E+0000
 -1.581603E+0000  3.246116E+0000
 -2.478165E+0000  1.879445E+0000
  2.605710E+0000 -3.187649E+0000
 -9.364605E-0001  8.618981E-0001
 -5.164681E-0001  4.508449E-0001
  2.663505E-0001  4.222797E+0000
  5.306759E-0001  3.609732E+0000
 -5.002330E+0000 -1.038283E+0000
 -3.696500E+0000  1.735776E-0002
  9.690951E-0001 -2.406652E+0000
 -2.293707E+0000  1.805660E+0000
 -1.745036E+0000 -4.206713E+0000
 -1.482354E+0000  1.325836E+0000
 -7.442762E-0001  3.106583E-0002
 -1.603977E+0000  1.969479E+0000
  1.982885E+0000 -1.424332E+0000
  4.499095E+0000 -4.381806E+0000
  2.733569E+0000 -3.765961E-0001
 -8.842983E-0001  2.717504E+0000
 -1.316836E+0000 -1.494036E+0000
 -3.943055E+0000 -1.311484E+0000
  2.011514E+0000 -6.545360E+0000
  6.053916E+0000 -1.854059E+0000
  2.038151E+0000  1.302654E+0000
 -2.565401E+0000  2.023060E+0000
 -4.766137E+0000  1.901076E+0000
 -2.145798E+0000 -3.175032E+0000
  4.933462E+0000 -3.372159E+0000
  3.189509E+0000  7.626764E-0001
 -1.738758E+0000  6.070425E+0000
 -7.805800E+0000  4.424496E+0000
 -5.416095E+0000  1.038826E+0000
  1.347005E+0000 -4.095052E+0000
  5.519148E+0000 -3.516476E+0000
  7.500769E+0000  1.121764E+0000
  7.954162E-0002  6.265068E+0000
 -5.348443E+0000  1.991061E+0000
 -1.672599E+0000 -2.721612E+0000
  1.650935E+0000 -6.439677E+0000
  2.939657E+0000  1.011451E+0000
  3.171699E+0000  1.093796E+0000
 -2.178588E+0000  2.067051E+0000
 -5.305445E+0000 -2.742108E+0000
 -4.330012E+0000 -6.172541E+0000
  5.034241E+0000 -6.581373E+0000
  7.977549E+0000  3.145699E+0000
 -8.075816E-0001  5.388551E+0000
 -4.268303E+0000  2.348501E+0000
 -7.050682E+0000 -1.629524E+0000
  1.388980E+0000 -6.732350E+0000
  7.945922E+0000 -5.615651E+0000
  3.245644E+0000  2.070454E+0000
 -3.409032E+0000  5.847366E+0000
 -7.741628E+0000 -1.465318E+0000
 -1.036350E+0000 -4.330847E+0000
  4.915342E+0000 -7.755541E+0000
  6.699042E+0000 -7.548848E-0001
  1.158251E+0000  2.645363E+0000
 -4.302054E+0000  5.113610E+0000
 -2.588154E+0000 -1.186399E+0000
  2.077962E+0000 -1.768500E+0000
  1.993921E+0000 -5.038306E+0000
 -1.716946E-0001 -3.905204E+0000
  1.165993E+0000  8.276152E-0001
  1.518329E-0001 -2.474690E-0002
 -4.953011E-0001 -8.559696E-0002
  3.385108E+0000  4.670709E-0001
  2.554063E+0000  2.124359E+0000
  7.907155E-0001  2.529239E+0000
  1.782275E+0000  6.046216E+0000
  4.701783E-0001 -9.327437E-0002
 -9.625193E-0001  5.482037E-0002
 -3.170494E+0000 -1.050044E+0000
  2.545740E+0000  6.931656E-0002
  1.952883E-0001 -8.713564E-0001
 -8.356030E-0001  4.007107E+0000
 -6.206698E-0002  1.149800E+0000
  4.095846E-0001 -1.304837E+0000
 -5.262576E-0001 -4.019182E-0001
 -2.542895E+0000  7.131363E+0000
 -1.298733E-0001  2.540450E+0000
 -1.394693E+0000 -2.007968E+0000
  3.233712E+0000  7.738125E-0001
  1.610346E+0000  7.303942E-0002
  4.239618E-0001  2.944853E+0000
 -3.084083E+0000  4.079270E+0000
 -8.573161E-0001  1.475379E+0000
  1.196636E+0000 -2.242267E+0000
  3.334489E+0000 -1.158166E+0000
  3.444423E+0000  2.695059E+0000
 -2.590021E+0000  6.769392E+0000
 -3.669705E+0000  6.236034E+0000
 -1.410889E+0000 -2.270329E+0000
  1.103903E+0000 -2.233185E+0000
  2.398813E+0000 -3.515355E+0000
  3.951371E+0000  7.972675E-0001
 -4.530398E+0000  4.036991E+0000
 -1.726241E+0000 -9.730412E-0001
 -1.229881E+0000 -4.020297E+0000
 -6.115962E-0001 -2.501298E+0000
  1.225583E+0000 -2.183230E+0000
  1.049095E+0000 -5.096679E-0001
  2.581506E+0000  4.647226E+0000
 -2.522880E+0000  2.441446E+0000
 -9.262742E-0001 -1.886283E+0000
 -1.797295E+0000 -3.348905E+0000
  1.095948E-0001 -3.813993E+0000
 -4.330027E+0000 -2.724788E+0000
  1.770875E+0000  3.301855E+0000
 -1.019637E+0000  2.109574E+0000
 -1.844470E+0000  7.578001E-0001
 -3.239626E+0000 -2.378825E+0000
 -4.479655E+0000 -1.857352E+0000
 -3.078964E+0000 -5.245799E+0000
  3.761927E+0000 -2.726116E+0000
  1.841492E+0000 -1.662506E+0000
  1.608777E+0000  5.085734E-0001
 -5.138030E+0000  3.235050E+0000
 -4.004410E+0000 -1.607309E+0000
  1.035639E+0000 -1.867634E+0000
  3.031456E+0000 -1.108649E+0000
  2.975420E+0000  2.192112E+0000
 -8.791371E-0001  8.422063E+0000
 -2.333830E+0000  3.615646E-0001
  1.813277E+0000 -1.440904E-0001
  1.128954E+0000 -3.380378E+0000
 -2.133238E+0000  1.516187E+0000
 -4.241099E+0000 -4.900181E+0000
  3.260842E-0001 -4.010840E+0000
  1.813379E+0000 -1.581523E+0000
  8.061676E-0001  2.797956E+0000
 -3.724217E+0000  1.751882E+0000
 -1.640918E+0000  1.069360E+0000
 -7.262906E-0001  2.596594E-0001
 -9.999774E-0001 -1.999214E+0000
  4.021696E+0000 -3.396548E-0001
  1.888783E+0000  5.269035E+0000
  4.508964E-0002  3.494737E+0000
 -1.785421E+0000  7.535294E-0001
  3.522810E+0000 -1.270919E+0000
  4.169147E+0000  6.433800E-0001
  2.549640E+0000  5.115459E+0000
  1.459042E+0000  5.586299E+0000
 -1.497665E+0000  5.245777E+0000
 -2.876005E+0000  2.831901E+0000
 -1.313258E+0000 -4.283269E+0000
  3.080251E+0000 -7.034817E+0000
  3.572508E+0000  1.166851E+0000
 -1.658446E+0000  2.912675E+0000
 -3.359611E+0000  4.840823E+0000
 -4.414219E+0000 -6.929994E-0002
 -3.690860E+0000 -2.191394E+0000
  3.678387E+0000 -3.606445E+0000
  9.468878E-0001  2.115887E+0000
 -1.789297E+0000  1.797880E+0000
 -2.780143E+0000  1.183276E+0000
 -1.497567E+0000 -1.062122E+0000
  3.706743E+0000 -1.853449E+0000
  5.817344E+0000  1.006614E+0000
 -2.955010E-0001  4.440221E+0000
 -5.611426E+0000  3.937872E+0000
 -2.457758E+0000 -1.698989E+0000
  8.458903E-0001 -3.067977E+0000
  4.929037E+0000 -5.008348E+0000
  7.854208E-0001  5.168532E-0002
 -1.941948E+0000  4.042129E+0000
 -3.045747E+0000  5.826451E+0000
 -3.803213E+0000  3.710342E-0001
 -1.108160E-0001 -3.260630E+0000
  5.370669E+0000 -3.348822E+0000
  8.475290E-0001  2.149535E+0000
 -1.342545E+0000  2.680745E+0000
 -4.303347E+0000 -1.076524E+0000
  8.543514E-0001 -7.027253E-0001
  1.458501E+0000  2.852571E+0000
 -5.837866E-0001  5.451608E+0000
 -2.291167E+0000  2.177182E+0000
 -1.095524E+0000 -1.576309E+0000
  3.337278E-0001 -3.489673E+0000
  8.234648E-0001 -2.301887E+0000
 -1.683427E+0000 -4.201656E-0001
  3.022559E+0000 -2.533278E+0000
  4.557088E-0004  5.950450E-0001
  1.573278E+0000 -1.782769E-0001
  1.397745E+0000  9.256520E-0001
  2.890860E+0000  4.216466E-0001
  7.908499E-0001  2.024892E+0000
 -2.441476E+0000  1.508181E+0000
 -2.699130E+0000 -1.198025E+0000
 -7.634178E-0001 -5.632379E+0000
  3.365134E+0000 -9.675735E-0001
 -7.422783E-0001  3.368695E+0000
 -1.879775E+0000 -7.868156E-0001
 -6.591683E+0000 -1.406422E+0000
  1.740802E+0000 -8.168357E+0000
  7.169906E+0000 -4.719606E+0000
 -3.514138E-0001  5.147793E+0000
 -4.752883E+0000  5.612258E+0000
 -4.178361E+0000 -9.186837E-0001
 -2.048246E+0000 -5.076550E+0000
  3.885204E+0000 -2.125551E+0000
  3.688262E+0000  1.043778E+0000
 -1.388745E+0000  1.943005E+0000
 -7.822999E+0000  6.615151E-0001
 -2.836595E+0000  2.822233E-0002
 -2.395048E+0000 -3.407002E+0000
  1.010613E+0000 -6.208342E+0000
 -2.502400E-0001  1.375669E-0001
 -1.411359E+0000  1.948125E-0001
 -1.477595E+0000  1.110807E+0000
 -1.923803E+0000  2.833643E+0000
 -3.121197E+0000 -2.833666E+0000
  4.433508E-0001 -3.602795E+0000
  8.845180E-0001  1.449086E+0000
 -6.634231E-0001 -1.085707E+0000
 -1.753626E+0000  1.084697E+0000
  1.456288E+0000 -4.340425E+0000
  2.435428E+0000  3.051927E-0001
  3.878263E+0000  3.408666E+0000
  3.038548E-0001  3.285104E+0000
 -2.257798E+0000  1.886206E-0001
  2.633904E-0002  5.111727E+0000
 -3.196154E+0000 -1.225392E+0000
  6.187486E-0003 -1.845393E+0000
  1.610687E+0000 -3.435413E+0000
  1.656669E+0000 -7.287732E-0001
  2.391848E-0001  1.512234E+0000
 -2.956227E+0000  4.274451E-0001
 -3.389284E+0000 -3.933975E+0000
  2.004405E+0000 -3.981742E+0000
  5.339590E+0000 -1.773415E+0000
  4.902405E+0000 -2.917901E+0000
 -2.485816E+0000  5.587681E+0000
 -7.519571E+0000 -8.616538E-0001
 -3.322128E-0001 -8.133833E+0000
  6.144803E+0000 -7.109487E+0000
  1.950391E+0000 -1.553974E+0000
 -2.111509E+0000  2.658134E+0000
 -3.576271E+0000  5.129905E+0000
 -2.085843E+0000 -1.397550E+0000
  4.138823E+0000 -3.231159E+0000
  6.789859E+0000 -5.771685E+0000
  2.301091E+0000  4.054810E-0001
 -3.323948E-0001  2.716912E+0000
 -2.698246E+0000  3.245560E+0000
 -2.726753E+0000 -3.447916E+0000
  1.139342E+0000 -4.859101E+0000
  9.803394E-0001  1.772985E+0000
 -1.108320E-0001  1.051759E+0000
 -3.536438E+0000  6.544226E+0000
 -6.289880E+0000  3.250173E+0000
  8.676719E-0001 -6.626787E+0000
  4.220641E+0000 -5.179185E+0000
  4.218167E+0000  2.901336E+0000
  7.370067E-0001  4.286715E+0000
 -3.910994E+0000  3.361772E+0000
 -3.558447E+0000 -1.389896E+0000
  1.015245E+0000 -3.588275E+0000
  1.444667E+0000 -4.324779E+0000
 -4.747799E-0001 -2.600635E+0000
 -2.162035E+0000 -4.326105E-0001
 -4.872407E+0000 -9.769391E-0001
  1.812262E-0001 -1.122418E+0000
  1.613921E+0000 -3.953045E+0000
 -5.183324E-0001 -2.679799E+0000
 -3.165583E+0000 -1.766968E+0000
 -5.763170E+0000 -1.217217E+0000
 -1.522595E+0000 -8.488361E-0001
  2.834521E+0000 -1.821400E+0000
  4.219911E-0001  2.805187E+0000
  4.941149E-0001  1.723896E+0000
 -1.951698E+0000  5.709582E-0001
 -7.011931E-0001 -8.305861E-0001
 -3.140522E-0001 -3.072803E-0001
  1.943588E+0000  2.051368E+0000
 -6.462222E+0000  1.074547E-0001
 -1.785720E+0000 -3.177002E+0000
  1.862282E+0000 -3.216631E+0000
  4.982313E+0000 -5.055777E+0000
  5.838409E+0000  1.211861E+0000
  2.912546E+0000  5.088478E-0001
 -2.263068E+0000  2.531207E+0000
 -2.425787E+0000  1.406246E+0000
  2.735884E-0001 -3.075284E+0000
  7.288181E+0000 -3.725597E+0000
  2.408250E+0000  1.242308E+0000
 -7.708655E-0001  3.445270E+0000
 -4.659099E+0000  6.355466E-0001
 -7.925772E-0001 -2.479283E+0000
  2.392804E+0000 -6.543143E+0000
  3.484449E+0000 -2.026250E+0000
  4.116591E+0000  2.539946E+0000
  3.884842E+0000  5.617489E+0000
 -1.988694E+0000  6.437670E+0000
  4.915298E-0001 -1.765688E+0000
  3.770323E+0000  6.445484E-0001
  5.858852E-0001 -1.892124E+0000
 -2.324609E+0000  3.296517E+0000
 -5.132673E+0000  1.154724E+0000
 -5.866211E-0001 -3.622821E+0000
  3.624268E+0000 -3.462507E+0000
  1.704622E+0000 -2.328165E+0000
  3.624848E+0000  9.780198E-0001
 -2.293760E+0000  1.867902E-0001
 -3.069155E+0000 -1.806339E+0000
  1.333632E+0000 -1.132644E-0001
  1.061729E+0000 -8.926387E-0001
  2.630572E+0000  1.586699E-0001
  1.882525E+0000  2.485346E+0000
 -1.255324E+0000 -3.707041E-0002
  1.430421E-0001 -7.238202E+0000
  3.300071E+0000 -5.023858E-0001
  1.373949E+0000  1.525778E+0000
 -1.886164E-0001  1.286126E+0000
 -2.169424E+0000  1.260927E+0000
 -9.069836E-0001  2.995279E-0001
  3.298973E+0000 -4.797214E+0000
  3.497299E+0000  1.934179E+0000
  2.598326E+0000  3.676929E+0000
 -5.055870E+0000  4.882807E-0001
 -4.586439E+0000 -3.101781E+0000
  3.873852E+0000 -2.972093E+0000
  4.099932E+0000 -1.018011E+0000
  3.374598E+0000  5.110995E+0000
 -4.535590E+0000  5.224277E+0000
 -4.243228E+0000  1.113367E+0000
 -2.988210E+0000 -5.901147E+0000
  1.534877E+0000 -5.305897E+0000
  6.314503E+0000  3.231507E+0000
 -2.307154E+0000  5.364592E+0000
 -5.873823E+0000  5.446552E+0000
 -5.741333E+0000 -5.055054E+0000
 -1.017420E+0000 -8.273571E+0000
  6.461317E+0000 -5.252462E+0000
  5.071263E+0000 -6.869534E-0001
  5.535565E-0001  2.829700E+0000
 -5.101210E+0000  4.016119E+0000
 -7.361615E+0000 -7.240625E-0001
  2.553285E+0000 -5.351266E+0000
  2.678134E+0000 -3.752464E+0000
  4.817136E+0000  1.207070E-0001
 -1.581659E+0000  4.440456E+0000
 -2.764033E+0000  2.555418E+0000
 -2.348900E+0000 -2.521990E+0000
 -2.164068E+0000  2.488352E-0001
  1.768022E+0000  3.631613E-0001
 -7.807819E-0001  3.107048E+0000
  7.793271E-0001  3.212881E-0001
 -8.517338E-0001  1.336711E+0000
  2.027719E+0000  3.662481E+0000
  2.303279E+0000  1.147352E+0000
  3.026648E-0001 -1.317511E+0000
  1.438953E+0000  5.536180E-0001
 -1.594894E-0001  3.020811E-0001
  1.049675E+0000  8.153524E-0001
 -1.498378E+0000 -9.893619E-0001
  1.180854E+0000 -3.874174E+0000
  9.127954E-0001  6.706986E-0001
 -8.188982E-0001  3.313410E-0001
 -1.932083E-0001 -1.127321E+0000
 -1.443117E-0001 -2.367536E+0000
 -4.970242E-0001 -2.077027E-0001
 -2.515725E-0001 -3.499096E+0000
  1.703514E-0001  3.047677E+0000
 -6.521734E+0000  2.746184E+0000
 -2.301579E-0001 -3.445184E+0000
  1.470289E+0000 -4.103460E+0000
  4.759836E+0000 -2.655198E+0000
 -2.327051E+0000 -1.244608E+0000
  3.517698E+0000  2.570468E+0000
  9.930853E-0001 -1.252177E+0000
 -4.791676E-0002  3.713302E+0000
 -7.829353E-0001  1.327681E+0000
  3.073537E+0000 -1.424908E+0000
 -3.074199E-0001  1.320456E+0000
  2.041910E-0001  1.804188E+0000
  9.750313E-0001  3.473880E-0001
  1.373440E+0000  1.153529E+0000
  1.568009E+0000  1.483442E+0000
  1.987770E-0001 -3.397752E-0003
 -7.660122E-0001  4.795713E+0000
  1.619864E+0000  2.857479E+0000
  8.038763E-0001  2.466960E+0000
  1.637172E+0000  2.755527E+0000
  8.447496E-0001  1.900600E+0000
  4.020047E-0001  1.105938E+0000
  1.857251E+0000 -6.243200E-0001
  2.068006E+0000  3.228836E+0000
 -1.699058E+0000  7.569409E-0001
 -8.279939E-0001  4.450507E+0000
 -2.028595E+0000 -1.552337E+0000
 -1.521946E+0000 -2.507512E+0000
  2.662103E+0000  4.692539E-0001
  8.586705E-0001  2.181032E+0000
 -3.084990E+0000  3.897919E+0000
 -3.332159E+0000 -1.158600E+0000
  1.062130E+0000 -4.510246E+0000
  9.990882E-0001 -2.850229E+0000
  1.165881E+0000  1.427818E+0000
  5.381013E-0001 -4.412253E-0002
 -2.694919E+0000  1.111887E+0000
 -4.222597E+0000 -1.222910E+0000
  7.834439E-0001 -1.357538E+0000
 -1.426028E+0000  2.838599E+0000
  3.276067E+0000 -3.840498E+0000
  7.087220E-0001 -1.409040E-0001
  1.258408E+0000  1.555802E+0000
 -5.365397E-0001  6.592276E-0001
  4.028855E-0001  2.704924E+0000
  1.090580E+0000 -5.884811E+0000
  3.928235E+0000  1.083708E+0000
  3.024430E+0000 -1.340727E+0000
 -5.874890E-0001  1.472855E+0000
 -1.123179E+0000 -1.453797E+0000
 -6.528955E-0001 -7.052029E-0001
  4.373730E+0000  9.530270E-0001
  7.772066E-0001  1.209818E+0000
  4.014453E-0001  1.354246E+0000
  6.470399E-0001  3.455078E-0001
 -4.501876E+0000 -1.135313E+0000
 -3.876207E-0001 -1.642462E+0000
 -1.581340E+0000 -6.447848E-0001
 -7.663917E-0001 -1.289243E+0000
 -2.019627E-0001 -4.264704E+0000
  3.428650E+0000 -2.760515E-0001
 -2.672226E+0000  7.280152E-0001
  1.456030E+0000 -5.573174E-0001
  1.395189E+0000 -3.481559E+0000
  1.083058E+0000 -3.561955E+0000
 -1.215599E+0000  3.010761E+0000
 -1.962551E+0000  1.288270E+0000
 -1.179671E+0000 -1.831606E+0000
 -3.295308E-0001 -1.309245E+0000
 -5.631970E-0001 -6.370641E-0001
 -1.604398E+0000 -1.515443E+0000
 -8.514071E-0001 -1.886861E+0000
  2.171371E+0000  3.537550E-0001
  2.248228E+0000  2.160899E+0000
  1.470982E+0000  3.548719E+0000
 -3.316819E+0000  5.640614E+0000
 -1.972443E+0000 -2.216327E+0000
 -4.697636E-0001 -2.978479E+0000
  2.738799E+0000 -4.045931E+0000
 -2.964150E+0000  6.291461E-0001
 -1.748173E+0000  7.851967E-0001
 -5.777794E+0000 -3.963327E+0000
  1.369452E+0000 -1.310971E+0000
  3.455855E+0000 -2.721412E+0000
  2.796350E+0000  2.496201E+0000
 -1.511792E+0000  4.325625E+0000
 -4.913937E+0000  9.968042E-0001
 -1.481427E+0000 -3.372215E+0000
  3.351622E+0000 -3.974950E+0000
  1.169404E+0000 -2.580909E+0000
  7.443449E-0001  2.604667E+0000
 -2.334721E+0000  2.820642E+0000
 -5.205912E+0000 -1.314121E+0000
 -2.511829E+0000 -6.844795E+0000
  5.136422E+0000 -7.930820E+0000
  2.870103E+0000 -7.338277E-0001
  1.073355E+0000  1.369876E+0000
 -5.173871E+0000  2.145812E+0000
 -1.709448E+0000 -2.182938E+0000
  3.306251E+0000 -5.363489E+0000
  4.448182E+0000  2.031010E+0000
  1.414063E+0000  6.999367E-0001
 -3.068422E+0000  6.878822E+0000
 -7.143976E+0000  4.032756E-0001
 -6.115678E-0001 -1.154298E+0000
  1.531706E+0000 -6.037406E+0000
  5.172405E+0000  1.001911E+0000
  1.893650E+0000  4.346528E+0000
 -5.357922E+0000  4.917424E+0000
 -2.173790E+0000  6.590682E-0001
  6.610410E-0001 -5.049184E+0000
  5.658577E+0000 -1.913398E+0000
  4.202631E+0000  6.309938E+0000
 -2.920035E-0001  7.050396E+0000
 -7.281519E+0000 -3.919613E-0001
 -4.902110E-0002  5.143697E-0001
  2.837032E+0000 -1.151123E+0000
  4.536926E+0000  7.436512E-0001
 -9.578531E-0001  3.845278E+0000
 -4.949484E+0000  1.368860E+0000
 -4.124959E+0000 -3.611699E+0000
  1.719133E-0001 -6.845074E+0000
  4.498306E+0000 -5.303581E+0000
  1.416779E+0000  7.411269E-0001
  2.679770E-0001  2.163071E+0000
 -7.540825E-0002  5.111382E+0000
  4.446513E-0002 -1.979405E-0001
 -1.436790E+0000 -7.110257E-0001
 -1.746022E+0000  1.886227E-0001
  2.779245E+0000 -2.511744E+0000
  5.560713E-0001  2.110347E+0000
  5.675830E-0001  2.392901E+0000
  1.751820E+0000 -2.067443E+0000
 -1.198248E+0000 -4.785754E-0001
  9.664955E-0001 -1.051130E+0000
 -8.246949E-0001 -2.083901E+0000
  8.008442E-0001  1.506693E+0000
 -6.406678E-0001 -3.547783E-0001
  4.261312E-0001  3.539976E-0001
  2.637143E+0000  1.969805E-0001
 -2.169572E+0000 -1.131735E+0000
 -8.401977E-0002 -2.071321E+0000
 -8.378211E-0001 -3.079519E+0000
  1.280284E+0000  1.093855E+0000
  2.310500E+0000  2.293028E+0000
 -1.634510E+0000 -4.767609E+0000
 -1.257034E+0000 -1.427700E-0002
  3.648037E+0000 -2.257647E+0000
  3.429774E+0000  4.450190E-0001
 -1.409353E+0000  1.792177E-0001
 -3.338406E+0000 -1.241320E+0000
 -2.453641E+0000 -4.948448E+0000
  3.782741E+0000 -5.784181E+0000
  5.141478E+0000 -2.155775E+0000
  4.100346E+0000  5.845985E+0000
 -4.091215E+0000  7.549002E+0000
 -6.632241E+0000  8.697851E-0001
 -1.611922E+0000 -8.273311E+0000
  6.826742E+0000 -4.214196E+0000
  4.455599E+0000 -1.510997E+0000
  1.717317E+0000  8.094186E+0000
 -4.465282E+0000  5.610880E+0000
 -6.318155E+0000  5.752607E-0001
 -1.297799E-0003 -7.533983E+0000
  9.005458E+0000 -4.748391E+0000
  4.188881E+0000  5.405633E-0001
 -4.433478E+0000  4.206878E+0000
 -2.493836E+0000 -2.176129E+0000
 -6.428047E-0001 -3.478723E+0000
  2.745721E+0000  6.302431E-0001
  8.357334E-0001  2.851491E+0000
 -1.547945E+0000  6.127130E+0000
 -3.515494E+0000  1.079355E+0000
  5.865597E-0001 -3.643333E+0000
  1.664200E+0000 -2.485800E-0001
 -2.972785E-0003 -1.386773E+0000
  2.811076E+0000 -1.715096E+0000
  5.551499E-0001  1.240292E+0000
  1.149260E-0001  2.227576E+0000
 -8.780854E-0001  2.844949E+0000
 -1.081783E+0000  1.481924E+0000
 -1.457496E+0000 -7.489181E-0001
 -1.319317E+0000 -4.597275E+0000
 -7.552183E-0002 -6.452659E-0001
  1.209808E+0000 -5.038022E-0002
 -3.712221E+0000  8.341924E-0001
 -1.146663E+0000 -7.575492E-0002
  6.250164E-0001 -2.167912E+0000
  3.199103E+0000 -1.672918E+0000
  1.747303E+0000  6.764493E-0001
 -1.089903E+0000  1.662868E+0000
 -3.476304E-0001 -1.528374E+0000
 -8.116797E-0001 -8.274042E-0001
  2.159319E+0000  1.768892E+0000
  3.938833E-0001 -3.563494E+0000
 -1.934361E+0000 -6.080622E-0002
  6.167762E-0001  3.701851E+0000
 -4.246224E+0000  1.905820E-0001
  3.185039E+0000  1.439188E+0000
  7.461096E+0000  4.906681E-0002
  4.301766E+0000  3.791323E+0000
 -2.568261E+0000  6.379151E+0000
 -7.095304E+0000  2.995135E+0000
 -4.880282E+0000 -3.390450E+0000
  2.745883E-0002 -6.299064E+0000
  3.133538E+0000 -6.733835E+0000
  5.037976E+0000 -1.525163E+0000
 -1.597662E+0000  1.373650E+0000
 -6.247716E+0000  6.067817E-0001
 -5.704425E+0000 -3.722868E+0000
  9.540918E-0002 -7.636152E+0000
  5.643970E+0000 -1.407224E+0000
  1.048085E+0000  1.737942E+0000
 -4.863357E+0000  4.900078E+0000
 -3.044119E+0000  6.349501E-0001
  5.093699E-0001 -3.903751E+0000
  3.595020E+0000  2.682085E-0001
  3.160604E+0000  3.495801E+0000
  1.989892E-0002  1.292741E+0000
 -1.732017E+0000  2.530228E+0000
 -1.441006E+0000  1.309248E+0000
  1.927317E+0000 -1.807373E+0000
  3.784120E+0000  3.206293E-0001
  1.253396E+0000  4.625424E+0000
 -2.300429E+0000  5.865419E+0000
 -5.476591E+0000  2.942740E+0000
 -1.248873E+0000 -4.619158E+0000
  2.444332E+0000 -1.105456E+0000
 -5.631826E-0001  7.529572E-0001
 -5.398176E+0000  5.716071E+0000
 -3.916834E+0000  6.545581E-0001
  1.800590E+0000 -2.563401E+0000
  4.540748E+0000 -1.998752E+0000
  2.587047E+0000  3.389799E+0000
  5.389373E-0001  4.288935E+0000
 -2.981458E+0000 -8.139377E-0001
 -2.060147E+0000 -1.438448E+0000
 -8.685131E-0001 -2.210145E+0000
  3.322048E+0000 -9.339243E-0001
  5.198053E+0000 -1.131320E+0000
  2.697226E+0000  6.510875E+0000
  1.836230E+0000  2.884305E+0000
 -7.012974E-0001  2.060379E+0000
  9.274262E-0001  1.422242E+0000
  1.898420E+0000 -8.978340E-0001
 -8.712572E-0001  3.806762E+0000
 -8.957646E-0001  5.048595E+0000
 -2.082583E+0000 -1.064857E+0000
  6.060201E-0001  2.487281E+0000
  1.240467E+0000 -3.726905E+0000
  4.968065E+0000 -4.930123E-0001
  1.895993E+0000  2.070285E+0000
 -6.620172E+0000  5.755911E+0000
 -4.599208E+0000 -2.183643E+0000
  3.483080E-0001 -7.117919E+0000
  6.527944E+0000 -3.689826E+0000
  3.758533E+0000  3.024812E+0000
 -4.517273E+0000  4.493472E+0000
 -4.386714E+0000  3.498750E-0001
  1.377047E-0001 -4.834788E+0000
  2.494035E+0000 -5.697339E+0000
  2.202882E+0000 -3.996908E+0000
 -2.355721E+0000  3.409683E+0000
 -4.515739E+0000 -1.047363E+0000
 -4.080702E+0000 -7.220172E+0000
  4.904052E+0000 -5.582814E+0000
  4.095006E+0000 -1.704458E+0000
  2.774107E+0000  4.647539E+0000
 -2.865107E+0000  3.313790E+0000
 -3.785402E+0000  2.891959E+0000
 -3.793625E+0000 -4.957081E+0000
  8.405095E-0001 -5.845485E+0000
  4.262257E+0000 -2.454934E+0000
  2.554537E+0000  3.441772E+0000
 -2.896107E+0000  1.570278E+0000
 -1.489618E+0000 -3.622762E-0001
  3.366824E-0001 -1.998653E+0000
  3.303290E+0000 -1.374722E-0001
 -1.113377E-0001  6.773588E-0001
 -2.539318E+0000  2.983707E+0000
 -3.034939E+0000  1.299284E+0000
 -3.448257E+0000 -1.334684E+0000
 -2.937001E-0001 -6.502460E+0000
  1.630483E+0000 -4.524096E-0001
  3.603891E+0000  5.839974E+0000
 -1.183077E+0000  2.933418E+0000
 -2.453034E+0000 -4.106695E+0000
  9.310969E-0001 -3.322649E+0000
  5.213494E+0000 -1.349621E+0000
  2.828231E+0000  4.187485E+0000
 -3.905171E-0001  6.791943E+0000
 -1.721342E+0000  5.594390E+0000
 -7.845094E-0001 -1.365337E+0000
  1.212376E+0000 -7.266882E-0003
  1.837304E+0000 -1.495005E+0000
  4.570611E+0000  1.421871E+0000
 -3.032998E+0000  3.534333E+0000
 -2.786366E+0000  1.518822E+0000
  2.606552E-0001 -1.546353E+0000
  3.598746E-0001 -1.753141E+0000
  2.828297E+0000 -1.085704E+0000
  3.994731E+0000 -6.500871E-0001
  2.226239E+0000  1.587972E+0000
 -5.682754E+0000  5.534360E+0000
 -2.278478E+0000 -9.571013E-0002
  1.331573E+0000 -1.531977E+0000
  4.104368E+0000  2.412220E+0000
 -8.035581E-0001  1.291658E+0000
 -4.195292E+0000  2.840881E+0000
 -4.704106E+0000 -2.484203E+0000
 -3.178507E+0000 -5.194245E+0000
  3.130504E+0000 -2.127379E+0000
 -7.890095E-0001 -2.224044E+0000
 -3.842126E+0000  4.253010E+0000
 -4.535839E+0000 -4.667551E+0000
 -2.796254E+0000 -1.509688E+0000
  3.733001E+0000 -4.551197E+0000
  9.572653E-0002  1.716544E+0000
 -1.293280E+0000  2.163508E+0000
 -2.431922E+0000  1.905162E+0000
 -1.880724E+0000 -2.548254E+0000
  1.175703E+0000 -1.461939E+0000
  2.924872E+0000 -2.798809E-0001
  5.397250E-0001  3.108401E+0000
 -8.525924E-0001  3.074375E+0000
 -1.823371E+0000  4.345078E+0000
 -2.251414E+0000  6.275457E-0001
  1.680109E+0000  2.766687E-0001
 -3.411200E-0001 -2.082215E+0000
  4.016534E+0000  5.877672E-0001
 -1.464406E+0000  2.211844E+0000
 -1.352430E+0000  1.811782E+0000
  2.046015E+0000  2.317099E+0000
 -2.507508E+0000  3.183155E+0000
 -1.543549E+0000  5.562162E-0001
 -2.961526E-0001 -3.461296E+0000
  3.400293E+0000 -3.635015E+0000
  1.323942E+0000  1.912866E+0000
 -2.267764E+0000  1.339405E+0000
 -1.827153E+0000 -9.458751E-0001
 -2.701876E+0000 -9.377030E-0001
 -2.896623E+0000 -2.538816E+0000
 -1.276819E+0000 -2.208008E+0000
  4.917161E+0000 -7.756461E-0001
  3.411361E+0000 -1.294992E+0000
 -1.187037E+0000 -1.019078E+0000
 -2.129270E+0000  2.402565E+0000
 -2.661657E+0000 -1.148830E+0000
 -7.933697E-0001  4.082560E-0002
  5.825789E+0000 -1.772399E+0000
  4.273727E+0000  3.296483E+0000
  9.689733E-0001  4.921349E+0000
 -3.321565E+0000  5.052415E-0001
  1.121877E+0000  1.404590E+0000
  3.626992E+0000  1.335064E+0000
  1.830218E+0000  2.162605E+0000
 -4.731569E-0001  5.309156E+0000
 -1.363855E-0001  3.702202E+0000
 -7.530115E-0001 -1.757208E+0000
  2.213384E+0000 -2.874613E+0000
  7.842318E-0001 -3.386730E+0000
  2.143616E+0000 -1.961931E-0001
  1.320003E-0002  6.609330E-0001
 -5.718734E-0001  4.688173E+0000
 -1.070197E+0000 -2.901914E+0000
  2.591566E-0001 -9.014451E-0001
  1.870526E+0000 -3.061644E+0000
  8.937179E-0001 -1.512160E+0000
 -1.557340E+0000 -1.812157E+0000
 -2.033370E+0000  1.045435E+0000
  2.243754E-0001 -5.289531E-0001
  7.460146E-0001  3.759875E-0001
 -3.409692E-0001 -1.408157E+0000
  6.198680E-0001  1.860304E+0000
  3.630810E-0001 -2.520132E-0001
  1.511885E+0000  4.558145E-0001
  3.869262E+0000  1.976782E+0000
 -1.739587E+0000  2.769821E+0000
 -2.179808E+0000 -1.976693E+0000
  1.307052E+0000  1.230447E+0000
  3.204644E+0000 -1.351177E+0000
  3.142590E+0000  1.914242E+0000
  1.638741E+0000  4.540905E+0000
 -5.281607E+0000  1.562171E+0000
 -5.696310E+0000 -4.846609E+0000
  1.447728E+0000 -2.294624E+0000
  1.531948E+0000 -1.864294E+0000
  1.310806E+0000  6.288029E-0002
 -2.778976E+0000  2.894110E+0000
 -8.976199E-0001 -2.039181E+0000
  1.535672E+0000 -1.419739E+0000
  4.036841E-0001 -2.708262E+0000
  9.874466E-0001  1.007785E+0000
 -6.498102E-0001 -4.494463E-0001
  6.372136E-0001  1.427564E+0000
  4.196926E+0000 -2.327531E+0000
  1.108267E+0000 -2.010322E+0000
  2.420189E-0001 -8.822210E-0001
 -1.889374E-0001  4.245183E+0000
  4.774124E-0001  3.581776E+0000
 -2.161716E+0000 -2.433551E+0000
  1.586496E+0000 -2.386014E+0000
  1.417820E-0001 -8.973811E-0001
 -1.299197E+0000  1.001818E+0000
 -1.006707E+0000  1.637622E+0000
 -2.186394E+0000  1.655081E+0000
  1.422970E-0001 -1.796633E+0000
  1.708440E+0000 -1.262550E+0000
 -1.467818E+0000  6.023560E+0000
 -3.123859E+0000  2.027042E+0000
 -2.821402E+0000 -3.490892E-0001
 -8.379351E-0001 -2.291180E+0000
  9.941970E-0001 -5.826714E+0000
  3.154945E+0000 -6.627027E+0000
  3.592888E+0000  2.787613E+0000
 -5.396452E+0000 -9.275813E-0001
 -3.243736E+0000 -2.101520E+0000
 -8.628086E-0001 -2.023499E+0000
  1.383709E+0000 -2.384831E+0000
  4.254749E+0000 -1.302603E+0000
  2.262482E+0000  5.546409E-0001
  2.937353E+0000  3.932183E+0000
 -2.732235E+0000  1.642668E+0000
 -5.279078E+0000 -2.332389E+0000
  1.022450E+0000 -4.418404E+0000
  6.971367E+0000 -5.757432E+0000
  7.326518E+0000 -2.895344E-0001
 -7.746981E-0001  2.639320E+0000
 -3.116723E+0000 -1.835972E+0000
 -5.997796E-0001 -4.939808E+0000
  3.543150E+0000 -3.475295E+0000
  2.615068E+0000  2.582497E+0000
 -4.407282E-0001  6.900766E-0001
  1.029775E+0000  2.916294E+0000
  6.982216E-0001  3.524885E+0000
 -2.395467E+0000 -3.129899E+0000
  1.680467E+0000 -3.084311E+0000
  4.835879E+0000 -3.402602E+0000
  4.251167E+0000  5.265659E+0000
 -3.273615E+0000  3.829145E+0000
 -3.792233E+0000  3.431857E+0000
 -8.207935E-0002 -1.245423E+0000
  2.364822E+0000 -1.157470E+0000
  5.799750E+0000 -1.454015E-0001
  3.359087E+0000  2.517366E+0000
 -1.197515E+0000  1.732870E+0000
 -1.831811E+0000  2.346101E+0000
  2.988735E-0001  3.104797E+0000
  2.326236E+0000 -1.036125E-0001
  9.089852E-0001  5.953076E-0001
  3.413674E+0000  2.396047E+0000
 -5.573064E-0001  1.265857E+0000
 -1.912562E+0000  2.187378E+0000
 -2.212680E+0000  2.447817E-0001
 -8.010252E-0001 -5.018974E+0000
  1.614416E+0000 -1.882780E+0000
 -8.542085E-0002  1.695257E+0000
 -7.880148E-0001 -4.855172E-0001
 -1.577727E+0000 -1.584585E+0000
  3.825223E+0000 -4.354650E+0000
  4.348207E+0000 -4.232132E+0000
 -1.168207E+0000  3.289059E+0000
 -5.652355E+0000 -9.683101E-0001
 -1.916999E-0001 -5.175124E+0000
 -1.305414E+0000 -3.747351E+0000
  4.795502E-0001 -2.039393E+0000
  1.086665E+0000 -4.053018E+0000
 -1.114657E+0000 -2.248209E+0000
 -9.939280E-0001 -2.368915E+0000
  1.883584E+0000 -5.039073E+0000
  3.108290E+0000 -5.164513E+0000
  2.281447E+0000  3.576080E-0001
 -3.024579E+0000  3.126542E+0000
 -8.049717E+0000  1.300613E+0000
  1.117001E-0001 -4.598338E+0000
  4.419633E+0000 -8.966058E+0000
  4.780532E+0000  1.959336E+0000
  2.400584E+0000  3.682142E+0000
 -3.058062E-0002  6.427961E+0000
 -5.075621E+0000  2.596646E+0000
  1.438736E+0000 -6.800953E-0001
  3.261821E-0001 -1.816497E+0000
  5.012523E-0001 -1.608762E+0000
 -2.900041E+0000 -8.916290E-0001
  6.099155E-0001 -1.255993E+0000
 -2.221211E-0001 -3.492019E+0000
 -4.212614E+0000 -2.816018E+0000
 -1.981456E+0000 -2.291029E+0000
  3.487824E-0001 -4.322456E+0000
  1.894563E+0000 -3.891208E+0000
  1.662611E+0000  5.378508E+0000
 -2.124660E+0000 -1.584625E+0000
 -4.717813E+0000 -2.103867E+0000
 -2.095551E+0000 -3.394061E+0000
 -7.597244E-0001 -2.737087E+0000
  4.929592E+0000 -1.408401E+0000
  1.292965E+0000  4.359735E+0000
 -1.827825E+0000  2.831925E+0000
 -3.493484E+0000  2.356770E+0000
 -2.418523E+0000 -5.149726E+0000
  5.085058E+0000 -7.110687E+0000
  9.018431E+0000  3.937738E-0001
  1.833363E+0000  9.308604E+0000
 -3.084183E+0000  7.423343E+0000
 -3.316326E+0000  8.589742E+0000
  7.941298E-0001 -8.919812E-0001
  4.956302E+0000  7.588225E-0001
  3.103809E+0000  1.171605E-0001
  1.791844E+0000  2.775374E+0000
 -2.541851E+0000  2.841222E+0000
 -4.109236E-0001 -1.032642E-0001
 -2.008347E-0002  1.130850E+0000
  9.443210E-0002  1.038867E+0000
  1.170373E+0000 -2.024612E+0000
  4.350347E-0001  2.001648E+0000
  2.079039E+0000 -2.085941E-0001
  1.058812E+0000  6.671011E-0001
 -1.599171E+0000  4.579748E+0000
 -2.955956E+0000  2.301848E+0000
 -9.914632E-0001 -6.190528E-0001
  3.794978E-0001 -1.755589E+0000
  1.595566E+0000 -2.034183E-0001
  8.007557E-0001  3.551313E+0000
  5.341003E-0002  2.627639E+0000
  3.900095E-0001  2.193731E+0000
  7.352784E-0001  7.247945E-0001
 -6.333768E-0001  1.637133E+0000
 -2.423563E-0001  2.318471E+0000
 -4.432971E+0000  5.246779E+0000
 -1.476529E+0000 -9.754218E-0001
  2.172662E+0000 -5.990987E-0001
  6.991855E+0000 -2.694190E+0000
  4.055732E+0000  1.066042E+0000
 -2.619661E+0000  5.342975E+0000
 -4.687296E+0000 -2.731272E+0000
 -8.341845E-0001 -3.972338E+0000
  9.983324E+0000 -3.032541E+0000
  5.599719E+0000  1.797500E+0000
 -5.031071E-0001  1.064492E+0001
 -2.410432E+0000  5.805363E+0000
 -3.826083E+0000 -1.074934E+0000
 -1.272793E+0000 -4.982910E+0000
  3.087173E+0000 -2.980428E+0000
  5.725384E+0000  1.938456E-0001
  1.453188E+0000  4.675283E+0000
 -2.619471E+0000  5.156385E+0000
 -2.080096E+0000  2.133145E-0002
 -1.191599E+0000 -4.231630E+0000
  4.744135E+0000 -1.448070E+0000
  4.615632E+0000  4.705916E+0000
 -8.068924E-0001  6.620879E+0000
 -4.491434E+0000  2.793012E+0000
 -3.801917E+0000 -3.724545E+0000
 -8.298846E-0001 -2.641629E+0000
  3.680908E-0001 -9.871743E-0001
  2.589637E+0000  4.073970E+0000
 -2.317134E+0000  4.285011E+0000
 -2.525552E+0000  5.119073E-0001
 -2.382120E+0000 -2.570378E+0000
  3.600175E+0000 -5.123224E+0000
  2.808807E+0000 -3.036668E+0000
  1.903932E+0000  2.129202E+0000
 -3.027282E+0000  3.519703E+0000
 -2.495673E+0000  2.054424E+0000
 -3.615794E-0001  2.798011E+0000
  1.558594E+0000 -2.239644E+0000
  3.038655E+0000  4.218782E+0000
 -3.626749E+0000  2.181121E+0000
 -3.325288E+0000  5.934154E+0000
 -6.273076E+0000 -1.451701E+0000
 -5.512568E-0001 -5.313167E+0000
 -1.034882E+0000 -6.460285E+0000
  2.036780E+0000  3.367049E-0001
 -2.069525E+0000 -1.119562E-0001
 -1.145123E+0000 -1.301647E+0000
  8.220532E-0001 -3.584529E-0001
  2.118185E+0000  9.180059E-0001
 -2.128811E+0000 -2.720500E+0000
 -3.469309E+0000  1.399236E+0000
 -1.381553E+0000 -1.456984E+0000
  3.082656E+0000 -4.892687E+0000
  5.686823E+0000 -1.184048E+0000
  1.606428E+0000  5.929808E+0000
 -2.247710E+0000  9.233673E+0000
 -7.708273E+0000  1.700970E+0000
  4.700784E-0001 -4.105908E+0000
  1.894135E+0000 -4.832730E+0000
  3.573935E+0000  3.606917E-0002
  1.224746E+0000  2.642891E+0000
 -8.195003E-0001  6.302132E-0002
 -5.046776E+0000  3.804088E+0000
  3.154817E+0000 -2.046093E+0000
  1.689438E+0000 -2.402793E+0000
 -1.151649E+0000  4.950146E+0000
 -3.771518E+0000  2.606855E+0000
 -2.695753E+0000 -6.524099E-0001
 -3.527791E-0001 -6.528981E+0000
  1.923304E+0000 -4.903298E+0000
  4.268584E-0001 -1.500400E+0000
  7.617525E-0002  2.671085E+0000
  1.327611E+0000 -6.111693E-0001
 -1.960207E+0000 -3.231121E+0000
  1.987085E+0000 -3.064109E+0000
  3.131477E+0000 -6.158626E-0001
  2.568407E+0000  1.492938E+0000
 -8.020097E-0001  3.409715E-0001
 -1.872642E+0000  2.373016E+0000
 -1.845069E-0001 -2.229602E+0000
  6.437879E+0000  2.702438E-0001
  1.360598E+0000  4.706436E+0000
 -8.797969E-0001  1.709877E+0000
 -1.919340E+0000  2.240737E+0000
  1.097862E+0000 -1.459499E+0000
  6.961170E+0000 -1.918612E+0000
  4.610042E+0000  2.616262E+0000
  8.069254E-0001  1.083630E+0001
 -5.299421E+0000  3.216285E+0000
 -1.730655E+0000 -1.328232E+0000
  1.726181E+0000 -3.913000E+0000
  3.490152E+0000  8.810379E-0001
 -1.700873E+0000 -3.134218E-0001
  7.648630E-0002 -5.442696E-0001
  2.977860E+0000  1.214063E+0000
  5.163314E+0000 -1.341479E+0000
  2.393540E-0001  5.705147E+0000
 -4.130004E+0000  4.380872E-0001
 -3.238649E+0000  5.076371E+0000
  1.339175E-0001 -4.585589E+0000
  6.493857E+0000 -5.613687E+0000
  4.395711E+0000  9.887647E-0001
  1.713136E+0000 -1.018304E+0000
 -4.230154E+0000  2.716968E+0000
 -2.939048E+0000 -3.613694E+0000
  3.387234E+0000 -4.941902E+0000
  1.357317E+0000 -6.587690E-0001
  9.556968E-0001  3.626639E+0000
 -1.152611E+0000  3.631882E+0000
 -3.714060E+0000 -1.091495E+0000
 -2.129759E+0000 -1.157899E-0001
  1.561966E+0000 -8.071317E+0000
  3.242402E+0000 -2.616061E+0000
  2.780556E+0000 -6.443658E-0001
 -1.050253E+0000  1.661685E+0000
 -2.654282E+0000  1.192081E+0000
  2.279964E-0001 -2.853429E+0000
  8.778314E-0001 -2.009605E+0000
  7.167636E-0001  9.240577E-0002
 -3.538420E+0000 -1.145804E+0000
  6.639752E-0001  3.926365E-0001
 -1.236832E+0000 -2.950943E+0000
  1.478921E+0000 -3.278512E+0000
  2.808398E+0000 -1.337273E+0000
  1.103499E+0000 -2.915023E-0001
 -1.570872E+0000  1.129522E+0000
 -3.088815E+0000 -3.811083E+0000
  1.730224E+0000 -3.284566E+0000
  1.680938E+0000 -2.063796E-0001
 -3.173582E-0002  3.162903E+0000
 -1.053782E+0000  3.927912E+0000
 -3.627482E+0000  1.807494E+0000
 -1.656272E+0000 -3.085583E-0002
  2.761837E+0000 -1.888706E+0000
 -5.849225E-0001  1.281932E+0000
 -8.511388E-0001 -9.189795E-0001
 -8.606519E-0001  1.312778E-0001
  4.305372E+0000 -1.105599E+0000
 -3.482455E-0001  2.831498E+0000
 -4.092805E+0000  1.736791E+0000
 -8.748351E-0001 -3.522609E+0000
  2.978538E+0000 -3.647811E+0000
  6.061243E+0000 -2.888096E+0000
  3.326993E+0000  1.738578E+0000
 -1.717399E+0000  2.806446E+0000
 -3.974015E+0000 -2.634212E-0001
 -9.384758E-0001 -3.106651E+0000
  6.035539E+0000 -5.475088E-0001
  1.223981E+0000  7.634947E-0001
 -2.771633E-0001  3.403030E+0000
  4.594948E+0000  3.367081E+0000
 -1.652854E-0001  1.987570E+0000
 -6.586856E-0001  3.020974E+0000
 -5.693252E-0001 -8.560599E-0001
 -4.231839E-0001 -2.177029E+0000
  1.020029E+0000  3.042953E-0002
  5.288455E+0000  3.880298E+0000
 -6.277998E-0001  6.381812E+0000
 -6.887337E+0000  8.936334E+0000
 -3.062136E+0000 -6.408412E-0001
  2.036700E+0000 -5.886321E+0000
  7.881061E+0000 -5.803637E+0000
  1.311090E+0000 -1.858250E+0000
 -3.515566E+0000  2.755137E+0000
 -1.247860E+0000 -4.103353E-0001
  6.906731E-0002 -5.983075E+0000
  2.136611E+0000 -9.788151E-0001
  5.686906E-0001  3.412031E+0000
 -3.822768E-0002  3.626298E-0001
 -4.646362E+0000 -1.692892E+0000
  4.599788E-0001 -3.759923E+0000
  2.092393E+0000 -6.840827E-0001
  1.488413E+0000 -8.039933E-0001
 -2.534224E+0000 -1.706583E+0000
 -8.346243E-0001  1.695114E+0000
 -4.526180E+0000 -1.886518E+0000
 -2.249276E+0000 -4.044650E+0000
  2.810559E+0000 -2.914438E+0000
  1.351398E+0000  7.862009E-0001
 -8.612445E-0001 -4.339842E-0001
 -2.952572E+0000  3.580046E+0000
 -1.621630E+0000 -3.595741E+0000
  1.533181E+0000 -4.410740E+0000
  1.917305E+0000 -4.229062E+0000
  2.874835E+0000  5.627120E+0000
 -5.117407E-0001 -7.630959E-0001
  4.088245E-0002  2.124761E+0000
 -1.390720E+0000  2.828464E-0001
 -5.322250E-0001  3.884885E+0000
  1.951484E+0000  6.368548E+0000
  3.231838E+0000  8.659065E-0002
  2.459097E+0000  3.043185E+0000
 -3.470650E-0002  4.748176E+0000
 -3.240297E+0000  7.621435E+0000
 -3.803667E+0000  6.532950E-0001
 -4.883204E-0001 -3.333793E+0000
  1.377671E+0000 -7.249017E+0000
  4.076565E+0000 -6.703106E-0001
  5.063786E-0001  8.509334E-0001
 -3.642932E+0000  8.783565E-0001
 -4.089762E+0000 -2.051014E+0000
  4.806685E+0000 -3.078183E+0000
  4.492562E+0000  2.385466E+0000
  4.102138E+0000  2.315623E+0000
  1.017909E+0000  1.390918E+0000
 -1.873312E+0000 -1.738906E+0000
  6.381035E-0001 -5.220265E+0000
  3.510940E+0000 -2.274005E+0000
  5.036223E+0000  1.656077E+0000
 -1.502889E+0000  6.031345E+0000
 -3.439218E+0000  3.554391E+0000
  3.656254E+0000 -3.888453E+0000
  3.505041E+0000  1.894937E+0000
  3.426686E+0000  1.111753E+0000
  9.057881E-0001  2.408744E+0000
 -2.658496E+0000  4.503685E+0000
 -5.105295E+0000 -1.802995E+0000
 -7.817095E-0001 -2.828817E+0000
  2.402963E+0000 -2.018728E+0000
  4.181673E+0000  2.557115E+0000
 -9.795194E-0001  4.630239E+0000
 -3.064318E+0000  5.646969E+0000
 -2.055863E+0000 -2.407505E-0001
  1.533932E+0000 -6.671503E+0000
  3.985934E+0000 -3.977671E-0001
  7.509956E-0001  1.762952E+0000
 -1.778305E+0000  1.269841E+0000
 -5.255357E+0000  2.784124E+0000
  1.370988E-0001 -4.277329E+0000
  1.699546E+0000 -2.251447E-0001
  4.384184E+0000 -5.916022E-0001
 -7.481325E-0001  6.099044E+0000
 -8.026410E+0000  1.078529E+0000
 -5.058621E+0000 -1.316110E+0000
  3.164576E+0000 -8.902595E+0000
  3.175207E+0000 -2.966700E+0000
  2.084079E-0001  4.264976E+0000
 -2.132049E+0000  5.537140E+0000
 -4.722756E+0000 -2.998306E-0001
 -3.686589E-0001 -5.060665E+0000
  4.307350E+0000 -5.776307E+0000
  3.960719E+0000  7.310480E-0001
 -2.264843E-0003  8.096867E-0001
 -3.319206E+0000 -2.207128E+0000
 -2.148769E+0000 -3.092331E+0000
 -2.002278E+0000 -4.745976E+0000
  1.318853E+0000 -8.276635E+0000
  2.536119E+0000 -5.164336E-0001
 -3.559865E+0000  3.646175E+0000
 -6.028260E+0000  1.344289E-0001
 -6.374864E+0000 -5.244151E+0000
  3.645326E+0000 -9.524452E+0000
  3.482967E+0000 -1.605582E+0000
  3.238262E-0001  5.520128E+0000
 -6.701968E+0000  1.003196E+0000
 -6.186413E+0000 -3.635110E+0000
  7.964624E-0001 -4.449448E+0000
  4.847025E+0000 -3.196078E+0000
  2.930407E+0000 -9.709457E-0003
 -4.046944E+0000  8.612047E-0002
 -7.707296E-0001  1.944759E+0000
 -6.396101E+0000 -1.408532E+0000
  2.540668E-0001 -1.277420E+0000
  6.159577E-0002 -1.201128E+0000
  1.329553E+0000 -7.296191E-0001
  7.962335E-0001 -9.411749E-0001
 -2.566838E+0000 -3.782398E-0001
 -3.022857E-0001 -2.300795E+0000
  3.167330E+0000  4.691532E-0002
  4.703313E+0000 -3.906201E+0000
  4.642064E+0000  5.185176E+0000
 -2.954160E+0000  6.342444E+0000
 -3.610580E+0000  4.208460E+0000
 -1.250980E+0000 -1.060863E+0000
  1.734145E+0000 -4.023981E+0000
  2.115011E+0000  3.464232E+0000
 -1.549975E+0000  1.103188E+0000
 -4.562794E+0000  4.318963E+0000
  1.945167E+0000 -1.177130E+0000
  3.181945E+0000  1.395805E+0000
  1.914817E+0000 -1.779653E+0000
 -8.591519E-0001  2.133683E+0000
 -3.121563E+0000  5.396158E-0001
 -1.936362E+0000  1.808020E+0000
  1.065482E+0000 -3.494547E+0000
  1.299378E+0000  2.194765E-0001
 -4.275451E+0000  4.005969E+0000
 -3.540953E+0000  2.132081E+0000
 -2.039275E+0000 -4.764161E+0000
  4.266056E+0000 -4.107660E+0000
  6.435702E+0000  1.353382E-0001
 -3.845947E+0000  5.534852E+0000
 -4.948900E+0000  4.426048E+0000
 -7.233004E+0000 -4.464484E+0000
  1.394440E+0000 -5.383964E+0000
  5.349278E+0000 -9.214801E-0001
  3.010205E+0000  3.274432E+0000
 -7.125226E+0000  3.739074E+0000
 -3.322866E+0000  9.717687E-0001
 -4.136850E-0001 -1.514628E+0000
  5.709238E+0000 -6.049283E-0001
  6.457332E+0000  1.316404E+0000
 -5.555020E-0001  1.008947E+0000
 -3.337613E+0000  2.961440E+0000
 -2.468890E+0000 -4.368030E-0001
  1.299272E+0000 -3.309757E+0000
  3.151691E+0000 -1.779104E+0000
  4.336994E+0000  5.155710E-0001
  7.865293E-0001  5.762461E+0000
 -5.078449E-0001  4.816776E+0000
 -4.042719E-0001  8.337828E-0001
  1.754523E+0000 -1.968574E+0000
  2.569413E+0000 -2.077249E-0002
  4.398348E+0000 -2.920905E-0001
  3.358615E+0000  2.798743E+0000
 -1.955055E+0000  5.730983E+0000
 -7.729191E-0001  3.177630E+0000
 -2.981776E+0000 -3.169059E+0000
  1.916352E+0000 -1.521092E+0000
  4.098984E+0000 -2.936783E+0000
  1.107739E+0000  2.313876E+0000
  1.222408E+0000  1.258632E+0000
  1.794461E+0000 -2.749859E-0001
 -9.061162E-0002  1.864743E+0000
  2.227728E-0001  2.633311E-0002
  1.196474E+0000  1.432517E+0000
  1.737635E+0000 -1.567642E+0000
 -1.191636E+0000  1.303462E+0000
 -3.292649E+0000  6.948993E+0000
 -7.848997E-0001 -1.536286E-0001
 -9.224366E-0001 -1.402972E+0000
 -2.393322E+0000 -5.422988E+0000
  4.655530E+0000 -5.228195E+0000
  2.658036E+0000 -2.605298E-0001
 -4.387399E-0001  2.778309E+0000
 -2.948639E+0000  2.470310E+0000
 -2.239162E-0001 -1.738826E+0000
  2.548243E+0000 -5.671497E+0000
  2.333907E+0000 -2.353265E+0000
 -1.569591E+0000  3.250638E+0000
 -4.953768E+0000  1.577663E+0000
 -2.375310E+0000 -3.008790E+0000
  4.889579E+0000 -7.500470E+0000
  7.205454E+0000  1.142441E+0000
 -5.276805E-0001  6.377822E+0000
 -6.871369E+0000  4.541943E+0000
 -6.239895E+0000 -1.176850E+0000
  6.009025E-0001 -7.622156E+0000
  7.268625E+0000 -6.403696E-0001
  5.774303E+0000  6.874492E+0000
 -3.237682E+0000  7.858545E+0000
 -5.227472E+0000  2.616307E+0000
 -3.908948E+0000 -1.842285E+0000
 -7.702811E-0001 -2.858580E+0000
  4.782011E+0000 -2.370654E+0000
  2.116668E+0000  2.127741E+0000
 -3.317275E+0000 -2.298514E-0001
 -3.203601E+0000 -3.107868E-0001
 -3.336684E-0001 -2.843643E+0000
  1.461070E+0000 -2.173785E+0000
  1.043382E+0000 -1.033277E+0000
  3.270509E+0000  1.636836E+0000
  6.387800E+0000  2.397540E-0001
 -3.237045E-0001  3.526442E+0000
 -3.220031E+0000 -1.872963E-0001
 -3.062846E+0000 -2.118364E+0000
  4.589402E+0000 -4.367136E+0000
  1.125583E+0000 -1.919790E-0001
  4.919718E+0000  1.766270E+0000
  1.170541E+0000  1.685858E+0000
 -3.373801E+0000 -1.075006E+0000
 -1.467327E+0000 -5.804283E+0000
  4.545238E+0000  4.430815E-0001
  1.812879E+0000  1.228656E+0000
 -3.368078E+0000  4.703013E+0000
 -1.951644E+0000 -6.168453E-0002
 -1.790592E+0000 -5.554528E+0000
 -1.072787E+0000 -6.405686E+0000
  4.614740E+0000  3.072951E-0001
  5.621319E+0000  1.817465E+0000
 -3.236078E+0000  7.328855E+0000
 -3.761178E+0000  2.565058E+0000
 -3.348186E-0001  4.132689E-0001
 -1.345169E+0000 -3.628790E+0000
  4.872046E+0000 -2.514898E+0000
  2.160479E-0001  1.997959E+0000
 -6.212764E-0001  4.346159E+0000
 -2.627258E+0000  1.190088E-0001
 -1.036326E+0000 -1.640546E+0000
  3.778533E+0000 -3.378725E-0001
  4.890902E+0000  2.268194E+0000
  4.595186E-0001  7.941303E+0000
 -6.265966E+0000  2.926954E+0000
 -2.730926E+0000  1.020656E+0000
  3.986505E+0000 -3.328645E+0000
  4.872337E+0000  2.690491E+0000
 -5.431916E-0001  4.212969E+0000
 -6.661653E+0000  2.015088E+0000
 -3.591620E+0000 -5.875732E+0000
 -9.299957E-0001 -6.858323E+0000
  4.599737E+0000 -4.322208E+0000
  3.905908E+0000 -4.364630E-0001
  3.425473E+0000  6.101715E+0000
 -2.013997E+0000  8.087431E+0000
 -2.788438E+0000 -1.039344E+0000
 -9.260064E-0001 -1.761395E+0000
  1.262800E+0000 -4.480312E+0000
  2.992508E+0000 -9.334172E-0001
 -5.181030E-0001 -1.377733E+0000
 -1.648832E+0000  2.115448E-0001
  6.407589E-0001 -2.712007E+0000
  1.107885E+0000  1.950314E-0001
  1.082799E+0000  2.067044E+0000
 -1.864958E-0001  3.473540E+0000
 -8.467583E-0001  2.421118E+0000
 -8.463059E-0001 -1.544210E+0000
  3.628835E-0001 -3.690446E-0001
  2.791606E+0000  1.509738E+0000
  3.025989E-0001  3.998794E+0000
 -2.710313E+0000 -2.484412E+0000
 -5.137429E-0001  7.537629E-0001
  9.135562E-0001  2.760893E-0001
  4.963508E+0000 -3.648533E+0000
  5.290502E-0001  1.934432E+0000
  8.499154E-0001  2.785425E+0000
  1.081906E+0000 -1.045613E+0000
  2.644884E+0000 -8.723115E-0001
  4.317991E+0000  1.157530E+0000
  4.825372E-0002  1.084527E+0000
 -2.766350E-0001  1.156817E+0000
 -3.559771E+0000  3.590795E+0000
 -2.576022E-0001 -3.090864E+0000
  1.240880E+0000 -2.830640E+0000
 -6.116229E-0001 -7.586377E-0002
 -1.931803E+0000 -1.457774E+0000
 -1.674613E+0000 -1.083960E+0000
 -4.910254E+0000  1.289475E+0000
  8.242528E-0001 -1.242196E+0000
  1.308196E+0000 -3.051641E+0000
  2.760114E+0000  2.903606E-0001
  9.586655E-0001  4.106917E+0000
 -6.794356E+0000  3.945301E+0000
 -1.918272E+0000 -1.600381E+0000
  2.032316E+0000 -3.324397E+0000
  2.037131E+0000  1.513876E+0000
 -1.128486E+0000  3.970247E+0000
 -1.563176E+0000  5.662890E+0000
 -5.794349E+0000 -1.398254E+0000
 -1.855941E+0000 -4.774474E+0000
  4.002961E+0000 -1.143217E+0000
  8.405565E+0000  3.534406E+0000
 -1.528888E+0000  7.210164E+0000
 -6.365104E+0000  1.550997E+0000
 -4.513270E+0000 -9.852160E-0001
  7.040056E-0001 -5.752561E+0000
  4.617953E+0000 -1.150582E+0000
  8.927727E-0001  3.113824E+0000
 -2.106788E+0000 -1.277447E+0000
 -7.308276E+0000  9.696080E-0001
  1.594467E+0000 -4.907328E+0000
  5.405197E+0000 -2.714784E+0000
  2.282677E+0000 -5.854053E-0001
 -2.172415E+0000  2.061888E+0000
 -1.461957E+0000  2.063690E+0000
 -3.885779E+0000 -2.515120E+0000
  1.957762E+0000 -1.080453E+0000
  1.857638E+0000 -1.648313E+0000
 -1.054389E+0000  3.508839E+0000
 -8.069860E-0001  4.888465E+0000
 -1.496959E+0000 -1.082727E+0000
 -7.743035E-0001  7.270148E-0001
  3.424031E-0001 -6.217648E-0001
 -2.688704E+0000  2.242673E+0000
 -6.685535E-0001 -1.229613E+0000
 -6.418720E-0002 -1.481380E+0000
  5.731487E+0000 -1.824425E+0000
  4.932721E+0000  2.573328E+0000
  9.559808E-0001  3.897169E+0000
 -4.348830E+0000  3.198166E+0000
 -4.241205E+0000 -2.283725E+0000
  3.672837E+0000 -3.048655E+0000
  3.317867E+0000  5.084383E-0001
  4.915743E-0001  1.851293E+0000
 -4.074461E+0000 -5.883700E-0001
 -2.266374E+0000 -1.882275E+0000
  1.720461E+0000 -4.394780E+0000
  3.873443E-0001 -1.793686E+0000
  2.874500E+0000  8.920142E-0001
  5.213531E-0001  2.529413E+0000
 -3.389916E+0000  2.694907E+0000
 -1.639656E+0000 -1.349602E+0000
  5.423055E-0001 -2.395658E+0000
  7.074883E+0000 -1.169293E+0000
 -6.157242E-0001  8.434898E-0001
 -4.674731E-0001  1.698242E+0000
 -2.034130E+0000  7.411651E-0001
 -2.389834E+0000 -1.385282E+0000
  2.165315E+0000 -4.213980E+0000
  8.635194E-0001 -1.443024E+0000
  1.829230E+0000 -1.419105E+0000
 -5.027036E+0000  2.640537E+0000
 -3.054524E+0000  1.287439E+0000
  8.462633E-0001 -4.478747E-0001
  2.288758E+0000 -2.443154E+0000
 -4.440036E-0001  3.022646E+0000
 -1.588742E+0000  2.226682E+0000
 -4.321079E+0000 -5.293068E+0000
 -1.967953E+0000 -1.969909E+0000
 -2.643343E-0001 -7.167195E+0000
  5.671214E+0000 -1.535711E+0000
  2.063127E+0000  5.288819E-0001
 -3.321136E+0000  3.674146E+0000
 -1.659111E+0000 -1.261845E+0000
 -1.778596E+0000 -1.748069E+0000
  4.718715E+0000 -4.004249E+0000
  3.515344E+0000  2.276677E+0000
  1.624970E+0000  5.649462E+0000
 -2.624102E+0000  5.699719E+0000
 -4.550651E+0000 -5.032470E-0001
 -1.697112E+0000 -4.516171E+0000
  3.940687E+0000 -4.040939E+0000
  3.742737E+0000 -9.471748E-0001
  4.047496E-0001  5.260347E+0000
 -3.326959E+0000  1.895326E+0000
 -6.136855E+0000 -1.238007E+0000
  3.171002E+0000 -3.210320E+0000
  3.901613E+0000 -6.946556E+0000
 -2.763317E-0001  3.096126E+0000
 -4.000509E+0000  1.812065E+0000
 -5.866443E+0000 -1.613593E+0000
 -8.812193E-0001 -3.141069E+0000
  3.070517E+0000 -1.487617E+0000
  1.767487E+0000  1.921706E+0000
  8.904099E-0001  3.928065E-0001
 -2.383760E+0000  8.344277E-0001
 -2.660767E+0000 -1.076541E-0001
  1.837357E-0001  6.801088E-0002
  4.170134E-0001 -5.398016E-0001
  6.366772E-0001  6.277589E-0001
 -1.196162E+0000  1.923476E-0001
 -8.682184E-0001 -2.262952E+0000
 -9.762952E-0001  2.013629E+0000
  8.366331E-0001 -6.962528E-0001
 -2.366029E+0000 -3.794887E+0000
 -3.161420E+0000 -1.864270E+0000
  5.391111E-0001 -1.387442E+0000
 -6.148517E-0001 -1.725456E+0000
  3.121548E+0000 -1.496626E+0000
  2.300902E+0000  1.404206E+0000
  9.970208E-0002  2.366539E+0000
  2.111420E+0000  1.052242E+0000
  2.644786E-0001  1.723289E+0000
 -1.345962E+0000  6.853885E-0001
 -2.149483E+0000  3.769555E-0001
 -1.937116E+0000 -1.392588E+0000
 -4.917568E-0001 -1.725608E-0001
  2.767347E+0000 -2.364765E+0000
  2.447303E+0000 -1.846737E+0000
  4.940989E+0000  2.302497E+0000
 -7.842684E-0001  3.949071E+0000
 -3.232929E+0000 -4.258973E-0001
 -2.245934E+0000 -1.739117E+0000
 -1.056339E+0000 -5.900044E+0000
  2.789927E+0000 -4.053353E+0000
  3.815106E+0000  1.027774E+0000
  7.255630E-0001  2.943218E+0000
 -2.862834E+0000  5.640031E+0000
 -4.696642E+0000  3.034995E-0001
  3.005419E+0000 -2.178716E+0000
  3.765741E+0000  6.805873E-0001
  1.756925E+0000  6.578945E+0000
  2.382508E-0001  1.648141E+0000
 -3.521938E+0000  3.089379E+0000
  2.979875E+0000 -1.463784E+0000
  2.388217E+0000 -1.687248E+0000
  1.978095E+0000  4.465858E+0000
  6.621551E-0001  4.667457E+0000
 -6.571392E-0001  1.247968E+0000
  1.908295E+0000  1.692791E+0000
  3.908156E+0000 -1.193995E+0000
  2.659372E+0000  1.150454E+0000
 -2.627781E+0000  1.383960E+0000
 -5.051154E-0002  5.633659E+0000
  1.504302E+0000  3.098458E+0000
 -5.244365E-0001  3.244396E+0000
 -3.088595E+0000  3.352506E+0000
 -2.937631E+0000  8.416200E-0001
  2.497912E+0000  2.075797E+0000
 -6.409336E-0001 -1.090510E+0000
  2.093242E+0000 -1.904249E+0000
  3.465341E+0000 -1.305964E+0000
  4.169247E+0000  1.645686E+0000
 -2.081971E+0000  4.542732E+0000
 -2.814226E+0000  4.114174E+0000
 -1.694677E+0000 -1.413595E+0000
 -2.195820E+0000 -4.014217E+0000
 -1.018535E+0000 -2.806925E+0000
  3.154321E+0000 -5.391510E-0001
 -1.722476E+0000  3.247454E+0000
 -2.966723E+0000 -2.371598E-0001
 -4.641264E+0000 -3.681142E+0000
  1.752975E+0000 -3.381909E+0000
  3.197178E+0000 -3.786363E-0001
  8.123550E-0001  3.838414E+0000
 -2.254573E+0000  2.151116E+0000
 -4.937782E+0000 -3.238131E+0000
 -1.325361E-0001 -4.334364E+0000
  3.055189E+0000  5.622102E-0001
  3.245714E-0001  4.360035E-0001
 -2.193855E+0000  7.285563E-0001
 -1.213679E+0000 -2.501106E-0001
  1.844475E+0000 -4.102695E+0000
  2.794699E-0001  7.512119E-0002
 -4.603334E-0001 -1.300032E+0000
 -2.398359E+0000  2.162770E+0000
 -3.162657E+0000 -1.314678E+0000
 -2.268758E+0000 -1.959703E+0000
  2.928498E+0000 -4.296170E+0000
  3.348365E+0000  2.393334E-0001
  7.178349E-0001  4.375324E+0000
 -3.434186E+0000 -1.005979E+0000
 -1.333562E+0000 -1.667775E-0001
  4.068056E+0000 -2.351611E+0000
  3.768198E+0000 -7.695150E-0001
  3.103759E+0000  2.363530E+0000
 -6.864055E-0001  2.925831E+0000
 -4.933193E+0000  1.341353E+0000
 -1.468602E+0000 -3.109651E+0000
 -3.115654E-0001 -3.690154E+0000
  2.448993E+0000  1.886099E+0000
  3.533435E+0000  2.740033E+0000
 -1.765623E-0001  3.793482E+0000
 -1.681175E+0000  2.934249E+0000
 -2.571816E+0000  1.240072E+0000
 -3.992357E-0001 -8.907433E-0001
  3.349570E+0000  2.269987E+0000
 -2.017685E+0000  1.513901E+0000
 -3.712643E+0000  2.124105E+0000
 -1.758249E+0000 -2.166021E+0000
 -2.919138E-0001 -8.293456E+0000
  4.930668E+0000 -4.287240E+0000
  3.452869E-0001 -3.096444E-0001
 -1.677438E+0000  2.358686E+0000
 -3.294715E+0000 -2.319115E+0000
 -1.550572E+0000 -4.008941E+0000
  1.781592E+0000 -2.052824E+0000
  4.758660E+0000 -1.924634E+0000
 -2.033952E-0001  1.699203E+0000
 -1.148288E+0000  2.599665E+0000
 -3.618467E+0000  4.878271E-0001
 -3.570233E+0000 -4.352783E+0000
  1.941694E+0000 -3.462580E+0000
  2.354305E+0000  2.100839E+0000
 -1.520848E+0000  5.043733E-0001
 -3.603374E+0000  2.269186E+0000
 -1.781251E+0000 -7.001840E-0001
  5.966210E+0000 -1.638626E+0000
  8.757046E-0001 -1.290339E+0000
  1.594940E+0000  8.117529E+0000
 -3.532044E+0000  5.456949E+0000
 -5.235799E+0000 -1.591478E+0000
  3.702552E-0001 -2.601030E+0000
  2.093886E+0000 -2.435041E+0000
  1.147215E+0000  8.667176E-0001
 -9.945667E-0002  3.777187E+0000
 -5.518480E+0000  1.653073E+0000
 -6.767949E+0000 -3.462662E+0000
 -3.314619E-0001 -3.777156E+0000
  7.372822E+0000 -8.616809E+0000
  3.941426E+0000  3.046402E+0000
 -5.670858E-0001  4.894505E+0000
 -3.586833E+0000  4.978880E+0000
 -1.879382E+0000 -2.183163E+0000
  7.935599E-0001 -5.146173E+0000
  1.943768E+0000 -2.881181E+0000
 -1.465494E+0000 -3.318301E+0000
 -4.904769E-0001 -5.075931E-0001
  1.735604E+0000  3.839304E-0001
  5.258101E-0001  3.720152E-0001
 -2.086346E+0000 -7.476340E-0002
 -7.465186E-0001  1.254754E+0000
 -8.481071E-0001  1.555031E+0000
  1.852487E+0000 -1.650636E-0001
  2.873853E+0000 -2.763803E+0000
 -3.081412E+0000  1.204985E-0001
 -3.521400E+0000 -6.835876E-0001
 -4.399596E+0000 -4.892552E+0000
  6.367422E-0001 -6.719331E+0000
  8.542652E-0001 -2.397997E+0000
  2.382334E+0000 -3.063186E+0000
 -2.203375E+0000  7.217732E+0000
 -6.347566E+0000 -1.169707E+0000
 -5.476701E+0000 -3.646025E+0000
  2.541537E+0000 -6.132570E+0000
  4.488943E+0000 -2.640733E+0000
  2.454200E+0000  1.616482E+0000
 -2.772033E+0000  7.421327E-0001
  2.249780E-0001 -4.460482E-0001
 -1.627071E+0000 -6.865750E+0000
  5.776632E+0000 -2.383302E+0000
  3.314917E+0000  2.837537E+0000
 -1.500985E+0000  6.288557E+0000
 -4.843449E+0000  1.597403E-0001
  1.865320E+0000 -6.716734E+0000
  5.601788E+0000 -1.507795E+0000
  3.371466E+0000  3.659261E+0000
 -2.747094E+0000  4.422256E+0000
 -1.545320E+0000 -9.101794E-0001
 -2.677730E+0000 -3.317271E+0000
  5.237753E+0000 -6.128803E+0000
  2.425325E+0000  5.612542E-0001
  6.156988E-0001  2.895103E+0000
  1.348789E-0001  2.353975E+0000
 -1.685682E+0000  3.960032E+0000
 -5.183117E-0001  8.633322E-0001
 -4.551797E+0000 -3.140961E-0001
  1.765365E-0001 -5.226274E+0000
  2.158302E+0000 -1.676464E+0000
  3.408468E+0000  4.814893E-0001
  1.536885E+0000  4.769618E+0000
  5.910191E-0001  3.070678E+0000
  1.131009E+0000  8.748319E-0001
  2.803892E-0001 -1.183894E-0001
 -6.046701E-0001  1.640311E+0000
 -7.638928E-0001  5.772953E-0001
  3.382426E-0001 -2.971336E-0001
  2.805909E+0000  2.903815E+0000
 -3.828983E+0000  4.224440E+0000
 -1.849070E+0000  1.254520E+0000
  3.534853E-0001  1.612532E-0001
 -1.464716E+0000  4.641249E-0001
  1.515212E+0000  5.590911E-0002
 -3.694282E-0001  1.822121E+0000
  4.354506E-0001  2.679759E+0000
  1.864504E+0000  1.985427E+0000
  2.223645E+0000  4.207571E+0000
 -1.788609E+0000  1.310193E+0000
  3.159422E+0000  1.766403E+0000
 -3.014301E-0002 -9.338668E-0001
 -6.895117E-0001  2.620508E+0000
 -4.787102E+0000  4.233001E+0000
 -1.520638E+0000  1.501466E+0000
 -1.123238E+0000  7.805078E-0001
 -9.098144E-0001 -8.724896E-0002
  1.719258E+0000  2.221059E+0000
  4.985588E-0001 -1.707596E-0001
 -1.070828E+0000  1.073011E+0000
  2.804484E+0000 -1.358794E+0000
  2.791747E+0000  3.463329E+0000
 -3.386278E-0001  3.482341E+0000
 -2.417765E+0000 -2.606335E+0000
 -2.145678E-0001 -3.581210E+0000
  2.943295E+0000 -1.945525E+0000
  2.567821E+0000 -3.255214E-0001
  2.138877E+0000  4.495132E-0001
 -2.983193E+0000  6.042182E+0000
 -5.204284E+0000  1.626231E+0000
 -4.033623E+0000 -3.996293E+0000
  4.084442E+0000 -6.568776E+0000
  2.648348E+0000  1.567455E-0001
  1.605141E+0000  2.865123E+0000
 -9.321651E-0001  2.807238E+0000
 -9.370824E-0001 -4.567849E-0001
  2.363762E+0000 -1.824052E+0000
  3.486197E-0001  4.652749E+0000
  2.314073E-0001  1.085429E+0000
 -1.304445E-0002  2.657906E+0000
 -1.438989E+0000 -1.839756E-0001
 -9.751990E-0001 -6.088828E+0000
  2.336661E+0000 -5.111899E+0000
  7.029885E-0001 -6.880447E-0001
  4.927338E+0000 -4.627867E-0001
 -1.185784E+0000  7.327858E-0002
 -2.291973E+0000  1.057697E-0002
 -1.307052E+0000 -4.037530E-0001
  2.680128E+0000  2.455060E-0001
  1.800547E+0000 -9.103055E-0001
 -1.880702E+0000  2.749246E+0000
 -2.914242E+0000  2.683397E-0001
 -1.064172E+0000 -1.225506E+0000
  5.466830E-0001 -3.200982E+0000
  7.136377E+0000 -2.361009E+0000
  6.119581E+0000  7.519521E-0001
 -2.979616E+0000  2.105189E+0000
 -6.332678E+0000 -4.161130E-0001
 -3.696725E+0000 -6.837146E+0000
  1.251802E-0001 -6.487346E+0000
  2.390621E+0000  1.074268E+0000
  2.193528E+0000  1.283282E+0000
  2.419310E-0001  6.672579E-0001
 -1.251814E+0000  1.228857E-0002
 -2.720656E+0000 -1.731367E+0000
  1.250143E+0000 -2.269372E+0000
  2.508302E+0000  3.573457E+0000
 -8.101500E-0001  6.144404E+0000
 -2.657332E+0000  5.261559E+0000
 -2.141522E+0000 -1.224116E+0000
 -8.919993E-0001 -4.937139E+0000
 -1.055147E-0001 -8.910065E-0001
  2.426760E+0000 -8.491407E-0002
  4.219736E-0001  3.880446E+0000
 -5.831618E+0000  3.115284E+0000
 -2.329116E+0000  2.077352E+0000
  3.034217E+0000 -3.521810E+0000
  3.124001E+0000  1.330211E+0000
  1.758883E+0000  4.779499E+0000
 -3.254379E+0000  4.508592E+0000
 -4.469968E+0000 -1.194271E-0001
 -7.818930E-0001 -1.384622E+0000
  4.549153E+0000 -4.933554E+0000
  1.753672E+0000  4.128333E+0000
 -3.278209E+0000  3.639617E+0000
 -4.656489E+0000  2.937987E-0001
 -1.147243E-0001 -2.045976E+0000
  4.177310E+0000 -5.023297E+0000
  1.677707E+0000 -1.084094E-0001
 -6.998160E-0001  1.738268E+0000
 -1.597280E+0000  2.012655E-0001
  8.213323E-0001 -1.320877E+0000
  1.128410E+0000 -2.910437E+0000
  1.522172E+0000  8.745957E-0001
 -1.438255E+0000  1.286567E+0000
 -2.303324E+0000  3.158919E-0001
 -3.027810E+0000 -3.418478E+0000
 -3.454556E+0000 -3.033787E+0000
 -1.899568E+0000 -3.164254E+0000
  9.221626E-0001  3.461620E-0001
 -3.147970E-0001  2.613391E+0000
 -5.888750E+0000  2.740951E+0000
 -2.486525E+0000 -5.504078E+0000
 -5.009321E-0001 -3.761727E-0002
 -1.703349E-0001 -4.954869E+0000
  2.155520E+0000 -1.035292E-0001
  1.453568E+0000  2.108373E-0001
 -1.297763E+0000  2.161462E+0000
 -3.222035E+0000 -1.644697E+0000
 -4.918810E-0001 -3.169253E+0000
  1.417875E+0000 -1.372682E+0000
  8.584255E-0001  9.906757E-0001
 -7.880643E-0002  2.827402E+0000
 -6.379290E+0000 -8.746297E-0001
 -2.094657E+0000 -2.338423E+0000
  1.749564E+0000 -4.373081E+0000
  3.272151E+0000 -1.724895E+0000
 -8.962478E-0001  1.912536E+0000
 -5.362168E+0000  4.452678E+0000
 -3.075693E+0000  1.058071E+0000
  1.505243E+0000 -3.745045E+0000
  4.054140E+0000 -2.637245E+0000
  2.196059E+0000  3.624184E+0000
  3.161971E+0000  3.187865E+0000
 -2.744039E+0000  2.022900E+0000
 -4.471866E+0000  1.654795E+0000
  1.077396E+0000 -1.885885E+0000
  2.556751E+0000  7.717030E-0001
  1.792891E+0000  1.257471E+0000
  1.694400E+0000  2.983968E+0000
 -3.205774E-0001  1.429833E+0000
 -2.270335E+0000 -2.387742E+0000
  1.129545E+0000 -3.336365E+0000
  1.450118E+0000 -7.674300E-0002
 -6.354546E-0001  1.930057E+0000
 -3.098573E+0000  1.739874E+0000
 -6.258996E-0001 -5.442003E-0001
 -5.483994E-0001 -1.145316E+0000
  4.586907E-0001  1.098519E+0000
  1.963051E+0000  1.539806E+0000
 -4.274845E+0000  2.471338E+0000
  2.080439E-0001 -2.060929E+0000
  9.783942E-0001 -1.814779E+0000
  2.984745E+0000  2.888075E-0001
  6.380838E-0001  4.118800E-0001
 -1.818154E+0000  6.912875E+0000
 -5.767818E+0000 -2.179541E+0000
  2.464426E+0000 -3.657808E+0000
  7.153892E+0000 -4.543198E+0000
  2.698728E+0000 -1.956551E+0000
 -1.059869E+0000  6.726295E-0001
 -4.883991E+0000  3.491443E+0000
 -2.172900E+0000 -6.971494E+0000
  3.009440E+0000 -3.623034E+0000
  6.013637E+0000 -1.536599E+0000
  3.753254E+0000  3.944654E+0000
 -4.600831E+0000  1.622378E+0000
 -5.350246E-0001 -8.856744E-0001
  3.392640E+0000 -1.346847E+0000
  4.450646E+0000  1.122596E+0000
 -2.169813E+0000  1.725233E+0000
  1.510688E+0000  1.515616E+0000
  3.102606E+0000 -3.103381E+0000
 -2.341042E+0000  2.409100E-0002
  1.214907E+0000 -2.878470E-0001
  1.503259E+0000  3.323263E+0000
 -2.149156E+0000  3.319600E+0000
  9.654577E-0001  1.310740E+0000
 -2.501669E+0000 -2.362494E+0000
  8.359715E-0001 -1.996360E-0001
  1.973651E+0000  1.624488E+0000
  1.853046E+0000  3.531750E+0000
  1.117590E+0000  1.735961E+0000
 -1.416779E+0000  8.133414E-0001
  1.345938E+0000 -4.458080E-0002
  1.048506E+0000 -6.197611E+0000
  1.842066E+0000  3.839666E+0000
 -1.612158E+0000  1.486728E-0001
 -1.889024E+0000  5.979197E-0001
  1.538135E+0000 -4.177485E+0000
  1.421954E+0000 -2.234750E+0000
 -2.910574E-0002  3.027884E+0000
 -3.472987E+0000  3.271114E+0000
 -5.968701E+0000  1.355391E+0000
  4.847847E-0001 -3.254617E+0000
 -1.014652E-0001 -5.659267E+0000
  2.719864E+0000 -2.133678E+0000
  1.828553E-0001  1.800699E+0000
 -7.758492E-0001  8.909020E-0001
 -1.946935E+0000 -8.942497E-0001
 -1.530071E+0000  1.004721E-0001
  2.303117E+0000 -1.343699E+0000
  3.163172E+0000  2.441063E+0000
 -1.765797E+0000  4.477365E+0000
 -4.497425E+0000  4.111917E+0000
 -1.693355E+0000 -4.127363E+0000
  3.166421E+0000 -6.116497E+0000
  7.657617E+0000 -2.833488E+0000
  4.279389E-0001  4.348828E+0000
 -2.810377E+0000  4.550559E+0000
 -4.464382E+0000 -2.396121E+0000
 -6.100145E+0000 -2.114933E+0000
  6.321059E+0000 -6.054889E+0000
  9.138703E+0000 -4.850852E+0000
  1.535213E+0000  3.140988E+0000
 -3.761486E-0002  8.589867E+0000
 -3.135401E+0000  2.940491E+0000
 -2.736652E+0000 -3.356025E+0000
  5.494339E-0001 -7.014152E+0000
  6.066678E+0000  1.055838E+0000
 -3.193915E+0000 -3.131454E-0001
 -2.512848E+0000 -1.472543E+0000
 -2.595534E+0000 -1.488876E+0000
  3.243538E+0000 -4.283708E-0001
  3.795366E+0000 -2.734949E+0000
  1.015645E+0000  3.404452E+0000
 -1.362179E-0001  3.505992E-0001
 -4.933228E+0000  1.191225E+0000
 -1.275750E-0001  1.004613E+0000
 -1.767689E-0001 -1.927985E-0001
  1.617014E+0000 -1.118319E-0001
  8.944588E-0001 -1.244840E+0000
  4.237259E-0001 -2.523629E+0000
 -1.236614E+0000  5.369529E-0001
 -7.139357E-0002 -1.759639E+0000
  1.951921E+0000 -1.681909E+0000
  1.916488E+0000 -3.700024E-0002
  2.162849E-0001  2.261269E+0000
  1.419621E+0000  3.518010E+0000
 -8.227875E-0001  4.969080E+0000
  9.526397E-0002  1.769416E+0000
 -3.235024E-0001  1.057832E+0000
 -1.719706E-0001  6.783042E-0002
  4.513217E-0002 -4.885129E+0000
  9.774124E-0001 -4.594868E+0000
 -2.898911E-0001 -2.439685E+0000
  1.481429E+0000  9.514343E-0001
 -1.115029E+0000  2.471276E+0000
 -7.075630E-0001 -2.073564E+0000
 -1.140469E+0000 -4.694843E+0000
  5.082432E+0000 -3.053729E+0000
  3.945797E+0000  1.789796E+0000
 -8.926149E-0002  7.951499E-0002
 -1.456140E+0000  1.033527E+0000
 -2.227078E-0001  1.580282E+0000
 -6.523226E-0001 -1.512973E+0000
  1.546262E-0001 -1.909746E-0001
 -2.057183E-0001 -2.274532E+0000
 -2.819890E+0000 -1.835361E+0000
  1.037777E+0000 -8.769845E-0001
  4.000060E+0000 -1.008150E+0000
  1.337317E+0000  1.045463E+0000
 -1.797537E+0000  2.879246E+0000
 -2.979798E+0000 -8.240469E-0001
  4.322414E-0001 -5.782561E+0000
  2.365492E+0000 -2.286454E+0000
  9.001080E-0001 -1.602601E+0000
 -1.525064E+0000  4.569470E+0000
 -1.609935E+0000 -7.782471E-0001
  1.675927E+0000  3.496305E+0000
  2.538494E+0000 -3.697717E-0001
  1.979684E+0000  2.038047E+0000
 -8.710128E+0000  1.333281E+0000
 -5.756305E+0000 -3.149815E+0000
  2.078707E+0000  3.143052E-0001
  2.800226E+0000 -5.283206E+0000
  3.576956E+0000  2.114709E+0000
 -4.171655E+0000 -6.613517E-0002
 -4.984529E+0000 -9.504383E-0001
 -4.831230E-0001 -3.515102E+0000
  2.782404E+0000 -4.148206E+0000
  4.935817E+0000  1.014833E+0000
 -3.379789E+0000  4.274798E+0000
 -2.306431E+0000  2.582307E+0000
 -2.563080E+0000  1.275231E-0001
 -1.490405E+0000 -1.266912E+0000
 -6.356520E-0001 -9.184419E-0001
  2.771555E+0000  1.648211E+0000
 -1.975468E+0000  1.642276E+0000
 -2.488582E+0000  2.648532E+0000
 -2.402501E+0000 -8.017717E-0001
  7.115850E-0001  6.216069E-0001
 -6.196627E-0001 -2.750051E+0000
 -3.109179E+0000  1.508779E-0001
  1.333170E+0000 -4.534862E+0000
  4.888572E+0000 -4.963395E+0000
  3.640757E+0000 -1.319507E-0001
  1.247542E-0001  4.222729E+0000
 -5.668511E+0000 -1.484032E+0000
  9.356273E-0002 -7.124016E-0001
  3.594712E+0000  7.336667E-0001
 -4.360882E-0001  7.622413E+0000
 -2.961764E+0000  6.329357E+0000
 -3.399355E+0000  2.037218E+0000
  7.315548E-0001 -3.022229E+0000
  4.119396E+0000 -1.746826E+0000
 -1.238920E+0000  2.940118E+0000
 -5.062507E-0001 -1.644207E+0000
  3.268452E-0001 -8.273128E-0001
  1.339010E-0001 -3.626856E-0001
  7.637557E-0001  2.959599E-0001
  4.144736E+0000  2.969082E+0000
  1.010178E+0000  4.286110E+0000
 -1.572830E+0000  5.261480E+0000
 -2.816054E+0000  2.737523E+0000
 -5.782556E-0001 -2.992692E+0000
  1.239561E+0000 -8.088139E+0000
  4.997238E+0000  8.930166E-0001
 -4.727205E-0001  3.840175E+0000
 -5.224409E+0000  2.054820E+0000
 -5.422292E+0000 -4.925293E+0000
  3.482249E-0002 -9.809306E+0000
  6.399713E+0000 -6.005198E+0000
  5.341324E+0000  8.847041E-0001
  1.321009E+0000  3.117446E+0000
 -6.677043E+0000  4.023615E+0000
 -1.066365E+0000  1.484101E-0001
  2.824866E-0001 -8.834028E-0001
  4.122504E+0000 -3.229327E+0000
  1.913054E+0000 -5.433722E-0001
 -3.735225E+0000  4.430526E+0000
 -2.562453E+0000 -1.488583E+0000
  2.494704E-0001  2.453234E+0000
  1.998116E+0000 -2.709869E+0000
  2.604904E+0000 -3.616588E-0001
 -2.709065E+0000  2.243426E+0000
 -2.228640E+0000  5.299128E+0000
 -2.425045E+0000  6.603798E-0001
  9.569907E-0001 -3.370780E+0000
  1.441409E+0000 -9.743823E-0001
  1.846119E+0000  2.502901E+0000
 -3.827838E+0000  7.937379E-0001
 -7.163261E+0000 -3.595134E+0000
  2.815217E+0000 -5.861891E+0000
  3.726258E+0000 -3.389672E+0000
  2.169874E+0000 -5.219158E+0000
  1.527632E+0000  6.094954E+0000
 -4.787123E+0000  4.589212E+0000
 -7.679547E+0000 -1.039861E+0000
 -6.180252E+0000 -6.049085E+0000
  1.591768E+0000 -8.510813E+0000
  5.619758E+0000 -4.326655E+0000
  3.699323E+0000 -1.186537E+0000
 -1.391700E+0000  2.868486E+0000
  1.284782E-0001  5.954733E-0001
 -4.697059E+0000 -1.615640E-0001
 -3.375002E+0000 -5.788032E+0000
  5.177186E-0001 -1.776005E+0000
  3.047431E+0000  3.142598E+0000
 -1.665970E+0000  2.080634E-0001
 -1.586067E+0000 -4.373559E-0001
  1.084573E+0000 -5.077852E-0001
 -1.694853E+0000 -1.114338E+0000
  3.254652E+0000  9.666134E-0002
 -2.764099E-0001 -2.006594E-0001
 -1.029294E+0000  7.465369E-0001
 -1.891281E+0000  1.654246E+0000
 -1.395445E+0000 -5.838941E-0001
  8.162667E-0001  4.920084E-0002
 -1.131142E+0000  5.273458E-0001
  8.073833E-0001  4.860437E-0002
  3.382920E+0000  1.244833E+0000
  2.263107E-0002  4.096898E+0000
 -1.710424E+0000  1.620927E+0000
 -1.127545E+0000 -2.425291E+0000
  3.569424E-0001  1.114080E+0000
 -4.512326E-0001 -5.353531E+0000
  2.940773E+0000  6.265747E-0001
  2.846469E+0000 -2.160873E+0000
  2.586158E-0002  9.035465E-0001
  1.100910E+0000 -3.017691E-0001
  1.755546E+0000 -2.297899E+0000
  2.069553E-0002  2.211053E+0000
 -1.501540E+0000  4.396246E+0000
 -5.224620E-0002  5.516737E-0002
 -1.974961E+0000  1.638700E+0000
  2.606595E-0001  4.228594E-0001
 -3.063404E-0001  8.008312E-0001
 -2.552663E+0000  4.183909E+0000
 -2.576864E+0000 -1.554239E+0000
  8.859475E-0001 -7.258254E-0001
 -3.244050E+0000 -1.954294E-0001
 -4.097522E+0000 -4.257443E-0001
  1.860840E+0000 -6.293393E+0000
  2.767959E+0000  5.281102E-0002
  2.767086E+0000  6.408376E+0000
 -6.084802E+0000  3.253898E+0000
 -1.093378E+0000 -6.821637E-0001
  2.395853E+0000 -1.779708E+0000
  4.721543E+0000 -2.895038E+0000
 -1.015391E+0000  3.010650E+0000
 -1.491706E+0000  6.063685E+0000
 -1.063006E+0000  1.282725E+0000
 -3.522297E+0000 -4.189420E-0001
  1.744799E+0000 -5.314095E+0000
  1.665019E+0000 -6.902990E-0001
 -7.529111E-0001 -7.655897E-0001
 -2.854928E+0000 -1.269199E+0000
 -4.632865E-0001 -6.186965E+0000
  1.965753E+0000 -3.880786E+0000
  5.530743E+0000  4.030224E-0001
  2.921631E+0000  2.117508E+0000
 -2.350512E+0000  1.448481E+0000
 -5.155132E-0001 -3.206237E+0000
  1.851820E+0000 -1.653390E+0000
  5.800639E-0002 -1.061058E+0000
 -2.311104E+0000  1.737974E+0000
  1.143572E+0000  6.388124E-0001
 -3.835105E+0000 -2.537781E+0000
 -4.601212E-0001  2.035279E+0000
 -2.033292E+0000 -2.801062E+0000
  3.418559E+0000  5.801066E-0001
  2.671722E+0000 -2.741392E+0000
  2.748463E+0000  1.640045E+0000
  9.115314E-0001  5.318175E+0000
 -4.099911E+0000  4.994404E+0000
 -2.276819E+0000 -1.539984E+0000
 -6.341658E-0001 -2.787042E+0000
  3.902919E+0000 -3.830478E+0000
 -6.361686E-0001  8.366223E-0001
 -2.424117E+0000 -2.528886E-0002
 -4.781686E+0000 -3.439036E+0000
  2.465061E-0001 -3.617772E+0000
  1.490808E+0000 -5.626522E+0000
  2.246887E+0000 -1.318879E+0000
 -2.476808E-0001  3.797344E-0001
 -8.028245E-0001  2.520704E+0000
 -6.285036E+0000 -4.207092E+0000
  7.817700E-0001 -3.604704E+0000
  1.051026E+0000 -3.494160E+0000
  1.167207E+0000  4.986791E+0000
 -4.128699E-0001  1.371464E+0000
 -4.072572E+0000  2.296716E+0000
 -8.530423E-0001 -1.970399E+0000
  6.743135E-0001 -7.426196E-0001
  9.208988E-0001 -2.601256E+0000
 -1.782751E+0000 -4.908228E-0001
  2.508529E+0000  7.814414E-0001
 -4.222846E-0001  9.652618E-0001
  3.238691E-0001  3.106468E+0000
  4.854775E-0002  3.288272E+0000
  2.324356E+0000  4.358458E+0000
  9.304365E-0001  4.395379E+0000
  2.048704E+0000  1.600143E+0000
 -3.305038E+0000  1.651242E+0000
 -6.936111E+0000 -1.844005E+0000
 -5.188728E-0001 -1.408085E+0000
  5.357960E+0000 -3.815464E+0000
  4.207508E+0000  5.792437E+0000
 -1.621037E+0000  3.893960E+0000
 -3.721603E+0000  4.090168E+0000
 -4.345706E+0000 -9.971101E-0001
  1.732479E+0000 -4.459461E+0000
  5.539066E+0000 -2.330219E+0000
  5.042190E+0000  2.863362E+0000
 -1.976898E+0000  5.440986E+0000
 -6.602713E+0000  5.715773E+0000
 -3.397404E+0000 -1.218617E-0001
  5.167185E+0000 -6.380182E+0000
  5.840744E+0000 -5.665896E+0000
  2.691211E+0000  6.153347E+0000
 -3.189953E+0000  8.371874E+0000
 -3.914360E+0000  8.479254E-0001
 -1.370292E+0000 -3.073202E+0000
  3.916045E+0000 -2.225497E+0000
  2.749190E-0001 -1.541694E+0000
 -2.033307E+0000  3.455199E+0000
 -3.474553E+0000  9.840489E-0001
  6.685276E-0001 -5.042987E-0001
  1.892390E+0000  1.210444E+0000
  2.564338E+0000  2.571152E+0000
 -2.521722E+0000  7.350667E-0001
 -3.119516E+0000 -8.332152E-0001
 -1.252710E-0001 -4.387739E+0000
 -8.438879E-0001 -1.818142E+0000
 -7.210642E-0001 -2.496138E+0000
 -2.197882E+0000  2.537907E+0000
 -1.605080E+0000 -2.182683E-0002
  1.184173E+0000 -5.354574E-0001
  5.085284E+0000  6.893524E-0001
  3.332152E+0000  3.685933E+0000
 -1.035851E+0000  6.663939E+0000
 -4.604622E+0000  2.386374E+0000
 -1.096445E+0000  7.023640E-0002
  2.443896E+0000 -7.850165E-0001
  1.662608E+0000 -4.029154E-0002
  1.141430E+0000  5.741230E+0000
 -1.177688E+0000  4.607413E+0000
 -1.460095E+0000  9.815694E-0001
 -1.286894E+0000 -3.432273E+0000
  3.672428E+0000 -3.276043E+0000
  3.213151E+0000 -2.253207E+0000
  7.572108E-0001  4.513223E+0000
 -2.404652E+0000  1.817422E+0000
 -2.471210E+0000  2.611926E-0001
  2.051562E+0000 -8.809993E-0001
  2.644164E+0000  5.058856E-0001
  4.306950E+0000  3.868743E+0000
 -7.688047E-0001  8.085612E+0000
 -6.413145E+0000  1.465495E+0000
 -2.221051E+0000 -3.408032E+0000
  2.658458E+0000 -5.722743E+0000
  4.612582E+0000 -5.826699E+0000
  2.361186E+0000 -2.050052E+0000
 -5.639668E-0002  4.310972E+0000
 -3.355242E+0000  1.820041E+0000
  1.041740E+0000  2.981512E+0000
  4.502663E+0000 -1.362933E+0000
  2.639071E+0000  4.514236E+0000
  2.342274E+0000  5.618296E+0000
 -4.106330E+0000  8.126151E+0000
 -2.885931E+0000  9.302234E-0001
 -4.545565E+0000 -5.218135E+0000
  3.490235E+0000 -5.567879E+0000
  6.042837E-0001 -2.243013E-0002
 -4.596594E+0000  2.940519E+0000
 -3.491136E+0000  4.245672E-0001
 -3.024144E-0001 -2.615239E+0000
  2.502427E+0000 -5.825917E+0000
  3.158809E+0000  3.499676E+0000
  2.129738E+0000  9.827143E+0000
 -3.345072E+0000  3.976267E+0000
 -6.222142E+0000 -2.089071E-0001
 -4.443773E-0001 -3.101632E+0000
  4.692632E+0000 -2.638259E+0000
  2.380825E+0000  4.730902E+0000
 -1.921940E+0000  8.745422E+0000
 -4.122852E+0000  3.160714E-0002
 -2.017137E+0000 -3.528853E+0000
  4.463563E+0000 -2.776428E+0000
  2.201277E+0000 -2.097737E+0000
  1.641675E+0000  4.008194E-0001
 -3.112349E+0000 -1.382145E+0000
 -7.073187E-0001 -1.514161E+0000
  3.954325E+0000 -7.679561E-0001
  2.851057E+0000  2.999666E+0000
 -1.707224E+0000  1.337509E+0000
 -4.507849E+0000  3.289727E+0000
 -1.946763E+0000  2.888625E-0001
  9.375990E-0001 -3.339327E+0000
  1.852633E+0000  2.014661E+0000
 -3.701173E-0002 -6.942258E-0001
 -3.606116E+0000  1.678131E+0000
 -3.197689E+0000 -2.077455E+0000
  3.558238E+0000 -4.089578E+0000
  6.426023E+0000 -1.199440E+0000
  6.128445E+0000  5.686538E+0000
 -3.397940E-0001  5.383412E+0000
 -2.690192E+0000  3.078139E+0000
 -3.946829E+0000 -6.106567E-0001
 -1.064082E-0001 -4.641308E+0000
  2.650082E+0000 -1.695671E+0000
  1.498857E+0000  1.542014E+0000
 -3.103459E+0000 -1.737205E+0000
 -4.921066E+0000  9.221473E-0001
  6.168253E-0001 -3.594867E+0000
  1.046445E+0000 -5.677523E+0000
  2.733772E+0000 -2.259241E-0001
 -4.006106E+0000  2.491107E+0000
 -5.384097E+0000  4.796889E+0000
 -1.991476E+0000 -4.749575E+0000
  3.804100E+0000 -8.927785E+0000
  4.428520E+0000  2.633781E-0002
  3.264456E+0000  4.250577E+0000
 -5.779713E+0000  1.418555E+0000
 -4.287489E+0000  1.117338E+0000
 -3.207032E+0000 -5.225909E+0000
  1.591132E+0000 -6.220864E+0000
  6.017453E+0000 -4.969838E+0000
  2.991174E+0000 -3.129088E+0000
 -1.545731E+0000  6.177910E-0001
 -1.568792E+0000 -2.246619E+0000
  1.217371E+0000 -5.268978E-0001
  3.007194E+0000 -2.536571E+0000
  2.164236E+0000  1.026672E+0000
 -4.824407E-0001 -9.252834E-0001
  1.806488E-0001 -1.768469E+0000
 -3.857146E-0001  6.349183E-0001
 -6.133431E-0002  3.148916E+0000
  2.215350E+0000 -3.306383E-0001
  7.485447E-0001 -6.616020E-0001
 -1.797987E+0000 -2.476310E+0000
  1.077140E+0000 -2.075968E+0000
  6.012742E+0000 -5.110144E+0000
  6.088439E-0001  2.615203E+0000
  1.688123E+0000  1.711676E+0000
 -1.300304E+0000  2.223177E+0000
 -6.372192E-0004 -1.841990E+0000
 -1.868506E-0001  1.818171E+0000
  2.099981E+0000  1.611361E-0001
 -9.550929E-0001  1.338335E+0000
 -2.413794E-0001 -8.891526E-0001
  3.699422E+0000 -1.847494E+0000
  1.859556E+0000  3.412696E+0000
  2.186657E+0000  5.287795E+0000
 -2.616822E+0000  1.952565E+0000
 -2.950867E-0001  1.060242E+0000
  1.403862E+0000 -6.642091E-0001
  1.341468E+0000  1.310424E+0000
  1.707588E+0000  3.020287E+0000
 -2.298429E+0000  4.205839E+0000
  5.133398E-0001 -1.484273E+0000
  2.220284E-0001 -2.988329E-0001
  2.712725E+0000  3.195318E+0000
  9.914063E-0001  5.183596E+0000
 -2.002046E+0000  2.777021E+0000
 -8.235066E-0001 -2.139518E+0000
 -4.080951E-0001  1.110764E+0000
 -3.426793E-0001 -1.356952E+0000
 -2.377730E+0000  2.835887E+0000
  1.494597E+0000 -2.029761E+0000
 -9.767037E-0001  7.122293E-0001
 -1.366142E+0000  2.838691E+0000
  2.641880E+0000  1.456807E+0000
  1.265669E+0000  3.411546E+0000
 -9.109550E-0001  2.496884E+0000
 -3.710549E+0000  1.201490E-0001
 -1.898514E+0000 -2.382495E+0000
  5.508154E-0001 -3.913585E+0000
  4.903804E+0000 -5.275234E-0001
 -2.609049E+0000  4.442629E+0000
 -2.723415E+0000  2.241311E+0000
 -3.787812E+0000 -4.120013E+0000
  6.512533E-0001 -5.908204E+0000
  3.348174E+0000 -2.971938E+0000
  4.216370E+0000 -1.212515E+0000
 -1.938892E+0000  5.044523E+0000
 -7.391441E+0000  6.985594E-0001
 -4.190866E+0000 -2.538531E+0000
  2.137572E+0000 -6.383480E+0000
  5.506243E+0000 -3.148060E+0000
 -1.039508E+0000  4.071328E+0000
 -3.698379E+0000  3.104900E+0000
 -3.811158E+0000  8.503608E-0002
  1.918684E+0000 -4.062058E+0000
  5.195311E+0000 -2.615160E+0000
  2.698184E+0000  2.300948E+0000
 -2.070906E-0001  4.960746E+0000
 -4.564887E+0000 -2.495382E+0000
 -6.617823E-0001 -4.885628E+0000
  6.306417E+0000 -7.017519E+0000
  5.967109E+0000  3.149851E+0000
  4.171238E+0000  5.239413E+0000
 -3.568526E+0000  1.976695E+0000
 -5.962797E+0000  3.067612E-0001
 -2.967316E-0001 -3.957429E+0000
  5.013627E+0000 -8.348149E-0001
  4.838776E-0001  1.384955E+0000
 -2.886744E+0000  5.971622E+0000
 -3.025949E+0000  1.502232E+0000
  1.132238E+0000 -2.055449E+0000
 -2.419949E-0001 -3.284112E+0000
  1.878887E+0000 -1.046480E+0000
 -1.496751E+0000 -5.823341E-0001
 -1.653088E+0000 -4.727495E+0000
 -3.382731E-0001 -1.584812E+0000
 -2.575139E-0001 -1.738499E+0000
 -2.486736E+0000 -4.956933E-0001
 -2.472392E+0000 -5.490374E-0001
 -1.068200E+0000 -4.182505E-0001
  2.304553E+0000 -3.526906E+0000
  4.517834E+0000 -2.832802E-0001
 -3.215192E+0000  7.602418E-0001
  1.758773E-0001 -1.891530E+0000
 -7.212152E-0002 -6.903752E-0002
  3.570765E+0000 -2.098174E-0003
  2.440886E+0000  2.818443E+0000
  2.002544E-0001  1.707333E+0000
 -1.426305E+0000  2.440236E+0000
 -1.154254E-0001  6.179076E-0001
  6.217341E-0001  1.072149E+0000
  3.332092E+0000  5.152157E-0001
  4.141396E+0000  7.038303E-0001
 -3.232615E+0000  4.657024E+0000
 -5.709756E+0000  1.280902E+0000
 -5.205527E+0000 -1.427401E+0000
  4.087223E+0000 -4.485200E+0000
  4.824566E+0000 -5.996479E-0001
  3.819159E-0001  2.916549E+0000
 -6.578300E+0000  4.949740E+0000
 -5.652238E+0000  3.150594E+0000
 -1.332760E+0000 -5.056814E+0000
  1.318221E+0000 -5.498356E+0000
  7.340043E+0000 -1.472980E-0001
 -1.897500E+0000  2.531955E+0000
 -4.537133E+0000  1.648104E+0000
 -4.807666E+0000 -4.866846E+0000
  2.062453E+0000 -4.680142E+0000
  4.132871E+0000 -3.347606E+0000
  3.133601E+0000  2.405470E+0000
 -4.590594E-0001  4.911878E+0000
 -2.510661E+0000 -2.021471E-0003
 -5.539998E-0001 -2.867675E+0000
  1.325039E+0000 -1.687744E+0000
  3.968723E+0000  6.872385E-0001
  4.059405E-0001  3.579964E+0000
 -2.310315E+0000  5.324170E+0000
 -5.410699E+0000  3.241292E+0000
 -4.149234E+0000  6.264852E-0002
 -2.880304E+0000 -7.517670E+0000
  8.604093E-0001 -2.633268E+0000
  6.632038E+0000  6.365386E-0001
 -2.107032E+0000  2.622489E+0000
 -3.378449E+0000  2.215257E+0000
 -3.139886E+0000 -4.816918E+0000
  1.734577E+0000 -5.727912E+0000
  4.727821E+0000 -2.912569E+0000
  2.061709E+0000  4.546312E+0000
 -4.440045E+0000  2.982027E+0000
 -6.317666E+0000  2.397085E-0001
  1.936515E+0000 -2.640647E+0000
  1.783301E-0001 -2.827710E+0000
  4.121474E+0000  1.857797E-0001
  1.428148E+0000  2.751241E+0000
 -1.920497E+0000  1.749476E+0000
 -4.147971E-0001  2.877408E+0000
 -1.620908E+0000 -8.328404E-0001
  4.066225E-0001 -4.814029E+0000
  3.374813E+0000  3.574305E-0001
  1.418837E+0000  1.451944E+0000
  1.767950E+0000  2.298269E+0000
 -3.902183E-0001  5.013241E+0000
 -1.075380E+0000 -9.653089E-0002
 -1.365583E+0000  1.209736E+0000
  1.841094E-0001 -2.818444E-0002
  8.808653E-0001  1.115658E+0000
 -1.886541E-0001  1.890916E+0000
 -1.235354E+0000 -1.983485E+0000
 -1.083628E-0001 -2.886008E+0000
  5.011821E+0000 -1.235430E-0001
 -1.360018E+0000  3.342130E+0000
 -2.580251E+0000  1.177775E+0000
 -2.145037E+0000 -1.554994E+0000
  6.246011E-0001 -6.167297E+0000
  2.810848E+0000 -3.664264E+0000
  8.090526E-0001  1.645798E+0000
 -2.891073E+0000  1.609100E+0000
 -3.388900E+0000  2.657182E+0000
  1.950536E+0000 -2.722926E-0001
 -9.168035E-0001 -8.203194E-0001
  1.215464E+0000 -2.126089E+0000
  5.370575E-0001  3.201993E+0000
 -8.091560E-0001  4.943473E+0000
 -2.565610E+0000  1.781540E+0000
 -1.195184E+0000 -2.039122E-0001
  2.365239E+0000  7.559129E-0001
  3.639774E+0000  1.901871E+0000
  2.036273E+0000  2.377566E+0000
  5.266522E-0001  3.416513E+0000
 -1.613682E+0000 -1.735912E+0000
 -4.941505E+0000 -5.774408E+0000
  1.089806E+0000 -2.104525E+0000
  1.443529E+0000  9.052900E-0001
  1.778462E+0000  3.266666E+0000
  2.094555E+0000  4.193434E+0000
 -3.256758E+0000  3.925653E+0000
 -3.233919E+0000 -3.168008E+0000
  3.129198E+0000 -2.938334E+0000
  6.767592E+0000  1.192179E+0000
  2.182712E+0000  5.748345E+0000
 -1.590874E+0000  5.544142E+0000
 -8.262946E+0000  6.107845E+0000
 -1.899485E+0000 -5.808152E+0000
  2.744413E+0000 -3.992673E+0000
  3.865971E+0000 -1.298009E+0000
 -3.763175E+0000  4.435412E-0001
 -4.096657E+0000  2.300706E+0000
 -1.895496E+0000 -4.252383E+0000
  3.149023E+0000 -9.413111E-0001
  2.276536E-0001 -4.203699E+0000
  9.018200E-0001 -1.280592E+0000
 -3.263623E+0000  1.333062E-0001
 -1.203345E+0000 -3.199337E+0000
  1.984142E+0000  2.954053E-0001
  1.296931E+0000  1.127911E+0000
 -1.998982E+0000 -5.124146E-0002
 -2.898585E+0000 -2.374212E+0000
  3.928326E+0000 -4.014931E+0000
  1.475616E+0000 -2.193390E+0000
  2.322247E+0000  2.353524E+0000
  6.752345E-0001 -6.012961E-0001
 -9.184485E-0001 -4.326963E+0000
  1.257276E+0000 -4.929597E+0000
 -5.249624E-0001 -1.053037E+0000
  2.232994E-0001  2.150000E-0001
  7.832742E-0001 -3.376332E-0001
 -4.398757E-0001 -6.729449E-0001
 -2.324028E+0000 -1.761775E+0000
 -4.153449E+0000 -2.326977E+0000
  3.452191E+0000 -1.927452E+0000
  3.727446E+0000  9.668170E-0001
  2.369752E+0000  7.595852E+0000
 -2.943089E+0000  8.466820E-0001
 -2.537174E+0000  4.151174E-0001
  4.988276E+0000 -3.420572E-0001
  4.239760E+0000  4.124898E-0001
 -3.368779E+0000  6.048955E+0000
 -2.387881E+0000 -6.342154E-0001
 -1.974355E+0000  1.813777E+0000
 -1.402556E+0000  3.161963E+0000
 -3.014386E+0000 -5.551087E-0002
  5.601678E-0001 -9.903412E-0001
  1.552577E+0000 -1.159775E+0000
 -1.158525E+0000  9.940659E-0002
 -2.837112E+0000  1.904779E+0000
 -3.062986E+0000 -2.206639E+0000
  1.265273E+0000 -2.968806E+0000
  1.076493E+0000 -1.129422E-0001
 -1.931593E+0000  1.989064E+0000
 -3.807113E+0000 -4.673000E+0000
 -1.444291E+0000 -6.485331E+0000
  1.615714E+0000 -5.108104E+0000
  4.645008E+0000 -4.798276E+0000
  3.955191E-0001  1.347390E+0000
 -1.138761E+0000  3.570350E+0000
 -3.518899E+0000  8.136924E+0000
 -3.563858E+0000 -9.339612E-0001
  1.994064E+0000 -5.145154E+0000
  3.738016E+0000 -5.279844E+0000
  2.351492E+0000 -1.125852E-0003
  7.329535E-0001  2.754886E+0000
 -1.737844E+0000  1.470115E+0000
  2.673487E-0001 -2.447189E+0000
  2.078574E+0000 -1.923377E+0000
  1.220281E+0000 -7.262933E+0000
  2.683920E+0000 -2.030758E+0000
 -1.056689E-0002 -7.888496E-0002
 -2.637780E+0000  2.539693E+0000
 -2.585701E+0000 -3.819669E+0000
  3.506284E+0000 -8.006334E-0001
  2.920068E+0000  3.560299E-0001
 -2.013871E+0000  4.736520E+0000
 -2.783846E+0000  3.811039E+0000
 -2.372987E+0000  8.773015E-0001
  4.395072E-0001  1.030994E+0000
 -1.272543E+0000  1.779970E+0000
 -2.279903E+0000  5.109554E-0001
  2.303634E-0001  6.931711E-0001
  4.827190E-0001 -1.913865E+0000
  2.017639E+0000 -7.476309E-0001
  8.489761E-0001  2.274717E+0000
  5.506344E-0001  4.924456E+0000
 -3.372258E+0000  1.766642E+0000
  5.842873E-0001 -3.238285E+0000
  2.044395E+0000 -2.288924E+0000
  2.946038E+0000  1.855797E+0000
  8.743951E-0001  3.395965E-0001
  1.417168E+0000  3.385604E+0000
 -1.436028E+0000  3.055690E-0002
 -3.226028E+0000  2.397895E-0001
 -1.160344E+0000 -2.658414E+0000
  2.922349E+0000 -8.125057E-0001
  6.864839E-0001 -2.748789E+0000
 -1.889259E+0000  7.880041E-0001
 -1.426444E+0000  4.116865E+0000
 -1.261950E+0000  2.101328E+0000
  1.270950E+0000  1.442233E+0000
 -6.930770E-0001  9.575185E-0001
 -7.199752E-0001 -2.912309E+0000
  1.629953E+0000 -3.331138E+0000
  1.104471E+0000  1.524951E+0000
 -1.947842E+0000  3.309172E+0000
 -4.609464E-0002  1.948990E+0000
  1.535445E+0000  3.670542E+0000
  9.923440E-0001  6.273345E-0002
 -1.775253E+0000  1.561982E-0001
  8.506101E-0001 -5.380472E+0000
  2.399279E+0000 -3.265859E+0000
  5.322965E+0000 -1.228955E+0000
 -7.627019E-0001  3.471186E+0000
 -1.747713E+0000  5.170382E+0000
  7.941661E-0001 -1.833268E+0000
  2.733577E+0000 -1.574170E+0000
  7.932415E-0001  2.871544E+0000
  4.056601E+0000 -1.139395E+0000
  2.515788E+0000  3.649884E+0000
  8.960246E-0001  3.521812E+0000
 -5.166067E+0000 -1.738642E+0000
 -3.968569E+0000 -2.295570E+0000
  1.189759E+0000 -3.180941E+0000
 -1.969636E+0000 -2.077332E+0000
  1.356322E+0000  1.236190E+0000
 -8.815496E-0001 -1.241159E+0000
 -3.033528E+0000 -4.915660E-0001
 -2.171155E+0000 -5.865595E+0000
 -8.300370E-0002 -3.711606E+0000
  1.489600E-0001 -3.089461E+0000
  2.998816E+0000  5.338375E-0001
 -9.380031E-0001 -1.320655E+0000
 -2.355930E+0000 -1.073479E-0001
 -2.828061E-0001 -2.374018E+0000
  8.065204E-0001  4.749564E+0000
 -2.663515E+0000  2.386521E+0000
 -3.328847E+0000  9.143257E-0001
 -6.342396E-0001 -1.480071E+0000
  7.846004E-0001 -2.530362E-0001
  3.590308E+0000  1.268809E+0000
 -1.030959E+0000  2.129322E+0000
 -2.000103E+0000  3.348948E+0000
 -3.943228E+0000  9.537090E-0001
 -2.517476E+0000 -1.847806E+0000
  2.746487E+0000 -2.326328E+0000
  4.197344E+0000 -7.653996E-0001
  5.447425E+0000  3.685155E+0000
 -4.352863E+0000  6.348808E+0000
 -1.019331E+0001 -8.852488E-0001
 -1.159873E+0000 -4.103147E+0000
  2.537259E+0000 -6.074847E+0000
  2.545513E+0000  1.580340E+0000
 -6.787184E-0001  2.229081E-0002
 -1.918402E+0000  6.262591E-0003
 -3.010132E+0000 -1.185097E+0000
 -1.863912E+0000 -3.768324E+0000
 -1.008890E+0000 -3.773563E+0000
 -3.038544E+0000 -1.120287E+0000
 -1.133582E+0000 -4.543053E+0000
  1.293540E-0001  8.352876E-0001
 -7.319974E-0001  3.245568E+0000
 -1.080856E+0000 -9.597943E-0002
 -1.290229E+0000 -3.291882E+0000
 -6.925420E-0001 -6.058429E+0000
  4.603655E-0001 -3.045537E+0000
  1.847282E-0003  2.686983E-0001
 -6.224150E-0001  7.088180E-0001
 -3.567786E+0000 -1.810007E+0000
  1.217059E+0000 -7.986964E+0000
  4.490255E+0000 -2.338987E+0000
  3.733328E+0000  8.415186E+0000
 -2.985077E+0000  3.761513E+0000
 -4.916795E+0000  1.297452E+0000
 -4.050523E+0000 -2.102507E+0000
  1.215819E-0001 -4.042202E+0000
  4.839106E+0000 -5.699580E-0001
  4.735445E-0001  5.223882E+0000
 -3.830120E+0000  1.976920E+0000
 -2.015524E+0000 -1.608776E+0000
  8.657904E-0001 -4.185933E+0000
  5.307945E+0000 -3.829256E+0000
 -2.092460E+0000  4.750849E+0000
 -3.824008E+0000  5.557015E+0000
 -6.160837E+0000 -3.093762E-0001
 -3.031074E+0000 -3.647598E+0000
  4.385449E+0000 -2.367770E+0000
  4.645636E+0000  2.694554E-0001
 -1.317447E-0001  8.773998E+0000
 -3.363158E+0000  1.704139E+0000
 -5.291674E-0001  1.344915E+0000
 -1.784708E+0000 -4.357957E+0000
  2.117065E+0000 -4.464086E+0000
  2.238950E+0000 -9.441968E-0001
  3.408428E-0001  2.115106E-0001
 -1.417273E+0000  5.295431E+0000
 -2.725134E+0000 -8.690185E-0001
 -1.767168E+0000 -3.014895E-0001
 -1.561831E+0000 -5.389588E+0000
  3.681429E+0000 -4.303139E+0000
  4.775459E-0001 -6.154800E+0000
  1.568571E+0000 -1.449545E-0002
 -2.237383E+0000 -1.723105E+0000
  3.921537E-0001  5.112340E-0002
  9.471399E-0001 -5.435219E-0001
 -7.389698E-0001 -8.815182E-0001
 -8.774573E-0001  3.792777E+0000
 -1.158200E+0000  1.452317E+0000
 -6.514739E-0001 -1.777425E+0000
  2.008100E+0000 -1.900198E+0000
  1.680148E+0000 -3.963971E-0001
  6.314778E-0001  1.373818E-0001
 -3.249677E-0001  1.903235E+0000
 -1.574138E+0000 -2.643867E-0001
 -9.426052E-0001 -1.443088E+0000
  3.002834E+0000  1.429604E+0000
  3.449684E+0000  4.494549E+0000
 -1.420659E+0000  7.928193E+0000
 -1.648164E+0000  2.982333E+0000
 -4.880115E-0001 -1.642530E+0000
  1.456820E+0000 -1.014602E+0000
  2.353611E+0000  3.150151E+0000
 -1.255329E+0000  1.010253E+0000
 -2.812931E+0000  2.356514E+0000
 -1.289471E+0000 -1.595453E+0000
 -1.339177E+0000 -1.830355E+0000
  1.816094E+0000 -2.995906E+0000
  1.698569E-0001 -1.090950E+0000
  2.430155E+0000 -3.128387E+0000
  2.770123E+0000  5.080490E-0001
 -1.249854E+0000  2.470936E+0000
 -3.730446E-0001 -1.788222E+0000
  1.004846E+0000 -2.057304E+0000
  4.975331E+0000 -1.887855E+0000
  7.962089E-0001  5.641889E-0001
 -3.322865E+0000 -4.305084E-0001
 -3.370948E+0000  4.068862E-0001
  5.662497E-0001 -9.693341E-0001
 -1.364078E+0000 -4.047427E+0000
  3.969426E+0000 -4.907912E+0000
  3.664148E-0001  3.834864E+0000
 -1.530035E-0001  1.979946E+0000
 -4.112237E+0000  1.976644E+0000
 -2.582655E+0000 -2.468416E+0000
  8.681456E-0001 -8.980503E+0000
  4.015395E+0000  8.481032E-0001
  2.399330E+0000  1.265846E+0000
 -6.485322E-0001  5.875984E+0000
 -3.432345E+0000  4.438605E+0000
 -1.382225E+0000  5.427996E-0001
  1.046659E+0000 -3.837599E+0000
  4.220056E+0000  5.719368E-0002
  1.303064E+0000 -1.646679E+0000
 -4.050704E-0001  3.545417E+0000
 -5.109089E+0000  1.668815E+0000
  3.372822E+0000 -1.318291E+0000
  1.218864E+0000 -1.228913E-0001
  6.591687E-0001 -1.353813E+0000
 -2.102575E+0000  4.244022E+0000
 -7.929721E-0001  6.222468E+0000
 -2.805222E+0000  3.443225E-0001
 -1.112269E+0000  1.369342E+0000
 -7.463673E-0001 -3.141439E+0000
  4.479528E+0000  1.153194E+0000
  2.217761E+0000 -5.671773E-0002
  2.874717E+0000  1.332643E+0000
 -3.677070E+0000 -3.366060E-0001
 -2.428265E+0000  1.392647E+0000
 -5.525615E-0001 -1.568442E+0000
  1.629640E-0001 -3.672898E+0000
  3.951659E+0000 -4.774382E+0000
 -1.626116E+0000  2.939459E-0001
  1.106831E+0000  1.437338E+0000
  3.226656E+0000 -9.918012E-0001
  1.446683E+0000 -1.403634E+0000
 -1.395365E+0000  2.449823E+0000
 -6.316936E-0001 -1.505602E+0000
 -3.435612E+0000 -1.599258E+0000
  1.458811E+0000 -7.180073E-0001
  4.885043E-0003  2.928007E+0000
 -1.371186E-0002  3.905150E-0001
 -2.467681E+0000  3.349815E+0000
 -2.085520E+0000 -2.195108E+0000
  3.747364E+0000 -1.439455E+0000
  7.174317E+0000  1.553131E+0000
  6.055101E-0001  4.363863E+0000
 -2.651508E+0000  4.792119E+0000
  8.215621E-0001 -1.864117E+0000
 -7.809541E-0001  7.110825E-0002
 -5.921901E-0001 -6.130753E-0001
 -2.955256E-0002 -8.111819E-0001
 -1.718382E+0000 -1.084382E+0000
  1.403001E+0000 -5.537832E-0001
  2.414466E+0000 -1.457053E+0000
 -1.096520E+0000  3.497990E+0000
 -8.267264E-0002  3.739866E-0002
  3.054452E+0000 -1.578802E+0000
  3.771078E+0000  1.644468E+0000
 -2.188460E+0000  1.523722E+0000
  1.225130E+0000  2.698768E+0000
  1.837631E-0001  1.160466E+0000
 -2.073043E+0000 -2.713206E+0000
 -2.120923E+0000 -1.374604E+0000
 -1.853038E+0000 -1.413703E+0000
  1.095238E+0000 -1.326737E+0000
  1.160469E+0000 -3.138916E+0000
  1.896723E+0000  9.383940E-0001
  1.136895E+0000 -6.128611E-0001
 -1.336655E-0001 -2.133071E+0000
 -2.288696E+0000 -1.917712E+0000
 -3.744226E-0001 -1.035010E+0000
 -3.933270E+0000 -2.008735E+0000
  2.899996E+0000 -7.346576E-0001
  3.836363E+0000 -3.086951E-0001
  1.961004E+0000  3.060068E+0000
 -8.057566E+0000  6.173584E+0000
 -2.693902E+0000 -2.305671E-0001
 -2.539631E+0000 -2.003033E+0000
 -1.106927E+0000 -2.363806E+0000
  3.674526E+0000 -2.585564E-0001
  3.307558E+0000  2.089749E+0000
  1.304652E+0000  6.315962E+0000
 -1.884428E+0000  6.107063E+0000
 -1.922887E+0000  3.080621E+0000
 -1.277770E-0001 -6.462193E-0001
  2.242715E+0000 -1.105347E+0000
  3.287396E+0000  4.410591E+0000
 -3.161270E+0000  6.517030E+0000
 -5.396786E+0000  2.020522E+0000
 -1.839430E+0000 -9.540734E+0000
  4.023808E+0000 -5.903708E+0000
  3.538360E+0000  6.459801E+0000
 -2.000521E+0000  7.074178E+0000
 -5.408928E+0000  3.736805E+0000
 -4.874176E+0000 -1.563604E+0000
  1.586113E+0000 -7.124744E+0000
  5.757235E+0000 -4.419300E+0000
  5.321984E+0000  2.767866E+0000
 -1.379958E+0000  2.271340E+0000
 -7.466668E+0000  4.100501E+0000
 -1.056844E+0000 -6.148883E+0000
  4.375375E+0000 -2.756509E+0000
  5.830355E+0000  4.638443E+0000
 -2.944065E+0000  9.162058E+0000
 -7.844912E+0000  1.743869E-0001
 -1.400717E+0000 -3.884234E+0000
  3.342328E+0000 -5.546366E+0000
  9.665663E+0000 -6.655481E-0001
  4.104326E+0000  7.604764E+0000
 -5.691354E+0000  5.891492E+0000
 -5.684319E+0000  1.829497E+0000
 -9.304050E-0001 -2.367948E+0000
  1.293750E+0000 -3.896096E+0000
  6.945731E+0000 -3.344457E+0000
  1.404312E+0000  1.318024E+0000
 -2.348588E+0000  1.314461E+0000
 -3.074556E+0000  1.346495E+0000
 -1.953533E+0000 -2.678188E+0000
  2.166508E+0000 -7.235970E+0000
  6.343313E+0000  1.041989E+0000
  4.496486E-0001  5.254109E+0000
 -3.774855E+0000  1.412359E+0000
 -4.201042E+0000 -1.944316E+0000
  7.902064E-0001 -7.329262E+0000
  2.870704E+0000 -6.203898E+0000
  6.860643E+0000  2.341491E+0000
  2.348628E-0001  2.943240E+0000
 -4.973107E+0000  3.411195E+0000
 -5.465013E+0000 -1.030820E+0000
  2.905888E+0000 -5.895108E+0000
  3.744754E+0000 -1.990712E-0001
  1.874862E+0000  3.042706E+0000
 -2.484282E+0000  3.381303E+0000
 -1.281464E+0000 -1.300063E+0000
  1.163477E+0000 -5.612404E+0000
  1.937734E+0000 -6.145687E+0000
  1.308889E+0000  6.666818E-0001
 -8.738876E-0001  2.517335E+0000
 -1.991435E-0001  1.446795E+0000
 -1.353386E+0000 -1.638446E+0000
  5.845206E-0001 -2.249988E+0000
  1.001273E+0000  7.407390E-0003
 -2.672712E+0000  2.286004E+0000
 -3.945777E-0001 -1.245788E+0000
 -1.531070E+0000 -1.264564E+0000
 -3.990878E-0001  2.972512E+0000
 -8.013691E-0001  9.590991E-0001
  1.969744E+0000 -6.040121E-0001
  3.332790E+0000  2.292315E+0000
  1.793641E+0000  1.076570E+0000
  9.802605E-0001  4.481090E+0000
 -3.287112E+0000  2.996341E+0000
 -3.433065E+0000 -1.291375E+0000
  5.848025E-0002 -5.003852E+0000
  6.990631E+0000 -1.030678E+0000
  1.261688E+0000  1.945278E+0000
 -5.218259E+0000  6.538394E+0000
 -5.815254E+0000  1.217898E+0000
  1.811355E+0000 -4.544008E+0000
  2.947015E+0000 -3.285063E+0000
  6.382493E+0000 -1.064653E+0000
 -2.367813E+0000  4.294591E+0000
 -4.310664E+0000  3.242842E+0000
 -5.692523E+0000 -4.500029E+0000
  1.350233E+0000 -6.604091E+0000
  8.427883E+0000 -6.378004E+0000
  3.451654E+0000  3.551504E+0000
 -1.015911E+0000  7.710307E+0000
 -6.241606E+0000  1.083934E+0000
 -5.735889E-0001 -6.691319E+0000
  4.565637E+0000 -6.090955E+0000
  3.278650E+0000 -1.100129E+0000
 -6.983905E-0001  1.713844E+0000
 -2.751007E+0000  1.097047E+0000
  1.256562E-0001 -1.535596E+0000
  3.246682E+0000 -5.671389E+0000
  1.326529E+0000  5.219660E+0000
 -8.032081E-0001  5.641032E+0000
 -5.702450E+0000  1.895072E+0000
 -1.482454E+0000 -1.318783E+0000
  4.734469E+0000 -2.615408E+0000
  2.819928E+0000  2.936373E+0000
  1.781261E+0000  5.567314E+0000
 -9.167161E-0001  6.564516E+0000
  1.001468E+0000 -6.114429E-0001
 -1.768042E+0000 -5.035587E-0001
 -1.143683E+0000  4.370086E-0001
  1.069400E+0000 -2.266351E+0000
  1.691795E+0000 -6.664093E-0001
  6.278546E-0001 -4.864722E-0001
  1.226144E+0000  2.776882E+0000
 -1.610829E+0000  2.675413E+0000
 -2.400966E+0000  4.275006E+0000
  2.552059E-0001 -4.367492E+0000
  4.553407E+0000 -2.626450E+0000
  4.160695E+0000 -3.571586E-0001
 -7.215361E-0001  8.895675E+0000
 -4.237055E+0000  2.776610E+0000
 -9.799287E-0001 -3.739571E-0001
  1.100800E+0000 -3.961860E+0000
  4.947667E+0000  2.012866E+0000
 -7.418103E-0001  1.401115E+0000
 -1.264455E+0000  4.721810E+0000
 -3.963500E-0001 -1.128450E+0000
 -1.502278E+0000  1.786646E+0000
  2.555627E+0000 -2.355297E-0001
  1.026546E+0000 -1.033075E+0000
 -1.061177E+0000 -2.250905E+0000
 -2.720196E+0000 -1.465855E+0000
 -1.290899E+0000 -3.869660E-0001
 -3.226765E-0001 -2.733106E-0001
 -6.829375E-0001  8.720515E-0001
 -1.930683E+0000 -4.372792E-0002
 -1.671565E+0000  4.940083E-0001
 -1.684871E+0000 -1.251933E+0000
  2.112012E+0000  3.447684E+0000
 -3.654911E-0001  3.425643E-0001
  5.614557E-0001  3.251810E+0000
 -1.720057E+0000  4.022210E+0000
  1.640940E+0000 -9.906122E-0001
  5.725805E-0001 -3.453397E+0000
 -6.829615E-0001 -6.727664E-0001
 -1.481236E+0000 -1.417087E+0000
 -3.778407E+0000 -2.718269E+0000
 -1.502064E+0000  1.939451E+0000
  1.323914E+0000 -1.470545E+0000
 -1.596314E+0000 -3.085576E+0000
 -1.986042E-0001  4.834599E-0001
 -1.789083E+0000  1.485106E+0000
  2.461232E+0000 -1.350986E+0000
  4.028531E-0001  4.077375E+0000
  5.055034E+0000  2.904483E+0000
  2.359406E-0001  1.402464E+0000
 -1.895471E+0000  4.381924E+0000
 -4.958298E-0001  4.470191E+0000
 -1.016994E+0000  1.439306E+0000
 -2.686905E+0000 -7.941221E-0001
  3.380655E+0000 -1.049244E+0000
  1.849038E+0000 -1.799811E+0000
  4.957997E+0000 -9.535271E-0001
 -1.933442E+0000  5.365318E+0000
 -3.323290E+0000  5.160593E+0000
 -1.079947E-0001  2.150415E-0001
 -2.030649E-0001  9.087075E-0001
  2.633288E+0000  8.534313E-0001
  2.809295E+0000 -1.062688E-0001
 -3.003177E-0001 -2.044510E+0000
 -5.612230E-0001  5.294815E+0000
 -3.497166E+0000  3.727754E+0000
 -1.690072E+0000 -1.196167E-0001
 -2.840610E+0000 -2.575818E+0000
  9.964344E-0001 -4.911850E+0000
  5.994001E+0000 -2.907662E+0000
  3.673083E+0000  6.877208E+0000
 -1.625912E+0000  3.731403E+0000
 -4.748718E+0000  3.355019E+0000
 -1.415520E+0000  1.501330E-0001
  1.959605E+0000 -1.581803E+0000
  1.175036E+0000 -9.921297E-0001
  4.917735E-0001 -3.216834E+0000
 -6.526103E+0000  3.328760E+0000
 -2.922942E-0001 -5.335807E+0000
  1.927935E+0000 -4.511114E+0000
  5.363678E+0000 -4.728524E+0000
  4.728170E+0000  2.435457E+0000
 -5.558883E+0000  3.255447E+0000
 -3.327276E+0000 -2.868290E+0000
  9.506718E-0001 -5.240870E+0000
  3.645921E+0000 -2.117094E+0000
  1.765239E+0000  1.646283E+0000
 -1.913173E+0000  1.350594E+0000
 -4.384287E+0000  1.524075E+0000
 -4.646535E+0000 -5.323420E+0000
  1.112555E-0001 -6.488090E+0000
  4.638205E+0000 -1.194318E+0000
  2.519837E+0000  5.346594E+0000
 -1.579464E+0000  2.817931E+0000
 -2.550425E+0000 -8.429387E-0002
 -5.485392E-0001 -5.063252E+0000
  2.725411E+0000  6.798997E-0001
  3.168852E+0000 -1.655826E+0000
 -5.648083E-0003  6.333872E+0000
 -3.369401E+0000  4.778946E+0000
 -5.882848E+0000  1.223038E+0000
 -2.876549E+0000 -3.896814E+0000
  5.317605E+0000 -5.122432E+0000
  7.279111E+0000  3.362887E+0000
 -2.234095E+0000  3.875352E+0000
 -8.468053E+0000  4.116664E+0000
 -7.124247E+0000 -3.385733E+0000
  2.272758E+0000 -6.838130E+0000
  6.989460E+0000 -6.024390E+0000
  1.221843E+0000  7.202019E-0001
 -1.874053E+0000  7.504963E+0000
 -5.879453E+0000  2.863294E+0000
 -1.221502E+0000 -5.304168E+0000
  2.987853E+0000 -2.431164E+0000
  5.268324E+0000 -2.776644E-0001
  3.505016E+0000  5.192463E-0001
 -1.375264E+0000  9.960671E-0001
 -2.527770E+0000  7.254580E-0001
  1.887801E+0000  4.605004E-0001
 -9.279374E-0001 -5.990035E-0001
  5.648296E+0000 -3.806728E-0001
  3.375597E+0000  2.650169E+0000
 -8.410362E-0001  2.873603E+0000
 -3.203172E+0000  1.277645E+0000
  6.935854E-0001  3.388887E-0001
  1.462460E+0000 -3.951645E+0000
  4.628886E+0000 -6.828547E-0001
  6.923654E-0001  3.022682E+0000
 -4.678554E+0000  7.945145E-0002
 -3.100061E+0000 -3.977136E+0000
  1.049556E+0000 -2.640230E+0000
 -5.100318E-0001 -2.450052E+0000
  3.993671E-0001 -2.172883E+0000
 -1.232898E+0000  3.645153E+0000
 -5.547470E-0001  7.918666E-0002
  1.444962E+0000 -1.458324E+0000
  5.739030E+0000 -6.454715E-0001
  1.622958E+0000  2.742672E+0000
 -2.435136E+0000  2.697611E+0000
 -2.455958E+0000  1.341990E+0000
 -1.604599E+0000  7.291933E-0001
  3.099853E+0000 -4.364744E+0000
  3.653513E+0000  1.232728E+0000
  2.997697E-0001  5.756379E+0000
 -4.798819E+0000  3.089788E+0000
 -4.061390E-0001 -3.816254E+0000
  1.414447E+0000 -3.147905E+0000
  3.173368E+0000 -1.646294E+0000
  3.017646E+0000  1.250089E+0000
 -5.116148E-0001  7.247303E+0000
 -5.321000E+0000  3.098802E+0000
 -1.718772E+0000  2.404905E-0001
  3.260694E+0000 -4.147557E+0000
  5.084919E+0000  3.472958E-0001
  3.991446E+0000  8.448455E-0001
 -1.927312E+0000  1.751189E+0000
 -2.719175E+0000 -3.876793E+0000
 -2.604301E-0001 -3.830031E+0000
  4.406115E+0000 -9.999778E-0001
  2.287402E+0000  1.213808E+0000
 -1.483737E+0000  1.682688E+0000
 -3.661122E+0000 -2.406079E-0001
  9.866065E-0001 -3.485277E+0000
  2.849212E+0000 -1.031127E+0000
 -2.711665E+0000  4.135683E+0000
 -1.457612E+0000  2.460169E+0000
 -1.363629E+0000 -3.147027E+0000
  2.948086E+0000 -4.428592E+0000
  1.289774E+0000 -7.985163E-0001
 -1.217264E+0000  1.899781E+0000
 -2.756082E+0000  1.096112E+0000
 -2.132695E+0000 -1.548168E+0000
  2.241320E+0000 -3.685137E+0000
  3.877644E+0000 -2.266726E+0000
  1.416585E-0001  3.483084E-0001
 -2.957288E+0000  3.771175E+0000
 -3.177750E+0000  1.829293E+0000
 -2.937108E+0000  2.500021E+0000
  5.661345E+0000 -3.775335E+0000
  2.220489E+0000 -2.166018E+0000
  2.773407E-0001  1.240074E+0000
 -3.836767E+0000  3.871965E+0000
 -3.679966E+0000 -3.492187E+0000
 -8.745103E-0001 -5.698933E+0000
  1.490166E+0000 -2.762096E+0000
  4.362207E+0000  5.501049E+0000
 -3.541106E+0000  3.141133E+0000
 -2.520884E+0000 -4.353980E-0001
  4.426242E-0002 -4.219733E+0000
 -1.014995E+0000 -2.986727E+0000
  2.452488E+0000 -1.953544E+0000
  3.837569E+0000  3.959236E-0001
 -2.339930E+0000  1.004346E+0000
 -4.655994E+0000 -2.347124E-0001
 -1.877682E+0000 -7.174544E+0000
  2.689362E+0000 -3.210718E+0000
  4.015439E+0000  3.646169E+0000
  2.003913E+0000  1.428372E+0000
 -5.761808E+0000  4.338783E+0000
 -2.444578E+0000 -6.847578E+0000
  1.688236E+0000 -6.250915E+0000
  3.234826E+0000  3.944799E-0001
 -6.077764E-0001  2.424019E+0000
 -4.143884E+0000  3.897176E+0000
 -3.136194E+0000  4.416940E-0001
 -2.597356E+0000 -9.371910E-0001
  4.574062E+0000 -2.776057E+0000
  1.654649E+0000  2.488309E+0000
 -5.894029E+0000  3.340071E+0000
 -4.771362E+0000  4.062787E-0001
 -4.491155E+0000 -1.879226E+0000
  1.621910E+0000 -5.312289E+0000
  1.463626E+0000  2.083717E+0000
 -1.545434E+0000 -1.489311E+0000
 -1.683333E+0000 -1.443482E+0000
 -4.682168E+0000 -4.001221E+0000
 -1.413162E+0000 -5.165926E+0000
  2.972365E+0000 -5.757574E+0000
  3.309277E+0000  1.865875E-0001
  1.561590E+0000  4.249614E+0000
 -5.493453E+0000  4.752128E+0000
 -6.088933E+0000 -1.907713E+0000
 -3.697693E+0000 -6.400443E+0000
  3.325188E+0000 -6.147859E+0000
  1.640759E-0001 -2.160451E+0000
 -2.294765E+0000  2.714039E+0000
 -2.133168E+0000  7.566923E-0001
 -3.579269E+0000 -3.884578E+0000
 -9.414379E-0001 -4.295108E+0000
  3.191812E+0000 -4.678091E+0000
  2.781844E+0000 -1.476458E+0000
  3.079162E+0000  1.286818E+0000
 -1.927265E+0000  4.063803E+0000
 -2.515571E+0000  3.642797E+0000
 -1.050665E+0000 -2.780755E+0000
  7.850562E-0001 -6.831914E-0001
  1.002314E+0000  8.874639E-0001
 -5.803454E-0001  3.219174E+0000
 -2.798677E+0000  3.032932E+0000
 -1.999331E-0001  1.142083E+0000
 -5.555821E-0001  1.518102E-0001
 -2.063401E+0000  1.755835E+0000
 -1.945762E+0000  1.147079E+0000
 -3.031090E-0001 -2.793377E+0000
  3.862812E+0000  1.493155E+0000
 -5.804288E-0001  3.656072E+0000
 -2.095513E+0000 -7.064027E-0001
  1.081469E+0000  1.679104E+0000
  3.880335E+0000 -8.347823E-0001
  2.976894E+0000  3.167445E+0000
 -1.215999E+0000 -7.248809E-0001
  3.569407E-0001 -3.084730E-0001
  1.203780E+0000 -2.220780E-0001
 -1.786477E-0001 -1.450661E+0000
  3.570185E-0001  7.094499E-0001
  7.835559E-0001  1.590831E+0000
 -2.335627E+0000  1.294481E+0000
 -1.892737E+0000  1.113920E+0000
 -5.452286E-0001  5.655318E-0001
 -7.748499E-0001  1.262651E-0001
  5.123794E+0000  2.424616E+0000
 -8.692637E-0002  3.325109E+0000
 -1.457202E+0000  2.751411E-0001
 -7.087760E-0001 -1.586147E-0001
  3.363282E-0001 -3.364050E+0000
 -9.066314E-0001 -3.251679E+0000
  1.215460E+0000 -6.649732E-0001
 -1.653710E+0000  7.774858E-0001
 -4.524012E-0002 -3.972357E-0001
 -9.778426E-0001  1.917767E+0000
 -1.488636E+0000  7.422660E-0001
 -1.269116E+0000 -1.079256E+0000
 -1.028511E+0000 -1.012394E+0000
 -8.199001E-0001 -1.871817E-0001
 -1.100823E+0000 -4.992792E+0000
  1.868268E+0000 -2.583807E+0000
 -1.735337E+0000 -1.215674E+0000
 -1.132189E-0001  6.474673E-0001
 -1.807532E+0000 -3.476005E+0000
  1.348276E+0000 -3.622666E-0001
  7.990239E-0001 -6.107182E-0001
 -1.337783E+0000 -4.703698E-0001
 -3.255863E+0000 -3.434127E+0000
 -1.622500E+0000  1.310279E+0000
 -1.331785E+0000  2.366895E+0000
 -7.284801E-0001  1.773759E+0000
 -4.340762E+0000  1.312881E+0000
 -5.773236E+0000 -1.115352E-0001
 -2.545105E+0000 -2.731515E-0001
  1.223622E+0000 -4.270815E+0000
  4.813687E+0000 -2.858797E+0000
  3.434981E-0001 -1.202704E+0000
 -3.454825E+0000  3.372959E+0000
 -8.739268E-0001 -2.536845E+0000
  2.504995E-0001 -2.824672E+0000
  3.043794E+0000 -4.984401E+0000
  1.338863E+0000  5.450638E-0001
  1.295274E+0000  3.107808E+0000
 -3.028332E+0000  5.091881E+0000
 -2.802742E+0000  3.712773E+0000
  7.332208E-0001 -3.514682E+0000
 -5.823384E-0002  2.461035E-0001
  9.819762E-0001 -1.951471E-0001
 -1.971326E+0000  1.854698E-0002
 -2.582835E+0000 -4.961356E+0000
  2.568078E+0000 -5.050863E+0000
  1.904968E+0000 -2.622069E+0000
  1.784528E+0000  3.600117E+0000
 -2.521649E+0000 -6.616446E-0002
 -9.984977E-0001 -2.148823E+0000
  2.160281E+0000 -2.999922E+0000
  2.266274E+0000 -1.639566E+0000
  5.772673E-0001  1.300267E+0000
 -5.171945E+0000  4.768590E+0000
 -1.710966E+0000 -4.616374E+0000
  1.310395E+0000 -4.425604E+0000
  2.980658E+0000 -1.900930E-0001
  1.675170E+0000  2.494488E+0000
 -5.724111E+0000  2.754293E+0000
  1.365968E+0000 -3.047834E+0000
  1.767921E+0000  9.371777E-0001
  2.772560E+0000  1.734763E+0000
  7.949656E-0001  3.236054E-0003
 -1.477925E+0000  2.873109E+0000
 -2.409268E-0001  2.449835E+0000
 -3.538279E+0000 -1.239483E+0000
 -6.138297E-0001  1.246903E+0000
 -1.783271E+0000 -2.031201E+0000
 -7.019810E-0001 -6.434794E-0001
 -1.726682E+0000 -2.797024E+0000
 -2.480005E+0000 -3.556436E+0000
  3.368237E+0000 -1.187674E+0000
  2.394128E+0000  1.309582E+0000
 -1.042180E+0000 -1.613260E+0000
 -7.166963E-0001 -1.999501E+0000
 -1.269797E-0001 -1.147642E+0000
  3.934783E-0002 -2.177703E-0001
  1.519716E+0000  2.267652E+0000
 -8.273510E-0001  6.734957E-0001
 -5.346124E-0001  8.051288E-0002
  8.010219E-0001  1.178417E+0000
 -8.651223E-0001  3.813053E-0001
  1.490850E+0000  1.823552E+0000
 -5.696602E-0001  3.586604E+0000
  1.177916E+0000  3.613872E-0001
  3.427381E-0001  1.647610E-0001
  1.402726E+0000  5.564626E-0001
  2.640132E+0000  1.188250E+0000
 -9.531016E-0001 -6.093442E-0001
 -6.761315E-0001 -5.054961E+0000
 -1.694952E-0001 -3.492579E+0000
  1.704575E+0000 -3.267706E+0000
  1.021371E+0000  7.417573E-0001
 -3.007462E-0001  3.592971E+0000
 -3.177397E+0000 -2.396130E+0000
 -2.477034E+0000 -9.294933E-0001
 -7.323694E-0001 -5.622548E+0000
  3.079296E+0000 -3.635332E+0000
  2.998142E+0000  1.649953E+0000
 -5.141429E+0000  2.250654E+0000
 -4.459527E+0000 -1.918094E+0000
 -2.180188E+0000 -5.866178E+0000
  2.979953E+0000 -6.877079E+0000
 -1.881589E+0000 -1.451920E+0000
 -6.451269E-0001  1.246414E+0000
 -4.516551E-0001  2.123870E+0000
 -1.271807E-0001 -4.970058E-0001
 -1.642130E+0000 -2.564003E+0000
 -8.056705E-0001 -3.631351E+0000
 -3.035886E-0001 -1.043423E+0000
 -7.284493E-0002 -8.547686E-0002
  1.855561E+0000 -1.020073E+0000
  3.013666E-0001  2.838635E-0001
 -4.006340E+0000  2.786238E+0000
 -2.101570E+0000 -1.503218E+0000
  9.536603E-0001 -4.117055E+0000
 -1.097643E-0001 -1.324982E-0001
  1.162509E+0000 -1.842430E+0000
 -1.558208E+0000  1.674288E+0000
 -1.610224E+0000 -1.455210E+0000
 -8.339654E-0001 -1.616022E+0000
  1.530467E+0000  1.999661E+0000
 -5.403736E+0000 -1.267905E+0000
 -4.368545E-0001  2.993094E+0000
 -1.189560E+0000 -8.463908E-0001
  2.029982E+0000 -1.274836E+0000
  2.961012E+0000  2.330926E+0000
  4.219188E+0000  2.893707E+0000
  3.464889E-0001  3.452166E+0000
 -4.807473E-0001  1.757599E+0000
 -1.323455E+0000  1.517487E+0000
  9.938199E-0001 -5.441574E+0000
 -1.279360E+0000  2.401932E-0001
  9.690076E-0001  1.673404E+0000
  2.774445E+0000 -1.619230E+0000
  4.025120E-0001 -3.303130E+0000
  6.025957E-0001 -7.768543E-0001
  9.112984E-0001  1.822577E+0000
 -2.706989E-0001  5.660479E-0001
  7.205602E-0001 -1.435305E+0000
 -3.050578E+0000 -7.112511E-0001
 -9.456125E-0001  9.052539E-0001
 -3.773845E+0000 -1.831745E+0000
  4.961841E-0001 -5.298069E-0001
  2.006241E+0000 -2.297167E+0000
  3.665007E+0000  2.106535E+0000
  1.442108E-0001  4.023295E+0000
 -1.807674E+0000  1.540285E+0000
 -3.446367E+0000 -4.247595E+0000
 -2.889484E+0000 -4.463430E+0000
 -1.665930E+0000 -2.011568E+0000
  3.277866E-0001 -3.543766E+0000
 -7.837987E-0001 -1.735295E-0001
  3.361380E+0000 -2.487740E+0000
 -9.980375E-0001  2.623317E+0000
 -8.024856E-0001  2.913631E+0000
 -3.835811E+0000  5.787804E-0001
 -2.484340E+0000 -1.332232E+0000
  3.907783E+0000 -8.260457E+0000
  5.256585E+0000 -1.659675E+0000
  1.008499E+0000  8.278620E+0000
 -4.397996E+0000  2.967241E+0000
 -6.084595E+0000 -9.854533E-0001
 -1.090153E+0000 -3.736095E+0000
  3.377683E+0000 -4.833305E+0000
  4.825012E+0000 -2.587424E+0000
 -2.620108E+0000  3.659336E+0000
 -3.702462E+0000 -1.892875E+0000
  8.915488E-0001 -1.832997E+0000
  6.054892E+0000  3.155865E+0000
  2.910522E+0000  3.236371E+0000
 -7.489224E-0001  4.542109E+0000
 -2.445369E+0000  2.663302E+0000
 -5.390592E-0001 -1.308791E+0000
  1.284293E+0000 -2.096093E+0000
  2.164456E+0000  4.367269E-0001
  2.329603E+0000  1.790699E+0000
  5.766465E-0001  1.029826E+0000
  1.475290E-0001  1.638848E-0001
  2.054019E+0000 -4.212197E-0001
  6.133614E-0001  4.046208E-0001
  8.479430E-0001 -4.493523E-0001
 -3.416921E-0001  1.188055E-0001
  1.802196E+0000 -1.030840E+0000
 -2.591241E+0000 -2.073199E+0000
  2.087358E+0000  6.885300E-0001
  1.087022E+0000  3.023718E+0000
 -5.314470E+0000  6.241773E-0001
 -4.853363E-0001 -2.623389E+0000
  2.779263E+0000  3.153547E-0001
  2.353735E+0000  5.544719E-0002
  2.234765E+0000  3.511142E+0000
  7.530462E-0001  3.199404E+0000
  9.679901E-0002  3.300434E+0000
 -3.651664E+0000 -3.033291E-0001
  1.741900E+0000 -4.087427E+0000
  3.650430E+0000  4.927338E-0001
  2.048504E+0000  2.912212E+0000
 -8.123214E-0001  4.083683E+0000
  8.170694E-0003  1.035011E+0000
 -1.065789E+0000 -2.696712E+0000
 -5.510697E-0001 -2.028699E+0000
  3.842208E+0000 -2.397453E+0000
  1.427077E+0000  5.138879E-0001
 -2.679006E+0000  6.503446E+0000
 -5.878079E+0000  3.898736E+0000
 -2.240512E+0000 -2.644766E+0000
  3.129504E+0000 -6.605544E+0000
  5.733152E+0000  3.206458E+0000
  3.979575E-0002  4.065157E+0000
 -2.899711E+0000  2.274194E+0000
 -2.702161E+0000 -1.871027E+0000
 -1.511736E-0001 -4.560154E+0000
  8.633399E-0001 -5.597777E+0000
  1.435198E+0000  2.154868E-0001
 -2.510283E-0001  1.666248E+0000
 -1.021623E+0000 -3.297117E+0000
 -9.198759E-0001  1.842513E+0000
  4.493666E+0000 -1.563465E+0000
  2.135409E+0000  1.255553E+0000
 -6.856519E-0001  5.792939E+0000
 -1.032501E+0000  1.260432E+0000
  1.001891E+0000  1.190505E-0001
  2.951753E-0001  2.924075E+0000
  1.046044E-0001  8.512774E-0002
  3.195308E-0001  5.271799E-0001
 -2.344782E+0000 -2.296506E+0000
  2.763211E+0000  2.276517E-0001
  1.969701E+0000  7.917866E-0001
  2.277322E+0000  1.612222E+0000
 -4.411762E-0001  2.525130E+0000
 -4.142180E-0001  7.011714E-0001
  2.496030E+0000  3.827510E+0000
  6.860526E-0001  1.694361E+0000
  4.646116E-0001  2.259245E+0000
  2.401475E-0001  7.252116E-0001
  8.691259E-0001 -3.931771E+0000
  9.600550E-0001 -8.923137E-0001
  2.931845E-0001 -1.705030E+0000
  4.248560E+0000  1.765328E+0000
 -7.184466E-0001  3.833159E-0001
 -2.024283E+0000  1.802055E+0000
 -4.136675E-0001 -3.615189E+0000
  1.342856E+0000 -3.797813E+0000
  4.623693E+0000  3.212667E-0001
 -1.317175E+0000  3.808162E+0000
 -5.416692E+0000  9.643218E-0001
 -2.213454E+0000 -2.969686E+0000
  4.349441E+0000 -4.257414E+0000
  3.488620E+0000 -1.573002E+0000
 -1.445181E+0000  7.918251E+0000
 -5.127127E+0000 -3.116445E-0001
 -4.905109E+0000 -5.558422E+0000
  5.799665E+0000 -8.920285E+0000
  6.241159E+0000 -1.382923E+0000
  1.647909E+0000  7.176628E+0000
 -5.461366E+0000  6.753016E+0000
 -9.616937E+0000 -1.662302E+0000
  1.018991E+0000 -5.937892E+0000
  6.777236E+0000 -4.727436E+0000
  6.154761E+0000  7.378470E-0001
 -3.133131E+0000  9.468970E+0000
 -4.964608E+0000  6.335481E+0000
 -2.492735E+0000 -1.490478E+0000
  2.582342E+0000 -3.983522E+0000
  5.172363E+0000  3.807986E+0000
  1.712051E-0001  5.971773E+0000
 -3.051193E+0000  4.426342E+0000
 -4.539731E+0000 -2.173153E+0000
  1.134529E+0000 -3.522402E+0000
  4.045766E+0000 -6.891024E-0001
  2.864202E+0000  9.232890E-0001
 -1.108117E+0000  5.485964E+0000
 -1.860830E+0000  4.451094E-0001
 -3.838018E+0000 -8.976819E-0001
  1.027708E+0000 -3.073028E+0000
 -1.019563E+0000 -8.960608E-0001
 -1.749660E+0000  2.026472E+0000
 -1.501101E+0000 -1.750081E+0000
  1.280567E+0000  1.599178E+0000
  1.163669E+0000  8.749050E-0001
 -1.026220E+0000  2.214896E+0000
 -3.459922E+0000 -9.840434E-0001
 -4.031629E-0001 -5.113178E+0000
  1.249020E+0000 -1.289934E+0000
  1.342072E+0000 -2.728090E+0000
 -1.276870E+0000 -8.222728E-0001
  8.980933E-0001  8.194499E-0001
  9.098630E-0001  7.113382E-0001
  3.251450E+0000  2.387672E+0000
  9.832325E-0001  6.209856E+0000
  1.193943E+0000  7.771569E+0000
 -1.297449E+0000  3.431539E+0000
 -1.109793E+0000  2.493255E-0001
  2.667785E+0000 -6.907733E-0002
  8.438013E-0001  1.103707E+0000
  5.958577E-0002  7.235937E-0001
  2.775723E-0001 -5.372415E-0001
  3.439858E-0001  1.169143E-0001
 -3.206126E+0000 -1.204117E-0002
 -1.074387E+0000 -1.720188E+0000
 -7.977520E-0001 -2.236782E+0000
  2.183185E+0000 -3.165721E+0000
  2.509096E+0000  7.948463E-0001
  1.426217E+0000  2.781645E+0000
 -5.869243E-0001  3.297961E+0000
 -3.969914E+0000 -1.295583E-0001
  1.732029E+0000 -1.900767E+0000
  4.397715E+0000 -3.492670E-0001
  4.231383E+0000  1.732190E+0000
 -1.980742E+0000  1.569848E+0000
 -3.282595E+0000  3.739902E+0000
  3.356091E-0002  2.122927E+0000
 -1.437482E+0000 -2.990646E+0000
  2.919442E+0000 -4.084885E+0000
  3.645372E+0000  2.929596E+0000
  8.453846E-0001  9.329006E+0000
 -3.709619E+0000  4.060743E+0000
 -1.213345E+0000 -9.044988E-0001
  3.870646E-0001 -4.069563E+0000
  5.982623E+0000  2.425440E+0000
  2.998243E+0000  6.216303E+0000
 -3.318695E+0000 -4.634248E-0001
 -3.859864E+0000 -1.635898E+0000
  6.551566E-0001 -7.887192E+0000
  1.642802E+0000 -1.324351E+0000
  1.440625E+0000 -3.198397E+0000
 -1.991603E+0000  2.257307E-0001
 -3.236794E+0000  1.970946E+0000
 -2.533689E+0000  3.394002E-0001
 -1.708891E+0000 -4.503196E+0000
  2.652214E+0000 -1.424750E+0000
  4.529969E-0001 -3.409731E+0000
  2.893880E+0000  3.074657E+0000
 -1.632023E+0000 -2.040874E-0001
 -2.431653E+0000 -2.560315E+0000
 -8.717161E-0001 -4.398813E+0000
  2.025634E+0000  2.376480E-0001
  1.525591E+0000  3.001197E+0000
 -2.027229E+0000  4.048440E-0002
  1.061727E+0000  4.119723E+0000
  1.691648E+0000  7.295006E-0001
 -2.832505E+0000  2.124361E+0000
  1.310605E+0000  4.461915E-0001
  1.994463E+0000  6.977101E-0001
 -5.372224E-0001  4.314689E+0000
 -1.318644E+0000  2.301460E+0000
 -1.456125E+0000  1.381652E+0000
  1.572416E+0000 -1.834411E+0000
  2.485966E+0000  1.044302E+0000
  1.700916E+0000  2.303664E+0000
 -1.658305E+0000  4.983687E-0001
 -2.069413E-0001  1.188326E+0000
 -2.529947E-0001 -9.027673E-0001
  4.065963E-0001  7.932883E-0001
  6.630672E-0001 -1.468440E-0001
 -5.435888E+0000 -1.530545E-0001
 -1.977851E+0000 -2.158276E+0000
  1.550219E+0000 -5.785281E+0000
  3.590033E+0000 -5.201094E+0000
  3.050779E+0000  4.005846E+0000
 -2.159015E+0000  4.263715E+0000
 -3.154213E+0000 -1.957369E-0001
 -1.847107E+0000 -1.383223E+0000
  2.601372E+0000 -2.497915E+0000
  2.147877E+0000 -6.640587E-0001
  2.662258E+0000  3.909115E+0000
 -2.201730E+0000  2.116333E+0000
 -3.433158E+0000  1.374785E+0000
 -3.337627E-0001 -4.078734E+0000
  2.014480E+0000 -3.746536E+0000
  5.193252E+0000 -9.815036E-0001
  3.537337E+0000  4.936645E+0000
 -3.599087E-0001  3.049171E+0000
 -1.665534E+0000  1.484444E+0000
 -2.521509E+0000  2.558067E+0000
 -8.044294E-0002  8.327048E-0001
  1.975335E-0001 -1.097966E+0000
  7.732183E-0001  5.998015E+0000
  6.233313E-0001  2.582556E+0000
  1.155472E+0000 -2.109139E-0001
 -3.576503E+0000 -1.159302E+0000
 -3.717107E+0000  4.797918E-0001
 -1.033180E+0000 -2.100596E+0000
 -2.436895E+0000 -1.666099E+0000
  1.689603E+0000  3.130431E+0000
 -5.045890E-0001 -2.489670E-0001
  2.492664E-0001  3.405277E-0001
 -1.019535E+0000 -1.522967E+0000
  4.621712E-0001  3.222645E+0000
  6.970645E-0001  3.456929E+0000
  2.350603E+0000  3.971925E-0002
  1.242471E-0001  5.117532E-0001
 -2.819151E-0001 -1.613865E+0000
  9.218039E-0001  4.073185E-0001
 -2.672099E+0000  5.514213E-0001
 -4.307660E+0000 -2.875165E+0000
  5.849960E-0001 -4.826149E+0000
  4.518745E+0000 -3.719037E+0000
  3.771997E+0000  4.206400E+0000
 -2.088928E-0001  5.855227E+0000
 -7.127826E+0000  4.666138E+0000
 -4.126320E+0000 -5.140618E+0000
  2.546363E+0000 -6.654596E-0001
  2.664331E+0000 -2.671661E+0000
  1.819803E+0000  5.223994E+0000
 -4.126707E+0000  3.644391E+0000
 -3.786745E+0000  2.524028E+0000
 -3.193731E+0000 -7.768523E+0000
  2.378337E+0000 -2.505116E+0000
  4.459021E+0000  2.783964E+0000
 -1.624832E+0000 -5.038569E-0001
 -4.210676E+0000  5.968712E-0001
  9.790770E-0001 -3.911525E+0000
  4.184003E+0000 -4.720422E+0000
  1.031831E+0000 -2.588498E+0000
  9.768137E-0001  4.992882E-0001
 -7.269868E-0001  2.867946E+0000
  1.227662E+0000 -3.164674E+0000
  4.209889E+0000  1.427740E+0000
  3.868380E-0001  4.127278E+0000
 -1.714622E+0000  5.569751E+0000
 -4.975350E+0000  4.862638E+0000
 -3.697758E+0000 -5.495722E+0000
  1.090479E+0000 -4.452086E+0000
  3.300071E+0000 -4.960269E-0001
  1.032939E-0001  2.247834E+0000
 -3.041813E+0000  5.254187E+0000
 -6.469065E+0000  4.824355E+0000
 -2.693568E+0000 -4.332698E+0000
  4.633051E-0001 -8.670637E+0000
  6.484733E+0000 -2.551735E+0000
 -5.282119E-0001  4.632611E+0000
 -4.510113E+0000  2.587635E+0000
 -3.725130E+0000 -7.790960E-0002
 -3.392047E+0000 -4.932692E+0000
  2.911286E+0000 -4.365536E+0000
  3.842424E+0000 -3.507452E+0000
  1.982208E+0000  4.389620E+0000
 -3.519058E+0000  5.641795E+0000
 -3.091770E+0000  2.068787E+0000
 -1.059561E+0000 -3.378345E-0001
  1.412216E+0000 -3.674570E+0000
  2.970553E-0001  5.147055E-0001
 -2.687377E+0000  6.068014E+0000
 -3.432847E+0000 -1.114370E+0000
 -6.890744E-0001 -5.038692E+0000
  1.979979E+0000 -3.575799E+0000
  2.700750E+0000 -2.235595E+0000
 -3.277706E+0000  6.185104E+0000
 -5.499824E+0000  4.045675E-0001
 -2.286521E+0000 -5.686094E-0001
  3.869286E+0000 -4.104779E+0000
  5.275438E+0000 -5.370770E-0002
  3.001643E+0000  8.427744E+0000
  8.276639E-0001  6.879661E-0001
 -1.874358E+0000  1.858226E+0000
  5.189686E-0001 -2.952906E+0000
  1.409437E+0000 -7.421084E-0001
 -6.247734E-0001 -2.362675E+0000
 -1.334339E+0000  5.225795E-0001
 -1.442151E+0000  2.572548E+0000
 -9.449188E-0001 -3.834453E+0000
  1.706652E+0000 -1.696593E+0000
  5.287386E+0000 -1.139237E+0000
  2.340507E+0000  4.139214E+0000
  1.792560E-0001  8.583352E+0000
 -5.882712E+0000  4.306690E+0000
  1.376857E+0000 -5.861373E+0000
  4.470341E+0000 -1.150582E+0000
  7.541514E+0000  3.278359E+0000
  2.615295E+0000  6.426376E+0000
 -5.172862E+0000  6.406693E+0000
 -6.682781E+0000  4.520425E+0000
  4.363834E-0002 -4.160992E+0000
  5.158144E+0000 -2.681893E+0000
  3.673884E+0000  2.549295E+0000
  1.969074E-0001  6.342905E+0000
 -5.057317E+0000  4.646883E+0000
 -3.622922E-0001  2.967032E+0000
  2.613455E+0000 -2.812299E+0000
  4.129535E+0000 -5.000434E-0001
  1.467806E+0000  7.458406E-0001
 -1.924135E+0000  1.688103E+0000
 -1.516568E+0000 -2.623096E+0000
  2.960130E+0000 -2.926631E+0000
  1.723564E+0000  1.188412E+0000
 -1.312323E+0000  2.428276E+0000
 -3.253246E+0000  7.473273E-0001
 -2.345127E+0000 -3.849084E-0001
 -4.144413E-0001 -5.197358E+0000
  4.698413E+0000 -2.147586E+0000
  1.356084E+0000  4.262814E-0001
  9.365479E-0001  3.898936E+0000
 -4.139956E+0000  5.651456E+0000
 -4.007740E+0000 -1.589212E+0000
 -3.670028E+0000 -5.927768E+0000
  4.524029E+0000 -7.332399E-0001
  1.007816E+0000  2.816164E+0000
  1.651821E+0000  2.672851E+0000
 -2.218029E+0000 -9.686982E-0001
 -1.978227E+0000 -2.056011E+0000
  5.805826E-0001 -4.917036E+0000
  2.937242E+0000 -2.412389E+0000
 -4.006660E-0001 -4.849893E+0000
  2.690293E-0001  4.005444E+0000
 -3.305700E+0000  1.131407E+0000
 -2.042649E+0000 -1.579939E+0000
 -3.200220E-0001 -3.624103E+0000
  1.271164E+0000 -1.136248E+0000
  1.925140E+0000 -3.064971E-0001
 -9.970479E-0001  2.503885E+0000
 -3.957217E+0000  2.933557E+0000
 -3.445739E+0000 -3.233205E+0000
  2.549860E+0000 -2.754206E+0000
  2.614750E+0000  1.005313E+0000
 -1.094027E+0000 -3.752515E+0000
 -3.235426E+0000  4.529423E-0001
  1.862789E+0000 -2.533535E+0000
 -2.562459E+0000  1.472211E+0000
 -5.579540E-0001 -7.214378E-0001
  2.527242E-0001 -4.288562E+0000
  9.935169E-0001 -4.236771E+0000
  2.537594E+0000  1.899597E-0002
  1.220830E+0000  2.192238E-0001
  5.837379E-0001  4.732803E-0001
 -1.755149E+0000 -2.595362E+0000
  1.975487E+0000  2.224450E+0000
 -1.617897E+0000 -8.676560E-0001
 -2.080830E+0000  6.043957E-0001
 -1.773942E+0000  1.638492E-0001
  9.093459E-0001 -3.874688E+0000
  8.168182E-0001 -1.390839E+0000
  1.130792E+0000 -6.452562E-0001
 -2.159363E+0000 -8.265423E-0001
 -7.632665E-0001 -3.185893E+0000
  3.178822E+0000 -4.831268E+0000
  4.682885E+0000 -9.241530E-0001
 -1.313048E+0000  6.351162E+0000
 -1.728261E+0000  3.746004E-0001
 -5.031873E+0000 -1.914607E+0000
 -3.175462E+0000 -4.385523E+0000
  2.275453E+0000  8.480376E-0002
  1.793113E+0000 -3.831914E+0000
  2.726446E-0002 -1.855121E+0000
 -4.314585E+0000  2.539710E+0000
 -3.836816E+0000 -2.603968E+0000
 -1.665198E+0000 -2.194383E+0000
  8.690033E-0001  5.036716E-0001
  1.251793E+0000  6.451397E+0000
 -2.654045E+0000  3.604004E+0000
 -3.718661E+0000 -1.632304E+0000
 -1.042646E+0000 -7.813574E+0000
  6.148271E+0000 -4.509458E+0000
  3.039381E+0000 -4.272915E+0000
 -2.320177E+0000  4.533308E+0000
 -4.349712E+0000  3.600949E+0000
 -3.034345E+0000 -1.848974E+0000
  3.184499E+0000 -6.386043E+0000
  7.290350E-0001 -4.595326E+0000
  4.569275E-0001  4.347687E+0000
 -3.248869E+0000  2.941023E+0000
 -4.119422E+0000 -1.839745E+0000
  2.411244E-0001 -6.177014E+0000
  2.706322E+0000 -4.942465E+0000
  8.868403E-0002 -2.980858E+0000
  1.663714E-0001  1.139352E+0000
 -4.852439E+0000  2.184656E+0000
 -5.004262E+0000 -3.794541E-0001
  4.628944E-0001 -2.135223E+0000
  2.454334E+0000 -2.150219E+0000
  3.262382E+0000 -8.805956E-0001
 -1.033807E+0000  8.324625E-0001
 -3.578418E+0000  4.504132E+0000
 -5.816746E+0000 -8.392964E-0001
 -1.669518E+0000 -3.395269E+0000
 -2.177732E+0000 -7.956685E+0000
  3.434862E+0000 -1.741606E+0000
  4.229418E+0000 -1.015053E+0000
 -2.460839E+0000  3.246376E+0000
 -2.507897E+0000  3.317698E-0001
  1.035361E+0000 -6.363432E+0000
  2.939390E+0000 -1.664563E+0000
  2.492146E+0000 -3.018508E-0001
 -1.774048E-0001  2.433606E+0000
 -2.172750E+0000 -1.172119E+0000
 -9.773110E-0001 -3.147912E+0000
  5.022227E-0001  2.711946E-0001
  7.202057E-0001  1.014023E+0000
  7.419949E-0001  3.112704E+0000
 -6.593940E-0001  2.303945E+0000
 -2.990038E+0000 -1.909624E+0000
  6.706524E-0001 -6.299622E+0000
  6.569754E+0000  8.313907E-0001
  9.527480E-0001  9.046373E-0001
 -7.670157E-0001  3.503008E+0000
 -3.319191E+0000  2.946650E+0000
 -9.245980E-0001 -4.264203E+0000
  4.897503E+0000  2.837621E+0000
  1.607865E+0000  4.507434E+0000
 -3.439615E+0000  7.766884E+0000
 -5.325927E+0000  6.380686E-0001
  1.323275E+0000 -1.395269E+0000
  1.214556E+0000 -5.852949E+0000
  4.800077E+0000 -5.131115E+0000
  2.740395E+0000  2.811217E+0000
  1.387232E+0000  4.517376E+0000
 -3.125261E+0000  7.586191E-0001
 -3.831693E+0000 -2.830612E+0000
  4.070952E+0000 -4.130697E+0000
  2.277418E+0000 -2.416439E+0000
 -1.567566E+0000 -2.270984E+0000
  1.847546E-0001 -1.844669E+0000
 -7.626180E-0001 -1.952696E+0000
 -1.467875E+0000 -2.564376E+0000
 -3.159116E+0000  2.641630E-0001
 -4.151986E-0001 -1.815406E+0000
 -2.229570E-0001 -4.303007E+0000
  2.415412E+0000 -6.326164E+0000
  6.072419E+0000  1.839327E+0000
 -3.072476E+0000  3.991575E+0000
 -7.259524E+0000 -1.093200E+0000
 -2.054155E+0000 -1.541496E+0000
  2.470409E+0000 -1.338208E+0000
  4.368805E+0000  6.052003E-0001
  1.161701E+0000  9.005352E+0000
 -1.291478E+0000  6.333179E+0000
 -3.946980E+0000 -5.091532E-0001
 -6.861260E-0002 -2.587632E+0000
  4.239074E+0000 -2.615109E+0000
  3.150762E+0000  2.157110E+0000
 -2.137128E+0000  2.915708E+0000
 -3.366306E+0000  2.766579E+0000
 -1.338282E+0000 -5.307549E-0001
  5.335417E-0001 -4.806597E+0000
  1.635690E+0000 -3.246597E+0000
  1.621448E+0000 -1.037002E+0000
 -3.505191E-0001  6.342862E+0000
 -2.650367E+0000  3.372360E-0002
  2.288958E-0001  1.846561E-0001
  2.457342E+0000 -1.620449E+0000
  4.084032E+0000 -4.103980E-0001
 -3.304249E+0000  9.101084E-0001
 -1.809367E+0000 -1.269891E+0000
 -6.816568E-0001 -2.922003E+0000
  1.995694E-0001 -4.022657E+0000
  3.587987E+0000  1.555366E+0000
 -4.280983E-0001  5.213831E+0000
 -1.953747E+0000  3.043193E+0000
  4.095244E-0001 -7.426078E-0001
  1.276769E+0000 -1.740296E+0000
  1.572522E+0000 -1.538511E-0001
  1.509508E+0000  4.443266E-0001
 -4.426956E+0000 -1.040975E-0001
  1.403943E+0000 -1.850857E+0000
  2.113459E+0000 -3.994955E+0000
  1.923698E+0000  1.401995E+0000
  1.432600E+0000  9.136169E-0001
 -1.337477E+0000 -1.328054E-0001
 -4.761576E-0001 -3.447197E-0001
  1.888116E+0000 -2.400975E+0000
  1.546224E+0000 -1.611176E-0001
  1.237082E+0000  1.834803E+0000
 -2.414723E-0001  5.843686E+0000
 -6.961913E-0001  1.155658E-0002
 -3.143186E+0000 -2.305686E-0001
  1.153162E+0000 -4.082684E+0000
  3.648236E+0000  2.061827E+0000
  1.592601E+0000  5.517767E+0000
 -5.231266E+0000 -4.383760E-0001
 -6.082970E+0000  1.385501E+0000
  2.743182E+0000 -4.808112E+0000
  6.104633E+0000 -2.543307E+0000
  1.014829E+0000  2.220301E+0000
 -2.707451E+0000  1.548064E+0000
 -2.547201E+0000 -3.221993E-0003
 -4.017834E+0000 -4.865680E+0000
  4.100358E+0000 -4.850115E+0000
  3.184539E+0000 -1.830882E+0000
  1.794345E-0001  4.465410E+0000
 -1.222343E+0000  2.876920E+0000
 -3.713811E+0000  3.378337E-0001
  4.656732E-0001 -1.242236E-0001
  8.443080E-0001  5.431345E-0001
 -6.766352E-0001 -2.670908E-0001
 -1.478330E+0000  3.111666E+0000
 -5.607003E+0000 -1.158463E+0000
 -3.193602E+0000 -2.034602E+0000
 -3.573469E+0000 -3.420862E+0000
  1.853049E+0000 -2.330465E+0000
  2.618142E+0000  3.760668E+0000
 -3.706999E-0001  2.637082E+0000
 -3.532173E-0003  5.287300E+0000
 -2.145302E+0000  2.388601E+0000
  2.409881E+0000 -1.790480E+0000
  2.133608E+0000 -3.735759E+0000
 -2.002738E-0001  3.441571E-0001
 -1.410599E+0000  3.810451E+0000
 -2.432824E+0000 -1.702977E+0000
  2.314907E+0000 -1.744876E+0000
 -1.108600E+0000  6.493690E-0001
 -6.601859E-0001  4.444397E-0002
  6.190399E-0001 -6.560730E-0001
  1.059555E+0000 -2.381026E+0000
 -9.495316E-0001  1.387208E+0000
 -7.805840E-0001 -3.994027E-0001
  2.374215E+0000  2.227852E+0000
  7.888298E-0001  4.257353E+0000
  1.153190E+0000  2.763391E+0000
 -2.326455E+0000  4.115077E+0000
 -2.294460E+0000  2.813468E+0000
  8.931421E-0001 -5.540879E-0001
  5.212645E+0000 -1.808299E-0001
  8.437558E-0001  2.797627E+0000
 -9.564997E-0001  5.052752E+0000
 -1.852351E+0000  5.777404E-0001
 -5.470767E+0000 -9.539127E-0001
  5.898920E-0001 -7.627917E+0000
  5.684343E+0000 -1.943039E+0000
  3.750935E+0000  4.111300E-0001
  2.935074E-0002  3.208893E+0000
 -2.069578E+0000  1.995647E-0001
 -5.331942E+0000  7.863537E-0002
  1.146002E+0000 -4.736289E+0000
  1.205589E+0000 -3.092281E-0001
  3.799504E-0001  2.576246E+0000
  3.543598E-0002  5.082653E+0000
 -3.262374E+0000 -7.373033E-0001
  1.056763E-0002 -2.500380E+0000
  2.888882E+0000 -6.044070E-0001
  6.874883E-0001 -3.134699E+0000
  1.906094E+0000 -2.475523E+0000
  2.099408E+0000  1.852650E+0000
  1.181560E+0000  4.979428E+0000
 -4.589721E+0000 -1.687573E-0001
 -1.661723E+0000  4.280602E-0001
 -6.229327E-0002 -2.526104E+0000
  1.078633E+0000 -6.204136E-0001
  6.731808E-0001  4.069833E-0001
 -2.958212E+0000 -2.665957E+0000
 -3.193226E+0000 -1.453712E+0000
 -4.310087E+0000 -1.717099E+0000
  2.437487E+0000 -3.590772E+0000
 -1.817982E-0001 -1.795293E+0000
  2.177175E+0000 -3.926553E-0001
  2.140572E+0000  2.855633E+0000
  3.006981E+0000 -6.287559E-0001
 -3.045831E+0000 -1.391298E+0000
  8.932070E-0001 -2.523749E+0000
  4.541223E+0000  6.609981E-0001
  1.261561E+0000 -7.469172E-0002
 -4.488554E+0000  3.270600E+0000
 -3.174620E+0000 -3.314336E+0000
  4.341665E+0000 -4.087772E+0000
  2.744840E+0000  3.588324E-0001
  2.508067E+0000  6.036409E+0000
 -5.667005E+0000  4.093587E+0000
 -6.666754E+0000  3.150206E-0002
 -1.330991E+0000 -5.133421E+0000
  5.019308E+0000 -3.734945E+0000
  1.476493E+0000 -2.352590E+0000
 -1.572162E+0000  2.140823E+0000
 -1.879232E+0000 -6.883618E-0001
  3.589817E-0002 -1.385651E+0000
 -2.097183E-0001  1.064924E+0000
  5.359806E+0000 -4.910142E-0001
  2.062493E+0000  7.631022E+0000
 -3.057670E+0000  5.320500E+0000
 -4.601765E+0000  3.549702E-0001
 -1.835788E+0000 -4.926665E+0000
  2.156886E-0001 -5.084016E+0000
  8.896262E-0001 -6.382873E+0000
  6.452052E-0001 -1.924501E+0000
  2.158871E+0000  4.143852E+0000
 -2.997956E+0000  3.647234E+0000
 -5.150761E+0000  4.909199E-0001
  5.467836E-0001 -3.995106E+0000
  2.605394E+0000 -4.858915E+0000
  3.499906E+0000 -3.695433E+0000
  1.148472E+0000  7.126913E+0000
  4.664573E-0001  5.235684E+0000
 -5.203016E+0000  3.569153E+0000
 -3.299310E+0000 -2.418779E+0000
  1.668955E+0000 -3.961177E+0000
  3.795799E+0000 -4.493816E+0000
  5.611450E+0000  1.918271E+0000
 -4.367664E+0000 -2.424586E+0000
 -4.771221E+0000 -1.453834E+0000
  5.628275E-0001 -5.511540E+0000
  4.362712E+0000  5.682038E-0001
  2.841560E+0000  2.832765E+0000
 -1.364522E+0000  7.399972E+0000
 -2.671972E+0000  4.760088E-0001
 -2.700604E+0000  7.872475E-0001
 -1.831480E-0001 -2.188135E+0000
 -1.255585E+0000 -1.092423E+0000
  7.826110E-0001  8.936095E-0001
  1.391891E-0001  2.406668E+0000
 -2.016387E+0000  4.135615E-0001
  8.788965E-0001 -1.990377E+0000
  5.823613E-0002 -2.291620E+0000
  6.895403E-0001  1.408455E+0000
  2.070295E+0000  1.731070E+0000
 -3.016782E+0000  1.633233E+0000
 -2.613961E+0000 -4.911038E-0001
 -2.189165E-0001  1.673529E+0000
 -7.530532E-0001 -4.746769E+0000
  2.058784E+0000  1.849801E+0000
  5.694716E-0002  2.633273E+0000
 -3.247672E+0000  3.457189E-0001
  1.935865E+0000 -4.166603E+0000
  1.192639E+0000 -1.477287E+0000
  1.484439E+0000  2.772898E+0000
 -1.403509E+0000  2.310662E+0000
 -1.222439E+0000 -4.302514E-0001
 -1.785385E+0000 -2.639335E+0000
 -1.751327E-0001 -5.027808E+0000
  1.236839E+0000 -5.868298E+0000
  2.580237E+0000  3.122299E+0000
  2.119020E-0001  5.687114E+0000
 -9.608366E-0001  1.887642E+0000
 -1.507023E+0000 -1.355680E+0000
  1.778112E+0000  2.614139E+0000
  2.673283E-0001 -7.671351E-0001
  1.130429E+0000  6.332377E-0001
 -1.301619E+0000  5.094248E-0001
  1.099166E-0001 -1.819499E+0000
  3.269992E+0000 -1.666001E+0000
  2.627187E+0000  8.430135E-0002
  3.046012E+0000  1.320004E+0000
 -1.414071E+0000  4.312689E+0000
 -1.261635E+0000  6.083123E-0001
 -6.349754E-0001  1.256776E+0000
  2.945689E+0000 -3.377528E+0000
 -4.193831E-0001 -2.586545E+0000
  1.477675E+0000 -1.265812E+0000
  9.747355E-0001  1.470990E+0000
  1.873830E+0000  1.638719E+0000
  3.630033E+0000 -6.076836E-0001
 -9.434589E-0001 -1.567462E-0001
  9.280093E-0001  7.684483E+0000
 -1.232923E+0000  2.067032E+0000
 -2.926695E+0000 -7.551674E-0001
  3.457447E+0000  2.138569E+0000
  4.214308E-0001  1.102281E+0000
 -2.809446E-0001  3.822295E+0000
 -2.167750E+0000  3.100679E+0000
 -3.245169E+0000  9.485127E-0001
 -1.927282E+0000 -1.925650E+0000
  3.104059E+0000 -3.234810E+0000
  4.110611E+0000 -8.265469E-0001
 -7.513053E-0001  4.016648E+0000
 -5.590828E+0000  4.339628E+0000
 -2.252994E+0000  9.146635E-0001
 -1.025455E+0000 -2.019205E+0000
  1.774778E+0000 -2.767909E+0000
  3.624421E+0000  1.184547E-0001
 -1.568633E+0000  2.662571E+0000
 -6.258206E-0001  4.409537E+0000
  1.901249E+0000  1.574350E+0000
 -2.671629E-0001  7.645561E-0001
 -1.068949E+0000  2.540042E+0000
 -7.048585E-0001  2.667445E-0001
 -1.784967E-0001 -2.704788E+0000
  9.488608E-0001 -2.226048E+0000
  1.648582E+0000 -5.119382E-0001
  4.308077E+0000  3.399228E-0001
 -1.463526E+0000 -3.118714E+0000
  1.116907E+0000  1.037663E+0000
 -2.440877E+0000 -4.430509E-0001
 -1.971277E+0000 -3.286667E+0000
  2.933422E+0000 -1.163788E+0000
  5.194756E+0000  2.550862E+0000
  2.750640E+0000  1.632906E+0000
  1.362364E+0000  6.672515E+0000
 -8.670550E+0000  2.246037E+0000
 -5.393632E+0000 -5.643331E+0000
  4.462474E+0000 -7.574476E+0000
  8.648727E+0000 -1.008480E+0000
  9.586909E-0001  4.668381E+0000
 -3.964035E+0000  7.559973E+0000
 -6.835752E+0000 -1.326295E+0000
  6.152775E-0001 -6.722597E+0000
  6.022887E+0000 -6.168582E+0000
  3.939958E+0000  2.555205E+0000
 -1.371186E+0000  5.674795E+0000
 -5.427378E+0000  5.983125E+0000
 -7.612700E+0000 -1.893618E+0000
  1.709204E+0000 -5.542339E+0000
  7.197148E+0000 -3.888044E+0000
  3.691152E+0000  2.755063E+0000
 -7.299126E-0001  4.909000E+0000
 -2.713825E+0000  5.195933E+0000
 -1.368739E+0000 -2.269902E+0000
  5.804054E-0001 -2.497946E+0000
  1.080346E+0000 -8.420540E-0001
  2.426287E+0000  3.639140E+0000
 -2.539309E+0000  4.327382E+0000
 -4.667869E+0000 -2.573556E+0000
  2.186715E+0000 -2.153080E+0000
  3.857257E+0000 -4.085078E+0000
  2.092736E+0000  8.579984E-0001
 -3.002022E+0000  2.803378E+0000
 -5.650187E+0000  7.544229E-0001
 -4.784017E+0000  5.736322E-0001
  3.131643E+0000 -4.771829E+0000
  4.007252E+0000 -1.283284E+0000
  2.831461E+0000  4.253257E+0000
 -5.422909E+0000  3.290219E+0000
 -3.443667E+0000  1.884901E+0000
 -4.908609E-0001 -4.354663E+0000
  2.631357E+0000 -2.964361E+0000
  1.242208E+0000  7.841321E-0001
 -2.066050E-0001  1.150653E+0000
 -1.882179E+0000 -1.837846E+0000
 -1.011163E+0000 -2.549236E+0000
  1.293497E+0000 -4.023564E+0000
  1.576860E+0000 -5.531037E-0001
 -4.460095E+0000  2.418607E+0000
 -3.190370E+0000 -1.344573E+0000
 -3.882680E+0000 -4.532466E+0000
 -8.449289E-0001 -6.284557E+0000
  3.457191E+0000 -3.988818E+0000
  1.773510E+0000 -1.196068E+0000
  5.885877E-0001  1.337436E+0000
 -2.131816E+0000  4.170076E+0000
 -1.833034E+0000 -1.340058E+0000
  8.852382E-0001 -1.585094E+0000
  5.133157E-0001  1.020622E-0001
 -8.659414E-0001  3.525100E+0000
 -5.581769E+0000  2.519933E+0000
  3.563739E-0002  3.463858E-0001
 -1.328495E-0001 -4.292878E+0000
  1.495293E-0001 -2.962905E+0000
  2.867627E+0000  2.080205E+0000
  2.298158E+0000  6.243061E+0000
 -2.984831E+0000 -1.614575E+0000
 -2.265486E+0000 -1.912009E+0000
 -1.395928E+0000  4.818655E-0001
 -1.744962E+0000 -3.642075E+0000
 -2.690238E-0001  1.290011E-0001
  8.692612E-0001 -9.702323E-0001
 -3.378014E+0000  1.146846E-0001
  6.268416E-0001 -8.408302E-0001
 -2.857898E-0001 -1.570403E+0000
  1.596284E+0000  1.391911E+0000
  5.426125E-0002 -1.221021E+0000
 -1.572915E+0000  3.447806E+0000
 -1.857392E+0000  2.106570E+0000
  4.662314E-0001  3.521605E+0000
 -1.599764E+0000  3.335907E+0000
 -4.943395E-0001  2.913393E+0000
  5.286407E-0001 -2.519300E+0000
  3.001715E+0000 -1.419637E+0000
  1.293003E+0000  3.477986E+0000
  8.489143E-0001  5.676795E-0001
 -3.731363E-0002 -5.422851E-0002
 -4.431970E+0000 -2.289913E+0000
  2.731556E+0000 -1.547384E-0001
  2.652051E+0000 -3.875866E+0000
  3.094584E+0000 -4.262407E+0000
  2.987927E+0000  2.138091E+0000
  8.521983E-0001  4.989319E+0000
 -4.274048E+0000  2.262595E+0000
 -4.710672E+0000 -5.554179E-0002
 -1.681278E+0000 -1.601654E+0000
  1.276940E+0000 -7.020857E-0001
  3.397333E+0000  2.303874E+0000
  1.809121E-0001  3.490009E+0000
 -2.743672E+0000 -3.671500E+0000
  2.209332E+0000 -2.644828E+0000
  3.214622E+0000 -2.411580E+0000
  1.647706E+0000  4.242517E+0000
 -2.398424E-0001  1.800884E+0000
 -1.046361E+0000  3.024047E+0000
 -2.248335E+0000 -2.732042E+0000
  4.296468E+0000 -3.365280E+0000
  4.101755E+0000 -4.221746E+0000
  1.855625E+0000  3.393829E+0000
 -1.191009E+0000 -8.026795E-0002
  1.381430E+0000 -4.765324E-0001
  1.544074E+0000  3.089604E-0001
  2.703046E+0000  3.820153E+0000
  2.534324E+0000  3.441189E+0000
 -3.833340E+0000  5.477936E+0000
 -1.705721E+0000  1.335570E-0001
  2.762345E+0000  8.707104E-0002
  1.723512E+0000  1.206377E+0000
  3.237229E+0000  1.984734E+0000
 -9.673724E-0001  6.926183E-0001
 -7.999341E-0001  3.201716E+0000
 -3.899933E-0001  4.114554E-0001
  1.683444E+0000  9.696834E-0001
  1.418659E+0000 -4.896039E-0002
 -3.447265E-0001  8.305191E-0001
 -1.792323E+0000  1.773994E+0000
  7.706749E-0001  1.674794E+0000
 -1.603592E+0000 -5.674457E+0000
  1.520297E+0000 -4.337624E-0001
  2.095576E+0000  2.507547E-0001
  2.758637E+0000  5.713580E+0000
  1.893662E-0001  2.811975E+0000
 -8.907495E-0001 -1.128339E+0000
 -1.607273E-0001  4.233087E-0001
 -8.824095E-0001  1.016859E+0000
 -3.313254E+0000  1.558446E+0000
 -1.320283E+0000  2.737274E+0000
 -8.870666E-0001  7.680096E-0002
 -2.977303E-0001 -1.241315E+0000
  7.031900E-0001 -1.056650E-0001
  1.636142E+0000 -2.416313E+0000
  4.599062E+0000 -1.597175E+0000
  1.432509E+0000  1.955259E+0000
  7.127437E-0001  3.331874E+0000
 -4.997279E+0000 -7.489840E-0001
 -8.467506E-0001 -5.842142E+0000
  3.991353E-0001 -1.389180E+0000
  4.109907E-0001 -1.435997E+0000
 -1.553903E+0000  1.336282E+0000
 -7.463747E-0001 -2.256131E+0000
  1.828197E+0000 -1.842549E+0000
  4.891793E+0000 -9.044616E-0001
 -2.569753E+0000  2.598787E+0000
 -4.237233E+0000  2.166744E+0000
 -1.364221E+0000 -5.327804E-0001
  1.774097E+0000 -3.202869E-0001
  6.820496E-0001  7.676413E-0001
 -2.989075E+0000  1.633803E+0000
 -3.828173E+0000  2.460011E-0001
  6.924189E-0001 -2.941901E+0000
  3.608521E+0000 -4.069165E+0000
  2.164168E+0000  2.494706E+0000
 -1.534625E+0000  4.556767E+0000
 -1.289229E+0000  1.457019E+0000
  7.472153E-0001  1.473180E+0000
 -5.682792E-0001 -2.196437E+0000
  2.291381E+0000  1.097885E-0001
  3.724426E+0000 -7.430227E-0001
  1.054708E+0000  3.402929E+0000
  2.456567E-0001  3.437921E+0000
 -2.982737E+0000  2.723897E+0000
 -2.049790E+0000 -2.394094E+0000
  1.746907E+0000 -2.016470E+0000
  4.376584E+0000  2.915760E+0000
 -1.405516E+0000  2.307085E+0000
  1.266729E+0000  1.598923E+0000
  1.916584E+0000  2.119537E+0000
 -2.784075E+0000  2.296156E+0000
 -1.882171E+0000  1.621980E+0000
 -2.759754E+0000 -6.103676E+0000
  5.148065E+0000 -5.038904E+0000
  3.271487E+0000  5.581735E-0001
 -2.580082E+0000  4.069146E+0000
 -5.915468E+0000  6.214256E+0000
 -4.433944E+0000 -2.943055E+0000
  4.590469E+0000 -2.197827E+0000
  3.692031E+0000  1.463393E-0001
  2.843255E-0001  7.143835E+0000
 -5.118259E+0000  2.012625E-0001
 -7.328852E+0000 -3.678101E-0001
 -1.471195E+0000 -6.036854E+0000
  5.220724E+0000 -6.579455E+0000
  5.281719E+0000 -2.527713E+0000
 -4.497225E+0000  4.730615E+0000
 -6.355200E+0000  5.604624E+0000
 -1.714936E+0000 -3.756349E-0001
  3.826945E+0000 -4.242755E+0000
  4.059934E+0000 -3.352909E+0000
 -1.630497E+0000  3.822919E+0000
 -3.259644E+0000  4.314950E+0000
 -2.357140E+0000  6.852827E-0001
 -6.591909E-0001 -1.987763E+0000
  5.891530E+0000  1.482321E+0000
  9.099399E-0001  1.980769E+0000
 -1.522346E+0000  2.624369E+0000
 -1.379425E+0000  3.097570E+0000
 -1.477188E+0000 -2.245478E+0000
  2.810539E+0000 -4.620506E+0000
  5.308104E+0000 -3.712838E+0000
  1.269784E+0000  4.242185E+0000
 -7.876636E+0000  3.647422E+0000
 -3.449693E+0000 -1.731584E+0000
  2.599029E+0000 -6.324669E-0001
  4.155212E+0000 -3.597743E-0001
  2.633850E+0000  3.332782E+0000
 -2.636187E+0000  5.439574E+0000
 -5.853857E-0001  2.757310E+0000
 -8.619666E-0001 -2.270696E+0000
  3.509315E+0000 -2.645329E+0000
  2.386181E+0000  1.725694E+0000
  8.909372E-0001  2.715355E+0000
 -3.822278E+0000  1.741561E+0000
 -3.064616E+0000 -3.841145E+0000
  1.064510E+0000 -2.072898E+0000
  3.286422E+0000  7.218002E-0001
 -1.319333E+0000 -2.522275E+0000
 -5.072329E-0001  2.435972E+0000
 -6.981184E-0001 -2.484667E+0000
 -4.461751E-0001 -8.414947E-0001
  1.021024E+0000 -1.349247E+0000
  1.281013E+0000  1.440232E+0000
  4.451072E-0001  5.467180E+0000
 -3.984684E+0000  1.636072E+0000
 -1.611879E+0000 -1.460551E+0000
 -1.004779E+0000 -8.501523E+0000
 -9.881539E-0001 -7.513534E-0001
  1.252473E+0000  4.967289E-0001
  2.287156E+0000  3.846118E+0000
 -7.845117E-0001  4.659590E+0000
 -4.751067E+0000  3.780412E+0000
 -1.795263E+0000  1.346693E+0000
  1.443726E+0000 -3.946112E+0000
  6.349439E-0001  1.310595E+0000
 -1.663342E+0000  4.821458E+0000
 -4.840098E+0000  4.569063E+0000
 -6.622874E+0000 -5.253826E+0000
  3.420305E-0001 -5.014895E+0000
  4.620072E+0000 -6.624369E+0000
  3.759177E+0000  1.027021E+0000
  2.977682E+0000  4.680006E+0000
 -2.145962E+0000  1.718039E+0000
  6.498989E-0001  7.173971E-0001
  1.418406E+0000 -4.075635E+0000
  2.885894E+0000 -1.725554E+0000
  9.101003E-0001  1.764641E+0000
 -3.579204E+0000  7.621435E+0000
 -4.413341E+0000  2.802302E+0000
 -2.232325E+0000 -3.696747E+0000
 -1.092470E+0000 -4.451896E+0000
  2.562234E+0000 -4.324217E+0000
 -5.077846E-0002  2.504715E+0000
 -9.068945E-0001  2.450455E+0000
 -6.051400E-0001  1.756031E-0001
  7.068708E-0001 -6.069807E+0000
 -8.013913E-0001 -3.513189E+0000
  3.981398E+0000 -2.689739E+0000
  1.835381E+0000  7.518879E+0000
 -1.951151E+0000  1.442877E+0000
 -4.594508E+0000 -1.686375E+0000
 -1.815690E+0000 -2.494838E+0000
  8.081384E-0001 -5.831536E+0000
  5.305497E+0000 -6.006340E+0000
  2.365701E+0000  3.408926E+0000
 -5.505685E+0000  3.574097E+0000
 -6.893869E+0000  7.922831E-0002
 -3.537534E+0000 -1.458095E+0000
  9.010459E-0001 -7.023686E+0000
  5.144035E+0000  1.401861E+0000
  4.173175E+0000  5.583171E-0001
 -1.204491E+0000  2.362841E+0000
 -1.168909E+0000 -1.112663E+0000
 -2.057862E+0000 -7.551997E-0001
  1.521619E+0000 -2.542642E+0000
  7.659385E-0001  1.557715E+0000
  1.615671E+0000 -5.247208E-0001
  2.434801E+0000 -1.544467E+0000
  3.090403E+0000 -2.857458E+0000
  2.944763E-0001  9.831563E-0001
 -1.499460E+0000 -5.399211E+0000
 -3.539430E+0000 -5.335962E+0000
  4.534678E+0000 -3.950645E+0000
  3.133330E+0000  9.558329E-0001
 -8.625635E-0001  6.143753E-0001
 -4.367225E+0000  3.775449E+0000
 -2.791665E+0000 -2.862365E-0001
  2.507672E+0000 -5.755892E+0000
  4.387174E+0000 -2.203880E+0000
  1.961903E-0002  5.997709E+0000
  3.548959E-0001  4.580560E+0000
 -1.922165E+0000 -1.744916E+0000
  1.595861E+0000 -4.141753E+0000
  2.849189E+0000 -2.634667E+0000
  7.402752E+0000  1.812851E+0000
  1.506833E+0000  3.132060E+0000
 -6.418468E+0000  2.866530E+0000
 -2.247578E+0000 -3.247807E+0000
  2.033496E+0000 -2.306483E+0000
  8.617728E+0000  9.050248E-0001
  3.824920E+0000  5.253619E+0000
 -2.994064E+0000  5.242175E+0000
 -4.224345E+0000  2.216536E+0000
 -2.908826E+0000 -8.910064E+0000
  6.030589E+0000 -6.293438E+0000
  5.206859E+0000  1.098994E+0000
 -5.214574E-0001  3.349162E+0000
 -3.598385E+0000 -1.564213E-0001
  1.341108E+0000  1.916022E+0000
 -1.227384E+0000 -3.940944E+0000
  9.522088E-0001 -3.125190E+0000
  1.144867E+0000 -6.589374E-0001
 -2.734006E+0000 -1.501903E+0000
 -1.250597E+0000 -6.893798E-0001
  4.027054E+0000 -4.245822E+0000
  1.985640E+0000 -7.385919E-0001
  1.727607E+0000  4.668795E-0002
 -1.334762E+0000  3.362374E+0000
 -3.127566E+0000 -2.873296E+0000
 -1.830371E+0000 -1.517191E+0000
  2.641764E+0000 -5.941983E-0001
 -1.397806E+0000 -1.707679E+0000
 -3.906722E-0001  2.022977E+0000
  1.743610E+0000  2.004161E+0000
 -2.709937E+0000  2.154401E+0000
 -3.755416E-0001 -9.471726E-0001
 -3.385521E+0000  5.483237E-0001
 -1.350005E+0000 -7.188985E+0000
 -1.684043E+0000  1.175658E+0000
 -3.553190E-0001 -2.444919E+0000
  1.514609E+0000  7.144906E-0001
  2.113316E-0001 -1.956907E+0000
 -2.803845E+0000 -1.005347E+0000
 -2.365275E+0000 -3.444359E+0000
  1.003151E+0000 -2.726225E+0000
 -3.636645E-0001  1.585347E+0000
  1.569929E+0000 -2.810613E+0000
  9.470853E-0001 -2.972933E+0000
  1.764148E+0000  3.318898E+0000
 -8.595675E-0001 -3.709392E-0001
 -1.446951E-0001 -6.474699E-0001
 -2.164238E+0000 -4.825050E+0000
  2.547476E-0001 -4.694723E+0000
  3.213368E+0000 -1.117829E+0000
  2.472809E+0000  1.765996E-0002
 -1.778299E+0000  6.590343E+0000
 -4.030942E+0000  2.360987E+0000
  2.377576E+0000 -9.243248E-0001
  2.926572E+0000 -2.738894E+0000
 -2.094268E-0002  8.023674E-0002
 -4.197858E+0000 -1.432584E-0001
 -1.978379E+0000 -1.113929E+0000
  2.055728E+0000 -1.234764E+0000
 -1.493110E+0000 -2.309643E-0001
 -2.586854E+0000 -1.571426E+0000
 -1.415640E+0000 -1.051627E+0000
 -2.390783E-0001  2.468567E-0001
 -9.392554E-0001  4.012266E+0000
  1.048172E+0000  3.444670E+0000
  1.171206E+0000  5.231655E+0000
 -1.639778E+0000 -7.402901E-0001
  4.490002E-0001  3.785694E+0000
  5.225668E-0003 -3.066879E+0000
 -1.602725E+0000  8.450843E-0001
 -2.206193E+0000 -3.261998E+0000
 -5.084813E-0001 -7.304481E+0000
  3.012002E+0000 -2.424891E+0000
  1.595585E+0000  1.515607E+0000
 -6.598631E-0001  4.352292E+0000
 -5.529460E+0000  4.015948E+0000
 -4.993943E-0001 -3.176273E+0000
  5.690555E+0000 -5.111008E+0000
  4.346451E+0000 -3.636410E+0000
  9.421657E-0001  2.533506E+0000
 -4.721948E+0000  5.489788E-0001
 -3.762935E+0000  1.647151E+0000
 -1.721262E+0000 -3.872452E+0000
  3.094992E+0000 -3.696662E+0000
  1.155694E+0000 -3.679885E+0000
  3.748341E+0000  6.844652E-0001
 -2.998990E+0000  1.078576E+0000
 -2.055927E+0000 -3.512272E+0000
 -5.225754E-0001 -1.126900E+0000
  3.071033E+0000 -7.327347E+0000
  1.801525E+0000 -1.691965E+0000
  3.546189E-0002 -1.588684E+0000
 -2.512844E+0000  1.774478E-0001
 -1.925934E+0000 -1.826295E+0000
  1.999437E+0000 -2.672602E+0000
  3.373643E+0000  3.753213E-0001
  2.109072E-0001  4.537037E+0000
  1.811511E-0001  3.222649E+0000
  1.271477E+0000  1.848963E+0000
  2.957123E-0001 -3.957596E-0001
 -4.852125E-0001 -1.334302E+0000
  1.140808E+0000 -3.881739E-0001
  7.436645E-0001  1.214595E+0000
 -2.785265E+0000  1.134924E+0000
  3.341146E+0000 -3.227743E-0001
  1.789572E+0000  2.907642E+0000
 -8.236335E-0001  9.982004E-0001
 -1.525357E+0000  4.229627E+0000
  1.119577E-0002  1.769696E+0000
 -1.621481E+0000  5.014558E-0001
  3.090566E-0002 -3.114119E+0000
  8.378659E-0001 -1.894187E+0000
 -4.499635E+0000  7.290013E-0001
 -2.214900E+0000  1.131523E+0000
  1.633314E+0000 -2.905161E+0000
  6.902684E-0002 -2.459573E+0000
  1.865886E+0000  2.397955E+0000
  1.371599E+0000  3.235931E+0000
 -1.895495E+0000  3.118390E+0000
 -8.539913E-0001 -8.431746E-0002
  1.810226E+0000 -1.681752E+0000
  2.958744E+0000  1.045554E+0000
  4.692655E-0001  6.624838E+0000
 -3.880890E+0000  3.258087E+0000
 -8.261470E+0000  3.006389E+0000
 -2.176573E+0000 -4.876353E+0000
  4.252077E+0000 -7.508239E+0000
  4.542597E+0000 -5.966350E+0000
  3.844503E+0000  3.267106E+0000
 -6.239888E-0001  2.738951E+0000
 -5.170910E+0000  2.576050E+0000
  8.584686E-0001 -1.174371E+0000
  1.652457E+0000 -8.935583E-0001
  6.311412E-0001 -9.707132E-0001
  2.050843E+0000  4.966579E+0000
 -6.621773E-0001  2.505602E+0000
 -4.039710E+0000  3.639248E+0000
 -4.335856E+0000 -3.850220E+0000
 -6.986055E-0001  2.304142E-0001
  3.431748E+0000 -3.589477E+0000
  2.807021E+0000 -2.760262E+0000
  3.335062E-0001  3.091130E+0000
 -6.385752E-0001  2.809417E+0000
 -1.777029E+0000  1.960342E+0000
 -2.967859E+0000 -3.471514E-0001
  3.350244E+0000 -3.830226E+0000
  4.839252E+0000 -2.119722E+0000
  1.807104E+0000  2.954093E+0000
 -3.747091E+0000  3.044137E+0000
 -4.552351E+0000 -2.369884E+0000
 -5.312758E-0001  1.368840E-0001
  2.723623E+0000 -2.625871E+0000
  6.830888E+0000  3.749510E+0000
  8.654156E-0001  6.423913E+0000
 -7.335808E+0000  3.680961E+0000
 -6.804463E+0000 -3.378408E+0000
  4.125812E+0000 -8.413429E+0000
  6.461368E+0000 -4.329375E+0000
  4.190622E+0000  5.603982E+0000
 -1.591693E+0000  4.279367E+0000
 -3.928878E+0000  3.176844E+0000
 -1.903849E+0000 -1.355342E+0000
  5.545780E+0000 -3.589344E+0000
  5.247120E+0000  4.602674E-0001
  1.710009E+0000  4.686888E+0000
 -5.285668E+0000  1.019135E+0000
 -6.219420E+0000  2.032165E-0001
  1.394277E+0000 -7.404716E+0000
  5.838637E+0000 -4.956200E+0000
  2.192108E+0000  3.628083E+0000
 -4.022488E+0000  5.537151E+0000
 -5.275987E+0000 -1.060904E+0000
 -6.125225E+0000 -7.499647E+0000
  2.903910E+0000 -2.638148E+0000
  2.995146E+0000 -2.549460E+0000
 -1.336201E+0000  7.171662E+0000
 -3.362898E+0000  1.233328E+0000
 -2.407996E+0000 -2.813529E-0001
  4.670786E+0000 -3.500451E+0000
  4.169303E+0000 -2.151106E+0000
  4.112358E-0001  4.147582E+0000
 -3.972085E+0000  4.738332E+0000
 -1.147952E+0000 -1.726274E+0000
 -2.846119E-0002 -6.010955E+0000
  3.079795E+0000  3.796986E+0000
  1.721737E+0000 -8.041558E-0001
 -2.471267E+0000  3.607123E+0000
 -3.181251E+0000  1.275156E+0000
 -9.439615E-0001  6.630994E-0001
 -2.884508E-0001 -3.715150E-0001
  2.232553E-0001  2.548190E+0000
  1.508893E+0000  1.716661E+0000
 -4.729485E+0000  8.373837E-0001
 -1.717685E+0000 -4.164178E+0000
  2.207678E+0000 -2.353192E+0000
  1.031609E+0000 -2.573753E+0000
  1.085482E+0000  2.466706E+0000
 -2.296210E+0000  5.535445E+0000
 -2.396875E+0000  1.979002E+0000
 -5.150572E-0001 -1.862620E+0000
  4.543497E-0001 -2.822941E+0000
  2.233877E+0000  2.204815E+0000
  5.072217E+0000  2.891070E+0000
 -1.544742E+0000  9.096759E-0001
 -4.107037E+0000 -9.494598E-0001
  5.389240E-0001 -6.670945E+0000
  3.155256E+0000  4.654917E-0001
  1.458493E-0001  3.650330E+0000
  1.271291E+0000 -3.763441E-0002
 -4.385554E-0001 -1.802613E+0000
 -1.883581E+0000 -3.432941E+0000
  3.000938E+0000 -4.601599E-0001
  1.296124E+0000 -1.014377E+0000
 -2.305663E-0001  2.426669E+0000
 -9.879427E-0001  1.211027E+0000
 -2.222724E-0001 -5.316413E-0001
  4.749702E+0000  3.273051E+0000
  5.024297E-0002  1.695555E+0000
 -1.001930E+0000  2.438358E+0000
 -3.205299E+0000 -1.055276E+0000
 -7.702909E-0001 -2.436503E+0000
  3.402233E+0000 -1.982703E+0000
  2.181303E+0000 -3.241868E+0000
  7.758589E-0001  5.407642E+0000
 -3.363581E+0000  4.320700E+0000
 -2.856885E+0000 -4.614628E+0000
  1.651145E+0000 -5.478414E+0000
  4.965707E+0000 -5.516201E+0000
  3.973583E+0000  4.258308E+0000
 -2.274812E+0000  6.260639E+0000
 -6.983291E+0000  2.718514E+0000
 -1.166253E+0000 -4.341921E+0000
  3.867727E+0000 -3.382909E+0000
  3.865607E+0000 -9.988427E-0001
  6.297413E-0001  8.352265E+0000
 -6.258531E+0000  3.624063E+0000
 -5.250072E+0000  3.224348E+0000
 -1.588940E+0000 -7.577733E+0000
  4.746512E+0000 -4.303725E+0000
  3.611703E+0000  2.446764E+0000
 -9.636505E-0001  7.476542E+0000
 -5.922903E+0000  2.706688E+0000
 -2.899234E+0000  3.109128E-0002
  1.978355E+0000 -2.403194E+0000
  3.402872E+0000 -1.674518E+0000
  1.023274E+0000  2.306385E+0000
  2.311764E+0000  3.368728E+0000
 -3.300346E+0000  2.378782E+0000
 -5.702567E+0000 -4.153558E+0000
  4.298122E-0001 -4.267305E+0000
  4.610422E+0000 -1.938820E+0000
  3.393176E-0001  5.734953E+0000
 -3.124482E+0000  3.290369E+0000
 -6.800414E+0000 -2.651056E+0000
  1.981956E-0002 -7.130007E+0000
  6.913260E+0000 -4.866808E+0000
  7.130383E+0000 -1.911333E+0000
 -1.586574E+0000  5.610596E+0000
 -3.531019E+0000  2.649560E+0000
 -7.309792E-0001  1.581004E+0000
  2.531548E+0000 -1.956150E+0000
  1.611295E+0000 -1.330228E+0000
  2.772935E+0000 -2.140539E+0000
 -1.200850E-0002  4.112286E+0000
 -3.508861E+0000  1.490205E+0000
 -4.552645E-0001 -4.536482E+0000
 -9.007259E-0002 -2.018673E+0000
  4.793447E+0000  3.230624E-0001
  2.543091E+0000  3.946394E+0000
 -3.317634E+0000  2.069449E+0000
 -4.720087E+0000  2.124913E+0000
 -2.082281E+0000 -3.640046E+0000
  2.526324E+0000 -4.118778E+0000
  3.777148E+0000 -1.243675E+0000
 -2.405660E+0000  8.484071E+0000
 -2.710132E+0000  3.789063E+0000
 -2.232787E+0000 -1.367735E+0000
  1.253828E+0000  3.719056E+0000
  8.152630E-0001  9.833964E-0001
 -3.347236E+0000  1.947658E-0001
 -1.027567E+0000  1.573091E+0000
 -5.658237E-0001 -1.563860E+0000
  7.265024E-0001 -3.302823E+0000
  2.661610E+0000 -2.739881E+0000
  2.400184E+0000 -2.063256E+0000
  1.937916E+0000  1.090611E+0000
 -2.654286E+0000  1.607761E+0000
 -3.254755E+0000 -3.577025E-0001
 -1.393260E+0000 -1.976539E+0000
  2.876935E+0000 -4.074528E+0000
 -9.619086E-0001  1.878398E+0000
  1.196084E+0000  3.360214E+0000
  4.545437E-0002  6.886860E-0001
 -2.054001E+0000 -5.805912E-0001
 -8.772935E-0001 -4.843542E+0000
  2.397455E+0000 -5.936644E-0001
  5.598468E-0001  6.109059E+0000
 -1.886482E+0000  5.147102E+0000
 -4.246700E+0000  3.984168E-0001
  5.051188E-0001 -6.805955E+0000
  1.543110E+0000 -1.630542E+0000
 -8.935168E-0001 -1.084904E+0000
  6.653822E-0001 -3.056493E+0000
 -4.300809E-0001  2.923413E+0000
  2.151744E-0001 -2.626715E+0000
 -1.921261E+0000  2.153176E+0000
 -1.807460E+0000 -8.867427E-0001
 -1.708536E+0000 -9.196950E-0001
  5.878598E+0000 -1.298975E+0000
  2.301848E+0000  2.846440E+0000
  1.395141E+0000  4.511899E+0000
 -1.512540E+0000  3.549486E+0000
 -1.573336E+0000 -1.195141E+0000
 -1.869617E-0001  2.814640E+0000
 -3.356128E+0000  2.525059E+0000
 -8.882475E-0002 -2.290319E+0000
  1.568198E+0000  1.516178E+0000
  3.855184E+0000  3.920216E+0000
 -3.331960E+0000  3.539012E+0000
  1.981844E-0001  3.980760E+0000
  9.643352E-0001  1.640707E+0000
 -4.119422E-0002  8.971267E-0001
 -2.961917E+0000  1.671657E+0000
 -1.484327E+0000  5.793495E-0001
  1.334505E+0000 -1.476085E+0000
  1.910935E+0000  1.102947E+0000
 -2.075087E+0000  3.553530E+0000
 -2.378750E+0000 -1.998533E+0000
 -1.362942E+0000 -3.270362E+0000
  2.056046E+0000 -5.371961E-0001
  1.543919E+0000  1.589934E+0000
 -1.868866E+0000  9.522183E-0001
 -6.780887E+0000  5.285166E-0001
 -1.037526E+0000 -5.837990E+0000
  3.580153E+0000 -5.199651E+0000
  3.726133E+0000 -4.273946E-0001
 -4.203376E-0001  9.721968E-0001
  2.435672E+0000  2.387554E+0000
 -4.342623E+0000  1.358712E+0000
 -9.641614E-0001 -9.143823E-0001
 -4.200611E-0001 -3.247749E+0000
  3.963818E+0000 -1.838833E+0000
  2.704835E+0000  7.356903E-0001
  2.935716E+0000  5.764078E+0000
 -2.356611E+0000  4.518666E+0000
 -4.906776E-0001 -1.006749E+0000
  1.529208E+0000 -5.365257E+0000
  2.391350E+0000  8.878972E-0001
  4.583901E-0001  1.101067E+0000
 -1.687255E+0000  2.851862E+0000
 -2.476527E+0000  7.432264E+0000
  1.644908E+0000  3.186428E+0000
  3.260078E+0000  4.837843E-0001
  1.212120E+0000  4.083965E+0000
 -2.725281E+0000  4.769503E+0000
 -3.903453E+0000  2.421776E+0000
 -2.580910E+0000 -3.843944E+0000
  8.538248E-0001 -3.992184E+0000
  3.742166E+0000 -3.226377E+0000
  1.051741E+0000 -6.453098E-0001
 -6.735284E-0001 -2.756822E+0000
 -4.913458E-0001 -7.967754E-0001
  6.639845E-0001 -1.091614E+0000
  3.243052E+0000 -3.265099E+0000
 -1.573031E+0000 -1.455723E+0000
 -3.315400E-0001  2.383666E+0000
 -4.130783E+0000  2.661861E-0001
 -1.670011E+0000 -2.504997E+0000
 -9.174097E-0001 -2.388529E+0000
  3.100291E-0001 -1.061953E+0000
 -9.757305E-0001 -1.105445E+0000
  1.738431E+0000 -9.890267E-0001
  1.265156E+0000 -2.593882E-0001
  7.612594E-0001  5.650203E+0000
 -1.624102E+0000  4.192882E+0000
 -2.192493E+0000  1.419738E+0000
  1.887107E+0000 -3.888412E+0000
  1.585782E+0000  9.888132E-0001
  2.373034E+0000 -8.347939E-0001
 -8.576538E-0001  2.556019E+0000
 -1.678877E+0000  3.429893E-0001
 -1.189611E+0000 -3.939823E-0001
 -1.177273E+0000 -4.103385E+0000
  2.281111E+0000  3.578073E+0000
 -3.472680E-0001  8.384800E-0001
 -3.637673E+0000 -3.544792E+0000
 -3.203878E-0001 -1.872937E+0000
  2.176038E+0000 -4.220736E+0000
  4.796749E+0000  4.912026E-0001
  2.818828E+0000  2.034738E+0000
  2.337516E-0001  3.042462E+0000
 -2.488867E+0000  4.375067E-0001
 -7.105119E-0003 -2.595638E+0000
 -2.168910E+0000 -2.388416E+0000
  2.857887E+0000  1.572527E+0000
  2.676509E-0001  5.239312E+0000
 -4.941467E+0000  4.805688E+0000
 -1.901183E+0000  2.337529E+0000
  1.108397E+0000  1.031620E+0000
  1.937620E+0000  5.180358E-0001
  1.179453E+0000  3.916882E+0000
 -3.386437E+0000  3.517760E+0000
 -5.390275E+0000  1.148495E+0000
  8.628162E-0001 -6.606677E+0000
  4.178867E+0000 -3.887033E+0000
  6.646837E+0000  2.854042E+0000
 -2.404213E+0000  6.200500E+0000
 -7.580327E+0000  4.852942E+0000
 -2.406566E+0000 -5.712215E+0000
  2.307604E+0000 -1.015694E+0001
  5.655322E+0000 -5.797013E+0000
  2.185410E+0000 -1.599305E+0000
 -1.426860E+0000  2.650985E+0000
 -4.155135E+0000  2.101063E+0000
 -1.162423E+0000 -2.692810E+0000
  2.254394E+0000 -4.886201E+0000
  6.818073E+0000 -3.490119E+0000
  1.661908E+0000  3.947030E+0000
 -1.308237E+0000  4.322887E+0000
 -9.309793E-0001  2.204060E+0000
 -4.127683E-0001 -2.589389E+0000
  3.425281E+0000 -1.656782E+0000
  3.660302E+0000  2.897569E+0000
 -1.173550E+0000  3.495289E-0002
 -2.310981E+0000 -8.947042E-0001
 -4.673667E+0000 -3.137119E+0000
  3.561893E-0001 -5.861421E+0000
  7.318326E+0000 -6.713753E+0000
  3.896668E+0000  1.930639E+0000
 -4.017193E+0000  7.197777E+0000
 -4.911601E+0000  6.483547E+0000
 -3.969301E+0000 -1.850725E+0000
  2.603511E+0000 -7.004251E+0000
  8.185457E+0000  2.571314E+0000
  1.075291E+0000  7.964948E+0000
 -6.717538E+0000  9.023689E+0000
 -4.355629E+0000 -2.915506E+0000
 -4.051084E+0000 -9.639732E+0000
  4.620443E+0000 -1.101135E+0001
  4.934772E+0000 -8.470571E-0001
  1.526689E+0000  5.724291E+0000
 -7.793837E+0000  7.166015E+0000
 -4.921976E+0000  1.325022E+0000
 -7.134448E-0001 -5.835596E+0000
  7.666587E+0000 -5.346832E+0000
  4.923026E+0000  1.350621E+0000
  1.592883E+0000  5.171817E+0000
 -5.088059E+0000  4.639950E+0000
 -4.657119E+0000 -6.051199E-0002
  2.348756E+0000 -6.255830E+0000
  1.779264E+0000 -5.283875E+0000
  4.741974E+0000  1.567109E+0000
 -3.948850E-0001  2.352213E+0000
 -2.601005E+0000  3.246083E+0000
 -4.016238E+0000 -3.308493E+0000
  6.284865E-0001 -5.383158E+0000
  1.096463E+0000 -6.446708E+0000
  3.103037E+0000 -2.246304E+0000
 -1.060936E+0000  4.517867E+0000
 -5.935422E+0000 -1.095591E+0000
 -5.328804E+0000 -4.502692E-0001
  3.133936E+0000 -7.649110E+0000
  4.571346E+0000 -3.746958E+0000
  8.647693E+0000  3.345662E+0000
 -4.881667E+0000  3.672437E+0000
 -6.053632E+0000  5.254464E+0000
 -4.344590E+0000 -6.829209E+0000
  3.447624E+0000 -6.524597E+0000
  5.477583E+0000 -2.612343E+0000
  2.202243E+0000 -8.619253E-0001
 -1.739688E+0000  9.916630E-0001
 -6.532790E+0000  1.302501E+0000
 -6.434724E+0000 -3.935988E+0000
  1.328353E+0000 -8.395795E+0000
  2.422335E+0000 -5.550298E+0000
  5.231358E+0000  6.654404E+0000
 -1.378029E+0000  3.958937E+0000
 -5.432561E+0000  1.916138E+0000
 -4.754863E+0000 -2.140476E+0000
 -2.019746E+0000 -5.858397E+0000
  2.805631E+0000 -3.899732E+0000
  3.617067E+0000  4.745420E+0000
  2.071134E+0000  2.513290E+0000
  7.762036E-0001 -7.557378E-0001
 -8.874337E-0001  2.319827E-0002
 -2.884497E+0000  1.790919E-0001
  3.983764E+0000  2.441414E+0000
  3.582370E+0000  6.524204E+0000
  8.942781E-0002  5.004670E+0000
 -8.419592E-0001  5.168602E+0000
 -4.064251E+0000  2.297743E+0000
 -1.933968E+0000 -3.881587E+0000
  1.004168E+0000 -2.913667E+0000
  3.387238E+0000 -2.005290E+0000
  3.891848E+0000  3.092782E+0000
 -2.179794E+0000  3.338690E+0000
 -6.153336E-0001  2.054404E-0001
  3.156861E+0000  1.850065E+0000
 -1.987862E+0000 -4.524508E-0001
 -3.209833E-0001  2.948303E-0001
 -6.001270E-0001  4.742062E+0000
  3.797647E+0000 -1.984666E+0000
 -1.235154E+0000  2.216709E+0000
  1.217484E+0000  1.010653E+0000
 -1.247285E+0000  6.207852E+0000
 -1.026656E-0002  5.115947E+0000
 -1.279648E+0000 -1.105755E+0000
 -6.822820E-0001 -1.187372E+0000
 -2.070338E+0000 -1.307379E+0000
 -1.393292E+0000 -8.164873E-0002
 -1.068396E-0001  1.024887E+0000
 -4.458685E+0000 -2.067643E+0000
 -1.428170E-0001 -2.899468E+0000
  3.914110E-0001 -9.853478E-0001
  2.098141E+0000 -3.461655E-0001
 -8.525006E-0001  6.904753E-0002
  1.425359E+0000  1.507159E+0000
 -1.334892E-0001 -4.636824E+0000
 -3.512505E-0001 -1.761684E+0000
  2.153001E+0000  5.555384E+0000
 -8.466515E-0002  5.187177E+0000
 -2.354046E-0001  5.284290E+0000
 -3.496460E+0000  3.398179E+0000
 -4.144310E+0000 -4.317978E+0000
 -8.450627E-0002 -4.239906E+0000
  4.643789E+0000  2.336663E-0001
 -3.366190E-0001 -6.403424E-0001
 -2.042441E-0001  4.250142E+0000
 -4.409969E+0000  1.571866E+0000
 -7.204838E-0001 -4.083098E+0000
  1.439162E+0000 -2.762917E+0000
 -3.324833E-0001  4.202819E-0001
  1.435808E+0000  3.236472E+0000
 -3.266484E+0000  3.043531E+0000
 -4.069460E+0000 -1.262737E+0000
 -2.760782E+0000 -4.720228E+0000
  4.660259E+0000 -1.498489E+0000
  3.127563E+0000  3.450187E+0000
 -1.843733E-0001  1.052891E+0000
 -2.094081E-0001  3.616395E+0000
 -1.832346E+0000 -3.045708E+0000
  1.019100E+0000 -5.065086E+0000
  4.712605E+0000 -1.010160E+0000
  1.611342E+0000  3.471690E+0000
 -2.514911E+0000  4.206734E+0000
 -2.018097E+0000  3.134449E+0000
  1.782576E+0000 -7.145987E+0000
  3.693294E+0000 -2.500634E+0000
  3.714429E+0000  4.484764E+0000
 -2.169787E+0000  3.783286E+0000
 -3.190334E+0000 -1.829920E+0000
 -1.183009E+0000  7.972436E-0001
  2.546345E+0000 -4.298150E+0000
 -9.803810E-0001  2.963815E+0000
 -2.712771E+0000  1.968341E+0000
 -3.744345E+0000 -2.161292E+0000
  1.062556E+0000 -4.566143E+0000
  2.907379E+0000 -2.329013E+0000
 -1.367082E+0000  2.571793E-0001
 -2.153661E+0000  3.509908E+0000
 -1.344544E+0000 -7.325893E-0001
 -4.115215E+0000 -3.357936E-0001
  2.279949E+0000 -4.486067E+0000
  3.721015E+0000 -2.018787E+0000
 -1.091964E+0000  5.822063E-0001
  2.332853E+0000  4.811175E+0000
  5.347121E-0001  4.673789E+0000
 -3.832851E-0001  9.035576E-0001
  5.810437E-0001  1.804174E+0000
 -4.000996E-0001  3.220104E+0000
 -1.314387E+0000 -4.199311E+0000
 -5.471264E-0001 -1.824012E+0000
  1.364239E+0000 -2.997236E+0000
  1.177879E+0000  1.507758E-0001
  3.714104E+0000 -1.857076E+0000
  1.670990E+0000  8.429064E-0001
 -1.477991E+0000  3.055751E+0000
 -4.234704E+0000 -1.722446E+0000
 -1.987281E+0000 -4.789936E+0000
  6.903199E+0000 -2.978158E+0000
  5.488411E+0000 -1.536595E-0001
  6.805273E-0001  3.178998E+0000
 -2.709150E+0000  4.730820E+0000
 -5.722516E+0000 -1.392267E+0000
  1.611751E+0000 -3.840579E+0000
  4.130288E+0000 -4.789201E+0000
  4.435995E+0000  8.947087E-0001
  1.459444E+0000  3.195299E+0000
 -7.269937E-0001  8.346880E-0001
  2.297367E-0001  1.263387E+0000
  3.120110E+0000  1.129672E-0001
 -9.356767E-0001  1.304965E+0000
 -4.804693E-0001 -7.475456E-0001
 -5.305548E-0001  1.649752E+0000
 -3.448195E+0000 -2.758744E+0000
  3.205406E-0001 -4.250970E+0000
  3.562468E+0000 -3.191370E+0000
  5.029674E+0000  1.243254E+0000
  1.521180E+0000  3.007286E+0000
 -2.216080E-0001  4.508971E+0000
 -4.595579E+0000  4.288335E+0000
  1.007045E+0000 -4.970952E+0000
  4.186238E+0000 -5.907496E+0000
  1.416884E+0000  5.697735E-0001
 -2.089051E+0000  2.808907E+0000
 -2.420028E+0000 -8.020229E-0001
 -4.652492E-0001 -2.117842E+0000
  3.185980E+0000 -3.306978E+0000
  2.224299E+0000  5.542390E-0001
 -1.978581E+0000  2.990914E-0001
 -3.087031E+0000 -1.105375E+0000
 -2.752300E+0000 -9.226682E-0002
 -1.193115E+0000 -1.050015E+0001
  2.954960E+0000 -5.490124E+0000
  5.463177E+0000  3.761407E-0001
  3.261790E+0000  2.897921E+0000
  9.019387E-0001  1.600228E+0000
  6.452829E-0001 -1.206109E+0000
  1.722289E+0000  3.604417E+0000
  1.175637E+0000  7.474643E-0001
  3.694905E+0000  5.965743E+0000
  1.545752E+0000  1.256142E+0000
 -2.223098E+0000  8.133857E+0000
 -1.867812E+0000 -3.342418E+0000
  2.409310E+0000 -3.644766E+0000
  7.216064E-0001  4.273634E-0001
 -5.316660E-0001  2.219374E+0000
 -5.265474E-0001  9.400830E-0001
 -7.181864E-0001 -1.950480E+0000
  7.467830E-0001 -3.930767E+0000
  5.507141E+0000 -1.947730E+0000
 -4.097740E-0001  7.419746E+0000
 -1.020887E+0000  1.745167E+0000
 -1.650852E+0000  2.125783E+0000
 -9.247827E-0001  1.300292E-0002
 -1.795538E+0000 -4.730268E-0001
  1.844152E+0000  4.602240E-0001
  3.026530E+0000  4.924366E+0000
 -3.481923E+0000  1.661712E+0000
 -1.695593E-0001  2.446186E+0000
 -2.089195E+0000 -1.198655E-0001
 -1.777792E-0001 -2.465782E+0000
  1.122111E+0000  1.455027E+0000
 -2.744010E-0001  2.787479E+0000
 -3.061757E+0000  4.936896E+0000
 -2.684637E+0000  5.125239E-0001
 -2.448010E+0000 -1.708368E+0000
  2.870624E+0000 -3.170273E+0000
  2.103605E+0000 -5.667289E+0000
  8.123148E-0001  2.152204E+0000
 -2.483142E+0000  2.700971E+0000
 -1.168176E+0000 -1.836046E+0000
  2.016032E+0000 -6.841741E-0002
  2.823314E+0000  9.024715E-0001
  2.150632E+0000  5.505579E+0000
 -8.554525E-0001  5.146278E+0000
 -1.049657E-0002  2.872442E+0000
  1.177181E+0000 -3.122288E-0001
  1.955829E+0000 -5.640573E-0001
  5.981068E-0001  4.129957E+0000
 -3.203995E+0000  1.563526E+0000
 -2.156105E+0000  9.842471E-0001
 -1.064719E+0000 -3.442070E+0000
  3.592641E+0000 -2.427075E+0000
  2.289147E+0000 -9.568886E-0001
  2.534501E+0000  7.815236E-0001
 -1.887683E+0000  3.457972E+0000
 -2.796370E+0000  1.127179E+0000
 -8.841962E-0001  2.748077E+0000
  4.856721E-0001 -1.389663E+0000
  1.524135E+0000 -2.476246E+0000
  5.328244E-0001  1.602787E+0000
  1.708021E+0000  3.560251E+0000
 -3.057100E+0000  5.526797E+0000
 -1.007204E+0000  1.585547E+0000
 -1.238306E-0001  1.574841E-0001
  8.289353E-0001 -5.861278E-0001
  2.712960E+0000  2.548028E+0000
 -5.586379E+0000  5.843331E+0000
 -4.170625E+0000 -4.273046E-0001
 -2.375289E-0001 -6.212469E+0000
  4.353212E+0000 -2.858474E+0000
  5.798889E-0001  2.177103E+0000
 -4.109158E+0000  4.726907E+0000
 -2.346522E+0000  3.808780E-0001
 -1.258834E+0000 -3.284796E+0000
 -7.891637E-0001 -4.064872E+0000
  3.499467E+0000 -1.976325E+0000
  8.228153E-0001 -1.338678E+0000
 -3.160517E+0000  8.169053E-0001
 -2.389629E+0000 -3.424313E+0000
 -7.158224E-0003 -4.281990E+0000
  9.095963E-0001 -3.373162E+0000
  1.975680E+0000 -1.483701E+0000
 -2.892740E+0000  8.632820E-0001
 -5.768726E+0000 -8.882960E-0001
 -8.262406E-0002 -5.644370E+0000
  5.027078E+0000 -2.701396E+0000
  4.718414E+0000  1.156565E+0000
  2.046370E+0000  3.059583E+0000
 -2.353358E+0000  5.376436E+0000
 -3.312276E+0000 -1.142722E+0000
  1.803863E+0000 -7.048829E-0001
  5.822912E-0001  2.173575E-0001
  4.875201E+0000  9.091298E-0001
  4.944380E-0001  1.524471E+0000
 -2.094991E+0000 -1.993777E+0000
 -1.334538E+0000 -4.926283E+0000
  2.831196E+0000 -2.221499E+0000
  2.767129E+0000  4.778621E+0000
 -4.787605E-0001 -6.334277E-0002
 -7.816451E-0001  2.548456E+0000
 -2.521965E+0000 -3.186703E-0001
 -6.633923E-0001 -2.410220E+0000
  4.739669E-0001 -2.479356E+0000
  1.972558E+0000  2.564088E+0000
 -8.588836E-0001  7.069110E-0001
  3.138337E-0001  4.002772E+0000
 -4.631726E+0000 -7.610199E-0001
  3.945340E-0002 -4.920581E+0000
  4.400682E+0000 -5.359764E+0000
  2.750301E+0000 -3.880022E-0001
 -2.295841E+0000  3.199345E+0000
 -5.961387E+0000 -7.758402E-0002
 -1.256774E+0000  1.849715E+0000
  3.654855E+0000 -1.512629E+0000
  2.282535E+0000  2.318875E+0000
 -2.298946E+0000  6.203219E+0000
 -6.612043E+0000  6.655281E+0000
 -5.376446E+0000 -6.897835E+0000
  2.203534E+0000 -6.200737E+0000
  4.145800E+0000 -8.981842E-0001
  3.094815E+0000  4.356403E+0000
 -3.281201E+0000  4.278402E+0000
 -5.581682E+0000  8.867804E-0001
 -4.863848E-0001 -7.585553E+0000
  4.013006E+0000 -8.203283E+0000
  5.019224E+0000 -4.303836E-0001
  1.030869E+0000  6.594326E+0000
 -2.526747E+0000 -2.141947E-0001
 -1.190810E+0000 -1.999340E+0000
  1.871508E+0000 -5.828569E+0000
  4.419959E+0000  3.547588E-0001
  4.308499E+0000  4.833204E+0000
 -2.621496E+0000  5.828058E+0000
 -6.104369E+0000  4.623513E+0000
 -3.360678E+0000 -8.046161E-0001
  1.176583E+0000 -1.754628E+0000
  2.287216E+0000 -1.262701E+0000
  1.292094E+0000  6.263453E+0000
 -2.058005E+0000  4.068182E+0000
 -2.499712E+0000  3.938795E+0000
 -2.027883E+0000  4.747899E-0001
 -1.188687E+0000  2.474113E+0000
  2.470735E+0000 -6.054150E+0000
  2.817868E+0000  1.484180E+0000
 -7.462982E-0001  5.641852E+0000
 -3.837393E-0001  1.831475E+0000
  5.661755E-0001 -2.448493E+0000
 -3.219211E+0000 -3.025607E+0000
  1.974992E+0000 -2.540664E+0000
  2.777630E+0000 -2.188878E-0001
 -2.915929E+0000 -3.170374E+0000
 -9.681560E-0001  3.589559E+0000
  2.156792E+0000 -2.758134E-0001
  4.091068E-0001 -6.085274E-0001
  3.981108E-0002  2.936022E+0000
  1.658988E-0002  6.496381E-0001
 -5.966254E+0000  2.108146E+0000
 -2.646586E+0000  1.987334E-0001
  1.743222E-0001 -3.995038E+0000
  3.833090E+0000 -3.161854E+0000
  3.491156E+0000  2.776485E+0000
 -2.066204E+0000  3.266493E+0000
 -2.078652E+0000  2.160008E+0000
 -3.210321E+0000 -3.058190E+0000
 -5.519143E-0001  1.184538E+0000
  3.472616E+0000 -2.647122E+0000
  6.995312E-0001 -1.004972E+0000
  1.414194E+0000  5.032693E-0001
  8.012334E-0001  2.123315E+0000
  2.583192E+0000  1.492392E+0000
  9.663899E-0001  3.136625E+0000
 -2.126217E+0000  1.915838E+0000
 -2.291830E+0000 -2.794819E+0000
  2.686168E+0000 -3.071428E+0000
  1.640377E+0000 -2.609062E+0000
  1.732451E+0000  2.951866E+0000
 -4.356962E+0000  6.436818E+0000
 -8.705342E-0001  3.877934E+0000
  1.957732E+0000 -4.924757E+0000
  9.980209E-0001 -3.771432E+0000
  2.866302E+0000 -3.285372E+0000
  3.436057E+0000 -5.634367E-0001
 -2.953671E+0000 -1.263993E+0000
 -3.442425E+0000  2.580375E+0000
 -7.121636E-0001 -1.862900E+0000
  2.594280E+0000 -4.648479E+0000
  6.346200E+0000 -4.338720E-0001
  3.564928E+0000  2.127288E+0000
 -3.506811E+0000  4.650625E+0000
 -3.828358E+0000  4.066901E+0000
 -6.547716E+0000 -4.644072E+0000
  7.728877E-0001 -9.334731E+0000
  5.958337E+0000 -9.495326E-0001
  1.077490E+0000  1.654282E+0000
 -1.078034E+0000  6.187939E+0000
 -5.397195E+0000  1.704322E+0000
 -3.536324E+0000 -2.041492E+0000
  2.729451E+0000 -1.987673E+0000
  4.726396E+0000 -3.103464E+0000
  3.065118E+0000  4.409257E+0000
 -2.543533E+0000  2.551127E+0000
 -2.924235E+0000  3.656950E-0001
  1.230127E+0000  1.374529E+0000
  7.422255E+0000  2.770887E+0000
 -6.317969E-0001  5.602281E+0000
 -3.523752E+0000  2.473741E+0000
 -1.717631E+0000 -1.608082E+0000
  2.317534E+0000 -4.262240E+0000
  7.622852E+0000 -1.218572E+0000
  1.038489E+0000  4.476952E+0000
 -3.602945E+0000  4.743651E+0000
 -7.691554E-0001 -1.041642E+0000
  8.014369E-0001 -4.853036E+0000
  3.209846E+0000 -1.407973E+0000
  1.293210E+0000  5.632093E-0001
 -1.365789E+0000  2.303025E-0001
  3.252852E-0001 -6.839718E+0000
  1.210336E+0000 -2.459296E+0000
 -1.663131E-0001  2.072557E+0000
 -1.012295E+0000  2.883649E-0001
 -4.395689E-0001 -5.138404E-0001
  2.137713E+0000  1.572656E-0001
 -4.775377E-0003  1.087650E+0000
  2.532779E+0000  2.231321E-0001
 -3.896513E+0000  8.583961E-0001
 -5.820712E-0001 -2.026476E+0000
  1.464917E+0000  5.465195E-0001
  2.478710E+0000  3.742358E+0000
  5.922677E-0001  2.415402E+0000
 -3.003130E+0000  1.293115E+0000
 -9.497847E-0001  1.566772E+0000
 -7.321545E-0001 -2.294234E+0000
  2.000078E+0000 -4.175398E+0000
  5.126283E-0001  5.387983E+0000
 -9.909489E-0001  7.806662E-0001
 -4.182354E+0000  1.289240E+0000
  2.028611E+0000 -2.740638E+0000
  6.632659E-0001 -5.107888E-0001
  7.458356E-0001  5.990050E+0000
 -2.761921E+0000  5.331901E+0000
 -1.493341E+0000  2.033773E+0000
 -4.066542E+0000 -3.138023E+0000
  2.729386E+0000 -2.637862E+0000
  7.031192E+0000  1.668684E+0000
  1.507245E+0000  2.961750E+0000
  2.951438E-0001  9.200543E+0000
 -4.399409E+0000  7.623839E-0001
 -3.974019E+0000 -5.487044E+0000
  4.840661E+0000 -2.270859E+0000
  4.274098E+0000  2.871298E+0000
 -2.515508E+0000  2.513804E+0000
 -3.506540E+0000  3.572657E+0000
 -4.074507E+0000 -2.594290E+0000
  6.226514E+0000 -6.887752E+0000
  3.811667E+0000 -2.721814E+0000
 -8.588358E-0001  1.433651E+0000
 -5.572778E+0000 -3.787184E-0001
 -3.230866E+0000 -9.618552E-0001
 -4.956127E-0002 -5.826741E+0000
  2.792219E+0000 -3.525149E+0000
  2.069855E+0000  2.250536E+0000
 -8.718780E-0001  2.381714E+0000
 -1.594462E+0000  9.591031E-0001
  4.815277E-0001 -2.234129E+0000
  1.670991E-0001 -1.229419E-0001
  2.581368E+0000 -4.195039E+0000
  2.484137E+0000  3.520933E-0002
  6.034958E-0001  4.075338E+0000
 -1.716792E+0000  6.247723E-0001
 -4.256022E-0001  6.159990E-0001
 -1.534698E+0000  1.305582E+0000
 -1.112545E+0000  9.327843E-0001
 -1.971353E+0000  7.844553E-0001
 -5.724796E-0001 -5.961896E+0000
  3.833156E+0000 -1.155078E+0000
  9.749377E-0001  1.632174E+0000
  1.116931E+0000  2.839622E+0000
  4.097422E-0001  3.342992E+0000
 -7.655158E-0001 -1.713473E+0000
 -2.193201E+0000  3.709287E+0000
  1.496765E+0000  5.402665E+0000
 -2.256350E+0000 -4.556076E-0001
 -9.432525E-0001  7.293480E-0002
  2.632049E+0000 -3.573220E-0001
  1.933426E-0001  1.995676E+0000
  1.908782E+0000 -1.450256E+0000
  1.299369E-0001  1.278638E+0000
 -6.474466E-0001 -9.640135E-0001
  2.066588E+0000  9.809212E-0001
 -1.702681E+0000  4.052046E-0001
 -9.357519E-0001  2.862637E+0000
 -1.884363E+0000  5.515733E+0000
 -1.734062E+0000  3.115720E-0001
 -5.141159E-0001 -3.669837E-0001
  6.976320E-0001 -5.659267E-0001
  1.414297E+0000 -4.192611E+0000
 -1.825109E+0000  1.210976E+0000
 -2.154941E+0000  1.427701E-0001
 -9.239421E-0001 -4.388169E-0001
 -6.403009E-0002 -2.557333E+0000
  5.723870E+0000 -1.850657E+0000
 -3.058052E-0001  4.448018E+0000
 -2.849115E+0000  1.830547E+0000
 -3.630870E+0000 -9.488883E-0001
 -1.034717E+0000 -5.394596E+0000
  2.899238E+0000 -7.818393E-0001
  3.844771E+0000  1.094720E+0000
  7.577590E-0001  1.132311E+0001
 -1.008828E+0000  4.640345E+0000
 -3.277979E+0000  2.325910E+0000
 -8.876843E-0001 -3.078950E+0000
  2.352148E+0000 -6.064026E+0000
  5.184023E+0000  2.163742E+0000
  3.856741E+0000  6.338206E+0000
 -5.351840E-0001  6.608456E+0000
 -3.551164E+0000  4.478981E+0000
 -1.668308E+0000 -4.880216E+0000
  1.355612E+0000 -5.041560E+0000
  1.163857E+0000 -1.804161E+0000
  3.787026E+0000  4.762960E+0000
 -6.041999E-0001  8.300788E-0001
 -9.256769E-0001  6.437845E-0001
  1.686836E+0000 -6.383941E-0002
  1.434063E+0000 -5.836474E-0001
  2.098706E+0000  2.983356E-0001
 -3.008167E+0000  1.540497E+0000
 -3.052753E+0000 -1.031582E+0000
  2.183183E+0000  7.239157E-0001
  2.338917E-0001 -8.362310E+0000
  3.623292E+0000 -1.623277E+0000
  1.921776E+0000  4.259456E+0000
 -4.698673E+0000  2.517059E+0000
 -1.886388E+0000 -2.646551E+0000
  1.184687E+0000 -6.655196E+0000
  4.956766E+0000  1.227224E-0001
  3.713441E+0000 -9.749323E-0001
 -2.473364E+0000  4.118952E+0000
 -5.815348E+0000  3.170025E+0000
 -2.219007E+0000 -2.196304E+0000
  4.642221E+0000 -2.990602E+0000
  3.332064E+0000  3.565305E+0000
  7.600422E-0001  6.049806E-0001
 -3.365792E+0000  5.387441E+0000
 -3.445118E+0000 -3.699364E+0000
  3.173419E+0000 -4.316449E+0000
  5.438016E+0000 -4.541333E+0000
  3.113121E+0000  2.598035E+0000
 -3.600830E+0000  5.289994E-0001
 -2.355546E+0000 -1.390070E+0000
 -1.734365E-0001 -1.359441E+0000
  4.978296E-0001 -7.685611E+0000
  2.936430E+0000  3.753583E-0001
 -5.134972E-0001  3.517790E+0000
 -1.532357E+0000  5.930400E-0002
 -3.090740E+0000  1.015567E+0000
 -5.558184E-0003 -2.430693E+0000
 -5.021032E-0001 -3.339711E-0001
 -3.023574E-0001  2.268360E+0000
 -1.042265E+0000 -2.587596E+0000
 -3.080296E+0000  1.586585E+0000
 -4.669429E-0001 -1.085949E+0000
  3.086998E+0000 -2.492476E+0000
  2.447257E+0000 -1.336620E+0000
 -2.074996E+0000  7.616480E+0000
 -2.808118E+0000  1.669004E+0000
 -3.560705E+0000 -3.607166E+0000
 -9.759026E-0001 -2.962432E+0000
  5.577506E+0000 -3.740765E+0000
  3.052054E+0000  8.301805E-0001
 -2.935360E+0000  2.786093E+0000
 -7.350397E+0000  8.703376E-0001
 -3.545972E+0000 -4.811555E+0000
  3.473634E+0000 -8.221373E+0000
  5.608805E+0000 -1.598036E+0000
 -3.734697E-0001  3.857276E+0000
 -5.425293E+0000  4.791284E+0000
 -3.346806E+0000 -2.118731E+0000
  9.081662E-0003 -3.285340E+0000
  4.098303E+0000 -5.289351E+0000
  4.661564E+0000 -2.959450E+0000
  4.544897E-0002  5.689053E+0000
 -6.698682E+0000  2.939316E+0000
 -5.039157E+0000 -2.845675E+0000
 -9.756857E-0001 -7.876907E+0000
  3.920994E+0000 -4.792324E+0000
  3.367200E+0000  4.361354E-0001
  6.253728E-0001  1.602892E+0000
 -3.583326E+0000  2.697083E+0000
 -1.683522E+0000 -2.064249E+0000
  2.657752E-0001 -4.905787E+0000
  5.342071E+0000  2.379841E+0000
  2.531380E+0000  4.886524E+0000
 -3.980118E+0000  3.510730E+0000
 -6.250908E+0000  2.975601E-0001
 -2.179724E-0001 -2.994922E+0000
  1.429643E+0000 -3.784984E+0000
  1.184059E+0000  2.029367E+0000
 -3.616014E+0000  3.585396E+0000
 -4.323048E+0000 -2.149105E+0000
  1.413487E+0000 -2.089044E+0000
  2.589120E+0000 -3.841903E+0000
  3.282694E+0000  3.993550E+0000
  1.552617E+0000  2.388986E+0000
 -4.526149E+0000  3.061373E+0000
 -4.179155E+0000 -1.290725E-0001
 -3.567158E-0001 -3.395508E+0000
  1.755094E+0000 -2.612739E+0000
 -2.858701E-0001  7.988262E-0001
 -1.508280E+0000  4.225593E+0000
 -6.657403E-0001  6.429831E-0001
  9.255802E-0001 -3.957763E+0000
 -6.081249E+0000 -1.784965E+0000
  3.150365E-0002 -1.898578E+0000
 -5.239242E-0001 -6.678923E-0001
  9.866704E-0002  1.184250E+0000
 -1.722698E+0000  1.386528E-0001
  1.729188E+0000 -5.903801E-0001
  1.244027E+0000  2.180989E+0000
  4.057041E+0000  2.107941E+0000
 -5.276003E-0002  4.309217E+0000
 -4.543125E+0000  2.943828E+0000
 -6.225542E-0001  8.740336E-0001
  2.643275E+0000 -3.428777E+0000
  1.618573E+0000 -2.171591E+0000
 -1.825934E+0000  1.776628E+0000
 -1.376966E+0000  2.296199E+0000
  7.827480E-0001 -2.480320E+0000
  2.427630E+0000 -1.089242E+0000
 -8.005609E-0001  2.178802E-0001
 -8.422466E-0001 -1.951990E-0001
 -2.451382E+0000 -2.671246E+0000
 -1.008778E+0000 -3.642786E+0000
  3.059853E+0000 -6.639934E+0000
  1.588473E+0000  3.513286E-0001
 -1.318513E+0000  9.795594E-0001
 -1.962569E+0000  1.389143E+0000
 -4.172550E+0000 -6.583409E+0000
 -4.520169E-0001 -4.292728E+0000
  1.846829E+0000 -1.469062E+0000
  1.869840E+0000 -1.164015E+0000
 -2.295584E+0000  2.802033E+0000
 -4.827302E+0000 -4.593728E+0000
  2.516907E+0000 -6.502489E+0000
  7.204457E-0001 -5.808216E+0000
  8.610606E-0001 -6.153478E-0001
 -1.573288E+0000  1.318105E+0000
 -5.695871E+0000 -1.631452E+0000
 -1.942408E+0000 -4.073423E+0000
  2.296744E+0000 -3.615399E+0000
 -1.075942E+0000 -3.485351E+0000
  2.500693E+0000 -9.115880E-0001
 -2.705818E+0000 -3.305124E+0000
  5.997187E-0001 -1.635730E+0000
  1.580719E+0000 -2.618488E+0000
  1.214856E+0000  3.228365E+0000
 -7.906582E-0003  4.027791E+0000
 -2.720298E+0000  3.773422E+0000
 -2.532256E+0000 -9.114966E-0002
 -2.350110E+0000 -3.348946E+0000
  3.332785E+0000 -7.482490E-0001
  1.941494E+0000  3.952834E+0000
 -2.532043E+0000  3.091662E+0000
 -5.922978E+0000  2.716252E+0000
 -1.066723E+0000 -4.064690E+0000
  2.504941E+0000 -2.889226E+0000
  3.023329E+0000 -4.821919E-0001
  2.020076E+0000  5.429618E+0000
 -2.734293E+0000  7.086093E+0000
  1.829471E+0000  1.459711E+0000
  3.159577E+0000  4.792346E-0001
  9.249319E-0001  6.103944E-0001
 -2.755604E-0001  5.232654E+0000
 -2.805763E+0000  2.285791E+0000
  9.083633E-0001 -7.303787E-0001
 -3.728991E-0001 -4.333637E+0000
  2.059943E+0000 -3.858641E+0000
 -1.329827E+0000  1.859399E+0000
 -1.187139E+0000  2.053812E+0000
 -1.094838E-0001  1.915285E+0000
 -1.072700E+0000  9.172945E-0003
  2.578102E+0000 -4.306600E+0000
  2.322563E-0002 -9.827074E-0001
  1.919782E+0000  4.508192E+0000
 -1.713632E+0000  6.030499E+0000
 -1.732277E+0000  2.401304E+0000
 -1.077645E+0000 -3.855603E+0000
  3.163609E-0001 -2.532159E+0000
  3.912277E+0000 -5.559440E-0001
 -2.126181E-0001  1.020541E+0000
 -2.281983E+0000  2.379778E+0000
  5.709416E-0001 -3.022692E+0000
  2.888613E+0000 -8.324292E-0001
 -1.524212E+0000  2.665315E+0000
 -3.625775E+0000  3.908188E+0000
 -5.932382E+0000 -6.473604E+0000
  8.933580E-0002 -4.885932E+0000
  4.097431E+0000 -2.414846E+0000
  1.141990E+0000  1.824382E+0000
 -4.794893E+0000  5.834608E-0001
 -1.951342E+0000  1.926277E+0000
  1.291306E+0000 -2.086178E+0000
 -2.115738E-0001 -3.375250E-0001
 -3.398550E+0000 -2.451738E+0000
  5.745627E-0002 -4.375881E+0000
  8.106700E-0003 -3.467803E+0000
  2.734281E+0000 -2.211904E+0000
  2.563485E+0000 -3.924540E-0001
 -1.129159E+0000  1.444581E+0000
  1.863146E+0000 -2.492808E+0000
  2.906669E-0001 -1.632750E-0002
 -3.586050E+0000 -4.758094E-0002
  2.284388E+0000 -4.543375E+0000
  8.438959E-0001  2.304776E+0000
  1.447034E+0000 -8.489761E-0001
 -1.259317E+0000  6.513341E-0001
 -5.662391E-0001 -2.930507E+0000
  2.718119E+0000 -2.552968E+0000
  1.688217E+0000  3.060706E+0000
 -3.187021E+0000  1.195530E+0000
 -3.983334E+0000  1.020035E-0001
 -4.790872E+0000 -2.082330E-0002
  3.939862E-0001 -1.430266E+0000
 -8.052215E-0001 -1.718504E+0000
 -2.622086E+0000 -6.318978E-0001
  4.714297E-0002 -1.261163E-0002
  3.066789E+0000  1.665535E+0000
  4.855395E-0001  4.467408E+0000
 -1.451543E+0000  3.080808E-0001
  7.901010E-0001 -7.317955E-0001
 -1.107255E+0000  5.988875E+0000
  3.093372E-0001  1.251022E+0000
  2.030843E+0000  3.415019E-0001
  1.572661E+0000  1.067585E+0000
  3.201813E+0000  1.552006E+0000
 -2.407475E+0000  2.386916E+0000
  1.702989E+0000  2.509258E+0000
  8.956598E-0001 -8.117037E-0001
  2.286995E+0000  4.527164E+0000
 -2.371551E+0000  2.918531E+0000
 -2.334352E+0000  6.355334E-0001
  1.705095E+0000  2.258142E+0000
  8.027302E-0001 -2.428614E+0000
  1.885606E+0000  9.582740E-0001
  1.449138E+0000  5.185382E-0001
 -1.149776E+0000  1.918110E+0000
 -3.802030E+0000  2.163319E+0000
 -1.084805E+0000  4.775705E-0001
  3.752273E+0000 -4.666839E-0001
  5.908736E+0000  3.559554E+0000
  7.634836E-0001  9.281262E+0000
 -4.548914E+0000  3.463565E+0000
 -8.428790E+0000 -1.275346E+0000
 -3.021994E-0001 -7.467292E+0000
  3.833989E+0000 -4.080346E+0000
  5.232767E+0000 -7.507380E-0001
  2.346358E-0001  4.403501E+0000
 -1.997298E+0000  1.516572E+0000
 -6.431258E-0001 -3.605032E+0000
  1.162480E+0000 -7.939648E+0000
  4.870245E+0000 -5.814383E+0000
  3.327504E+0000  3.165340E+0000
 -1.158630E+0000  6.016537E+0000
 -3.050700E+0000  3.063727E+0000
 -2.447723E+0000 -2.068369E+0000
  2.280102E+0000 -8.690401E+0000
  2.795690E+0000 -5.800291E+0000
  2.596302E+0000 -1.792325E+0000
 -3.098399E+0000  1.137756E+0000
 -9.807840E-0001 -2.916584E+0000
  1.391750E+0000 -6.538577E+0000
  2.319678E+0000  2.802207E+0000
  1.600600E+0000  3.795512E-0002
 -2.834653E+0000  2.033466E+0000
 -1.002332E+0000  5.175639E+0000
 -4.360780E-0001 -3.795148E+0000
  1.279661E+0000 -4.396280E+0000
  4.053813E+0000  2.814427E+0000
 -1.476101E-0002  2.210673E+0000
 -3.542352E+0000  2.346915E+0000
 -1.438057E+0000  5.534420E-0005
  2.195316E+0000 -1.029378E+0000
  3.422337E+0000 -2.008484E+0000
 -8.914872E-0001  1.473654E+0000
  1.161088E+0000  7.495710E-0001
 -1.950042E+0000  3.899000E+0000
 -4.435968E+0000 -2.674864E+0000
  1.488530E+0000  6.738479E-0002
  9.095545E-0001  3.060956E+0000
  4.105328E+0000  3.573440E+0000
 -3.255462E+0000  3.906138E+0000
 -3.060285E+0000  1.728504E+0000
  1.441844E+0000 -2.482285E+0000
  2.381378E+0000 -2.220652E-0001
 -1.869396E+0000  1.938951E+0000
 -1.378846E+0000 -5.333046E-0001
  1.289242E+0000 -6.281588E-0001
 -1.794275E+0000  2.200677E+0000
  1.040258E+0000 -8.313770E-0001
 -1.446683E+0000  4.977356E-0001
  2.304775E+0000  1.087696E+0000
  2.844768E-0001 -3.775798E-0001
 -1.761992E+0000  1.086191E+0000
 -1.770460E-0001 -3.276920E+0000
 -3.990302E+0000  2.757741E+0000
 -1.405958E+0000 -1.359379E+0000
  5.224356E+0000 -4.991955E+0000
  5.341308E+0000 -4.112079E-0001
 -7.854667E-0001  3.187626E+0000
 -2.181680E+0000  3.015700E+0000
 -3.388094E+0000 -1.528143E+0000
  7.442339E-0001 -8.737670E-0002
  7.353534E-0001 -5.455775E+0000
  3.755940E+0000  1.943490E-0001
 -3.554156E-0001  5.430080E+0000
 -5.910050E+0000  4.108988E+0000
 -2.353567E+0000 -2.745900E-0001
  2.628791E+0000 -2.335290E+0000
  4.450767E+0000  5.759880E-0001
 -1.260102E+0000  5.339356E+0000
 -2.996704E+0000  3.561126E+0000
 -6.136047E-0001  1.412729E+0000
  7.137104E-0001  1.023642E+0000
 -9.080443E-0001 -2.651534E+0000
 -7.362253E-0002  2.413094E+0000
 -6.693322E-0001 -1.604813E+0000
  1.300309E+0000 -1.265203E+0000
  6.667673E-0001  3.873698E+0000
 -4.957782E-0002 -5.745527E-0002
  3.956545E-0001 -3.080495E+0000
  6.278197E-0001  6.035782E-0001
 -2.586622E+0000  2.342489E+0000
 -2.883519E+0000 -3.963549E+0000
 -2.222275E+0000 -4.564213E+0000
  5.878003E-0001 -5.259745E+0000
  4.670226E+0000 -4.680453E+0000
  3.238274E+0000 -1.057659E+0000
 -3.832199E+0000  4.222786E+0000
 -4.928096E+0000 -5.885785E-0001
 -6.431298E-0001 -3.394685E+0000
  5.137280E+0000 -4.999964E+0000
  2.388844E+0000 -1.688413E-0001
 -4.065883E+0000  5.865180E+0000
 -4.959623E+0000  4.417149E-0001
  1.475154E+0000 -3.571684E+0000
  5.143260E+0000 -2.708540E+0000
  4.195155E+0000 -1.412841E-0001
 -1.382954E+0000  4.283548E+0000
 -4.056165E+0000  2.161931E-0001
 -2.040104E+0000 -4.236127E+0000
 -9.889849E-0001  1.747366E-0001
 -1.058756E+0000 -4.707213E+0000
  3.772567E-0002 -8.589241E-0001
  2.841165E+0000 -2.311940E+0000
 -1.517281E+0000 -4.131566E-0001
  1.627318E+0000 -1.213349E+0000
 -1.644336E+0000 -3.110108E+0000
  1.908502E+0000 -1.037912E+0000
  1.986122E+0000 -2.655681E-0001
 -2.775546E+0000 -6.044904E-0002
 -5.425923E+0000  1.563929E+0000
 -1.762273E+0000 -1.778967E+0000
  6.459972E-0001 -5.575413E+0000
  2.700397E+0000 -2.722344E-0001
  3.049792E+0000  3.551488E-0001
  7.734736E-0001  2.923352E+0000
 -1.875721E+0000 -4.594690E-0001
 -2.809237E+0000 -2.260508E+0000
 -6.233713E-0001 -3.016616E+0000
  1.313421E+0000 -1.975581E+0000
  2.052977E+0000  2.719885E+0000
  9.770793E-0001  1.605599E-0001
 -4.526848E+0000  1.993052E+0000
  6.991108E-0002 -5.354937E+0000
 -2.590570E-0002 -3.578213E-0002
 -3.652916E-0002  4.982702E-0001
 -6.407107E-0001  5.487190E+0000
 -3.303123E+0000  4.159143E+0000
 -5.647522E+0000 -1.774682E+0000
 -6.339979E-0001 -5.145197E+0000
  2.399955E+0000 -5.987481E+0000
  2.722945E+0000  3.648465E+0000
 -7.846777E-0001  2.962026E+0000
 -1.612297E+0000 -3.293351E+0000
  4.733423E-0001 -5.760125E+0000
  2.755382E+0000  2.483703E+0000
  2.814311E+0000  1.145573E+0000
 -2.780893E+0000  7.840418E+0000
 -6.850890E+0000  1.673795E+0000
 -2.421313E+0000 -4.394981E+0000
  1.280027E+0000 -1.158240E+0000
  4.759720E+0000  2.239700E+0000
  3.031726E+0000  3.770689E+0000
 -2.069493E+0000  6.348930E+0000
 -7.981738E-0001  2.072048E+0000
 -3.839958E+0000  1.698942E+0000
 -2.572139E+0000  3.497027E-0002
 -8.020871E-0001 -3.039713E+0000
  1.954290E+0000 -3.722667E+0000
  1.118155E+0000 -3.580726E+0000
 -1.825011E+0000 -2.504226E+0000
  1.185082E+0000 -4.627309E+0000
 -3.335296E+0000 -2.982488E+0000
 -4.336301E+0000 -8.692849E-0001
  3.302498E+0000 -1.468615E+0000
  2.701661E+0000  1.230452E+0000
  5.813319E-0001  1.654942E-0001
 -1.156664E+0000  3.380404E+0000
  1.084529E+0000 -7.014578E-0001
  2.186060E+0000  1.337403E+0000
  5.798129E+0000  3.151379E+0000
  4.472841E-0001  1.510176E+0000
 -3.927140E+0000  3.874505E+0000
 -3.047044E-0001 -3.151408E+0000
  1.982191E+0000 -5.418828E+0000
  2.974095E+0000 -3.939694E+0000
  8.390385E+0000  6.952131E-0001
 -4.565533E-0001  8.541944E+0000
 -1.072642E+0001  1.391801E+0000
 -4.726125E+0000 -6.671866E+0000
  8.545534E-0001 -4.687121E+0000
  2.723714E+0000 -1.490211E+0000
  3.024396E-0001  2.786542E-0001
 -3.308866E+0000  4.170570E+0000
 -2.047845E+0000  1.020264E+0000
 -2.799536E-0001  1.424303E-0002
  1.465011E+0000  2.430829E+0000
 -1.123865E+0000  3.797077E+0000
 -3.965008E+0000  5.095746E+0000
 -4.259304E+0000  1.188761E+0000
 -5.594822E-0001 -1.323973E+0000
  2.274078E+0000 -1.370956E+0000
  1.531497E+0000  4.653435E-0001
  1.232655E+0000  4.849182E+0000
 -5.224389E+0000  6.960879E+0000
 -1.647215E-0001  1.407496E+0000
 -2.647608E+0000 -4.241372E+0000
  1.509862E+0000 -2.907911E-0003
  1.776738E+0000  1.072455E+0000
 -1.761482E+0000  1.801737E+0000
  1.806523E+0000  2.231456E+0000
  5.793014E-0001 -1.456867E-0001
 -1.962970E-0001  2.282022E+0000
  1.768107E+0000  3.442180E+0000
  8.242834E-0001 -2.821082E+0000
 -6.436390E-0001 -5.086103E-0001
  3.001651E-0001 -5.789983E+0000
  3.977891E+0000 -2.575967E+0000
 -7.443319E-0001  2.962999E+0000
 -4.682929E+0000  2.576532E+0000
 -2.739824E+0000  2.915853E+0000
 -2.007446E-0001 -7.091397E+0000
  1.117248E+0000 -2.800641E+0000
  1.291505E+0000 -1.949138E+0000
  4.376646E-0001  2.534316E+0000
  3.313074E+0000  6.465935E-0001
 -1.778067E+0000  2.799012E+0000
 -3.428721E+0000 -1.606962E+0000
  1.049601E+0000 -4.311459E+0000
  7.547937E+0000  6.194684E-0001
  1.272573E+0000  3.605496E+0000
  4.933895E-0001  6.054852E+0000
 -4.834913E+0000  5.578510E+0000
 -1.996797E+0000 -3.732024E+0000
  1.419322E+0000  3.615342E-0001
  4.967258E+0000 -2.544872E-0001
  1.718213E+0000  4.892691E+0000
 -6.952973E-0001  3.227235E+0000
 -2.682962E+0000 -8.112030E-0001
 -1.878514E+0000 -2.027021E+0000
  5.241907E+0000 -4.405923E+0000
  3.872656E+0000  2.865671E+0000
 -1.100617E+0000  4.221867E+0000
 -2.512284E+0000  3.666025E+0000
 -2.769286E+0000 -3.596372E+0000
  3.557175E+0000 -6.337253E+0000
  5.732705E+0000 -2.446810E+0000
  3.536228E+0000  4.962653E+0000
 -1.026502E+0000  5.471285E+0000
 -3.940170E+0000  3.197312E+0000
 -4.258392E-0001 -7.930876E-0001
  4.988994E+0000 -6.261788E+0000
  5.519768E-0001  1.045129E+0000
 -1.965706E+0000 -1.137656E+0000
 -3.356850E+0000  9.054235E-0003
  2.024679E+0000 -2.714162E+0000
 -9.144412E-0001 -2.017727E+0000
 -2.251649E-0001 -2.394934E-0003
 -5.762246E-0001 -6.726180E-0001
  2.524345E+0000 -1.220418E+0000
  9.667552E-0001  5.250179E-0001
  1.600742E+0000  1.475103E+0000
 -3.079927E-0001  2.520636E+0000
 -1.182007E+0000 -1.523061E-0001
  1.934992E+0000  9.052662E-0001
  1.155718E+0000 -7.942420E-0001
  2.351914E-0001  9.666798E-0001
 -1.545329E+0000  2.409821E+0000
 -2.827139E+0000 -4.615450E-0001
 -1.862084E+0000 -2.920226E+0000
  4.052024E+0000 -2.574316E+0000
  2.411795E+0000  1.720190E+0000
  1.415349E+0000  2.806683E+0000
  5.346486E-0001  3.293344E-0001
  1.293144E-0001  5.213069E+0000
 -2.049856E-0001  3.957366E-0001
 -1.980741E+0000  1.647606E+0000
 -5.987376E-0001 -2.416561E+0000
  1.167017E+0000 -5.583386E-0001
  1.239880E+0000  1.986530E+0000
  1.204299E+0000 -8.143562E-0001
 -3.281040E+0000 -1.811322E+0000
  2.282768E+0000 -2.725019E+0000
 -2.646276E+0000 -2.853214E-0001
 -2.810359E+0000 -9.068448E-0001
  3.297250E+0000 -3.167118E+0000
  2.037940E-0001 -7.200826E-0001
 -1.965370E-0001  1.280714E+0000
 -1.874706E-0002  1.791201E+0000
 -2.021454E+0000 -1.967877E+0000
 -1.125541E+0000 -4.251486E+0000
  1.764251E+0000 -1.278064E+0000
  2.457669E+0000  9.558421E-0001
  3.778797E-0001  2.834585E+0000
 -4.180730E+0000  7.522441E-0001
 -4.020131E+0000 -2.619830E+0000
  4.021960E+0000 -6.493648E+0000
  8.651699E+0000 -5.154927E+0000
  3.943095E+0000  1.508742E+0000
 -4.938101E+0000  5.469379E+0000
 -3.273257E+0000  1.188231E+0000
 -4.794497E+0000 -4.364299E+0000
  1.902884E+0000 -6.936308E+0000
  1.675812E+0000 -1.221044E+0000
  4.095975E+0000 -5.492660E+0000
 -3.121488E+0000  7.201020E-0001
 -3.941655E+0000 -3.277728E+0000
  2.411494E-0001 -6.668752E-0001
  5.247340E+0000 -3.680386E+0000
  5.046533E+0000 -3.570532E-0001
  2.206168E-0001  3.734843E+0000
 -4.038856E+0000  1.882539E+0000
 -2.586388E+0000  2.351886E+0000
  8.652090E-0001 -1.830722E+0000
  5.611190E+0000 -9.184516E-0001
  2.553024E+0000  5.184313E+0000
  1.469624E+0000  3.299335E+0000
  2.960586E-0001  3.202884E+0000
 -1.109768E+0000  2.614268E-0001
  1.722490E+0000  1.281461E-0001
  8.905808E-0001  1.644592E+0000
  2.773065E+0000  1.413807E-0001
 -1.321570E+0000  3.336945E+0000
 -2.929955E+0000 -1.111953E+0000
 -8.324757E-0001 -2.511039E+0000
  1.863297E+0000 -6.327038E-0001
  3.189797E+0000 -4.121645E+0000
 -5.898689E-0001  1.113334E+0000
  8.444234E-0001  4.541327E-0001
 -2.491692E+0000 -7.371685E-0001
  1.292127E+0000 -1.339517E+0000
  1.311656E+0000 -2.923767E-0001
  2.665381E+0000 -3.053742E+0000
  8.587505E-0001  1.756902E+0000
 -3.614475E+0000  3.410770E+0000
 -1.831325E+0000 -2.526491E+0000
  2.798392E+0000 -2.147645E+0000
  4.830305E+0000  3.325909E-0001
  2.531896E+0000  4.877207E+0000
  1.574559E-0001  8.362596E+0000
 -5.321069E+0000  1.783384E+0000
 -5.163233E+0000 -1.937975E+0000
 -1.748961E+0000 -5.845088E+0000
  4.302216E+0000 -2.614097E+0000
  3.198027E+0000  5.516012E+0000
 -6.252456E-0001  3.329995E+0000
 -2.005041E+0000  3.741015E+0000
 -1.638708E+0000 -1.563208E+0000
  6.996644E-0001 -4.253281E+0000
  2.890904E-0001 -1.125070E+0000
  6.704369E-0002 -4.541943E-0001
 -7.918888E-0001  4.334236E+0000
 -5.442421E-0001 -5.001289E-0001
  3.996658E-0002  1.668923E+0000
 -8.184865E-0001  5.364167E-0003
 -2.309496E+0000  2.243374E+0000
  2.069628E+0000 -4.847883E-0001
  2.329022E+0000  1.283090E+0000
 -2.467111E-0001 -2.556677E-0002
 -1.832312E+0000 -1.500203E-0001
  1.490481E-0001 -1.649770E+0000
  2.713546E+0000 -2.622858E+0000
  5.098332E+0000 -4.816911E-0001
 -7.303084E-0001  5.745288E+0000
 -3.265259E+0000  3.901347E+0000
 -6.007475E+0000 -7.979324E-0001
 -2.346046E+0000 -3.121248E+0000
  2.364627E+0000 -4.057106E+0000
  4.959018E+0000  1.636260E+0000
  3.784731E+0000  5.327721E+0000
 -1.875250E+0000  6.847516E+0000
 -5.990252E+0000  4.021919E-0001
 -1.584886E+0000 -5.484888E+0000
  1.921210E+0000 -8.416277E+0000
  3.954145E+0000 -4.313629E+0000
  1.678414E+0000  1.727884E+0000
 -2.192487E+0000  5.161164E+0000
 -2.222943E+0000 -2.628969E+0000
 -7.083398E-0001 -1.495132E+0000
  1.011661E+0000 -5.120460E+0000
  4.561539E+0000 -2.009410E+0000
  5.812804E-0001  1.355289E+0000
 -7.859297E-0001 -5.833496E-0002
  1.284721E-0001 -2.400159E+0000
 -1.109738E+0000 -1.617372E+0000
 -1.976268E+0000  9.188018E-0001
  1.070019E+0000 -1.854850E+0000
 -6.909985E-0002  5.518555E-0001
 -5.226388E-0001  2.794207E+0000
  9.939897E-0001  7.273530E-0001
 -1.704221E+0000  4.970142E+0000
 -1.294267E+0000  1.041967E+0000
 -2.602513E+0000  1.562008E-0001
 -3.701316E+0000 -2.686231E+0000
  2.938969E+0000 -2.547512E+0000
  2.728103E+0000 -8.244160E-0001
 -3.627886E-0001 -1.118109E+0000
 -2.714390E+0000  1.300444E+0000
 -2.662371E+0000  2.542421E+0000
 -9.691916E-0001 -3.120185E+0000
  8.588220E-0002  2.199228E+0000
 -1.136386E-0001 -1.240869E+0000
  7.064937E-0001 -3.217416E+0000
 -1.271065E-0001  1.195776E-0001
  2.341786E+0000  2.406707E+0000
  1.425863E+0000  3.857633E-0001
 -2.932091E+0000  3.398287E+0000
 -4.125744E+0000  5.041772E+0000
 -1.410141E+0000 -7.482019E-0001
  7.215504E-0001 -1.782205E+0000
  4.270992E+0000 -1.909266E+0000
  6.652283E-0001  1.149858E+0000
 -1.123421E+0000  3.156072E+0000
 -1.961932E+0000  3.631570E-0002
  1.336580E+0000 -3.860773E-0001
  1.598220E+0000  3.200075E+0000
 -1.710885E+0000 -2.086494E+0000
  3.341265E+0000 -1.551357E+0000
  3.470445E+0000 -1.887827E+0000
  2.472294E+0000  2.215917E+0000
  9.302738E-0001  5.281842E+0000
  3.143866E-0001  2.977673E+0000
  1.210755E+0000 -1.265342E+0000
  2.134462E+0000 -1.336159E+0000
  3.277696E+0000  1.283407E+0000
  2.458528E+0000  1.718854E+0000
  1.018888E+0000 -8.480381E-0001
 -1.988247E+0000 -1.390112E+0000
 -5.002414E-0001 -3.271488E+0000
 -1.987259E+0000 -2.741370E+0000
  2.326763E+0000 -3.095976E-0001
 -1.104146E+0000  6.903590E-0001
 -1.807530E+0000  2.930252E-0001
  3.727681E-0001 -2.172466E+0000
 -3.264247E-0002 -1.970822E-0001
 -4.550312E+0000 -1.087311E+0000
 -1.373438E-0001 -3.404791E-0001
 -1.526476E-0002 -2.547884E+0000
  1.754010E+0000  1.697738E+0000
 -1.942504E+0000 -2.172397E+0000
 -2.743765E-0001 -3.011103E+0000
  1.256866E+0000  3.891144E-0002
 -1.095477E+0000  3.405914E+0000
 -1.275698E+0000  4.228171E-0001
  4.812460E-0001  4.790505E+0000
  1.875882E+0000  1.216819E+0000
  1.736822E+0000  1.119976E-0001
  2.038660E+0000 -8.823177E-0001
  1.441824E+0000  3.332932E+0000
 -4.369212E+0000  2.503817E+0000
 -4.633658E+0000 -1.657125E-0001
 -1.626416E+0000 -1.544705E+0000
  3.626308E+0000 -3.045300E+0000
  4.587329E+0000 -1.560069E-0001
 -1.815872E+0000  1.236451E+0000
 -4.890296E+0000  2.093996E+0000
 -9.152721E-0001 -2.056804E+0000
 -3.004704E-0001 -3.599197E+0000
  2.560260E+0000  1.802220E+0000
  5.363483E+0000  1.998325E+0000
  1.953178E+0000  5.111457E+0000
 -1.973685E+0000  5.085378E+0000
 -4.858961E+0000  4.635690E+0000
 -1.083549E+0000 -1.621422E+0000
  3.572001E+0000  7.830987E-0001
  1.789763E+0000  7.235323E-0001
 -3.578570E+0000  4.811268E+0000
  1.896483E+0000  1.334205E+0000
  2.115473E+0000 -1.349830E+0000
  1.730454E+0000  3.031437E+0000
  2.412515E-0001  2.465108E+0000
 -2.333726E+0000 -1.204722E+0000
 -2.023849E+0000 -4.097241E+0000
 -2.263579E+0000 -4.030490E+0000
  3.526766E+0000 -5.265692E+0000
  3.952360E-0001 -1.697700E+0000
  1.468555E+0000 -3.330989E-0001
 -3.303477E+0000  2.160061E+0000
  2.058934E+0000 -6.329709E-0001
  4.051017E+0000 -2.713863E+0000
  1.528469E+0000 -1.377870E+0000
 -8.500319E-0001  1.348200E+0000
 -1.613004E+0000 -1.124387E+0000
  5.028723E-0001 -4.810710E-0002
 -3.208177E+0000 -1.912523E+0000
  4.300764E+0000 -3.351863E+0000
  1.459538E-0001 -1.420766E+0000
  4.702064E+0000 -2.091387E+0000
  6.615865E-0001  5.141624E+0000
  1.392843E+0000  6.421798E+0000
 -1.519863E+0000 -1.204991E+0000
  8.217661E-0001 -5.907447E-0001
  5.804160E+0000 -1.773757E+0000
  1.139328E+0000 -1.245011E+0000
 -4.085906E-0001  2.396914E+0000
 -1.676069E+0000  9.624762E-0001
 -2.569150E-0001 -2.553222E+0000
  2.700113E+0000  1.050098E+0000
  5.149683E-0001 -1.121128E+0000
 -2.526137E+0000  3.925843E+0000
 -2.528110E+0000 -3.835663E+0000
  2.684451E+0000 -5.889524E+0000
  7.051811E+0000 -1.813080E+0000
  3.031292E+0000  4.725926E+0000
  5.401855E-0002  6.986546E+0000
 -2.360015E+0000  1.843539E+0000
  1.220902E+0000 -3.029176E-0001
 -4.624715E-0001  7.602012E-0001
  1.496743E+0000  2.369172E+0000
 -3.074276E-0001  7.508319E+0000
 -4.840667E+0000  3.124033E+0000
 -1.817106E+0000 -3.037498E+0000
  2.947538E+0000  4.381915E-0001
  2.554487E+0000 -3.446220E+0000
  1.178087E+0000  6.147714E+0000
 -5.067108E+0000  1.918832E+0000
 -2.520556E+0000 -2.354504E+0000
  2.783376E+0000 -4.351632E+0000
  4.050657E+0000 -9.524710E-0001
  1.824872E+0000  6.884615E+0000
 -9.182396E-0001  8.771348E+0000
 -3.901123E+0000  4.368286E+0000
 -2.544773E+0000 -3.766408E+0000
  1.894508E+0000 -5.106217E+0000
  1.890421E+0000  1.638575E+0000
  7.429940E-0001  3.064565E+0000
  1.644986E+0000  8.547636E-0001
 -1.325077E+0000  3.674635E+0000
 -4.229763E+0000  1.821492E+0000
  1.159227E+0000 -4.088567E-0001
  6.937723E+0000 -1.030688E+0000
  4.217650E+0000  1.801720E+0000
 -3.222441E+0000  3.512049E+0000
 -1.742899E+0000  3.112916E+0000
 -2.907993E+0000 -3.378251E+0000
  1.414184E+0000 -4.047242E+0000
  2.618868E+0000 -5.877408E+0000
  4.041876E+0000  1.094839E+0000
 -2.637731E+0000  7.849042E+0000
 -5.529033E+0000  1.247779E+0000
  1.690841E-0002 -2.576528E+0000
  5.650543E+0000  1.914531E-0001
 -1.214484E+0000  5.151278E-0001
 -6.554569E-0001  2.290530E+0000
 -1.102568E+0000  3.063380E-0001
 -6.080667E-0001 -2.510957E+0000
 -1.516437E-0001 -2.473573E+0000
 -2.124644E+0000 -1.029230E+0000
  2.437697E+0000  4.165334E+0000
  2.747627E-0001 -4.423740E-0001
 -2.195633E+0000  3.567288E+0000
 -1.289079E+0000  1.446610E-0001
 -9.352929E-0001 -5.208576E+0000
  2.319901E-0001 -3.559226E+0000
  1.029672E+0000 -3.194012E+0000
  2.902090E+0000 -1.156867E+0000
 -2.830684E-0001 -1.677531E+0000
 -3.867010E+0000  1.161959E+0000
 -1.500354E+0000 -8.163326E-0001
 -3.866123E+0000 -4.511082E-0001
  8.278483E-0001 -3.102648E+0000
  3.475574E+0000 -8.750877E-0001
  8.472216E-0001 -4.033615E-0002
 -2.596106E-0001  2.160961E+0000
 -5.843449E+0000  4.222636E+0000
 -5.321880E+0000 -5.229234E+0000
  2.114501E+0000 -5.162400E+0000
  3.068944E+0000 -6.940572E-0001
  2.862745E+0000  1.621797E+0000
 -2.582386E+0000  4.959116E+0000
 -2.722392E+0000 -1.082121E+0000
 -3.369891E+0000 -2.473730E+0000
  5.039097E+0000 -6.015815E+0000
  5.504273E+0000  2.269468E-0001
  2.370988E+0000  7.844556E+0000
 -6.881944E+0000  8.512896E+0000
 -5.044936E+0000 -1.616167E+0000
 -1.624708E+0000 -9.121496E+0000
  7.777462E+0000 -1.882668E+0000
  4.458033E+0000 -7.167144E-0001
  3.912034E-0001  5.580454E+0000
 -5.142312E+0000  6.642103E+0000
 -5.526617E+0000 -3.595926E+0000
  4.009034E+0000 -6.092741E+0000
  3.774707E+0000 -3.561003E+0000
  1.900170E+0000 -2.606263E-0001
 -1.166066E-0001  4.960209E+0000
 -2.706428E+0000  1.886921E+0000
 -1.887608E+0000 -2.194397E+0000
  1.988282E+0000 -1.328392E+0000
  1.307657E+0000 -8.297279E-0001
  5.884749E-0001  7.644789E-0001
 -1.913898E+0000  5.152169E-0001
 -4.099966E+0000 -2.079056E+0000
 -5.455216E-0001 -6.900946E+0000
  3.077476E+0000 -6.227578E+0000
  2.399842E+0000  9.903677E-0001
 -4.370354E+0000  3.258905E+0000
 -1.211014E+0000 -8.858878E-0001
 -2.348367E+0000 -2.633322E+0000
  3.849394E+0000 -6.062852E+0000
  1.372059E+0000  2.864102E+0000
  1.852212E+0000 -1.074023E+0000
  7.156395E-0001  4.450674E+0000
 -4.700603E+0000  3.442326E+0000
 -4.020270E+0000 -2.608910E+0000
  2.416646E+0000 -7.098051E+0000
  2.589093E+0000 -7.616881E-0001
  1.894789E+0000  5.965514E+0000
 -3.270520E-0001  5.378694E+0000
 -3.124282E+0000  1.437184E+0000
  1.492279E+0000 -1.668274E-0001
  2.751462E+0000 -5.807301E-0001
 -1.912563E+0000  8.923725E-0001
 -1.498556E+0000  5.742790E-0001
 -1.081920E+0000  4.273260E+0000
 -4.926181E+0000 -1.555614E+0000
  2.806450E+0000 -3.740603E+0000
  1.822315E+0000 -3.574747E+0000
 -1.255594E+0000 -4.642488E+0000
 -7.059363E-0001 -2.257119E+0000
 -2.058013E+0000  1.700462E+0000
 -3.918043E-0001 -4.823310E+0000
  3.180458E-0001 -3.979199E+0000
  3.036921E+0000  2.262003E+0000
  1.445714E+0000  5.424696E+0000
 -1.068243E+0000  2.519492E+0000
 -3.988976E+0000  3.289666E+0000
 -2.414479E-0001 -5.558340E+0000
  4.183650E+0000 -3.512348E+0000
 -5.566491E-0001  1.670051E+0000
 -3.753810E+0000  1.883636E+0000
 -2.582141E+0000 -5.487294E+0000
  2.288277E+0000 -7.429269E-0001
 -8.028557E-0002  1.304643E+0000
  1.772292E-0002  3.670402E+0000
 -4.526517E-0001  1.479179E+0000
  2.173228E+0000  8.311383E-0001
 -6.536257E-0002 -2.745576E+0000
 -3.455303E+0000 -1.395222E+0000
  1.790638E+0000  5.387730E-0001
 -3.921126E-0001 -1.414752E+0000
  2.422559E+0000 -9.570141E-0001
  1.266433E+0000  1.846023E+0000
 -2.654710E+0000  3.585074E+0000
 -6.762398E-0002  7.272947E-0001
 -2.268915E+0000  1.147350E+0000
  1.013219E-0001  4.576667E-0001
 -1.222162E+0000  5.017647E-0001
  1.202319E+0000 -6.713224E+0000
  2.265567E+0000  6.935368E-0001
  2.996380E+0000  2.917224E-0001
 -1.805173E-0001  5.426725E-0001
 -5.936364E-0001 -1.097839E+0000
  2.981251E+0000  1.394566E+0000
 -1.054158E-0001  4.948132E+0000
  1.185758E+0000 -1.263156E+0000
 -1.225948E+0000 -1.683826E+0000
  2.657866E+0000  1.992871E+0000
  1.002633E-0001  7.095144E-0001
 -2.450880E+0000  1.964517E+0000
 -3.027604E+0000 -2.744140E+0000
  1.740998E+0000 -7.768979E-0001
  1.162435E+0000 -1.959256E+0000
 -3.695403E-0001 -5.766352E-0001
 -4.632732E+0000 -1.880378E+0000
 -1.867213E+0000 -2.279840E+0000
  6.721911E-0001 -3.515693E+0000
  2.206025E+0000  1.793257E-0002
 -4.108553E+0000 -1.589294E+0000
 -3.621405E+0000 -2.192486E+0000
  8.990280E-0001 -2.545200E+0000
  3.585355E+0000  1.477493E+0000
 -3.949259E+0000  2.899676E+0000
 -1.837910E-0001 -1.784684E+0000
 -8.542113E-0001 -3.995158E+0000
 -1.140713E+0000  1.119169E+0000
  2.230715E+0000  6.066402E-0001
  2.110951E+0000  2.641392E+0000
  2.625592E+0000  2.685669E-0001
 -9.116075E-0001  5.114511E+0000
 -3.522366E+0000 -6.417631E-0001
 -3.172569E+0000 -2.052919E+0000
  1.636339E+0000 -3.520331E+0000
  6.904623E+0000  5.261312E-0001
  4.161404E+0000  2.353359E+0000
 -5.151827E+0000  5.628125E+0000
 -9.784298E+0000  5.695534E-0001
 -4.309508E+0000 -1.510696E+0000
  1.386039E+0000 -5.428051E+0000
  4.384978E+0000  5.980190E-0001
  1.019306E+0000  7.385213E+0000
 -7.653789E-0001  3.768748E+0000
 -2.445022E+0000 -3.281618E+0000
 -1.338590E+0000 -7.869317E+0000
  1.579101E-0001 -2.167299E+0000
  8.470900E-0001  1.197336E+0000
 -4.393486E+0000 -1.029814E+0000
 -1.002344E+0000 -1.104251E+0000
  6.195472E-0001 -1.904989E+0000
  3.306765E+0000  1.324089E+0000
  2.710043E+0000  9.989386E-0001
 -1.892723E+0000 -5.103448E-0001
 -1.108202E+0000 -2.165729E-0001
 -1.509509E+0000 -1.549121E+0000
  2.556124E+0000 -2.980778E+0000
  1.404807E+0000 -2.157177E+0000
  1.320530E+0000  7.218214E-0001
 -5.433148E-0001  4.777560E-0001
 -1.894823E+0000  2.684714E-0001
 -2.124708E-0002 -1.855922E-0001
  2.687907E+0000  1.889727E-0001
 -8.414426E-0001  3.941286E-0001
  6.050085E-0001 -3.580017E-0001
 -1.023344E+0000  6.942402E-0001
 -7.116311E-0001  3.462101E+0000
  1.221356E+0000  4.630337E+0000
 -1.234043E+0000 -8.979668E-0002
  1.713127E+0000  8.465951E-0002
 -4.807478E-0001  8.067507E-0001
  7.113812E-0001  7.353147E-0001
 -3.846075E+0000  3.123668E+0000
  1.565411E-0001 -1.656169E+0000
 -2.421062E-0001  3.603304E-0001
 -1.843873E+0000  1.963006E+0000
 -1.775434E+0000 -3.682063E+0000
  4.400206E-0001 -2.105072E+0000
 -1.288341E-0001  2.350496E-0001
 -1.689563E+0000 -8.280195E-0002
 -2.166446E+0000  9.671038E-0001
 -1.865173E+0000 -6.265522E+0000
  2.530239E+0000 -1.476013E+0000
  8.955372E-0001  4.163481E-0001
 -1.980887E+0000  2.456262E+0000
 -1.848766E+0000  7.519248E-0001
 -1.417693E-0001 -1.560812E+0000
  2.265644E+0000 -3.267380E+0000
  2.478644E+0000 -1.803089E+0000
 -2.924011E+0000 -2.230458E-0001
 -3.972783E+0000 -8.426392E-0001
 -1.324683E+0000  1.351143E-0001
  1.601012E-0002 -6.031201E+0000
  3.003934E+0000 -5.133459E+0000
  2.326095E+0000 -3.910951E+0000
  2.206285E-0003  6.413627E-0001
 -5.009346E+0000  3.563282E-0001
 -4.430989E+0000 -3.093711E+0000
  3.891006E+0000 -5.801187E+0000
  5.921788E+0000 -1.869163E+0000
  1.271856E+0000  5.152785E-0001
 -2.239385E+0000  6.122250E+0000
 -5.756982E+0000 -3.009519E+0000
  5.877091E-0001 -8.971424E+0000
  2.442411E+0000 -3.918656E+0000
  3.841745E+0000  4.966997E+0000
 -1.189116E+0000  5.127806E+0000
 -7.308053E+0000  1.532666E+0000
 -3.672283E+0000 -2.748862E+0000
  2.001658E+0000 -6.754727E+0000
  1.980931E+0000 -2.237445E+0000
  1.097714E-0001 -3.650414E-0001
 -2.597414E+0000 -3.878745E+0000
 -2.534777E+0000 -1.939481E-0003
  4.436376E+0000 -3.786673E+0000
  3.362143E-0001  1.688766E+0000
 -3.789516E-0001  1.186534E+0000
 -8.739974E-0001  2.858028E+0000
 -1.633368E-0001 -3.195712E+0000
  2.207599E-0001 -2.031248E+0000
  3.004484E+0000 -1.756233E+0000
  3.988154E+0000  1.789148E+0000
  2.340568E+0000  3.340773E+0000
 -1.564802E+0000  5.965555E+0000
 -1.894187E+0000  2.683674E+0000
 -4.759366E-0001  1.459363E+0000
  1.859084E+0000  1.030260E+0000
 -3.442196E-0001 -1.121888E+0000
  1.766409E+0000 -9.032619E-0001
  7.577561E-0001  4.035592E+0000
  1.506935E+0000 -1.810310E+0000
 -2.211441E+0000 -1.860350E+0000
 -1.058367E-0001 -2.423296E+0000
  2.190964E+0000 -2.139573E-0001
 -1.727520E+0000 -2.599954E+0000
 -6.563374E-0001 -2.109221E+0000
 -1.819394E+0000 -3.755466E+0000
 -8.641213E-0001  5.928661E-0002
  3.184432E+0000 -8.529042E-0001
 -6.413795E-0003  5.818769E+0000
 -1.738826E+0000 -6.384479E-0001
 -1.763798E+0000 -2.289161E+0000
  1.299598E+0000 -1.584623E+0000
  2.862585E+0000 -3.324838E+0000
  3.479537E+0000 -1.127393E+0000
  1.209640E+0000  4.624204E+0000
 -1.295411E+0000  5.619453E+0000
 -2.925783E+0000  1.207276E+0000
 -2.903789E+0000 -2.630972E+0000
 -4.365996E-0001 -4.738328E-0001
 -1.084444E+0000 -8.744437E-0001
  3.017404E-0001 -6.666404E-0001
 -1.743350E+0000 -2.479785E+0000
  1.212279E+0000 -1.912859E+0000
  4.369071E+0000 -3.554633E-0002
  1.482288E+0000 -1.731269E-0001
 -5.979535E-0001  5.769641E-0001
  6.426535E-0001  2.554204E+0000
 -1.367765E+0000  3.706098E+0000
 -1.753638E+0000 -3.346302E+0000
 -3.258678E+0000 -4.017783E+0000
  9.268503E-0001 -4.966767E+0000
 -1.061984E+0000 -1.004594E+0000
 -1.802676E+0000  1.133609E+0000
  3.706652E-0004  3.838461E+0000
 -4.985257E-0001 -4.526891E+0000
  3.953672E-0001 -5.392343E+0000
  2.945250E+0000 -1.959541E-0001
  3.787782E+0000 -7.814274E-0001
 -7.005549E-0001  3.365029E+0000
 -4.121053E+0000  7.547004E-0001
  5.582211E-0001  2.804006E+0000
  2.677883E+0000 -7.998072E+0000
  4.876910E+0000 -3.611844E+0000
  2.997142E+0000  1.314470E+0000
 -1.288895E+0000  7.835184E+0000
 -2.873654E+0000  9.531639E-0001
  2.401228E+0000 -6.252596E+0000
  3.847117E+0000  1.054519E+0000
  1.064327E+0000  3.151653E+0000
  2.216819E+0000  6.083951E+0000
 -1.738839E+0000  4.682283E+0000
 -1.832946E+0000  2.294654E+0000
 -1.175745E-0001  5.103124E-0001
  9.626830E-0001  3.509185E-0001
  5.765543E-0001 -3.449326E+0000
  3.003544E+0000 -4.411380E-0001
 -1.190992E+0000  4.155758E+0000
 -1.288185E+0000  2.838172E+0000
 -2.019876E+0000  3.787461E+0000
 -6.193812E-0001 -3.120187E+0000
  7.233371E-0001 -4.659227E-0001
 -5.423894E-0001 -2.634900E+0000
  1.265548E+0000  1.959670E+0000
 -1.791151E-0001  2.769638E+0000
 -2.517564E+0000 -3.221329E-0001
 -5.704724E-0001  8.906444E-0001
 -9.138528E-0001  1.555953E+0000
 -1.237460E+0000  1.858174E+0000
 -1.141199E+0000  1.042031E+0000
 -1.696408E+0000  2.337991E-0001
 -1.280654E+0000 -9.816492E-0002
  1.806152E+0000  2.153134E+0000
  8.573548E-0001  4.053703E+0000
 -2.397588E+0000  8.849572E-0001
 -6.954983E-0001  4.857800E-0001
  3.045627E-0001 -2.984583E+0000
  2.441457E+0000 -2.905359E+0000
  2.034249E+0000  2.236561E+0000
 -1.061576E+0000  3.922056E+0000
 -1.693341E+0000  5.497069E-0001
  1.198742E+0000  6.413368E-0001
 -1.603682E+0000 -8.473677E-0001
  1.292722E+0000  1.119568E+0000
 -2.892405E+0000  2.245626E-0001
 -3.051586E+0000 -4.402082E+0000
  2.759065E-0001 -5.445918E+0000
  4.415447E+0000 -2.934757E+0000
  2.896371E+0000 -2.084078E+0000
  2.195144E+0000  7.377468E-0001
 -8.187234E-0001  8.652520E-0001
 -7.073879E-0001  2.591461E+0000
 -1.509745E+0000 -1.758109E+0000
 -3.818580E+0000 -3.328614E+0000
 -5.857036E-0001 -1.832677E+0000
  4.165338E+0000 -1.386019E+0000
  5.487155E-0001 -7.794617E-0001
  1.116924E+0000  3.919175E+0000
  2.367472E+0000  4.330864E+0000
 -3.107512E+0000 -1.876550E-0002
 -1.639219E+0000  1.101432E+0000
 -5.450523E+0000  1.067901E-0001
 -6.059559E-0002 -3.401504E+0000
  1.523701E+0000 -3.281122E+0000
  6.288802E+0000 -1.693361E+0000
  1.409579E+0000  3.319720E+0000
 -2.831483E+0000  3.853756E+0000
 -6.770563E+0000  1.558488E+0000
 -2.688827E-0001 -1.360107E+0000
  2.223196E+0000 -4.867941E+0000
 -9.641922E-0001  6.156757E-0001
  2.058388E+0000 -1.144354E+0000
  1.910171E+0000  1.674261E+0000
 -2.477932E+0000  4.769653E-0001
 -1.883014E+0000 -9.420687E-0002
  1.098322E-0001  1.463189E+0000
  9.474666E-0001 -1.962877E+0000
  3.015108E+0000  2.197793E+0000
  1.132840E+0000  6.623668E+0000
  8.133432E-0001  2.239105E+0000
 -1.493024E+0000  3.594615E+0000
  1.961786E+0000 -1.168572E+0000
  1.528460E+0000  2.587745E+0000
  1.910019E+0000  7.839006E+0000
 -1.621012E+0000  3.376851E+0000
 -3.412653E+0000 -7.925765E-0001
 -3.284900E+0000 -5.556690E+0000
  1.980801E+0000 -6.101861E+0000
  1.575376E+0000 -3.247672E+0000
  7.773347E-0001 -3.444642E-0001
 -6.217353E+0000 -2.186494E+0000
 -3.626872E+0000 -1.501711E+0000
 -2.789419E-0001 -4.835814E+0000
  2.861156E+0000 -4.203876E+0000
  1.768728E+0000  3.975548E+0000
  6.347716E-0001 -4.162351E-0001
 -1.988185E+0000  1.378470E+0000
 -1.448796E+0000 -2.323893E+0000
 -1.334919E+0000  2.065283E+0000
 -1.620761E+0000  6.205067E-0001
 -4.520229E+0000  2.069689E+0000
 -3.273837E+0000  1.087883E+0000
 -9.515862E-0001  1.830608E+0000
  4.650880E+0000 -3.021589E+0000
  2.739215E+0000  1.397221E+0000
 -4.467977E-0001  3.867663E+0000
 -1.400101E+0000  8.681312E-0001
 -3.104998E+0000 -1.583370E+0000
  5.734284E-0001 -1.926456E+0000
  2.629415E+0000 -3.323347E+0000
  1.486891E+0000 -8.412804E-0001
  3.953656E-0001  2.302062E-0001
 -2.703187E+0000  7.722586E-0002
 -1.634032E+0000 -2.002993E+0000
  4.066287E+0000 -3.328778E+0000
  1.238381E+0000 -2.347622E-0001
  2.428809E+0000  3.513624E+0000
 -3.379374E+0000  2.959691E+0000
 -1.516877E+0000  1.937626E+0000
  2.825438E+0000 -1.233538E+0000
  3.483700E+0000 -5.602344E-0001
  3.312802E+0000  3.854065E+0000
 -5.730889E+0000  2.456973E+0000
 -4.613798E+0000 -3.081115E+0000
  1.159500E+0000 -1.182816E+0000
  1.029530E+0000 -3.976311E+0000
  2.285281E+0000  2.249011E-0002
 -3.392136E+0000 -8.292682E-0002
 -1.827900E+0000  5.304666E-0001
 -4.615494E-0001 -3.118876E+0000
  2.771488E+0000 -2.114482E+0000
  4.273709E+0000 -1.492758E+0000
 -2.611889E+0000 -3.825412E-0001
 -1.448599E+0000  3.834596E+0000
 -1.123154E+0000 -2.428942E+0000
 -9.406364E-0001 -2.221038E+0000
  9.474615E-0001 -8.271552E-0001
  9.377387E-0001  5.986569E-0001
  5.059993E+0000 -3.108148E-0001
 -2.429501E-0001  3.567812E+0000
  1.399717E+0000  4.118426E+0000
 -1.470340E+0000  9.549918E-0001
  1.540763E+0000  3.735733E+0000
  2.099676E+0000  3.793092E+0000
 -2.181985E+0000  5.450830E+0000
 -2.747650E+0000 -3.855882E-0001
 -3.628981E-0001 -2.174868E+0000
  2.431420E+0000  1.705537E-0001
 -8.039896E-0001  1.670847E+0000
 -3.977720E-0001 -1.274227E-0001
 -4.945984E-0001  3.021958E+0000
  1.676740E+0000  1.737266E+0000
 -1.169986E+0000 -1.714104E-0001
 -3.268619E+0000  7.993567E-0002
  1.112122E+0000  1.041927E+0000
  2.175235E-0001 -4.653736E+0000
 -8.384094E-0001 -1.155496E+0000
 -1.600056E-0001 -1.447053E+0000
 -3.262629E+0000 -1.820620E+0000
  6.279152E-0001 -1.179467E+0000
 -4.029684E-0001 -1.199849E-0001
 -3.275837E+0000 -4.100177E+0000
 -2.925276E-0002  4.370565E+0000
 -2.150068E+0000  1.777348E+0000
 -2.089300E+0000 -1.573001E+0000
  3.612810E+0000  4.643436E-0001
 -5.076202E-0001  1.440437E+0000
 -2.579266E+0000  4.342129E+0000
 -3.216927E+0000 -7.055309E-0001
 -1.302003E+0000 -5.222531E+0000
  4.739256E+0000 -2.711784E+0000
  1.410089E+0000  7.364651E-0001
  1.361857E+0000  1.852331E+0000
  1.467403E+0000  3.563348E+0000
  1.692001E+0000  1.937580E+0000
  2.089171E+0000  4.406898E+0000
 -2.221393E+0000  1.485579E+0000
 -2.281460E+0000 -9.000614E-0001
 -5.692845E-0002 -4.386394E+0000
  1.274042E+0000 -3.563033E+0000
  1.485997E+0000  1.031486E+0000
 -3.928772E-0001  2.514693E+0000
 -3.442147E+0000  1.949743E+0000
 -2.506621E+0000 -2.557602E+0000
 -2.511778E+0000 -1.453791E+0000
  1.585232E+0000  1.855787E-0001
  4.466982E-0001  1.140052E+0000
  2.396352E+0000  3.763652E-0001
  4.604129E-0001  4.409874E+0000
 -1.255978E-0001  8.910764E-0001
 -1.035633E+0000  1.685374E+0000
 -6.839955E-0001 -2.898589E+0000
 -5.358872E-0001  1.910158E+0000
 -2.861105E-0001  3.261865E-0001
 -2.843162E+0000 -2.108550E+0000
 -6.151715E-0001 -4.405295E+0000
  1.636119E+0000  8.273600E-0001
  1.395437E+0000  3.307043E+0000
 -1.893850E+0000  1.034608E+0000
 -1.351815E+0000 -1.671239E+0000
  1.290509E+0000 -4.222719E+0000
  2.385290E+0000 -4.797912E-0001
  1.212380E+0000 -6.134281E-0001
  1.508233E+0000  4.555858E-0001
 -4.292239E+0000  7.717198E-0002
 -6.027414E-0001 -3.963443E+0000
  9.130941E-0001  1.189301E+0000
  3.250913E+0000 -2.127781E+0000
  2.933818E+0000  3.688242E+0000
 -1.297963E+0000 -6.594116E-0001
 -3.460056E-0001  7.904397E-0001
  3.971833E-0002 -4.147454E+0000
  2.235634E+0000  7.829324E-0001
  1.048509E+0000  4.440001E+0000
  1.392096E+0000  8.943227E-0001
  2.444143E+0000 -1.508324E+0000
 -1.923046E+0000  3.428743E+0000
  1.882497E+0000 -3.978043E+0000
  1.237191E+0000  2.273632E-0001
 -2.132743E+0000  8.435122E-0001
 -7.620534E-0001 -2.223100E+0000
  2.336569E+0000 -8.515298E-0001
  2.726858E+0000 -2.013692E-0001
  1.189166E+0000  4.411635E+0000
 -3.217969E+0000  1.527805E+0000
 -4.738609E-0001 -1.680337E+0000
  2.378251E+0000 -3.461148E+0000
  1.582493E+0000 -2.520839E+0000
  3.026232E+0000  4.975059E+0000
 -2.473160E+0000  7.004088E+0000
 -2.908624E+0000  4.862918E+0000
 -2.888650E-0001 -1.422880E+0000
  3.490830E+0000 -2.766310E+0000
  1.873316E-0001  1.194559E+0000
  1.268587E+0000 -5.228394E-0002
  6.170680E-0001  2.316853E+0000
 -1.309935E+0000 -2.474906E+0000
  4.206066E-0001 -5.937416E-0001
  1.167753E+0000 -5.735611E-0001
  3.194581E+0000 -5.982073E-0001
  4.651234E-0001  5.428738E+0000
 -6.995516E+0000  3.419529E+0000
 -1.991649E+0000 -1.107040E+0000
  5.533593E+0000 -3.710535E+0000
  5.460829E+0000 -1.291471E+0000
 -5.269888E-0001  7.155314E+0000
 -4.933461E+0000  3.737930E+0000
 -4.116943E+0000 -1.367829E+0000
 -1.392918E-0001 -5.461251E+0000
  5.484144E+0000 -5.604213E+0000
  4.043444E+0000  6.444921E+0000
 -8.271312E+0000  5.462926E+0000
 -5.253561E+0000 -5.783205E-0001
  5.637962E-0001 -2.779244E+0000
  3.503863E+0000 -3.236944E+0000
  6.868518E+0000  7.190596E-0002
 -1.374199E+0000  5.188806E+0000
 -4.865538E+0000  3.016214E+0000
 -2.606003E+0000 -3.454208E-0001
  5.377657E+0000 -2.526966E+0000
  4.380203E+0000  4.690166E+0000
 -9.921960E-0001  7.554565E+0000
  7.430850E-0001  5.884303E+0000
  3.819885E-0002  4.700390E+0000
  1.101133E+0000  8.167276E-0001
  1.170298E+0000 -3.034998E+0000
  3.385765E+0000 -2.295839E+0000
  3.115382E+0000  8.582035E-0001
 -2.843833E-0001  3.051872E+0000
 -1.346822E+0000  9.465196E-0001
 -1.442772E+0000 -1.658145E+0000
  3.492497E+0000  5.045953E-0001
  1.827382E+0000  2.621490E+0000
  2.978736E+0000  5.552072E+0000
 -8.390054E-0001  3.128227E+0000
 -1.628546E+0000  7.882052E-0002
 -1.314945E+0000 -4.650876E+0000
 -3.582897E-0001 -3.582402E+0000
 -4.053232E-0004 -2.634795E+0000
 -3.550071E+0000  3.191092E-0001
 -4.840082E-0001 -4.400546E+0000
  2.030817E+0000  9.385685E-0001
  9.572412E-0001  5.516795E-0001
  1.770124E+0000 -5.285062E-0002
 -2.172323E+0000  2.640095E+0000
 -3.332956E+0000  2.004594E+0000
  6.240928E-0001  1.466976E+0000
  2.211335E+0000 -5.748667E+0000
  3.908554E+0000 -6.993093E-0001
  2.039682E+0000  9.351329E-0001
 -2.744728E+0000  8.297656E-0001
 -2.705789E+0000  3.013532E-0001
 -2.375080E+0000 -2.609725E+0000
  1.367266E-0002 -3.442474E+0000
  4.630297E+0000 -1.033327E+0000
  1.338342E+0000  4.646748E+0000
 -1.676088E+0000  7.040486E+0000
 -1.756912E+0000  4.582790E+0000
 -2.426650E+0000 -2.184589E+0000
  4.346828E-0001 -4.094752E+0000
  3.089868E+0000  4.477348E-0001
  1.163129E+0000  3.058656E-0001
 -1.323257E+0000 -1.863770E+0000
 -5.358459E+0000  5.375918E-0001
 -8.433024E-0001 -2.133719E+0000
  5.320799E+0000 -2.127821E+0000
  7.034788E-0002  2.501049E+0000
 -2.637138E+0000 -1.248694E+0000
 -1.815376E+0000 -2.745624E+0000
  1.429394E+0000 -5.739911E-0002
  2.042634E+0000  9.862046E-0001
 -2.606861E+0000 -1.391815E-0001
  7.902431E-0001 -9.899561E-0001
 -2.902663E+0000 -2.369445E+0000
  3.448905E+0000 -3.825174E+0000
  2.401847E+0000 -3.206754E+0000
  2.021347E+0000 -1.222747E+0000
 -4.500406E+0000  3.309091E+0000
  1.901733E+0000  9.151146E-0001
 -7.637106E-0002 -1.689385E-0001
  1.007959E+0000  3.512584E+0000
  1.039195E+0000 -1.586625E-0001
  1.196399E+0000  4.711932E-0001
  1.565681E+0000 -1.036052E+0000
 -1.819562E+0000 -1.161253E+0000
  5.415593E-0001  1.452541E+0000
 -2.602884E+0000  2.332567E+0000
  1.486285E+0000  1.222067E-0001
 -1.790800E-0001 -5.291990E-0002
 -2.605678E+0000 -2.577895E+0000
  1.052404E+0000  2.872077E+0000
  1.392536E-0001 -9.281130E-0001
  5.666100E-0002 -3.129612E+0000
  1.166348E+0000  1.232287E+0000
 -2.706611E+0000 -5.092517E-0002
  1.017733E+0000  1.962899E+0000
  9.038506E-0002  1.955458E+0000
  5.317252E-0001  2.877778E+0000
  4.159663E-0002  1.621296E+0000
 -1.542413E-0001  7.315212E-0001
  6.708959E-0001 -1.504067E+0000
  1.094350E-0001  8.343417E-0001
  6.349907E-0001  1.286476E+0000
  1.193754E+0000  3.707081E-0001
 -1.419636E+0000  2.321625E+0000
 -5.977816E-0001 -2.318456E+0000
  3.177446E-0002  4.062632E+0000
  1.308107E+0000  1.081084E+0000
  1.776781E-0003  1.966736E+0000
  8.623812E-0001  3.098247E-0001
 -1.908404E+0000  3.229716E+0000
 -5.528649E+0000 -1.244741E-0001
 -1.778892E+0000  1.058248E+0000
  1.062827E+0000 -4.418977E+0000
  1.754011E+0000  1.445184E+0000
 -1.017008E+0000  3.110198E+0000
  7.195853E-0001  2.443090E+0000
 -3.916101E-0001 -6.309422E-0001
  2.845745E+0000  3.436915E+0000
  1.437190E+0000  1.069647E+0000
  6.241702E-0001  1.974509E+0000
  1.783734E+0000  4.231653E+0000
 -9.326981E-0001  3.705120E-0001
 -2.141137E-0001 -8.661901E-0001
  2.227725E+0000 -3.633315E+0000
  1.050546E+0000 -8.150270E-0001
  2.858224E-0001 -1.327598E+0000
 -1.654492E+0000  9.756734E-0001
  6.611136E-0001 -1.752880E+0000
  2.956970E-0001 -4.456490E-0001
  9.912833E-0001  6.219025E-0001
 -1.039746E+0000 -3.718507E+0000
  6.259344E-0001 -4.746154E-0001
 -4.597120E-0001  2.021038E+0000
 -1.354242E-0001 -5.040184E+0000
  2.832547E+0000 -3.425313E-0002
  3.902545E+0000  3.308641E+0000
  1.938041E-0001  5.783965E+0000
 -4.565936E+0000 -7.391383E-0001
 -4.036647E+0000 -3.880445E+0000
 -9.633109E-0001 -1.055186E+0000
  3.540098E+0000 -4.192637E+0000
  4.274327E+0000 -9.048643E-0001
  2.766030E-0001  3.468392E+0000
 -7.049011E+0000  6.551870E+0000
 -2.634043E+0000 -1.472806E+0000
  4.138991E-0001 -2.978280E+0000
  4.314333E+0000 -4.113321E+0000
  2.923883E+0000  5.101908E-0001
 -1.429626E+0000  3.045997E+0000
 -4.968216E+0000  9.004902E-0001
  1.188987E+0000 -5.978511E+0000
  5.299285E+0000 -1.453670E-0001
  2.836817E+0000  2.113018E+0000
 -1.046245E+0000  5.798643E+0000
 -6.182475E+0000  5.357110E+0000
 -6.328444E+0000 -1.862251E+0000
 -1.066216E+0000 -6.343374E+0000
  3.163733E+0000 -6.264096E+0000
  3.038794E-0001  2.230899E+0000
 -2.230085E+0000  1.406296E+0000
 -1.827046E+0000  4.317125E+0000
 -3.083649E+0000 -2.868296E+0000
  3.098493E-0002 -3.196273E+0000
  5.707189E+0000 -5.182839E+0000
  2.489131E+0000  9.120348E-0001
  1.167058E+0000  2.762789E+0000
  4.265544E-0001  6.002648E+0000
 -2.295802E+0000  2.830812E+0000
  3.932640E-0002  9.925473E-0001
  1.933140E+0000  8.352416E-0001
  4.975358E-0001  2.922568E+0000
 -1.840922E+0000  2.741720E+0000
  3.847157E-0001 -1.783609E-0001
  2.667345E-0001 -2.025668E+0000
  1.998801E+0000  1.042611E+0000
  2.285394E+0000  5.898152E-0001
 -2.770541E-0001  1.102305E+0000
 -1.550098E+0000  3.240519E+0000
 -3.277504E+0000 -1.414595E+0000
  1.825192E+0000 -3.073952E-0002
  3.122633E+0000 -3.079044E+0000
  2.086461E+0000 -2.084816E-0001
 -2.517858E-0001  4.631345E+0000
 -3.863975E+0000  2.316496E+0000
 -3.564976E+0000  2.416450E-0001
  1.412956E+0000 -4.339919E+0000
  1.333798E+0000 -5.186740E+0000
  1.211936E+0000  9.335055E-0001
 -3.385783E+0000  3.749184E+0000
 -7.194858E+0000  5.679980E-0001
  7.910677E-0001 -4.793683E+0000
  4.104037E+0000 -9.179373E-0001
  1.580987E+0000  3.891834E+0000
 -2.025933E+0000  4.857686E+0000
 -2.102755E+0000  2.175910E-0001
  2.185413E-0001 -4.026064E+0000
  3.176114E+0000 -3.425050E+0000
  2.987427E+0000 -7.962425E-0001
 -6.004070E-0001  6.076870E+0000
 -3.143447E+0000  5.104904E+0000
 -4.690704E+0000  1.339561E+0000
 -3.133251E-0001 -1.731975E+0000
  3.431701E+0000 -1.648236E+0000
  2.590468E+0000 -1.064832E+0000
  6.326744E-0001 -1.202193E-0001
 -1.247992E+0000  2.179314E+0000
  6.939049E-0001 -4.479222E+0000
  2.800381E+0000 -2.224523E+0000
  7.898579E-0001  5.233344E-0002
 -1.991255E-0002  3.812129E+0000
  4.745380E-0001 -3.413513E-0001
 -1.244967E+0000 -3.806425E+0000
  2.987401E-0001 -4.340556E-0001
  3.524417E-0001  1.404620E+0000
  1.898217E+0000  1.026164E+0000
 -5.479134E-0001  1.692025E+0000
  1.267981E-0001  1.177004E+0000
  4.982140E+0000  1.096161E+0000
 -6.504383E-0001  1.491635E+0000
 -9.510903E-0001  5.247255E+0000
  1.174491E+0000 -1.718696E-0001
  4.894603E-0001 -2.124679E+0000
  5.268697E+0000  4.081951E-0001
  2.801964E+0000  3.553210E+0000
 -2.045823E+0000  7.981310E+0000
  1.697431E-0001  2.102006E+0000
 -2.905451E+0000  4.191588E-0001
 -6.096820E-0001 -1.842933E+0000
  1.589873E+0000  2.690848E+0000
 -8.012948E-0001  4.188682E+0000
 -3.192612E+0000  5.416085E+0000
 -7.186564E+0000  3.862804E+0000
  2.016083E+0000 -2.147700E+0000
  5.611052E+0000 -3.460612E+0000
  1.677091E+0000  3.113546E+0000
 -2.585528E+0000  5.237789E+0000
 -4.962920E+0000  2.626428E+0000
  6.259237E-0001 -4.397747E+0000
  3.312578E+0000 -2.878891E+0000
  4.717838E+0000 -2.429520E+0000
 -1.284388E+0000  1.741918E+0000
 -4.122855E+0000  2.908916E+0000
 -3.460522E+0000 -4.302337E+0000
  4.780848E-0001 -7.600235E+0000
  4.755172E+0000  6.196561E-0001
  2.072108E+0000  1.129556E+0000
 -1.184073E+0000  2.284258E+0000
 -2.808979E+0000 -2.704448E+0000
 -3.336551E+0000 -3.504392E+0000
  2.144822E+0000 -4.948162E+0000
  2.007146E+0000 -5.605391E+0000
  4.019469E-0001  2.423827E-0001
 -4.052249E+0000  1.894051E-0001
 -6.543292E-0001  1.804274E-0001
  5.016623E-0001 -5.650552E+0000
  5.831638E-0001  2.309339E-0001
  3.433947E+0000 -4.610709E+0000
  2.471172E+0000 -1.252577E+0000
  2.729807E-0001  1.521750E+0000
 -5.877082E+0000  2.103087E+0000
  1.297453E+0000 -4.082798E+0000
  2.336768E+0000 -2.293439E+0000
  5.309309E-0001  4.086885E-0001
 -7.819739E-0001  2.127353E+0000
 -7.189248E-0001 -1.167559E+0000
 -3.030760E+0000 -7.903114E-0001
  4.406168E-0001 -2.098863E+0000
  3.272271E-0001 -1.645116E+0000
  2.041643E-0001  1.598176E+0000
 -2.777613E+0000  1.368126E+0000
 -2.179646E+0000 -1.094559E+0000
  7.462410E-0001 -8.120951E+0000
  3.086060E+0000  2.145428E+0000
  1.356885E+0000  1.343574E-0001
 -2.742412E+0000  4.736431E+0000
 -4.023596E+0000  3.661801E+0000
  1.752579E+0000 -2.208574E+0000
  3.775002E+0000 -2.115564E+0000
  4.995108E-0001  3.027638E-0001
 -1.133173E+0000  3.701822E+0000
 -3.547578E+0000 -8.399233E-0001
 -1.535684E+0000 -2.260624E+0000
  2.756187E+0000  1.790852E+0000
 -3.408130E+0000  2.558055E+0000
  1.301585E-0001  9.361539E-0001
  1.701382E+0000  2.677949E+0000
  7.524673E-0001  2.448998E+0000
 -1.409554E+0000  2.449576E+0000
 -5.222959E+0000 -7.357961E-0001
 -3.761750E+0000 -1.509984E+0000
  1.723047E+0000 -1.333281E+0000
  3.939085E+0000 -2.939072E+0000
  1.894451E+0000  2.324563E+0000
 -3.101523E+0000  2.679874E+0000
 -6.037897E-0001  1.370494E+0000
  3.095715E+0000 -3.145845E+0000
  2.504683E+0000 -1.892590E+0000
  3.014199E+0000 -2.189941E-0001
 -5.402787E-0001  5.762971E+0000
 -1.200768E+0000  3.216888E+0000
 -2.314337E-0001  1.389059E+0000
  2.578457E+0000 -3.325239E+0000
  2.426917E+0000 -4.475470E+0000
  4.660400E+0000 -1.040709E+0000
 -2.725505E+0000  2.748918E+0000
 -1.628567E+0000 -2.268517E-0001
 -1.504659E+0000 -1.056909E+0000
  2.831640E+0000  5.697514E-0001
  2.081144E+0000  1.995399E+0000
 -1.094074E+0000  7.218911E+0000
 -3.862373E+0000  2.984514E+0000
 -2.771045E+0000  1.457185E+0000
  2.177975E+0000 -3.943726E+0000
  5.182174E+0000 -1.327820E+0000
  7.360520E-0001 -3.228885E-0001
 -9.272153E-0001  5.723317E+0000
 -8.764388E+0000  4.076931E+0000
 -2.833786E-0001 -4.987519E+0000
  4.665644E+0000 -3.537721E+0000
  3.963954E+0000  3.484851E+0000
 -1.817433E+0000  6.920591E+0000
 -5.986926E+0000  4.427616E+0000
 -5.758501E+0000 -1.832247E+0000
  3.833725E+0000 -4.180478E+0000
  5.905727E+0000 -1.972823E+0000
  7.102003E-0001  3.977308E+0000
  5.968068E-0001  4.188837E+0000
 -4.722148E+0000  2.044903E+0000
 -2.281578E+0000  2.118590E+0000
  1.725900E+0000 -3.181831E-0001
  2.852809E+0000  9.669088E-0001
  1.251995E+0000 -5.681713E-0001
  3.997736E-0002  5.526743E+0000
 -4.869286E+0000  1.261478E+0000
 -2.628177E+0000  1.184157E+0000
  4.626442E-0001 -4.847845E+0000
  3.343348E+0000 -1.439464E+0000
  2.577562E+0000 -1.488321E+0000
 -1.262969E+0000 -2.294565E+0000
 -2.833568E+0000 -3.203086E+0000
 -7.582196E-0001 -3.864639E+0000
  4.886111E-0001 -3.279049E+0000
  9.708085E-0001 -4.773643E-0001
 -3.429941E-0001 -2.627220E+0000
 -4.944384E-0002 -1.490459E+0000
  2.838573E+0000 -3.480611E+0000
 -1.196980E+0000  2.323346E+0000
 -8.711055E-0001  5.612627E-0001
  6.807566E-0001 -2.853533E+0000
  3.607784E+0000 -3.602188E+0000
  6.339945E-0001  3.059497E-0001
  3.361701E-0001  1.463957E+0000
 -2.240369E+0000 -1.031691E+0000
 -1.338033E+0000 -4.048664E+0000
  9.194318E-0001 -3.015893E+0000
  3.963333E+0000 -1.217465E-0001
  7.238718E-0001 -7.225871E-0001
 -6.700290E+0000 -3.972488E-0001
 -3.514132E+0000 -1.828565E+0000
  3.226116E+0000 -1.158272E+0000
  3.425925E+0000  2.427090E+0000
 -1.275849E+0000  3.581206E+0000
 -5.915910E+0000  1.674145E+0000
 -5.738301E+0000  2.861277E-0002
  3.027939E+0000 -2.835695E+0000
  4.909351E+0000 -5.560400E+0000
  2.286573E+0000 -7.953162E-0002
 -2.544604E+0000 -9.545146E-0001
 -4.805275E+0000 -1.963336E+0000
  1.405278E+0000 -8.264973E+0000
  5.414203E+0000  1.266936E+0000
  8.788452E-0001  4.450535E+0000
 -2.970910E+0000  3.764639E+0000
 -4.528910E+0000  2.577500E+0000
  1.394102E+0000 -2.850381E+0000
  1.985010E+0000 -2.525927E+0000
  9.463677E-0001  2.202203E+0000
 -2.183432E+0000  3.207857E+0000
 -2.519897E+0000  2.434347E-0001
 -1.508893E+0000  1.128235E-0001
  3.888436E+0000 -5.495995E+0000
  1.920059E+0000  2.256723E+0000
  1.478182E+0000  5.079322E+0000
 -5.723683E+0000  3.686105E+0000
 -1.222185E+0000 -3.343399E+0000
  1.946742E+0000 -6.496237E+0000
  5.237386E+0000 -3.170104E+0000
  2.319825E+0000  3.866637E+0000
 -5.753116E+0000  1.057320E+0000
 -3.436466E+0000 -6.262057E-0001
 -1.161459E+0000 -6.002202E+0000
  3.892676E+0000 -2.023723E+0000
  1.565142E+0000 -1.473015E+0000
 -4.353011E+0000  3.647118E+0000
 -4.335513E+0000 -6.006253E-0001
 -7.852981E-0001 -1.848116E+0000
  2.157621E+0000 -4.152831E+0000
  2.483478E+0000 -1.661052E+0000
  3.347214E+0000  1.800074E+0000
 -6.830719E-0001  1.220041E+0000
 -4.416778E+0000 -2.820639E+0000
 -3.588134E-0001 -2.531837E+0000
  2.754280E+0000  3.953844E-0001
  2.360124E+0000  4.979031E+0000
 -2.746383E-0001  3.441186E+0000
 -1.920689E+0000  3.514081E+0000
 -1.649752E+0000  3.919671E-0001
  9.228488E-0001 -4.121575E-0001
 -6.152898E-0001  2.483300E-0001
  2.418554E+0000  3.068512E+0000
 -2.953213E+0000  1.505440E+0000
  1.426931E+0000 -2.417284E+0000
  2.438866E+0000 -1.619633E+0000
  1.019967E-0001  1.064505E+0000
  4.306752E-0001 -4.154885E-0001
 -2.802766E+0000 -9.840690E-0001
  2.225443E+0000  2.337925E+0000
  2.177682E+0000  3.611046E+0000
 -8.297314E-0001  1.049227E+0000
  1.004592E-0001  2.350902E-0001
  8.521676E-0001  5.528320E-0001
  6.135286E-0001  3.425201E+0000
 -5.758827E-0001  3.373891E+0000
 -2.747402E+0000  2.831922E+0000
  9.133042E-0002 -1.136849E+0000
  1.982208E+0000  2.733738E+0000
  1.338722E+0000 -1.238410E+0000
  1.884657E-0001  6.224504E-0002
  6.232661E-0002  2.053145E+0000
  3.481730E+0000 -1.281104E+0000
  9.701035E-0001 -5.718879E-0001
  1.265111E+0000  5.202485E-0002
  8.996220E-0001  4.410358E+0000
 -9.447982E-0001  1.514108E+0000
  3.001943E+0000 -3.734402E+0000
  2.753569E+0000 -2.960742E-0001
  2.552889E+0000  6.653041E-0001
 -2.722080E+0000  1.985639E+0000
 -5.244686E+0000  7.673691E-0001
 -1.293377E+0000 -7.222002E-0001
  1.338847E+0000 -4.243085E+0000
  3.821851E+0000  3.214243E+0000
 -1.164975E+0000  2.251361E+0000
 -2.239249E+0000  1.979229E+0000
 -3.182382E+0000 -3.580288E+0000
  3.478415E-0001  8.691831E-0001
  4.231131E+0000 -4.783433E+0000
  4.635292E+0000 -8.749251E-0001
 -1.164047E+0000  5.096069E+0000
 -6.531009E+0000  4.754399E+0000
 -3.298949E+0000 -3.380716E+0000
  1.653842E+0000 -6.035848E+0000
  3.546003E+0000 -8.416027E-0001
  2.125932E+0000  2.856397E+0000
 -4.776775E+0000  2.617236E+0000
 -5.881865E+0000 -1.217076E+0000
 -3.193083E+0000 -5.026117E+0000
  6.635315E+0000 -3.753770E+0000
  3.525562E+0000 -6.818202E-0001
  3.817612E+0000  8.759176E+0000
 -8.255871E-0001  5.902435E+0000
 -3.491156E+0000  1.422868E+0000
 -1.386030E+0000 -7.244627E+0000
  5.422142E+0000 -6.348766E-0001
  3.949510E+0000  1.212412E+0000
 -2.249931E+0000  4.307577E+0000
 -3.252962E+0000 -3.264201E+0000
  3.489265E-0001 -6.103590E-0001
  4.386985E+0000 -2.909186E+0000
  3.507511E+0000  2.993119E+0000
 -8.104559E-0001  2.084883E+0000
 -3.102656E+0000  2.164338E+0000
 -1.576674E+0000 -1.739455E+0000
  1.367496E+0000 -5.019056E+0000
  1.638325E+0000  1.605821E-0001
  1.858374E+0000  1.872110E-0001
 -4.212861E+0000  3.072502E+0000
 -2.258586E+0000 -4.562156E-0001
 -7.130567E-0001  7.676055E-0001
 -1.078866E+0000 -2.542016E+0000
 -6.361036E-0001  4.525638E-0001
 -1.510534E+0000 -1.218524E-0001
  2.998643E+0000 -8.268293E-0001
  1.368455E+0000  3.071080E-0001
  5.608903E-0001 -1.194610E+0000
 -1.502169E+0000  3.759140E+0000
 -6.553127E-0001  9.719722E-0001
 -2.301847E+0000  1.373295E+0000
 -9.355550E-0001 -2.955477E+0000
  1.294265E+0000 -4.985450E+0000
 -7.223246E-0001  3.982655E+0000
 -2.621553E+0000  1.245568E+0000
 -2.312885E+0000 -6.117568E-0002
  1.632794E+0000 -6.661458E+0000
  3.681950E+0000 -5.088608E-0001
 -3.716878E-0001  7.859212E-0001
 -3.039473E+0000  1.232916E+0000
  4.862277E-0002  1.353950E+0000
 -3.092502E+0000  2.714927E+0000
 -1.501841E-0001  1.436303E+0000
  3.373644E+0000 -7.829223E-0001
  1.017377E+0000 -3.570533E-0001
  1.314638E+0000 -1.015122E+0000
  2.794623E+0000 -9.584453E-0001
  2.353727E+0000  6.436245E-0001
 -1.209786E+0000  2.364573E+0000
 -2.484910E+0000 -8.795171E-0001
 -1.958205E+0000 -1.936479E+0000
  4.334245E+0000  1.134535E+0000
  2.238187E+0000  5.154898E+0000
 -5.039322E+0000  2.303320E+0000
 -3.518612E+0000 -3.352339E+0000
  1.920766E+0000 -5.630465E+0000
  4.771365E+0000 -1.055433E+0000
  2.905346E+0000  7.967309E-0001
 -1.691444E+0000  4.331409E+0000
 -6.466750E+0000  1.956971E+0000
 -8.020719E+0000 -6.725700E+0000
  4.237956E-0001 -6.870319E+0000
  6.076293E+0000 -4.774782E+0000
  4.931833E+0000  2.373852E+0000
 -1.795601E+0000  5.511976E+0000
 -9.458138E+0000  3.329196E+0000
 -2.587181E+0000 -6.793168E+0000
  4.023057E-0001 -9.382625E+0000
  9.094590E+0000 -5.239918E+0000
  1.218894E+0000  3.092370E-0001
 -3.947554E+0000  2.563691E+0000
 -6.295846E+0000  4.358288E+0000
 -2.597513E+0000 -2.596357E+0000
  3.248478E+0000 -3.716749E+0000
  2.046901E+0000 -1.971336E+0000
 -7.667648E-0001  3.310473E+0000
 -3.724617E+0000  3.488302E+0000
 -3.426454E+0000 -6.489348E-0002
 -3.999217E+0000 -5.192127E+0000
  2.476686E+0000 -4.296840E+0000
  2.235873E+0000 -7.668586E-0001
  1.452772E+0000  1.583051E+0000
 -1.261029E+0000  7.030604E+0000
 -5.327883E+0000  4.209124E+0000
 -1.754439E+0000 -1.843645E+0000
 -3.090006E-0001 -4.236448E+0000
  3.371302E+0000 -1.214249E-0001
 -5.675586E-0001  4.443263E-0001
 -6.257026E+0000 -6.373821E-0001
 -3.177179E-0001 -4.345994E+0000
  6.581790E+0000 -5.524535E+0000
  1.314985E+0000  4.005851E+0000
  7.446648E-0001  2.191158E+0000
 -3.596349E+0000  1.717227E+0000
 -1.027002E+0000 -1.227332E+0000
  3.560293E+0000 -1.064473E+0000
  2.105600E+0000  2.169385E+0000
  1.428809E+0000  1.626385E+0000
 -4.471016E+0000  2.550110E-0002
 -7.037114E-0001 -5.418164E+0000
  2.278261E+0000 -6.878119E+0000
  7.410878E+0000  8.193903E-0001
  8.979041E-0001  3.534962E+0000
  7.555914E-0001  4.608588E+0000
 -4.527761E+0000 -6.353007E-0001
 -1.057118E+0000 -3.688482E+0000
  2.341676E+0000 -1.443760E+0000
  5.159292E+0000 -1.777166E-0001
 -8.774087E-0001  7.549108E+0000
 -3.342244E+0000  5.170179E+0000
 -6.853170E+0000  3.311511E-0001
 -2.463202E+0000 -1.040694E+0001
  3.448774E+0000 -4.096266E+0000
 -6.254206E-0001 -3.909152E+0000
  1.368851E+0000 -1.600411E+0000
 -1.633156E+0000  2.583154E+0000
 -2.458297E+0000  1.093202E+0000
  1.437423E+0000 -2.345639E+0000
  3.576482E+0000 -2.373788E+0000
  1.135685E+0000  1.580426E+0000
  6.616976E-0001  2.612792E+0000
 -1.134741E+0000  2.050696E+0000
 -3.720743E+0000 -1.990669E+0000
 -8.903511E-0001 -3.822942E+0000
  4.128545E+0000 -5.302680E+0000
  6.836964E-0001  2.992978E+0000
  2.119187E+0000  2.260657E+0000
 -4.239928E+0000  4.330630E+0000
 -1.447995E+0000 -3.037009E+0000
  1.176496E+0000 -4.983972E+0000
  2.822312E+0000  1.158066E-0001
  4.737627E+0000  4.767645E+0000
 -2.078928E+0000  7.026433E+0000
 -1.729018E+0000  3.658678E+0000
 -1.854559E+0000 -2.059295E-0001
 -3.066024E+0000 -6.417004E-0001
 -1.882441E+0000 -2.153291E+0000
 -2.227398E+0000 -7.551410E+0000
  3.302583E+0000 -1.266317E+0000
  1.222711E+0000 -7.199501E-0001
 -2.398913E+0000  5.490079E+0000
 -4.761886E+0000  2.648982E+0000
 -2.664127E+0000 -1.604524E+0000
  1.397934E-0002 -3.723477E+0000
  1.867342E+0000 -4.715915E-0001
  3.825460E+0000 -9.792509E-0001
 -2.615202E+0000  2.944130E+0000
 -2.512648E+0000  3.752945E-0001
 -3.204569E+0000 -8.809377E-0001
  1.689992E+0000 -3.530132E+0000
  1.574483E+0000 -1.969500E+0000
  4.079481E+0000  5.980189E+0000
 -7.214523E-0002  6.760354E+0000
 -4.557290E+0000  2.746422E+0000
 -1.334715E+0000  3.181766E-0001
  2.529294E+0000 -6.437858E+0000
  4.715356E+0000 -1.037956E+0000
  8.275111E-0001  5.200553E+0000
 -4.478660E+0000  7.315347E+0000
 -1.326513E+0000  4.000194E+0000
  4.238834E+0000  9.524652E-0001
  4.457883E+0000 -3.183433E+0000
  2.439848E+0000 -9.380390E-0001
 -1.321532E+0000  1.731740E+0000
  2.194018E+0000  1.272820E+0000
 -1.187698E+0000 -3.450290E+0000
  2.713117E+0000  1.547139E+0000
  4.073739E+0000  1.277469E+0000
 -1.474545E+0000  4.418568E+0000
  8.396455E-0001  1.310643E+0000
 -4.176111E-0001  2.036333E-0001
  1.290385E+0000  8.515757E-0001
  4.008798E+0000  2.434481E+0000
  3.269933E+0000  7.498843E+0000
 -2.989784E+0000  6.399641E+0000
 -4.088570E+0000 -1.244569E+0000
 -1.303942E+0000 -4.163746E+0000
  3.572264E+0000 -1.201801E+0000
  4.775638E+0000  3.496600E+0000
 -4.034984E+0000  3.386763E+0000
 -3.458680E+0000 -5.161999E-0001
 -2.540421E-0001  1.221558E+0000
 -3.824677E-0001 -6.643784E-0002
  2.066578E+0000 -1.217778E+0000
 -4.534454E-0002  8.093630E-0001
  7.280824E-0001 -1.052801E+0000
 -2.997817E+0000  2.866549E+0000
  1.004066E+0000 -5.885863E-0001
  3.784184E+0000 -2.345367E-0001
  5.290892E+0000  2.768459E+0000
 -8.813464E-0001  6.762734E+0000
 -3.654285E+0000  2.416101E+0000
 -1.971979E+0000  7.609301E-0001
  2.554303E+0000 -1.721321E+0000
  1.083855E+0000  4.459733E+0000
  1.537808E+0000  5.417008E+0000
 -5.230542E+0000  6.901873E-0001
 -1.809952E+0000 -1.103267E+0000
  2.177073E+0000 -1.711390E+0000
  2.458823E+0000  2.089813E+0000
  4.596587E+0000  1.563055E+0000
 -9.250648E-0001  3.450956E+0000
 -4.890271E+0000  5.207738E+0000
 -4.500842E+0000 -2.173080E+0000
 -1.988089E+0000  1.130109E+0000
  3.177263E+0000 -4.833254E+0000
  6.006859E+0000  4.918922E-0001
  8.064156E-0001  4.878628E+0000
 -3.939979E+0000  1.771725E+0000
 -2.062007E+0000  7.123750E-0001
 -1.080473E+0000 -3.443415E+0000
 -8.049765E-0001 -2.202271E+0000
  4.281442E+0000 -1.274881E+0000
 -4.048512E-0001  2.925987E+0000
 -3.499328E+0000  9.192078E-0001
  4.314078E-0001 -4.158407E+0000
 -3.014689E-0001 -2.998911E+0000
 -1.700809E+0000 -1.989621E+0000
  1.498195E+0000 -8.947586E-0001
  2.347056E+0000 -1.098325E+0000
  3.222038E+0000  3.163991E+0000
  3.123307E+0000  1.218073E+0000
  5.290049E-0001 -4.887124E-0001
  2.823661E+0000  8.039717E+0000
 -1.993954E+0000 -8.955299E-0001
 -2.839365E+0000  5.718870E-0001
  3.064617E+0000 -7.701330E-0001
 -7.274922E-0001  8.557229E-0001
 -2.304411E+0000  3.414509E+0000
 -1.424064E+0000  1.143998E+0000
  7.914668E-0001  1.156947E+0000
  3.175850E+0000 -7.878245E-0001
 -8.687820E-0001  2.664583E+0000
 -3.053441E+0000 -6.454827E-0001
 -1.170048E+0000 -2.415518E+0000
 -3.062944E-0001 -2.120521E+0000
  2.098165E+0000  1.771636E+0000
  2.758475E-0002 -3.821071E-0002
 -2.164418E+0000 -1.763820E-0001
 -5.696147E-0001 -1.389026E+0000
 -1.746134E+0000 -1.477649E-0001
 -2.753029E+0000  4.192502E-0002
 -1.092135E+0000 -1.527527E+0000
  2.136451E+0000  7.446808E-0001
  4.633374E+0000  1.317317E+0000
  2.271384E+0000  2.392418E+0000
 -2.383772E+0000  3.194152E+0000
 -1.614155E+0000  1.069181E+0000
  2.454207E+0000  4.328859E-0002
  4.150335E+0000  1.393893E+0000
 -1.287565E+0000  2.692726E+0000
 -1.606185E+0000  1.906238E+0000
  1.311749E+0000 -2.549794E+0000
  1.677297E+0000  1.538247E-0002
  2.650071E+0000  2.397458E+0000
 -7.853229E-0001  4.180160E+0000
 -2.196781E-0001  8.228501E-0001
  1.812724E-0001 -4.066927E+0000
  9.782001E-0001  4.407126E-0001
  2.484364E+0000 -2.358670E+0000
 -4.993846E+0000  1.211078E+0000
 -8.251785E+0000  3.220902E+0000
 -2.597508E+0000 -3.703911E+0000
  2.099427E+0000 -4.439679E+0000
  2.622416E+0000 -7.251183E+0000
  2.415505E+0000  1.826757E+0000
 -2.476743E+0000 -6.136771E-0001
 -3.143485E+0000 -1.145200E+0000
  1.718777E+0000 -2.067611E+0000
  1.572923E+0000  3.039094E-0001
  3.147175E+0000 -1.041785E+0000
 -5.240362E-0001  2.126201E+0000
 -3.808984E+0000  2.125644E+0000
 -1.382490E+0000  2.287003E-0001
 -8.990290E-0001 -1.457513E+0000
  4.325883E-0001 -2.631964E+0000
 -3.553962E-0001 -1.025935E+0000
  1.216232E+0000 -7.677792E-0001
 -7.302845E-0001 -1.599860E+0000
 -5.592249E-0001 -4.647883E+0000
  8.863871E-0001 -4.706749E+0000
  1.054152E+0000 -2.423985E+0000
  1.490133E+0000  2.085054E+0000
 -3.453302E-0001  2.502005E+0000
  2.397089E-0002  1.807688E+0000
 -1.502043E+0000  1.214186E+0000
  4.356760E-0001 -1.103830E+0000
 -2.895212E+0000 -1.040410E+0000
 -8.285969E-0001 -1.621160E+0000
  2.524438E-0001 -1.927646E+0000
  2.935115E+0000  5.910979E+0000
  5.128379E-0001  2.974202E+0000
 -9.911581E-0001  6.820118E+0000
 -4.043244E+0000  4.206263E+0000
  1.035693E+0000 -2.508586E+0000
 -3.627454E-0001 -4.519276E-0001
  2.981980E+0000  3.803835E-0002
  1.155157E+0000  3.082977E-0001
 -3.983981E+0000  7.257217E-0001
 -3.782260E+0000  1.245163E+0000
  1.128677E+0000 -2.449612E+0000
  2.507482E+0000 -2.020624E+0000
 -1.757108E+0000  3.109207E-0001
 -2.746996E-0001  2.683454E+0000
  2.964606E+0000  1.385570E+0000
  9.219050E-0001  3.296619E+0000
  1.963033E+0000  4.454203E+0000
 -8.977213E-0001  6.570285E-0001
 -1.404393E+0000 -1.819644E-0001
  7.288996E-0001 -3.430267E+0000
 -8.065078E-0002  2.938259E+0000
 -2.126430E+0000  3.772815E+0000
 -4.608873E+0000  2.279651E+0000
 -4.231380E+0000 -3.087358E+0000
  3.483118E+0000 -2.974626E+0000
  4.285525E+0000 -3.474971E+0000
  1.400048E+0000  2.307461E+0000
 -3.297964E+0000  3.273781E+0000
 -4.301200E+0000 -1.534184E+0000
 -2.312943E-0001 -3.787701E+0000
  3.292827E+0000 -4.408422E+0000
  6.501763E+0000 -1.180672E+0000
  1.406736E+0000  1.985978E+0000
 -3.423940E+0000  5.457028E+0000
 -1.046119E+0000 -7.293347E-0001
  8.814869E-0001 -5.441093E+0000
  6.913108E+0000  3.732772E-0001
  4.669255E+0000  2.907184E-0001
 -3.805883E+0000  2.367793E+0000
 -6.352009E+0000  2.315909E+0000
 -4.034667E+0000 -6.835009E+0000
  1.857101E+0000 -7.052183E+0000
  6.279205E+0000 -7.468069E-0001
  1.962794E+0000  5.330453E+0000
 -6.293781E+0000  2.874176E+0000
 -4.315403E+0000  1.249792E+0000
 -1.505202E+0000  6.992622E-0001
  9.712486E-0001  4.041382E-0001
  7.756190E-0001 -5.815055E-0001
 -7.041376E-0001  4.260510E+0000
 -2.264986E+0000  2.022810E+0000
 -1.091020E+0000 -1.784726E+0000
  4.436530E-0001 -2.915863E+0000
  1.056104E+0000 -2.318806E+0000
  1.582102E+0000  4.439168E+0000
  1.871695E+0000  8.015262E+0000
 -1.452572E+0000  2.889491E+0000
 -5.309858E+0000 -1.078016E+0000
  1.905474E+0000 -1.469902E+0000
  3.176311E+0000 -2.932967E+0000
 -1.478034E-0002  1.890845E+0000
 -1.313172E+0000  4.205711E+0000
 -1.668991E+0000  4.164699E-0001
  3.461636E-0001 -2.053309E+0000
  2.782833E+0000 -2.102685E+0000
  2.964245E+0000  4.019204E+0000
  1.703956E+0000  1.385344E+0000
 -1.397062E+0000  2.232951E+0000
 -2.345871E+0000 -2.327549E+0000
  1.946938E+0000 -2.250908E+0000
  1.683917E-0001 -1.509356E-0001
 -2.449113E+0000  1.484789E+0000
  1.126024E-0001  1.301333E+0000
 -4.790991E-0001 -2.579091E+0000
  2.322173E+0000 -3.490476E+0000
  4.855791E+0000  2.132761E+0000
 -2.786206E+0000  6.407431E+0000
 -3.779348E+0000  3.418317E+0000
 -8.251009E-0001 -8.377951E-0001
  2.368850E+0000 -8.599794E+0000
  3.158136E+0000 -1.981453E+0000
  2.490176E+0000  7.271121E+0000
 -3.179874E+0000  6.413144E+0000
 -5.155273E+0000  1.779390E-0001
 -3.516262E+0000 -1.989214E+0000
 -1.920240E-0001 -4.971687E+0000
  5.031228E+0000 -2.973097E+0000
  1.248492E+0000  1.993893E+0000
 -3.172126E+0000  3.198636E+0000
 -4.128636E+0000 -2.532220E-0001
 -1.026081E+0000 -6.165853E+0000
  8.770731E+0000 -4.452830E+0000
  6.376038E+0000  5.313510E+0000
 -6.171472E-0001  8.224135E+0000
 -5.162961E+0000  4.307589E+0000
 -6.308400E+0000 -4.558379E+0000
  8.835089E-0001 -7.618393E+0000
  4.119013E+0000 -4.820838E+0000
  7.846933E-0001  6.369041E-0001
 -4.110946E-0001  3.883251E+0000
 -2.674156E+0000 -2.361820E+0000
  2.618037E+0000 -4.875376E+0000
  3.980971E+0000 -3.018756E+0000
  3.154496E+0000  4.140005E-0001
 -2.480849E+0000  5.773994E+0000
 -3.328018E+0000  5.477935E-0001
 -2.232218E+0000 -3.456496E+0000
  2.951723E+0000 -7.138855E+0000
  4.344654E+0000 -1.932181E+0000
 -2.404969E+0000  2.128423E+0000
 -4.551882E+0000 -1.080981E+0000
 -2.127517E+0000 -5.676944E+0000
  2.862968E-0001 -2.695791E+0000
  4.823967E+0000 -5.352881E+0000
  1.685544E+0000  4.103697E-0001
  9.173580E-0001  4.320594E+0000
 -6.108955E+0000  5.178721E+0000
 -2.489162E+0000 -3.342087E+0000
  4.751621E+0000 -2.458512E+0000
  3.152595E+0000 -3.181256E-0001
  4.568465E-0001  1.605387E-0001
 -4.942703E+0000  4.484094E-0002
 -3.751076E+0000 -1.346647E+0000
 -3.444517E-0001 -4.266174E+0000
  4.017929E+0000 -1.536269E+0000
  2.480740E+0000  4.502256E+0000
 -5.760269E-0001  6.196520E+0000
 -6.591562E+0000 -2.916552E+0000
 -8.660831E-0003 -2.587192E+0000
  4.371512E+0000 -6.498487E+0000
  3.656897E+0000  3.638733E+0000
 -1.713081E+0000  3.921686E+0000
 -9.099455E+0000  2.032569E+0000
 -2.319091E+0000 -1.104022E+0000
  5.966168E+0000 -4.277359E+0000
  6.312847E+0000  1.051271E+0000
  3.146747E-0001  4.284868E+0000
 -4.283789E+0000  3.216918E+0000
 -1.979875E+0000  1.338561E+0000
  3.567001E+0000 -3.592360E+0000
  3.696093E+0000  3.536849E-0001
  8.337905E-0001  4.451762E+0000
  2.303264E+0000  2.388162E+0000
  1.686429E+0000  8.780553E-0001
  8.934285E-0001  1.179691E-0001
  2.160821E+0000  7.907097E-0001
  1.463761E+0000 -7.697749E-0001
 -9.782885E-0001 -8.351760E-0001
 -6.123827E-0001  4.777542E+0000
 -3.391900E-0001 -8.333232E-0001
 -2.706955E-0001  6.735737E-0001
 -2.033896E+0000 -1.736347E-0001
  3.942372E-0001 -4.502685E+0000
  8.007526E-0001 -2.181338E+0000
  1.469836E+0000  1.491688E+0000
 -1.342742E+0000 -9.675534E-0001
 -1.076769E+0000  5.370180E-0001
  2.146758E+0000 -1.256464E+0000
  1.815810E+0000 -1.211923E+0000
 -4.991089E+0000  2.070973E+0000
 -1.176560E-0001 -6.168835E-0001
 -1.373108E+0000  1.258810E+0000
 -1.111273E+0000  1.150766E+0000
 -2.801744E+0000 -1.804787E+0000
 -1.491541E+0000 -1.117502E+0000
  1.304278E+0000 -5.025896E+0000
  3.430346E+0000  6.815801E-0001
  2.622999E+0000  1.991080E+0000
 -1.085483E+0000  2.085913E+0000
 -5.872718E+0000 -1.211733E+0000
 -4.635832E-0001 -5.442672E+0000
  1.390238E+0000 -4.730106E+0000
  8.637890E-0001  5.054848E-0002
 -2.094332E-0002  1.040099E+0000
 -5.414410E+0000  1.940419E+0000
 -1.903790E+0000  9.413384E-0001
 -6.072744E-0001 -3.647423E+0000
 -4.438107E-0001  1.696624E+0000
  3.412305E+0000 -1.541186E-0001
 -3.505435E-0001  1.058357E+0000
  2.525641E-0001 -1.641273E+0000
 -1.237703E+0000 -2.229255E+0000
 -2.339835E+0000 -7.872673E-0001
  2.823918E+0000  1.495166E+0000
 -1.976749E+0000  6.617126E-0001
  5.619220E-0001  3.214288E-0001
  1.321896E+0000  1.848912E-0001
  5.488530E-0001 -1.678267E-0001
  3.099384E+0000  4.882917E-0001
 -1.890536E+0000  5.121315E-0001
  1.828580E-0001  6.025056E+0000
 -2.226983E+0000 -2.437229E+0000
 -8.345950E-0001 -1.875022E+0000
 -1.434861E-0001  1.212556E+0000
 -1.170086E+0000  1.071643E+0000
 -6.515119E-0001 -2.933184E+0000
  2.621894E+0000 -1.479587E+0000
  2.028139E+0000 -2.508599E+0000
  2.123183E-0001  3.388759E+0000
  1.583289E+0000 -5.471303E-0001
  3.747754E+0000  2.152519E+0000
 -9.904795E-0001  6.505121E+0000
 -2.515622E+0000  9.523157E-0001
 -3.121795E+0000  3.022300E+0000
 -8.117842E-0001 -1.106090E+0000
  3.458614E+0000 -2.015736E+0000
  2.037843E+0000  4.975391E-0001
 -4.302569E-0001  2.019075E+0000
 -5.099722E+0000  3.671532E+0000
 -1.839943E+0000 -6.068632E-0001
 -4.100152E-0001 -6.017723E+0000
  1.723650E+0000 -2.184845E+0000
 -2.989088E-0001 -4.607201E-0001
 -1.862745E+0000  5.571595E-0001
 -1.886717E+0000  1.086487E+0000
  1.479981E+0000 -4.825386E-0001
  1.623538E+0000  1.494467E+0000
  7.490570E-0001  8.624022E-0001
 -2.587835E+0000  1.679808E+0000
 -1.700424E+0000 -4.583996E-0001
 -1.969866E+0000  9.763960E-0004
  1.867575E+0000 -3.686812E+0000
  1.879012E+0000  4.324534E+0000
 -7.542182E-0001  2.943600E+0000
 -4.286775E+0000  2.924498E+0000
 -5.149668E+0000 -4.245161E+0000
 -6.150661E-0002 -2.857172E+0000
  4.076219E+0000 -2.895757E+0000
  2.805112E+0000  3.130998E+0000
 -1.706310E+0000  2.956664E+0000
 -3.910835E+0000  4.263153E+0000
 -4.461918E+0000  1.378285E+0000
 -4.259838E+0000 -1.538930E+0000
  8.994021E-0001 -1.078162E+0000
  1.471835E+0000 -1.015302E+0000
 -1.883037E-0001  2.355184E+0000
 -5.383380E-0002  9.718857E-0001
 -4.376678E+0000 -2.723280E-0001
 -8.402431E-0001 -6.485310E+0000
  3.261542E+0000 -5.502545E-0003
 -1.740147E-0001  1.119982E+0000
 -1.518614E+0000  1.482962E+0000
 -1.779167E+0000  1.685309E+0000
 -3.689109E+0000 -4.788023E+0000
 -2.568242E-0001 -4.033072E+0000
  3.864747E+0000 -3.739455E-0001
  4.358487E+0000 -3.635021E-0001
  2.511713E+0000  3.858950E+0000
 -3.674538E+0000  2.661245E+0000
 -3.112699E+0000 -1.416662E-0001
 -3.637798E+0000 -8.517565E-0001
  1.165495E+0000 -4.464773E+0000
  2.607774E+0000 -3.715532E-0001
  8.978438E-0003  2.030379E+0000
  1.762951E+0000 -1.653437E+0000
  1.044544E-0001  1.682856E+0000
 -2.609731E-0001  1.405230E+0000
 -3.356996E-0002  2.665393E+0000
  1.262725E+0000  1.739894E+0000
  1.509931E-0001 -8.801403E-0002
 -3.324606E-0001  1.403928E+0000
  1.564315E+0000  5.747075E-0001
 -3.830034E+0000  3.280386E+0000
 -2.870600E+0000 -2.776295E+0000
  2.492098E+0000 -8.503972E-0001
  5.581281E+0000  1.204555E+0000
  9.385736E-0001  2.194642E+0000
 -2.882818E+0000  5.486643E-0002
 -2.016571E+0000 -1.782390E+0000
  1.178044E+0000 -3.934227E+0000
  1.833332E+0000 -4.179644E+0000
  1.152794E-0001  4.093500E+0000
 -3.380397E+0000  3.900342E+0000
 -9.322332E-0001  1.702915E+0000
 -7.986257E-0001  3.386609E-0001
  1.379179E-0002  1.154700E+0000
 -7.540709E-0001  1.143759E+0000
 -1.917234E-0001  2.159286E+0000
 -1.741488E+0000  3.183118E+0000
 -1.956907E-0001  8.516495E-0001
  2.212808E-0001 -5.625487E+0000
 -9.076414E-0001  2.103942E+0000
  8.051503E-0001 -2.491951E+0000
  2.797217E-0001  1.696841E+0000
 -1.153365E+0000  2.839325E+0000
  2.683052E-0001  1.801285E-0001
 -2.123725E+0000 -2.492302E+0000
  1.574971E+0000 -3.808742E+0000
  2.567518E+0000 -1.192522E+0000
 -9.740854E-0001 -1.083642E-0001
 -3.510624E-0001  2.061149E+0000
 -8.238015E-0001  4.692516E-0001
 -1.579211E+0000  8.688798E-0001
  7.106740E-0001 -1.950303E+0000
  2.494512E+0000 -1.803937E+0000
  2.581253E+0000  2.915822E+0000
 -2.531177E+0000 -4.000753E-0001
 -1.102112E+0000 -4.988487E+0000
 -2.580954E-0001 -2.631043E+0000
  2.789514E+0000 -8.884827E-0001
 -3.002111E+0000  1.853034E-0001
 -2.892984E+0000 -6.614145E-0002
 -2.065957E+0000 -7.048963E-0001
 -6.858249E-0001 -2.587575E-0001
 -2.890915E+0000  1.122235E-0001
 -1.085693E+0000 -3.505036E+0000
  2.976543E+0000 -2.726111E+0000
 -2.574464E+0000  1.965476E+0000
 -3.105975E+0000 -8.716005E-0001
  3.619270E-0001 -2.614676E+0000
  2.854227E+0000  1.229309E+0000
  4.158570E+0000  3.000509E+0000
 -1.781506E-0002  4.430999E+0000
 -4.654484E+0000  6.028948E-0001
  6.334728E-0001 -1.102894E+0000
  1.064501E+0000 -4.042482E+0000
  5.353300E+0000 -9.351470E-0001
  4.888091E+0000  3.104496E+0000
  3.001432E-0001  6.199128E+0000
 -4.560669E+0000  1.466506E+0000
 -5.071144E+0000 -2.186561E+0000
  8.102060E-0001 -3.894509E-0001
  2.379131E+0000  4.850457E-0001
  1.658819E+0000 -1.498156E+0000
 -2.086351E+0000 -9.850570E-0002
 -1.942524E+0000 -2.253794E+0000
  1.421075E+0000 -2.052220E+0000
  5.745210E+0000 -4.903626E+0000
  9.903415E-0001  3.317424E+0000
 -2.188053E+0000  5.306172E+0000
 -2.986163E+0000  4.620498E-0001
 -1.370994E+0000 -1.549454E+0000
  1.757590E+0000 -1.024796E+0000
  4.551018E+0000  5.626066E-0001
 -2.466691E+0000  5.202684E+0000
 -2.325379E+0000 -9.223554E-0001
 -1.682141E+0000  2.173110E-0001
  1.622929E+0000  1.566037E+0000
  8.682377E-0001 -2.345110E+0000
  2.008950E+0000 -4.751338E+0000
  1.842000E+0000 -1.445574E+0000
 -8.461949E-0001  5.232727E+0000
 -2.635869E+0000  1.721090E+0000
 -8.144736E+0000 -3.271972E+0000
 -1.347768E-0001 -8.100369E+0000
  7.666147E+0000 -3.078710E+0000
  4.313046E+0000  2.827637E+0000
  1.453317E+0000  9.528790E+0000
 -4.371924E+0000  4.929971E+0000
 -2.632236E+0000 -1.910569E+0000
  3.258958E+0000 -2.659953E+0000
  6.150998E+0000 -3.791303E+0000
  3.319802E+0000  6.008203E+0000
 -3.267637E-0001  7.357768E+0000
 -2.902833E+0000  3.071465E+0000
 -3.524915E+0000 -1.069570E+0000
  3.111807E+0000 -1.870972E+0000
  2.588822E+0000 -2.612340E+0000
 -8.324580E-0001  3.041878E+0000
 -4.135585E+0000  3.998914E+0000
 -2.115862E+0000  6.119037E-0002
  1.083510E+0000 -9.894310E-0001
  1.671807E+0000  6.374297E-0001
  2.634788E+0000 -6.961340E-0001
 -2.839910E-0001  4.843734E+0000
 -3.793112E+0000 -1.768341E-0002
 -1.089888E+0000 -5.022256E-0001
 -2.046813E+0000 -1.012088E-0001
  1.403896E+0000 -2.292403E+0000
  4.025913E+0000  5.365819E-0001
 -2.746787E+0000  3.040620E+0000
 -1.656315E+0000  4.089089E+0000
  6.937081E-0001  1.764945E+0000
  2.090024E+0000  1.314603E+0000
 -2.728074E+0000  1.758155E+0000
 -4.858946E-0001 -1.335703E+0000
 -1.076531E+0000 -4.579910E+0000
  2.615533E+0000 -4.489772E+0000
  3.627842E+0000 -3.049373E+0000
 -1.108450E+0000  2.880433E-0002
 -2.667434E+0000  3.982307E-0001
 -1.448625E+0000 -2.930455E+0000
  5.104749E-0001 -2.146881E+0000
  1.784957E+0000  1.335765E+0000
 -1.506842E+0000  1.891859E+0000
  3.107881E-0001  1.322552E+0000
  1.945939E+0000 -1.842922E+0000
  1.914307E+0000 -4.765798E+0000
  9.085257E-0001 -2.018381E-0001
  3.331290E+0000  3.179945E+0000
 -2.196958E+0000  4.527571E+0000
 -2.904642E+0000  1.766374E+0000
 -3.005572E+0000 -1.312666E+0000
 -4.563922E-0002 -4.039478E+0000
  4.122933E+0000  2.426269E+0000
  1.351128E+0000 -3.887279E-0001
 -7.440114E-0001  4.911830E-0001
  5.281104E-0001  3.384545E+0000
 -3.682453E-0001  1.318327E+0000
  2.034161E+0000  2.877264E+0000
 -1.293451E-0001  3.136244E-0001
  8.832255E-0001  6.117256E-0002
 -1.063951E+0000  8.848997E-0001
 -2.335839E+0000 -1.669923E+0000
 -6.846093E-0002 -1.018116E+0000
  8.393471E-0001 -3.572020E+0000
  3.978828E-0001  2.130636E+0000
 -1.911867E+0000 -2.850460E+0000
 -1.046895E+0000 -1.329070E+0000
  2.738707E+0000 -2.302997E+0000
  1.684135E+0000  2.403023E+0000
  8.377177E-0001  1.650021E+0000
  2.614586E+0000  3.400457E+0000
 -4.032746E-0001  3.323444E+0000
 -1.500675E+0000  7.691737E-0001
 -2.050992E+0000 -2.064173E+0000
  2.887763E+0000  4.086596E-0003
  1.517397E-0001  1.895528E-0002
  1.023729E+0000 -1.601297E-0001
 -1.870618E+0000 -9.135681E-0001
 -4.654007E+0000  2.040498E+0000
 -4.911296E-0001 -3.440812E+0000
  2.554959E+0000 -5.245647E+0000
  4.286863E+0000 -1.494666E+0000
  1.498759E+0000 -1.819783E+0000
 -2.454965E+0000  3.795104E+0000
 -2.435668E+0000 -4.010988E+0000
 -2.883637E+0000 -1.324083E+0000
  7.688817E-0002 -2.991594E+0000
  1.404339E+0000  1.227651E+0000
 -6.645185E-0001 -5.574059E-0002
 -4.043882E+0000  7.332658E-0001
  2.209969E-0002 -2.744495E+0000
 -9.249983E-0001 -5.367798E+0000
  3.446362E+0000 -7.111223E-0001
  2.096754E+0000  1.522785E+0000
  8.418074E-0001  2.945103E+0000
 -2.838941E+0000  3.108171E+0000
  9.785098E-0001 -7.147299E-0001
  1.650388E+0000 -4.686879E-0001
  1.922830E+0000  2.955880E-0001
  2.753281E+0000  4.810470E+0000
 -3.964647E+0000  2.861770E+0000
 -2.907677E+0000 -4.520913E-0001
 -1.254935E+0000 -2.747330E+0000
  3.325150E+0000 -4.513237E+0000
  3.423234E+0000  1.358645E+0000
  7.819636E-0001  4.588318E+0000
 -5.963869E+0000  3.047085E+0000
 -3.835133E+0000 -3.072377E-0001
 -9.021371E-0001 -3.264024E+0000
  2.114513E+0000  1.825833E-0001
  3.867172E+0000 -1.551899E+0000
  1.210477E+0000  4.575411E+0000
 -2.199628E+0000  3.442677E+0000
 -5.117867E+0000 -2.458794E+0000
  3.025802E+0000  4.633007E-0001
  5.285937E+0000 -8.687423E-0001
 -2.587449E-0001 -7.003951E-0001
 -3.136571E+0000  2.408706E+0000
 -4.660641E+0000 -1.106420E+0000
 -1.742921E+0000 -2.282609E+0000
  7.176754E-0001 -3.644206E+0000
 -4.297082E-0001 -1.460910E-0001
  1.088211E+0000  2.829858E+0000
 -1.142752E+0000  2.083768E+0000
 -5.119921E+0000 -8.116517E-0001
  2.257847E-0001 -2.788373E+0000
  3.007443E+0000 -3.811092E+0000
  1.911507E+0000  1.458426E+0000
 -8.585278E-0001  2.152241E+0000
 -2.746284E+0000  4.860778E+0000
 -4.637381E+0000 -9.123718E-0001
  1.365490E+0000 -5.978606E+0000
  5.456268E+0000 -5.288699E-0001
  1.852566E+0000  6.050721E-0001
 -2.525471E+0000  4.867648E+0000
 -4.748927E+0000 -4.444343E-0001
 -3.489537E+0000  6.132535E-0001
  1.938901E-0001 -2.711217E+0000
 -5.892169E-0001 -5.821586E-0001
  3.428613E+0000  6.125253E-0001
 -6.223454E-0001  2.143895E+0000
  4.109196E-0001 -2.416845E+0000
 -7.684521E-0003  8.402362E-0002
 -2.319195E+0000  1.977357E+0000
 -2.213865E+0000 -2.957504E-0001
  3.604496E-0001 -1.835028E+0000
  4.316029E+0000 -2.988525E+0000
  3.858849E+0000  2.909986E+0000
 -2.916931E+0000  2.475731E+0000
 -3.633307E+0000  2.440266E+0000
 -3.012934E+0000 -1.560375E+0000
  8.951397E-0001 -5.960577E-0001
  2.351708E+0000 -7.294616E-0001
  3.968785E+0000  2.790803E+0000
  3.311372E-0001  3.794232E+0000
 -7.597771E+0000  3.182159E+0000
  1.523496E+0000 -3.511009E+0000
  5.579589E+0000 -1.187008E+0000
  4.241358E+0000  4.370300E+0000
 -2.115438E+0000  5.251018E+0000
 -6.971297E+0000  4.034923E+0000
 -2.223676E+0000 -4.735217E+0000
  3.274997E+0000 -5.867623E+0000
  3.570135E+0000  1.266619E+0000
  1.022294E+0000  3.356886E+0000
 -5.517360E+0000  1.311380E+0000
 -3.444693E+0000 -7.014481E-0001
 -1.629745E+0000 -8.289392E+0000
  1.150963E-0001 -2.002416E+0000
  2.908320E+0000 -3.465879E+0000
 -5.679779E-0001  2.985418E+0000
 -4.908403E-0001  1.280075E+0000
 -2.813379E-0001 -8.879643E-0001
  5.348043E+0000 -4.980557E-0001
  3.317673E+0000  2.879928E+0000
 -2.322717E-0001  4.864484E+0000
  3.100174E+0000  2.347610E+0000
  2.094597E+0000  1.870186E+0000
 -1.786449E+0000 -2.311859E+0000
 -2.403989E+0000  9.015071E-0002
 -9.491925E-0001 -2.157346E+0000
  2.091279E+0000  1.189825E-0001
  2.433889E+0000  3.041958E-0001
 -6.628303E-0001  2.101750E+0000
 -3.712208E+0000  5.882662E+0000
 -1.035228E+0000 -4.248315E+0000
  4.692905E-0001 -2.797047E+0000
  4.803374E+0000 -1.287772E+0000
  5.732520E-0001  6.857042E+0000
 -6.407627E+0000  5.473423E+0000
 -5.303948E+0000  1.182556E+0000
 -1.542492E+0000 -2.007968E+0000
  3.339333E-0001 -1.174326E-0001
 -3.221457E+0000 -1.947653E+0000
 -3.045290E+0000 -2.440743E+0000
 -2.553956E-0001 -2.555937E+0000
  1.664850E+0000 -6.425733E-0001
  2.573219E+0000  5.303736E-0002
 -1.539645E+0000 -1.170944E+0000
  1.065324E+0000 -4.317280E-0001
 -2.540826E-0001 -2.182785E+0000
  1.708130E+0000 -2.599202E+0000
  1.024320E+0000  3.100062E+0000
 -1.100638E+0000  6.042996E-0001
  6.229504E-0001 -1.028746E+0000
 -1.275803E+0000 -1.258195E+0000
 -2.168577E+0000 -1.827238E+0000
  1.421786E+0000 -1.569954E+0000
 -3.036162E+0000  5.310436E-0001
 -2.162272E+0000  3.961401E+0000
 -2.904777E+0000  1.740308E+0000
 -3.960089E+0000 -2.920147E+0000
  2.794392E+0000 -6.349714E+0000
  3.793512E+0000  1.618749E+0000
 -1.696879E+0000  3.187378E+0000
 -3.907219E-0001 -1.058268E+0000
 -1.567359E+0000  6.057932E-0001
 -3.939544E-0001 -3.393705E+0000
 -3.064121E+0000  1.771636E+0000
  7.722032E-0001  2.064194E+0000
  1.257320E-0001  1.634320E+0000
 -8.401224E-0001 -3.804977E-0001
  1.641709E+0000  4.495168E+0000
 -2.090110E+0000  2.633866E+0000
  1.904701E+0000  1.511063E+0000
  1.520926E+0000 -1.156708E+0000
  1.457362E+0000 -1.514173E+0000
  6.195700E-0001 -7.311308E-0001
 -1.701038E+0000  3.414773E+0000
 -5.564150E+0000  2.996241E+0000
 -9.052509E-0001 -3.896282E+0000
  2.227950E+0000 -2.553432E+0000
  2.218089E+0000 -8.927605E-0001
  3.591411E-0001  8.336973E-0001
 -7.359058E-0001  9.789574E-0001
 -5.225945E+0000 -7.757565E-0001
 -3.131588E+0000 -3.087829E+0000
  1.449500E+0000 -3.053209E+0000
  3.432992E+0000  1.004176E+0000
  3.439013E-0002  1.447597E+0000
  6.943209E-0001  2.863510E+0000
  3.509847E+0000  5.597994E+0000
 -4.968548E-0001  1.469187E+0000
  7.343608E-0001  4.219290E-0001
 -1.016739E+0000  6.999100E-0001
 -6.582892E-0001  3.348769E+0000
 -8.162394E-0001  5.930051E-0001
  3.501115E+0000 -3.502569E+0000
 -2.049866E+0000  6.889976E-0001
 -8.345358E-0001  4.845373E+0000
 -2.009445E+0000  6.146526E-0001
 -5.104941E-0001 -9.605715E-0001
  1.580238E+0000 -2.207849E+0000
  4.663492E-0001 -1.712690E+0000
  1.127985E+0000  1.754564E+0000
 -1.924325E+0000 -2.374412E+0000
 -1.168941E+0000  1.636848E+0000
 -4.083552E-0001  5.955087E-0001
 -1.523569E-0001 -5.709473E-0001
 -3.118104E+0000 -2.136036E+0000
  7.574284E-0001 -2.488328E+0000
  6.288809E+0000  5.256780E+0000
 -5.076331E-0001  1.301420E+0000
 -1.387774E-0001  9.255095E-0002
 -1.221611E-0001 -1.019793E+0000
  1.760540E+0000 -9.321814E-0001
  7.260819E-0001  2.533508E+0000
  1.853660E+0000 -2.266830E+0000
 -1.067487E+0000  3.034119E-0001
 -1.760043E+0000 -1.077119E+0000
  2.499756E+0000 -1.089636E-0001
  2.726708E+0000  7.752660E-0002
 -7.327360E-0001 -5.208736E-0001
 -5.075608E+0000  2.654572E+0000
 -4.885510E+0000 -1.433667E+0000
  6.528770E-0001 -4.420489E+0000
  3.016603E+0000  1.099846E+0000
 -3.793637E-0001 -2.749453E+0000
 -4.288727E+0000 -1.962203E+0000
 -1.060419E+0000 -2.149841E+0000
  3.110058E+0000 -4.625624E+0000
  4.279214E+0000  1.409153E+0000
  1.215548E+0000  5.436322E+0000
 -4.026021E+0000  2.230567E+0000
 -1.060492E+0000  1.002549E+0000
 -1.288221E+0000 -2.622328E+0000
  3.223265E+0000  5.047517E-0001
  3.425694E-0001  3.306501E+0000
 -1.684973E+0000  2.167951E+0000
  2.063216E-0001 -7.116016E-0001
 -2.595827E+0000 -1.117852E+0000
  2.960953E-0001 -3.942941E+0000
  2.877327E+0000 -2.650184E+0000
 -2.228653E+0000 -1.348548E+0000
 -3.225509E+0000  3.163118E+0000
 -2.539361E+0000 -1.090759E+0000
  1.009699E+0000 -3.128549E+0000
  8.348216E-0001 -2.307577E+0000
  1.810380E+0000  2.801821E+0000
  1.095037E+0000  9.430439E-0001
 -1.119533E+0000  1.751447E+0000
  2.143141E+0000 -2.637534E+0000
 -1.486279E+0000  1.508038E-0001
 -1.542412E+0000  1.300533E+0000
 -4.415752E+0000  1.674001E+0000
 -3.939379E+0000  2.848050E+0000
 -1.963418E+0000 -3.896337E+0000
  4.279683E+0000 -8.363530E+0000
  4.656134E+0000 -7.002356E-0001
  2.271309E+0000  6.728795E+0000
 -1.754621E+0000  2.867632E+0000
 -3.769307E+0000  2.227595E+0000
 -2.502635E+0000  9.103451E-0002
 -1.243224E+0000 -5.203507E+0000
  3.958206E+0000  7.019264E-0001
  2.533615E+0000  1.350844E+0000
 -5.892167E+0000  4.484929E+0000
 -3.415942E+0000 -3.177489E+0000
 -1.981223E-0002 -2.422648E+0000
  8.008188E-0001 -1.657481E+0000
  1.066312E+0000 -4.083888E-0001
 -1.328925E-0001  4.383393E+0000
  1.709142E-0002  5.572726E-0002
 -7.532997E-0002  7.363190E-0001
  2.859295E-0001 -3.262458E-0001
  2.883867E+0000 -1.151603E+0000
  3.254011E+0000  2.152117E+0000
  1.702629E+0000  3.124006E+0000
 -1.586038E+0000  2.151683E+0000
  1.060790E+0000 -1.924218E-0001
  2.257337E+0000  3.333155E-0001
 -1.038149E+0000  2.536840E-0001
 -1.706548E+0000  1.615659E+0000
 -2.611937E+0000  1.686141E+0000
  2.204014E+0000 -4.870059E+0000
  5.432799E+0000 -2.609145E+0000
  4.883566E+0000  3.270229E+0000
 -4.801016E-0001  8.101213E+0000
 -2.324275E+0000  3.414266E+0000
 -1.265373E+0000 -4.764995E+0000
  3.904966E+0000 -2.647995E+0000
  6.113994E+0000 -1.862439E+0000
  4.962716E+0000  1.784902E+0000
 -6.897565E+0000  4.801088E-0001
 -6.345668E+0000 -2.773584E+0000
  1.807953E+0000 -6.031962E+0000
  5.459088E+0000 -1.427832E+0000
  1.194395E+0000  7.162458E+0000
 -3.924946E+0000  6.941024E+0000
 -5.248834E+0000  2.324789E-0001
  1.070315E-0001 -2.783540E+0000
  2.893076E+0000 -3.987728E+0000
  2.145765E+0000 -8.608271E-0001
 -4.203503E-0001  4.460531E+0000
 -1.007246E+0000  2.262924E+0000
 -3.022535E+0000 -1.964462E+0000
 -8.235208E-0001 -3.791611E+0000
  1.515908E+0000 -2.914232E+0000
  2.754718E+0000 -2.503227E-0001
 -1.115290E+0000  3.108729E+0000
 -2.677199E+0000  6.810584E+0000
 -5.344538E+0000 -3.945155E+0000
 -1.136025E+0000 -2.932309E+0000
  3.414593E+0000 -6.129115E+0000
  5.247394E-0001  4.247842E+0000
 -2.739807E+0000  5.198462E+0000
 -3.779627E+0000  3.411159E+0000
 -1.698219E+0000  1.117210E+0000
 -1.937331E+0000 -3.991739E+0000
  3.194454E+0000 -4.229898E+0000
  1.530160E-0001  1.062461E+0000
  3.684680E+0000 -1.141558E+0000
 -4.121699E-0001  9.754336E-0001
 -1.585317E+0000  1.465771E+0000
 -1.331899E+0000 -3.912197E-0001
 -9.234893E-0001  2.838599E+0000
  2.167671E+0000  1.210199E+0000
  2.283440E+0000  1.398472E+0000
  1.915560E+0000  1.552792E+0000
  1.033577E+0000  4.342109E+0000
 -2.121141E+0000 -2.386182E-0001
 -4.147385E-0001 -2.531037E+0000
  2.023498E+0000 -8.779099E-0001
  9.027121E-0001 -2.297724E-0001
 -1.216026E+0000  6.974486E-0001
 -2.437353E+0000  1.520515E+0000
 -5.819126E-0001  1.984572E-0001
  1.728586E+0000 -4.689707E+0000
  1.354131E+0000 -2.222644E+0000
 -1.606922E+0000  2.167402E+0000
 -4.311753E+0000 -2.571007E+0000
 -2.600502E-0001  4.769408E-0001
  2.663501E+0000  2.716780E-0001
 -2.849728E-0001  1.620412E+0000
  1.771151E+0000  1.874743E+0000
 -2.756366E+0000  1.156502E+0000
 -6.686333E+0000  5.630112E-0001
 -1.663036E+0000  8.940980E-0002
 -7.897810E-0001 -4.281865E+0000
  4.228123E+0000 -1.564148E+0000
  4.523079E+0000  4.808951E+0000
 -2.401483E+0000  6.055848E+0000
 -3.617420E+0000  2.621883E+0000
 -1.893182E+0000 -3.413597E+0000
  2.573830E+0000 -2.025555E+0000
  4.691942E+0000 -9.954110E-0001
  1.953154E+0000  2.730594E+0000
 -2.403197E+0000  1.996501E+0000
 -1.694496E+0000 -8.618734E-0001
 -1.873822E+0000 -2.017131E+0000
  1.826720E+0000 -7.061782E-0001
  8.658202E-0002  1.390111E-0001
 -7.742918E-0001  3.711924E+0000
 -3.655917E+0000 -9.987039E-0001
  1.203158E+0000 -5.965114E-0001
  4.034570E+0000 -2.469050E+0000
  2.423061E+0000  4.136525E+0000
 -7.633627E-0001  8.259996E+0000
 -4.468770E+0000  6.216348E+0000
 -2.665137E+0000 -6.624049E-0001
  1.394918E+0000 -9.452086E-0001
  4.417714E+0000  3.123547E+0000
  4.579390E-0001  8.347676E-0001
 -2.282626E+0000  2.544587E+0000
 -2.985946E+0000  2.626902E+0000
  1.274361E+0000 -1.415627E+0000
  1.813693E+0000 -1.623355E-0001
 -1.266640E+0000  3.530709E+0000
 -1.048346E+0000  8.535768E-0001
  3.224773E-0001  3.242589E-0001
  3.373239E+0000 -2.758108E-0001
  2.980607E+0000  5.062319E+0000
 -3.377471E+0000  3.773325E+0000
 -1.505573E+0000  1.908208E+0000
 -1.320642E+0000 -3.854126E+0000
  1.664533E+0000 -1.372258E-0001
  4.521376E+0000 -1.096212E+0000
 -1.491116E+0000  7.503601E+0000
 -1.376750E+0000 -2.567645E+0000
 -1.419839E+0000 -4.542242E+0000
  1.539841E+0000 -5.864221E+0000
  4.257568E+0000 -1.457502E+0000
 -1.040586E+0000  4.287038E-0001
 -3.537115E+0000  2.290694E-0001
 -1.952777E+0000  3.966835E+0000
 -1.119449E+0000 -3.355906E+0000
 -4.522068E-0001 -1.597359E+0000
  2.167402E+0000  2.140231E+0000
 -2.477216E+0000  3.912519E+0000
 -3.701846E+0000  3.416902E+0000
 -3.926488E-0002 -2.610287E+0000
  7.638555E-0001 -2.125781E+0000
  3.798950E+0000 -1.894420E+0000
  9.576912E-0001  3.840499E+0000
 -4.072339E+0000  2.293180E+0000
 -7.387222E+0000  1.257170E+0000
 -2.398474E+0000 -6.397753E+0000
  2.893597E+0000 -3.650685E+0000
  2.188417E+0000 -9.250558E-0001
 -1.056561E+0000  6.040442E+0000
 -9.049359E-0001  4.242664E+0000
 -2.758731E+0000  1.677236E+0000
 -2.112728E+0000 -1.861802E+0000
  3.435090E+0000 -6.226870E-0001
  2.714452E+0000  1.862137E-0001
 -1.226495E+0000  4.401326E+0000
 -3.779578E+0000  1.110080E-0002
 -1.030265E+0000 -4.193140E+0000
  3.124592E+0000 -3.800402E+0000
  6.020281E+0000  6.448294E-0001
 -4.929930E-0001  3.134849E+0000
 -7.540855E+0000  3.768410E+0000
 -4.152910E+0000 -2.077758E+0000
  2.050946E-0001 -8.564135E+0000
  5.748012E+0000 -2.463508E+0000
  3.594723E+0000 -4.573003E+0000
 -1.000152E+0000  5.887784E+0000
 -6.089298E+0000 -2.340643E-0002
 -3.182574E+0000 -3.063786E+0000
  2.534711E+0000 -6.262828E+0000
  5.018368E+0000 -5.238456E-0001
  4.649128E+0000  4.069989E+0000
 -9.285280E-0001  5.262353E+0000
 -5.975300E+0000  8.334133E-0001
 -7.447784E-0001 -3.781744E+0000
  7.069918E+0000 -5.343664E+0000
  2.985086E+0000  3.215873E+0000
 -2.896852E-0001  5.324242E+0000
 -6.089864E+0000 -2.364224E-0001
 -2.301293E+0000 -6.541963E+0000
  1.677668E+0000 -7.837923E+0000
  7.414402E+0000 -5.439129E+0000
  2.586298E+0000  5.347510E+0000
 -9.206184E-0001  8.351220E+0000
 -4.287028E+0000  2.352167E+0000
 -4.474755E+0000 -7.964904E-0001
  4.578566E-0001 -7.036118E+0000
  7.707062E+0000 -3.011924E+0000
  9.651857E-0001 -1.079306E+0000
  1.997123E+0000  4.347740E+0000
 -1.915487E+0000  1.834348E+0000
 -1.238833E+0000 -7.359574E-0001
 -1.495895E+0000 -9.041314E-0001
  2.069630E+0000 -1.975628E-0001
 -1.027631E+0000  2.265893E+0000
 -3.875588E+0000  3.359695E+0000
 -3.189673E+0000  4.042536E-0001
 -1.504505E-0001 -2.348695E+0000
 -7.493591E-0001 -5.682445E+0000
 -7.738862E-0001 -2.330692E+0000
  2.188890E+0000 -6.228751E+0000
  5.970781E-0001 -1.429053E+0000
  3.628846E+0000  7.651076E-0001
 -3.163291E+0000  7.677977E-0001
 -2.049649E+0000  1.577381E+0000
 -3.999258E+0000 -4.170714E+0000
  8.802949E-0001 -2.381161E+0000
  3.647874E+0000  1.050674E+0000
 -5.979321E-0001 -1.058839E-0001
 -3.001907E+0000 -1.657101E+0000
 -1.719970E+0000  2.911540E+0000
  1.311094E+0000 -7.015671E+0000
  2.907905E+0000 -7.480140E-0001
  4.566547E+0000  3.866772E+0000
 -1.300898E+0000  7.408058E+0000
 -4.248824E+0000  2.770852E+0000
 -2.257817E+0000 -4.944660E+0000
  4.387762E+0000 -4.211722E+0000
  1.760093E+0000  2.242606E+0000
 -1.748797E+0000  5.362995E+0000
 -3.330830E+0000 -6.214351E-0001
 -1.664715E+0000 -4.130373E+0000
  3.186598E+0000 -1.433593E-0001
  1.250129E+0000  3.484429E+0000
 -1.190639E+0000  4.653445E+0000
 -2.364592E+0000  6.945229E-0001
 -3.923530E+0000 -1.173891E+0000
  1.849560E+0000 -4.584898E-0001
  3.742247E+0000 -2.728933E+0000
  2.498913E+0000  3.484451E+0000
 -3.057735E+0000  3.900422E+0000
 -6.854685E+0000 -3.243476E-0002
 -7.783452E-0001 -2.924310E+0000
  5.795466E+0000 -1.727677E+0000
  5.965685E+0000  1.949193E+0000
 -6.869614E-0002  3.472772E+0000
 -7.467286E+0000  3.488901E+0000
 -3.361188E+0000 -2.901973E+0000
  8.373711E-0001 -6.319607E+0000
  4.217882E+0000  2.010234E-0001
  2.814691E+0000  3.456384E+0000
 -9.373030E-0001  3.542928E+0000
 -5.454769E+0000  2.683173E+0000
  1.922212E+0000 -7.428750E+0000
  6.624450E+0000 -4.012283E+0000
  3.295542E+0000  1.594980E+0000
 -1.620068E+0000  6.716331E+0000
 -6.340042E+0000  4.959770E+0000
 -6.232250E+0000 -3.732133E+0000
  1.617527E+0000 -7.623221E+0000
  6.796839E+0000 -1.751180E+0000
  5.966656E+0000  3.913001E+0000
  4.584903E-0002  3.512889E+0000
 -5.754724E+0000  5.440020E+0000
 -5.673145E+0000  2.351031E-0001
  2.649582E+0000 -3.089023E+0000
  3.469269E+0000 -2.092552E+0000
  3.390829E+0000  3.255974E+0000
 -1.568715E+0000  4.543844E+0000
 -6.213321E+0000  4.434579E+0000
 -8.440681E-0001 -4.328416E+0000
  4.023516E+0000 -2.448324E+0000
  6.437824E+0000  9.657997E-0001
 -3.119268E-0001  2.962856E+0000
 -5.149452E+0000  4.339082E+0000
 -7.584753E+0000  1.040664E+0000
 -4.448777E+0000 -4.500649E+0000
  3.653767E+0000 -4.316715E+0000
  6.285975E+0000  3.853867E-0001
 -1.305513E+0000  8.012221E+0000
 -5.956758E+0000  2.167153E+0000
 -5.217561E+0000 -4.708987E+0000
 -1.515505E-0002 -7.359815E+0000
  7.922884E+0000 -6.796976E+0000
  6.173822E+0000  4.072567E+0000
 -5.030260E+0000  5.475912E+0000
 -8.191705E+0000  2.906084E+0000
 -3.165510E+0000 -7.264223E+0000
  4.949421E-0001 -8.791355E+0000
  6.891948E+0000 -1.349889E+0000
  1.880085E+0000  5.102358E+0000
 -1.613191E+0000  5.550255E+0000
 -3.901708E+0000  1.322929E+0000
 -2.687169E+0000 -3.780812E+0000
  3.995558E+0000 -7.046169E+0000
  8.328713E+0000 -4.212908E+0000
  3.917628E-0001  7.827863E+0000
 -4.429281E+0000  6.664364E+0000
 -8.515570E+0000  8.035946E-0001
 -3.561190E+0000 -4.351841E+0000
  4.012271E+0000 -5.982525E+0000
  5.387050E+0000  3.146316E+0000
  2.026038E+0000  7.981637E+0000
 -2.608432E+0000  5.217040E+0000
 -3.230678E+0000  4.432773E+0000
  3.375439E-0002 -8.706659E-0001
  8.448604E-0001 -1.136629E+0000
  3.993956E+0000 -6.690896E-0001
  6.320475E-0001 -1.577779E-0002
 -4.675191E+0000 -5.465802E-0001
  1.936138E+0000 -3.143083E+0000
  1.274062E+0000 -4.199235E+0000
  3.414088E+0000  7.959189E-0001
  1.715896E+0000  7.117559E-0001
 -3.055361E+0000 -1.411357E-0001
 -1.763120E-0001 -1.855258E+0000
  7.059173E-0001 -2.399969E+0000
  1.574364E+0000  2.830646E+0000
 -2.816952E+0000  2.808555E+0000
  3.220502E-0001 -1.277653E+0000
 -1.061046E+0000 -7.034079E-0001
  6.808252E-0001  1.352776E+0000
  2.494846E-0001 -3.432050E+0000
  1.336584E+0000  5.658355E-0001
 -2.719780E+0000  1.766306E+0000
 -2.763613E+0000 -3.328597E-0001
 -8.220315E-0001 -5.685318E+0000
  1.223307E+0000 -5.172268E+0000
  5.382285E-0001 -4.078593E+0000
  1.195150E-0001  2.018806E+0000
 -1.016207E+0000 -2.896914E+0000
  5.774834E-0001 -9.645826E-0001
 -2.500560E+0000 -4.922660E+0000
 -2.016236E+0000 -1.920053E+0000
  2.574100E+0000 -3.905128E+0000
 -3.627871E-0001 -6.197345E-0001
  1.508814E+0000  3.246332E+0000
 -1.879124E-0001  7.711317E+0000
 -3.262979E+0000  1.469028E+0000
 -9.198724E-0001 -2.989564E+0000
  2.126009E+0000  2.313561E-0001
  2.361222E+0000 -2.824988E+0000
  3.540400E+0000  3.174101E+0000
 -8.280595E-0001  4.336880E+0000
 -4.237886E+0000  2.828558E+0000
 -5.288270E-0001  6.511937E-0001
  2.698100E+0000 -2.310919E-0001
  1.473622E+0000  1.998507E+0000
 -4.068818E+0000  4.288414E+0000
 -3.683449E+0000 -4.094596E-0001
 -2.804779E+0000 -2.093145E+0000
  1.307197E+0000 -2.586056E+0000
  3.087916E+0000 -5.150118E+0000
  3.723403E+0000 -2.583109E+0000
 -1.752486E+0000  9.833914E-0001
  3.816645E-0002 -3.255488E+0000
 -1.588989E+0000  3.129467E+0000
  1.358007E+0000 -1.934442E+0000
 -9.590822E-0001  9.294938E-0001
 -9.937236E-0001 -2.937705E+0000
 -1.979552E+0000 -4.326473E+0000
  1.292619E+0000 -2.255748E+0000
  6.339529E-0001 -3.366253E+0000
 -9.481971E-0001  1.104692E+0000
 -1.704031E-0001  2.362113E+0000
 -6.069639E+0000  2.866102E+0000
 -2.100195E+0000 -2.915249E+0000
  7.350451E-0001 -4.517650E+0000
 -1.550955E-0001 -2.941114E+0000
  6.243493E-0001  2.284925E-0001
  2.099680E+0000  3.433156E-0001
 -4.222212E+0000 -2.830004E-0002
 -2.117253E+0000 -1.487232E+0000
  1.891090E-0001 -2.453569E+0000
 -1.040852E+0000 -3.049554E-0001
  2.416227E+0000  1.161448E+0000
  1.413813E+0000  6.960071E-0001
 -7.411991E-0001  1.653615E-0001
 -1.609164E+0000  7.605068E-0001
  2.533953E+0000 -2.345490E+0000
  9.283952E-0001  3.339527E+0000
  8.596453E-0001  1.754638E+0000
  2.706970E+0000  1.747828E+0000
 -3.428823E-0001  1.300540E+0000
 -1.489038E+0000  2.087715E+0000
  6.390505E-0001  1.989468E+0000
 -2.528219E-0001 -7.562392E-0001
 -4.085057E+0000  3.699758E-0001
 -1.791960E+0000 -6.591802E+0000
  4.677922E+0000  9.142557E-0002
 -6.299416E-0001 -4.645323E-0001
  1.267728E+0000  1.711888E+0000
 -5.504582E-0001  1.596671E+0000
  6.203408E-0001 -3.030907E-0001
  1.503745E+0000 -1.978054E+0000
  3.444396E+0000 -2.348362E+0000
  1.778035E+0000  5.269088E-0001
 -8.718762E-0001  7.817583E-0001
 -4.743875E+0000  1.584326E+0000
 -5.845834E-0001 -5.005830E+0000
  2.474842E+0000 -1.721053E+0000
  2.964588E+0000 -1.568822E+0000
  2.998160E+0000  4.087417E+0000
 -1.712254E+0000  7.796606E+0000
 -4.239432E+0000 -5.747550E-0001
  5.803895E-0001 -3.300868E+0000
  1.666411E+0000 -6.400702E+0000
 -1.077087E+0000  8.710968E-0001
 -3.661021E+0000  3.818330E+0000
 -3.586228E+0000 -2.267546E+0000
 -1.127877E+0000 -3.474799E+0000
  4.501216E+0000 -2.362665E+0000
  3.355697E+0000  2.449354E+0000
 -7.861241E-0001  4.064287E+0000
 -5.412177E-0001  1.616358E+0000
  3.833292E-0001 -2.644831E+0000
  2.442553E+0000 -1.875537E+0000
  2.362004E+0000 -1.659609E+0000
 -3.742332E+0000  1.920761E+0000
 -5.120828E+0000  3.115764E+0000
  9.025421E-0001 -9.862867E-0001
  1.171957E+0000 -5.553442E+0000
  5.219115E+0000 -6.438779E-0001
  3.990180E+0000  2.766246E+0000
 -5.101748E+0000  5.591522E+0000
 -3.459123E+0000 -1.422264E+0000
 -3.348889E-0003 -6.832805E+0000
  2.780010E+0000 -2.524302E+0000
  2.067765E+0000  3.759801E+0000
 -5.057379E-0001  4.181868E+0000
 -4.873672E+0000  3.605690E+0000
 -1.598625E+0000 -2.059357E-0002
  2.385327E+0000 -2.188096E+0000
  2.325231E+0000 -3.335877E+0000
  2.617424E+0000 -6.512272E-0001
 -1.583435E+0000  1.716309E+0000
 -1.772219E+0000 -2.006919E+0000
 -2.555251E-0001 -1.167027E+0000
 -1.155808E+0000 -1.783472E+0000
 -2.449725E+0000 -4.013573E+0000
  5.497527E+0000 -1.769189E+0000
  1.357773E+0000  8.181634E-0001
  1.911687E-0001  1.106421E+0000
 -2.289120E+0000  2.371270E-0002
 -1.083239E+0000 -1.047451E+0000
  5.446188E-0001 -5.163953E-0001
  7.083050E-0002 -1.387213E-0001
 -7.615406E-0001 -1.681562E+0000
 -8.821182E-0001 -2.510407E+0000
  6.512622E-0001 -5.344111E+0000
  2.838797E+0000 -7.708360E-0001
 -2.161767E+0000 -2.799873E-0001
  3.525644E+0000  1.828339E+0000
 -1.293013E-0001 -2.511879E+0000
 -3.512298E+0000  3.921253E-0001
  1.833910E+0000 -2.432145E+0000
  7.676802E-0002 -1.492109E+0000
 -1.345392E+0000 -1.134207E+0000
  1.106528E+0000 -2.201968E+0000
 -1.020537E+0000 -2.166788E+0000
  8.059638E-0001 -1.126389E+0000
  3.749433E+0000 -1.503046E-0001
  3.722066E-0001  3.923359E+0000
 -5.469555E+0000  1.822174E+0000
 -4.783937E+0000  1.520126E+0000
 -4.142446E-0001 -1.780006E-0001
  4.487832E+0000 -1.564138E+0000
  3.179206E+0000 -2.957803E+0000
 -5.014128E-0001  7.689850E+0000
 -4.155122E+0000  2.956354E+0000
 -6.705553E+0000 -4.483882E+0000
  1.592313E+0000 -3.235084E+0000
  3.969732E+0000 -8.649392E+0000
  3.572209E+0000 -8.436621E-0001
  1.117657E+0000 -3.818911E-0001
 -5.000527E+0000  1.555607E+0000
 -7.691542E+0000 -1.453799E+0000
  7.973405E-0001 -7.108069E+0000
  8.597566E+0000 -5.993723E+0000
  7.194439E-0001  3.424521E+0000
 -6.803657E+0000  3.904859E+0000
 -5.988075E+0000  8.172299E-0001
 -9.996995E-0002 -4.847718E+0000
  5.385334E+0000 -4.791816E+0000
  5.543800E+0000 -8.757653E-0001
 -1.818952E+0000  9.919656E+0000
 -4.709006E+0000  2.747745E+0000
 -3.433723E+0000  1.573896E+0000
  2.571488E+0000 -5.791495E+0000
  3.814656E+0000 -3.474935E+0000
  4.371120E-0001  3.858677E+0000
 -2.010880E+0000  2.069971E+0000
 -2.836934E+0000  3.325554E+0000
 -1.837677E+0000 -9.621090E-0001
  1.811215E+0000 -1.775045E+0000
 -4.382961E-0001  1.692222E+0000
  8.541802E-0001  1.847541E+0000
 -2.275646E+0000  1.391808E+0000
  2.089060E-0001 -1.044561E+0000
  1.691750E+0000 -1.268802E+0000
  2.985848E+0000  1.003606E+0000
  1.483498E+0000  3.229198E+0000
 -4.040689E+0000  1.156420E+0000
 -4.735048E+0000 -3.033629E+0000
  7.996965E-0001 -4.733004E+0000
  2.983521E+0000 -3.181466E+0000
  7.867910E-0001 -2.650227E+0000
 -3.043573E+0000  5.174313E+0000
 -2.447498E+0000  1.813012E+0000
 -4.451374E+0000 -1.659082E+0000
 -4.529410E-0001 -2.064183E+0000
  1.009369E+0000 -6.116894E+0000
  2.984785E+0000 -1.951594E+0000
  1.710781E+0000  1.216691E+0000
 -6.373591E+0000  2.576074E+0000
 -1.818607E+0000 -1.366944E+0000
 -1.001820E+0000 -3.096854E+0000
  3.423369E+0000 -6.710585E+0000
  1.329175E+0000 -1.947092E+0000
  1.212230E-0001  4.227557E+0000
 -2.839528E+0000 -2.436700E+0000
  1.309914E+0000 -9.153650E-0001
 -2.213921E+0000  1.667843E+0000
 -4.972325E-0001 -2.977583E+0000
  6.597619E-0001 -2.273300E+0000
  1.445276E+0000  7.154807E-0001
  9.218449E-0001  2.345294E+0000
  7.380921E-0001 -1.569565E+0000
  8.220269E-0001 -1.151355E+0000
 -2.021153E-0001 -4.353940E-0001
  3.148754E+0000  2.624001E+0000
 -9.247049E-0001  2.226885E+0000
 -2.989522E+0000  3.834637E+0000
 -1.174065E+0000 -1.453119E+0000
  6.310711E+0000 -3.805866E+0000
  2.267216E+0000  1.855929E+0000
  1.244478E-0001  1.550062E-0001
 -2.166393E+0000  1.340171E+0000
 -1.527949E+0000 -1.118618E+0000
 -1.569671E+0000 -1.840342E+0000
  5.227317E-0001 -5.370718E+0000
  2.601471E+0000 -3.723717E+0000
  5.707834E-0001 -2.553276E+0000
  8.630846E-0001 -5.707289E-0001
 -2.004643E+0000  2.576429E-0001
 -3.924123E+0000 -3.437347E+0000
  1.205497E+0000 -7.435180E+0000
  7.029222E+0000 -4.413673E+0000
  5.307340E+0000  4.770035E+0000
 -3.454744E+0000  3.244487E+0000
 -3.991767E+0000  5.987900E+0000
 -4.640814E+0000 -2.075342E+0000
 -1.623114E+0000 -3.101311E+0000
  6.640150E+0000 -3.159459E+0000
  2.321017E+0000  5.169803E-0001
 -3.758749E+0000  4.051128E+0000
 -2.582494E+0000  3.408823E+0000
 -2.188054E+0000 -1.299673E+0000
  4.835792E+0000 -1.924465E+0000
  5.584664E+0000  2.153116E+0000
  7.414954E-0002  8.715755E+0000
 -4.461725E+0000  2.527275E+0000
 -2.803698E+0000 -1.887049E+0000
  1.840118E+0000 -6.627494E+0000
  1.929886E+0000 -5.004554E+0000
  4.421327E+0000 -2.624583E-0001
 -3.219543E-0001  4.990882E+0000
 -5.473774E+0000  4.752165E+0000
 -3.129254E+0000  5.375344E-0001
 -4.604671E+0000 -4.805952E+0000
  7.107759E+0000 -3.511661E+0000
  5.034278E+0000  2.471202E+0000
  9.291929E-0001  5.414480E+0000
 -4.814599E+0000  4.138486E+0000
 -5.285848E+0000 -5.506885E+0000
  1.715720E+0000 -3.371864E+0000
  5.421729E+0000 -5.443729E+0000
  5.035371E+0000 -5.145266E-0001
 -4.108022E+0000  4.247876E+0000
 -3.701181E+0000  1.574704E+0000
 -1.442938E+0000 -5.712882E+0000
  4.541765E+0000 -5.347444E+0000
  6.665683E+0000 -9.870419E-0001
  6.166869E-0001  4.534230E+0000
 -5.004003E+0000  2.500620E+0000
 -5.115595E+0000 -1.202395E-0001
  3.048583E-0001 -8.400966E+0000
  3.394565E+0000 -3.561132E+0000
  2.419310E-0001 -1.797657E+0000
 -1.957816E+0000  9.913605E-0001
 -1.338093E+0000 -5.065777E-0001
 -3.730268E-0001  7.439711E-0001
  3.919098E+0000 -6.132474E+0000
  1.533140E+0000  1.493476E+0000
  1.300675E+0000  2.824942E+0000
 -2.046381E+0000  1.646908E+0000
 -1.423338E+0000 -4.369061E+0000
  1.032553E+0000 -2.573762E+0000
  4.039687E+0000 -6.146215E-0001
  9.576955E-0001  1.962670E+0000
 -1.652496E+0000  6.476109E+0000
 -4.108609E+0000  1.722844E+0000
  5.198932E+0000 -4.437121E+0000
  1.669131E+0000  4.632674E+0000
  1.702074E+0000  4.049975E+0000
  3.899418E-0001  1.546533E+0000
 -2.940183E+0000 -1.979221E+0000
  9.920293E-0001 -2.719866E+0000
  1.027763E+0000 -3.382626E+0000
  2.747598E+0000 -2.258407E+0000
  5.469189E+0000 -5.913377E-0001
 -7.318548E-0001  2.156850E+0000
 -2.583768E-0001  3.544859E+0000
  5.385890E-0001  9.852424E-0001
 -1.339107E+0000 -2.047890E+0000
 -1.231049E+0000 -7.348357E-0002
 -2.240329E+0000 -2.670756E+0000
  6.861375E-0001 -3.599595E+0000
  1.109599E+0000 -2.320579E+0000
  2.120494E-0001  4.409377E-0001
 -4.325027E-0001 -2.566382E+0000
 -6.243924E-0001  2.201803E+0000
 -1.701257E+0000  1.260430E-0001
 -1.440177E+0000 -3.625553E+0000
 -2.482057E-0001 -3.237370E+0000
  2.249303E+0000 -1.311658E+0000
 -5.964444E-0001  2.362030E+0000
 -1.081943E+0000  7.923950E-0001
 -1.891913E+0000  1.109560E+0000
  8.673238E-0001 -1.890599E+0000
  1.429061E-0001 -1.512349E+0000
 -1.288331E+0000  5.363736E+0000
 -3.510552E+0000  3.602695E-0001
  3.167939E-0001 -2.359367E+0000
 -2.931501E-0001 -1.171062E+0000
  1.816130E+0000 -2.840740E+0000
  9.323107E-0001 -1.718148E+0000
 -2.244496E+0000  2.727520E+0000
 -3.081060E+0000 -2.661022E-0001
 -4.310827E-0001 -7.702690E+0000
  2.577194E+0000 -2.312379E+0000
  2.059313E+0000 -5.605484E+0000
  1.345584E+0000 -1.005522E+0000
  2.777463E+0000  4.290913E+0000
 -3.147912E+0000  1.936549E+0000
 -4.668013E+0000  3.487905E-0002
 -2.283541E+0000 -3.885924E+0000
 -4.152583E-0001 -3.179693E+0000
  3.840160E+0000 -1.374126E+0000
  4.193601E+0000  2.496891E+0000
 -4.099448E+0000  7.568505E-0001
  6.092224E-0001 -2.198376E+0000
  3.001437E+0000 -3.739223E+0000
  3.233917E+0000 -3.418649E-0001
  6.106742E-0002  1.106102E+0000
 -1.741538E+0000 -3.667400E+0000
  1.722296E-0001 -1.580107E+0000
 -8.843551E-0002 -4.089361E+0000
  4.091167E+0000  8.412227E-0001
 -4.074323E+0000 -1.288485E+0000
 -1.126836E+0000 -4.648430E+0000
  5.503427E+0000 -2.264459E+0000
  2.231811E+0000  9.230110E-0001
  6.094973E-0001  1.999234E+0000
 -5.905136E-0001  2.637422E+0000
 -7.361931E-0001 -1.738793E-0001
 -5.274826E-0002 -3.250084E-0001
  1.422212E-0001 -7.519114E-0001
 -9.500510E-0001  2.448301E+0000
  3.193298E+0000  2.711854E+0000
  2.987846E+0000 -1.637704E-0001
 -2.956096E-0001  2.479473E+0000
  1.279859E+0000  1.558066E+0000
 -2.269003E+0000 -3.004894E-0001
 -7.668763E-0003 -1.692768E-0001
  9.812093E-0001  6.984959E-0001
 -7.406151E-0002  5.296742E-0001
 -5.611811E-0001 -2.325981E+0000
 -1.302542E+0000 -1.857179E+0000
  1.760263E+0000 -4.768217E+0000
  2.761789E-0001 -1.177052E-0002
  1.413144E+0000  2.856476E+0000
 -1.290004E+0000  2.914785E+0000
  2.147303E+0000  3.314760E+0000
 -7.660506E-0001  1.851751E+0000
  2.275315E-0001  2.237940E+0000
  2.626001E+0000  2.346004E+0000
 -1.897722E-0001  3.481242E+0000
  1.629675E+0000  2.298050E+0000
 -1.104604E+0000  2.444221E+0000
 -2.407345E+0000  4.052407E+0000
 -1.827043E+0000  7.507782E-0001
  3.799998E+0000  1.760035E+0000
  7.865216E-0001  1.196251E+0000
  2.126426E-0001  1.342652E+0000
  3.590475E+0000  5.732899E-0001
  3.981116E-0001 -3.299336E-0001
 -1.300139E-0001  5.318368E-0001
  4.613036E+0000  1.663905E-0001
  4.995258E-0001 -8.151520E-0001
 -5.581754E-0001  1.853389E+0000
 -1.596375E+0000  2.124095E+0000
 -3.862299E+0000 -3.378633E+0000
  1.730310E+0000 -1.079137E+0000
  1.161636E+0000 -1.211835E+0000
  1.210246E+0000  5.307427E-0001
 -4.761722E-0001  1.641324E+0000
 -5.441189E+0000  1.391098E+0000
 -6.811382E-0001 -6.335373E+0000
  3.924479E+0000 -5.918327E+0000
  4.126789E+0000 -5.577391E+0000
  4.896045E+0000  3.694341E+0000
 -1.523689E+0000  5.226601E+0000
 -3.258916E+0000  2.528751E+0000
 -1.080318E-0001 -2.997282E+0000
  8.046004E-0001 -2.353186E+0000
  3.018900E+0000 -2.981457E+0000
  1.590642E+0000  2.694305E+0000
  1.835995E+0000  3.966695E+0000
 -1.815584E+0000  2.688051E+0000
  2.300301E-0001  3.729475E+0000
 -1.906817E-0001 -1.970415E-0001
  8.530116E-0001  1.116019E+0000
 -4.406220E+0000 -3.711752E-0001
 -2.930017E+0000 -5.428953E+0000
  2.077378E+0000  5.367498E-0001
  1.877773E+0000  2.796620E+0000
 -2.627011E-0001  4.048842E+0000
 -2.726370E+0000  5.415624E+0000
 -2.128142E+0000  4.387404E-0001
 -2.575006E+0000  1.097921E-0001
 -8.965656E-0001  1.061358E+0000
 -4.720926E-0001 -6.661737E-0001
  8.040667E-0001 -4.701977E+0000
 -2.006713E-0001  9.449909E-0001
  1.621271E+0000 -4.502908E+0000
  1.123852E+0000  8.596132E-0001
  1.458492E+0000  1.379832E-0002
  2.162100E-0001  3.187695E+0000
  8.532830E-0001  2.418514E+0000
 -9.548073E-0001 -3.118321E+0000
  5.688183E-0001 -9.728343E-0001
  8.627410E-0001 -2.103508E+0000
 -6.738563E-0001  3.975567E+0000
 -3.196917E+0000  1.973176E+0000
 -1.217465E+0000 -1.705919E+0000
  4.488301E+0000 -9.938737E-0001
  5.267922E-0001  1.518320E+0000
  7.365518E-0001  2.713385E+0000
 -1.201297E+0000 -8.923677E-0001
 -1.007052E+0000  7.295219E-0001
  3.258652E+0000  3.262917E+0000
  2.394734E+0000 -8.943044E-0001
 -1.213281E+0000  2.173821E+0000
 -1.645564E+0000 -2.406071E+0000
 -1.658316E+0000 -9.329769E-0001
  3.759088E-0001 -2.118478E-0002
  1.093231E+0000  5.121202E+0000
 -2.241697E+0000  2.042681E+0000
 -3.295408E+0000 -4.104784E-0001
 -1.545247E+0000 -4.764266E+0000
 -2.014184E+0000 -3.548130E+0000
  1.803121E+0000 -5.816822E+0000
  3.190330E+0000  1.774035E+0000
  6.051297E-0001  4.322044E+0000
 -1.046288E+0000  5.844714E+0000
 -4.476931E+0000  4.073618E+0000
 -3.200064E+0000 -1.789143E+0000
  2.691206E+0000 -3.611874E+0000
  3.421565E+0000  8.282434E-0002
  1.620091E+0000  3.124275E+0000
 -6.094083E+0000  1.794770E+0000
 -3.137522E+0000 -4.560147E-0001
  1.622648E-0001 -4.579319E+0000
  2.073649E+0000 -1.256049E+0000
  6.849605E+0000 -1.547981E+0000
  1.831785E+0000  3.079518E+0000
 -4.201695E+0000  4.230228E+0000
 -6.272060E+0000  8.176247E-0001
 -7.108657E-0001 -3.985092E+0000
  4.534789E+0000 -1.479018E+0000
  1.619981E+0000  5.146319E+0000
  2.510734E-0001  1.656305E+0000
 -7.781953E-0001  2.558937E+0000
 -9.585350E-0001 -1.357803E+0000
 -5.839187E-0001 -4.161829E+0000
  1.984191E+0000 -4.244926E+0000
  1.970999E+0000  7.441857E-0001
 -2.414630E+0000  3.175631E+0000
 -1.996421E+0000  1.882357E+0000
 -7.872315E-0001 -5.054187E-0001
 -1.450655E-0001 -1.412794E+0000
  4.940580E+0000  2.555183E+0000
  2.039432E+0000  7.839837E+0000
 -4.410784E-0001  5.406833E+0000
 -3.737903E+0000  5.390978E-0001
  9.086113E-0001 -3.018026E+0000
  3.352848E+0000 -7.156680E+0000
  2.902904E+0000  1.760112E+0000
 -2.389573E+0000  2.644006E+0000
 -4.358020E+0000  2.875847E+0000
 -2.855890E+0000 -3.253321E+0000
  2.005715E-0001 -2.040259E+0000
  1.073062E+0000 -3.870609E+0000
 -1.629406E+0000  8.645760E-0001
 -4.191234E+0000 -2.434787E+0000
  2.342986E+0000 -5.420182E-0001
  1.213644E+0000 -1.262014E+0000
  7.089889E-0001  2.717047E+0000
  1.449618E+0000  1.037102E+0000
  2.978207E+0000 -7.219371E-0001
 -9.988041E-0001  5.407887E-0001
 -1.713422E+0000 -1.239108E+0000
 -8.557977E-0001  6.975003E-0001
 -2.430946E+0000 -8.253895E-0001
  7.770089E-0002 -5.558151E+0000
 -8.508355E-0001 -3.891637E+0000
 -6.900389E-0001 -2.212944E-0001
 -5.935280E-0001 -5.239107E+0000
  9.260928E-0001  2.024444E-0001
 -2.712301E+0000  2.418952E+0000
 -3.166894E+0000 -2.431247E-0001
 -5.675974E-0001 -1.407628E+0000
  1.660780E+0000 -1.083171E+0000
 -1.315746E+0000  2.044191E+0000
 -5.627799E+0000  1.005906E+0000
  1.791190E-0001 -2.887758E+0000
  3.785398E+0000 -1.584894E+0000
 -1.706096E+0000 -1.108045E+0000
 -2.135471E-0001 -6.676284E-0002
 -9.919308E-0001  1.104324E+0000
  5.544277E-0001 -4.193782E+0000
  2.726590E+0000 -1.294808E+0000
  1.948132E+0000  1.605453E+0000
 -2.136197E+0000  4.025471E+0000
 -1.608244E+0000 -1.015629E+0000
 -1.630091E+0000 -3.903543E+0000
  1.764275E+0000 -5.706445E+0000
  1.259485E+0000  1.299257E+0000
 -2.950859E+0000  2.929313E+0000
 -2.715561E+0000  4.083746E+0000
 -4.877807E-0001 -9.061560E-0001
 -6.848598E-0001 -6.266106E-0001
  1.527151E+0000 -1.716147E+0000
 -9.059364E-0001  4.979966E+0000
 -4.152635E+0000  5.701965E+0000
 -4.017394E+0000  8.481166E-0001
 -1.416380E+0000 -4.986288E+0000
  5.135622E+0000 -3.419029E+0000
  3.409268E+0000 -2.498188E+0000
  2.594218E+0000  1.046787E+0000
 -1.097513E+0000  3.475548E+0000
 -2.067092E+0000  2.118679E+0000
 -2.784882E+0000 -2.097976E+0000
  1.442803E+0000 -1.827415E+0000
 -7.426980E-0001 -2.527109E+0000
 -1.541657E+0000  4.132569E+0000
 -3.115722E+0000  9.151252E-0001
 -4.020408E+0000 -1.085375E+0000
  1.681123E+0000 -6.341018E+0000
 -1.028897E-0001 -3.966826E+0000
 -7.057538E-0001 -5.753354E-0002
  1.475858E+0000 -3.927666E-0001
  2.944646E+0000  5.197783E-0001
 -4.054464E+0000 -3.054633E-0002
  1.470618E+0000 -5.117457E+0000
  1.380081E-0001 -1.163130E+0000
  3.410992E+0000  1.573634E+0000
 -8.379559E-0001  4.237458E+0000
 -2.918679E+0000  6.287505E+0000
 -5.952203E+0000  3.611229E+0000
 -3.805153E+0000 -2.484186E+0000
  2.977047E+0000 -8.063016E+0000
  4.312542E+0000 -6.052612E-0001
 -1.304217E+0000  5.613390E+0000
 -6.558218E+0000  1.630680E+0000
 -4.447140E+0000 -6.911491E+0000
  2.848250E+0000 -8.173407E+0000
  4.905987E+0000 -3.408328E+0000
  1.174101E+0000  3.615746E+0000
 -3.402376E+0000  5.509371E+0000
 -1.675495E-0001 -2.970689E-0001
 -3.990986E-0001 -3.755507E+0000
  7.295290E-0002 -1.083746E+0000
  5.984461E-0001 -1.548783E+0000
 -7.087924E-0001  4.570155E-0001
  5.117119E-0001 -1.225107E-0001
  2.281437E+0000 -7.447266E-0001
  2.616630E+0000  1.692343E+0000
  1.805964E+0000  4.527375E+0000
 -2.763685E+0000  2.229218E+0000
 -3.344755E+0000 -1.655995E+0000
 -2.264016E+0000 -6.971941E+0000
  2.496179E+0000 -4.427315E+0000
  3.593391E+0000 -7.582382E+0000
  2.511725E+0000  2.677025E+0000
 -1.172194E+0000  1.711187E+0000
 -3.309078E+0000 -1.345883E+0000
  5.043618E-0001 -5.198416E-0001
 -8.335232E-0001  8.509744E-0001
  2.417919E-0001  1.478582E+0000
 -1.503442E+0000 -6.896973E-0001
  7.814733E-0001  2.896699E+0000
 -1.736742E+0000 -4.016602E+0000
  5.434656E-0001  2.130544E+0000
  3.400556E+0000  1.091469E+0000
  2.295285E+0000  1.832498E+0000
 -4.497880E+0000  2.336842E-0001
 -1.245359E+0000 -3.557986E+0000
  1.944414E+0000 -5.188907E+0000
  4.631746E+0000 -3.869063E+0000
  5.383151E+0000  4.250229E+0000
 -2.732945E+0000  7.364954E+0000
  5.822265E-0002  4.970392E+0000
 -2.890287E+0000  4.052271E+0000
  2.609801E-0001 -2.724457E+0000
  4.182395E+0000 -3.728648E+0000
  2.044802E+0000  3.692226E+0000
 -6.820647E+0000  5.952866E+0000
 -2.816582E+0000 -1.237866E+0000
  2.340719E+0000 -7.918485E+0000
 -3.910177E-0001 -5.532293E+0000
 -1.264861E+0000  9.277218E-0001
  2.214346E-0001 -1.243517E+0000
 -3.550465E+0000  2.517920E-0001
 -2.119480E-0001 -1.296183E-0002
  1.786713E+0000 -1.843329E+0000
 -4.141543E-0001  1.207367E+0000
 -3.473621E+0000  4.089240E+0000
 -1.776724E+0000  8.895382E-0001
  1.915136E+0000 -7.456555E+0000
  4.410188E+0000  1.159463E+0000
  6.991558E-0001  2.839242E+0000
 -6.456401E+0000 -1.280678E+0000
 -1.714230E+0000 -2.846702E+0000
  4.377317E+0000 -5.291801E+0000
  2.879609E+0000 -1.023652E+0000
 -1.602090E+0000  4.760611E-0001
 -1.654953E+0000 -4.982270E-0001
  2.860031E-0001  3.782182E-0001
  2.273268E+0000 -2.608481E+0000
  8.271111E-0001 -2.636594E+0000
  2.151367E+0000  1.214156E+0000
 -3.814605E+0000 -2.105070E+0000
 -7.467099E+0000 -5.248281E+0000
 -3.282927E-0001 -4.721149E+0000
  5.831820E+0000 -5.655631E+0000
  1.613195E+0000 -5.983037E-0001
  1.979773E+0000  3.166660E+0000
 -3.969724E+0000  3.530518E+0000
 -6.717724E-0001 -3.321525E+0000
 -1.020551E+0000 -5.270746E-0001
  1.374143E+0000 -4.012172E+0000
  2.623671E+0000  1.707571E+0000
 -5.942116E-0001 -2.734386E+0000
 -1.914709E+0000  1.767916E+0000
 -1.183724E+0000  9.202407E-0001
  1.883185E+0000 -3.889634E+0000
  2.087010E+0000 -4.411575E+0000
  1.038735E+0000 -1.806228E+0000
 -3.815244E+0000 -7.948374E-0001
 -8.477191E-0001  7.615215E-0001
  5.367903E-0001 -7.202726E-0001
  5.917060E+0000 -5.855231E-0001
  2.617788E+0000  6.395544E+0000
  1.236093E+0000  1.394618E+0000
 -3.465964E+0000 -1.696797E+0000
 -1.448981E+0000 -9.261232E-0001
  2.358459E+0000 -3.417913E+0000
  4.509482E+0000 -3.499596E+0000
  2.832175E+0000  2.234267E+0000
  1.930083E-0001  4.044559E+0000
 -7.053307E+0000  5.518830E+0000
 -2.476304E+0000  8.959771E-0001
  2.840243E+0000 -4.034896E+0000
  5.641807E+0000  1.026343E+0000
  3.391588E+0000  1.420887E+0000
 -9.777629E-0001  3.777760E+0000
 -3.955438E+0000  1.392107E+0000
 -1.527183E+0000 -2.983195E+0000
  1.517625E+0000 -7.583306E+0000
  3.126060E+0000 -1.427440E+0000
 -1.861235E-0001  7.994591E-0001
 -4.562399E+0000  5.393097E+0000
 -2.868268E+0000 -5.177499E+0000
  1.507949E+0000 -8.991277E+0000
  3.687580E+0000 -7.509387E+0000
  5.166242E+0000  2.230333E+0000
  3.443946E+0000  5.974139E-0001
 -1.617320E+0000  5.078904E+0000
 -1.506539E+0000  1.662190E+0000
 -2.099416E+0000 -1.596514E+0000
 -7.849638E-0001 -2.241748E+0000
  4.652467E+0000 -1.847227E+0000
  4.721017E+0000  2.417874E+0000
 -4.034235E-0001  2.581795E+0000
 -4.839423E+0000  1.245589E+0000
 -3.213338E+0000 -2.178307E+0000
  6.368332E-0001 -5.088239E+0000
  6.169152E+0000 -3.760502E+0000
  6.910959E+0000  3.886696E-0001
  3.512844E-0002  4.470677E+0000
  4.093390E-0001 -1.056428E+0000
  7.788837E-0002 -1.841191E+0000
  4.072260E+0000 -5.224698E+0000
  5.748726E+0000  2.198370E+0000
  2.032538E+0000  3.150513E+0000
 -5.107831E+0000  4.097277E+0000
 -3.063132E+0000 -2.748298E+0000
  1.844489E-0001 -1.536167E+0000
  4.908481E+0000 -4.627139E-0001
 -9.563974E-0001  1.382761E+0000
  5.952494E-0001  5.310966E+0000
 -2.714776E+0000 -9.019904E-0001
 -9.488306E-0001 -4.024954E+0000
 -3.068282E-0001 -3.596558E+0000
  5.827084E-0001 -4.064435E-0001
 -8.843644E-0002  1.089281E+0000
  3.030242E-0001 -2.400424E-0001
  1.105757E+0000 -1.283770E+0000
 -1.265665E+0000  6.570180E-0001
 -1.083036E+0000 -3.439732E+0000
 -1.604174E-0001 -1.916939E+0000
  1.003513E+0000 -1.929271E+0000
 -2.068126E+0000  4.009608E+0000
  1.729734E+0000  1.703376E+0000
 -5.047977E+0000 -3.501799E+0000
 -1.579592E+0000 -3.355007E+0000
  3.023850E+0000 -1.516900E+0000
  7.776798E-0001 -3.482187E+0000
  3.254063E-0002 -2.649390E+0000
 -1.272547E+0000 -4.307364E+0000
 -2.922648E+0000 -2.964994E+0000
  1.624449E+0000 -4.571337E+0000
  3.362270E+0000 -1.572218E+0000
 -2.000806E-0001  2.585916E+0000
 -1.638967E-0001  8.645833E-0001
 -1.425157E+0000 -2.920675E+0000
 -3.223007E+0000 -5.383899E-0001
  1.109665E+0000  3.709843E-0001
 -2.115239E+0000  2.030599E+0000
 -9.839326E-0002 -1.301491E+0000
 -1.547581E+0000 -5.211229E-0001
  1.837787E+0000  1.150677E+0000
  8.904146E-0002  5.237643E-0001
 -3.729532E+0000  3.191166E+0000
 -5.216436E-0001 -3.271522E-0001
 -3.132433E-0001  1.789800E+0000
  3.271614E+0000  2.312723E+0000
 -1.830859E+0000  5.174989E+0000
 -9.017432E-0001  1.254324E-0001
 -2.310992E+0000 -1.058429E+0000
  5.036697E-0001 -3.819737E+0000
  3.674845E+0000  3.356069E+0000
 -1.666020E+0000  4.098783E+0000
 -2.590756E+0000  3.397037E+0000
 -2.933399E+0000  9.591360E-0001
 -4.853007E-0002 -1.756595E+0000
  5.312882E-0001  1.007931E+0000
  3.725452E+0000  2.214778E+0000
 -2.926461E-0001  5.270391E+0000
 -3.023232E+0000  4.424069E+0000
  3.584741E-0001  4.467481E-0001
 -2.284418E+0000  1.386926E+0000
  1.927636E+0000  2.387396E+0000
  1.807305E+0000  3.573923E+0000
 -1.867645E+0000  4.227434E+0000
 -5.248944E+0000  1.504394E+0000
 -1.868497E+0000 -1.920454E+0000
  2.065873E+0000 -3.669015E+0000
  6.503175E-0001  1.580922E+0000
  7.950438E-0001  1.913903E+0000
 -1.906794E+0000  1.133141E+0000
 -4.749536E+0000 -5.512384E+0000
 -4.540604E-0001 -7.200986E+0000
  2.028668E-0001 -2.006120E+0000
  5.559694E-0001  3.618220E-0001
 -6.838791E-0001 -2.519711E+0000
  6.406207E-0001 -3.062892E+0000
  3.555755E+0000  2.402034E+0000
  1.906136E+0000  6.706706E-0001
  8.847380E-0001  1.864193E+0000
 -5.820610E-0001 -2.570637E+0000
  1.804819E+0000  1.406410E+0000
 -1.271024E+0000  1.087493E+0000
  1.124300E+0000  4.047187E+0000
 -1.887024E-0001  2.375971E+0000
  8.555270E-0001  2.257630E+0000
 -2.271228E+0000  9.306611E-0001
 -4.879263E+0000  1.499672E-0001
  5.028358E-0001 -4.971900E+0000
  1.696262E+0000 -1.743047E+0000
  2.536434E+0000  8.558347E-0001
  3.540350E+0000  9.032146E+0000
 -4.259588E+0000  2.152993E-0001
 -4.093548E+0000 -8.564346E-0001
 -4.733380E+0000 -8.633797E+0000
  5.464291E+0000 -5.241600E+0000
  5.969378E+0000  1.426238E+0000
  2.932284E-0001  2.015470E+0000
 -4.838316E+0000  2.706332E+0000
  3.082018E-0001  9.695266E-0001
  3.204430E+0000 -5.712348E+0000
  1.715469E+0000 -1.397088E+0000
  2.108281E+0000  2.424973E-0001
  8.644111E-0001 -1.727504E+0000
  1.549227E+0000  2.101744E+0000
 -6.346679E-0001  3.939831E+0000
 -4.073088E+0000 -2.454039E-0001
 -8.540158E-0001  1.253478E-0001
  4.998471E+0000 -3.947214E+0000
  3.502753E+0000  5.243546E-0002
  1.624458E+0000  1.543962E+0000
  6.631860E-0001  1.289882E+0000
 -2.766744E+0000  3.668084E+0000
 -9.559916E-0001  4.214895E-0001
  3.234754E+0000 -1.342465E+0000
  1.282930E+0000 -3.001808E-0001
  2.564704E+0000 -2.110974E+0000
  2.272799E+0000  3.440128E+0000
 -1.504768E+0000 -2.562408E-0002
  1.734056E-0001 -2.987344E+0000
 -1.822418E-0001 -1.424539E+0000
  3.160469E+0000 -2.432977E+0000
  2.858967E+0000 -6.761098E-0001
 -1.475082E+0000  4.409861E+0000
 -1.060074E+0000  5.142548E-0001
  2.318341E+0000 -4.043787E-0001
  2.228175E+0000 -2.259565E+0000
  4.608587E+0000 -1.257188E+0000
 -5.873987E-0001  2.373158E+0000
 -6.532556E-0001  2.800819E+0000
 -3.370750E-0001  4.326388E+0000
 -2.325162E+0000 -1.754568E-0001
  5.982816E-0001 -4.863826E+0000
  2.776127E+0000 -1.822500E+0000
  1.979511E+0000  7.799666E-0001
 -2.322732E+0000  4.527429E+0000
  2.748565E+0000  3.832645E+0000
 -3.408444E+0000  7.218431E-0001
 -1.427707E+0000 -8.160947E-0001
  1.227018E+0000  1.011861E-0001
  9.894986E-0001  4.626111E+0000
 -2.574354E+0000  5.638708E+0000
 -7.025772E-0001  2.483406E+0000
 -5.855379E-0001 -3.146091E+0000
  1.756419E-0002 -2.660476E+0000
  8.706963E-0001 -2.091991E+0000
  2.320148E+0000 -1.269766E+0000
  5.350524E-0001  3.095727E+0000
 -3.463292E-0001  2.964211E+0000
  6.891133E-0001 -2.611201E+0000
 -7.763111E-0002 -2.395772E+0000
  1.643158E+0000 -5.909893E-0001
  2.482849E+0000  5.596808E-0001
 -7.315450E-0001 -2.265986E+0000
  1.001558E+0000 -1.851949E+0000
 -2.591558E+0000 -3.110439E+0000
  4.614366E+0000  1.574779E+0000
 -4.187042E-0002  2.617114E+0000
 -2.885722E-0001  1.978233E+0000
 -3.030334E+0000 -8.715975E-0001
  3.252386E+0000  1.182793E+0000
  2.787322E+0000 -1.944482E+0000
 -1.514746E+0000  1.379089E+0000
 -6.616256E-0001  1.657082E+0000
 -1.432072E+0000  1.320416E+0000
 -4.531909E-0001 -3.092411E+0000
  3.928084E+0000 -3.341906E+0000
  2.760868E+0000  3.363735E+0000
  1.438286E+0000  1.753381E+0000
 -2.778778E+0000  3.001605E+0000
 -2.422699E+0000 -2.248557E+0000
 -3.312289E+0000 -7.920005E-0001
 -1.489273E+0000 -1.534567E+0000
  2.063470E+0000  9.302849E-0001
 -2.055005E+0000  6.442313E-0001
 -1.740843E+0000 -1.472501E+0000
  1.360837E+0000  4.366371E-0001
 -4.590289E+0000  3.756470E-0001
  3.062987E-0001 -5.232285E+0000
  3.700017E+0000 -1.355702E+0000
 -8.222463E-0001  6.627164E+0000
 -3.093652E+0000  1.552088E+0000
 -2.954240E+0000  2.453053E+0000
 -1.880254E+0000 -4.351457E+0000
 -1.909103E-0001 -1.104344E+0000
  2.297157E+0000 -3.981867E+0000
 -7.302616E-0002 -6.870638E-0001
  2.210866E-0001 -7.477521E-0001
 -1.788233E+0000 -5.399442E+0000
  2.247030E+0000 -6.943555E+0000
  4.561091E+0000 -3.357373E+0000
  6.682609E-0001  2.542788E-0001
 -2.844337E+0000  4.487145E-0002
 -2.265992E+0000 -1.043876E+0000
 -3.010470E-0002 -3.270760E+0000
  5.603940E+0000 -4.582453E+0000
  2.150195E+0000  8.340557E-0001
 -1.956781E+0000  2.709853E+0000
 -2.033285E+0000  2.417073E+0000
 -2.785205E+0000  7.433700E+0000
 -9.522012E-0001 -2.083396E+0000
 -8.247353E-0001 -2.869934E+0000
  2.522729E+0000 -2.907168E-0001
  4.365037E-0001  3.640271E-0001
 -1.772159E+0000 -1.150276E+0000
  1.912053E+0000  1.906476E+0000
  8.564290E-0001  4.538679E+0000
 -6.759131E-0001 -2.535657E+0000
  1.679592E+0000 -3.758898E+0000
  2.375491E+0000  1.335902E+0000
 -6.728663E-0001  2.071929E+0000
 -3.588532E+0000  4.935282E+0000
 -1.405184E+0000 -1.212499E+0000
  2.600643E+0000 -1.060062E+0000
  3.051328E+0000 -3.746097E-0001
 -3.994410E+0000  2.682952E+0000
 -6.795453E-0001 -5.810894E-0001
 -4.224043E-0001 -1.295474E+0000
  1.111592E-0001  5.364562E-0001
  1.281893E-0001  9.982176E-0001
  6.087251E-0001 -1.264708E+0000
 -9.141505E-0001 -9.433031E-0001
  2.916096E+0000 -5.219987E-0001
  9.181396E-0001 -3.390445E-0001
  1.137000E-0001  1.183215E+0000
  1.347697E+0000  5.319838E+0000
 -5.083509E+0000  1.192170E+0000
 -1.148147E+0000 -2.591358E+0000
 -1.371451E+0000 -2.524882E+0000
  4.532608E+0000  8.295502E-0002
  2.192705E+0000  1.103691E+0000
 -2.651952E+0000  1.082908E+0000
 -5.460912E+0000  2.935363E+0000
 -3.400522E-0002 -4.997328E+0000
  5.107407E+0000  3.958134E-0001
  1.388640E+0000  1.107200E+0000
 -4.991384E+0000  4.623476E+0000
 -2.818243E+0000  2.336577E+0000
 -3.140393E+0000 -4.664874E+0000
  2.735607E+0000 -4.791938E+0000
  2.467323E+0000  1.664431E+0000
  1.778559E+0000 -1.244730E+0000
 -2.017758E+0000  1.386473E+0000
 -1.649885E+0000 -1.102492E+0000
 -3.934862E-0001 -1.471397E+0000
  3.242854E+0000 -5.260434E-0001
 -3.620926E-0001  4.985809E+0000
 -2.000821E+0000 -3.975125E-0001
 -3.544454E+0000  3.421449E-0002
 -6.934681E-0001 -6.402661E+0000
  5.068184E+0000 -5.409040E+0000
  7.277874E+0000 -1.393065E+0000
  2.621082E+0000  7.209753E+0000
 -2.531194E+0000  5.751584E+0000
 -4.564931E+0000 -1.354112E+0000
  5.045453E-0001 -6.621411E+0000
  3.070308E+0000  1.101970E+0000
  2.770918E+0000  1.629244E+0000
 -5.349793E+0000  2.384607E+0000
 -1.744037E+0000 -1.581174E+0000
 -1.163090E+0000 -4.701629E+0000
  1.876687E+0000  4.186595E+0000
  3.081074E+0000  5.572599E+0000
 -1.231042E+0000  3.651208E+0000
  1.732364E-0001  1.566405E+0000
  2.207123E+0000  1.198691E+0000
  1.648694E+0000  5.358275E+0000
 -2.990863E+0000 -1.935588E-0001
 -3.228983E+0000  2.574737E+0000
 -7.131518E-0001 -3.962499E+0000
 -1.301351E+0000 -1.605076E+0000
  3.474719E-0001  5.056388E-0001
  1.108675E+0000  1.754272E+0000
  1.607008E+0000  7.101564E-0001
 -2.309124E+0000  3.763307E+0000
  8.583828E-0001 -2.870989E+0000
 -8.561958E-0002  1.765442E+0000
 -5.828650E-0002 -1.117558E+0000
 -1.397952E+0000  2.431616E+0000
 -1.163235E+0000  1.052164E-0001
  1.649153E+0000  7.134415E-0001
  1.384241E+0000  1.915818E+0000
  1.218661E+0000  2.193207E+0000
  2.049900E+0000  1.882719E+0000
 -5.623934E-0001  3.678361E-0001
 -2.249688E+0000  3.207289E+0000
 -3.345420E+0000  3.000360E+0000
 -1.254886E+0000 -2.348654E+0000
  2.977719E+0000 -3.725151E+0000
  7.180503E+0000 -2.285756E+0000
  1.420880E+0000  7.264611E+0000
 -2.578359E+0000  7.237811E+0000
  1.116551E-0001  6.929671E-0001
  4.579882E-0001 -3.827502E-0001
  2.599582E+0000 -2.671658E+0000
  4.603419E-0001  3.571971E+0000
 -2.416484E+0000  1.364737E+0000
 -4.011078E+0000 -2.422592E-0001
 -2.813375E+0000 -2.760061E+0000
  6.920558E+0000 -4.708368E+0000
  3.414593E+0000  1.907366E+0000
  1.293089E+0000  6.523379E+0000
 -2.102442E+0000  2.619879E+0000
 -3.656593E+0000 -4.514043E-0001
 -1.359648E+0000 -4.762454E+0000
  5.412613E+0000 -2.514253E+0000
  9.144240E-0001  2.515939E+0000
 -1.268928E+0000  3.691621E+0000
 -1.454358E+0000  3.751560E+0000
  1.681295E+0000 -1.348490E+0000
  1.172571E+0000  5.113939E+0000
 -2.170026E+0000 -1.678239E+0000
 -3.072686E-0001  1.707179E+0000
 -1.311468E+0000 -2.424474E+0000
  3.056022E+0000 -1.795657E+0000
 -7.064196E-0002 -2.220216E+0000
 -2.118990E+0000 -9.931296E-0002
 -1.567542E-0001  2.903992E+0000
  1.138692E+0000  1.500585E+0000
  9.836180E-0001  2.803471E+0000
  8.501487E-0001  1.858959E-0001
 -1.981936E+0000  2.073340E+0000
 -8.216720E-0001 -1.601869E+0000
 -3.944848E+0000 -1.602588E+0000
 -9.329712E-0001 -2.941363E+0000
  7.635684E-0001 -1.948570E+0000
 -3.235970E+0000  2.738748E-0001
 -1.206470E+0000  1.011358E+0000
  5.133168E-0002 -1.907254E+0000
 -6.382586E-0001 -4.229573E+0000
  2.207111E+0000  1.068100E+0000
  2.774142E+0000 -1.874859E+0000
 -3.288702E-0001  1.064426E+0000
 -3.957863E+0000 -4.575890E+0000
 -3.676213E+0000 -5.872873E+0000
  1.892349E-0001 -3.115375E+0000
  4.866227E+0000 -1.330896E+0000
  9.033361E-0001  1.555201E+0000
 -2.081805E+0000  5.155976E+0000
 -3.608305E+0000 -2.983156E+0000
 -2.658764E+0000 -3.061093E+0000
  1.005539E+0000 -3.439669E+0000
  2.308014E+0000 -2.893858E+0000
 -2.410386E+0000 -2.224603E+0000
 -3.072431E+0000 -3.441330E-0001
 -3.115102E+0000 -2.466140E+0000
 -3.392366E+0000 -1.267288E+0000
  2.242169E+0000 -5.219365E+0000
  5.821186E-0001  4.893219E-0001
  1.436581E+0000  4.887697E+0000
 -4.385691E+0000  4.395371E+0000
 -4.928696E+0000 -3.630587E+0000
 -1.568409E+0000 -7.173037E+0000
  5.911325E+0000 -4.517179E+0000
  4.432682E+0000 -1.224436E-0001
  3.238097E+0000  4.008309E+0000
 -1.400458E-0001  3.452529E+0000
 -4.261897E+0000  3.796864E+0000
  8.276046E-0001 -6.125046E+0000
  3.001508E+0000  2.187641E+0000
  5.353623E-0001 -8.460214E-0001
  6.845223E-0001 -1.906518E-0001
  1.091128E+0000  1.676035E+0000
  7.187014E-0001 -2.825193E-0001
 -1.727956E+0000 -1.160118E-0001
  2.146978E+0000 -1.302000E+0000
 -8.363291E-0001 -1.166194E+0000
 -2.620511E+0000 -3.446492E+0000
 -3.447400E+0000 -2.461762E+0000
  1.477067E+0000 -4.295056E+0000
  6.407967E-0001  6.521275E-0001
  1.439588E+0000  1.568275E+0000
  4.576684E-0001  8.447711E-0001
  2.776529E+0000 -2.719222E+0000
 -1.542043E+0000  4.491686E-0001
  8.674050E-0001  1.864481E+0000
  3.115123E+0000 -1.793172E+0000
 -1.432844E-0001  3.097000E-0001
 -1.025495E+0000  2.329397E+0000
  7.981962E-0001 -3.109906E-0001
 -3.897852E+0000 -1.571873E+0000
 -1.724604E+0000 -4.776284E+0000
  1.218681E+0000 -7.499319E+0000
  4.135358E+0000 -8.013252E-0001
  2.543786E+0000  2.291723E+0000
 -5.159817E+0000  1.143138E+0000
 -3.437150E+0000 -1.044418E+0000
 -9.551776E-0001 -4.637581E+0000
  1.475757E+0000 -3.873064E+0000
  3.758007E+0000 -4.966254E+0000
  3.808548E+0000  3.855822E+0000
 -3.040650E+0000  8.259797E+0000
 -4.152076E+0000  4.509733E+0000
 -1.044384E+0000  5.396076E-0001
  3.531733E+0000  6.651783E-0001
  1.198370E+0000 -5.148735E+0000
 -1.581012E+0000 -8.942084E-0001
 -1.022307E+0000 -8.780122E-0001
  1.357640E+0000 -4.074347E+0000
  2.232999E+0000  1.139999E+0000
 -2.668424E-0001  4.044904E+0000
  1.108422E+0000  2.279997E+0000
 -3.115206E-0001  1.112766E+0000
 -4.029659E+0000 -2.837587E+0000
  8.430788E-0001 -5.438410E+0000
  4.237581E+0000 -3.795383E+0000
  1.230292E+0000  3.344228E+0000
 -2.910236E-0001 -2.684976E-0001
 -4.302277E+0000  3.063669E+0000
 -1.635147E+0000 -4.309219E+0000
  2.490108E+0000 -3.210731E+0000
  3.218740E-0002 -4.554950E-0001
 -4.076451E+0000  5.295881E-0001
  2.312714E+0000 -1.178198E+0000
  1.236206E+0000  4.067903E+0000
 -2.746712E+0000  4.226055E+0000
 -1.420481E+0000  3.271040E+0000
 -4.247996E+0000  2.008332E+0000
 -6.016032E-0001  2.478182E+0000
  1.449262E+0000 -2.404624E+0000
  5.042841E+0000  3.425792E-0001
 -8.381159E-0001  3.504855E+0000
 -5.869164E+0000  5.298383E+0000
 -4.643649E+0000  8.776701E-0001
 -3.725619E+0000 -5.198149E+0000
 -4.239030E+0000 -5.355450E+0000
  5.573370E+0000 -6.128667E+0000
  5.961107E+0000 -5.665647E-0001
 -2.204947E+0000  5.539813E+0000
 -2.049585E+0000  4.609181E+0000
 -3.934694E+0000 -1.120700E+0000
  1.519002E+0000 -2.529467E+0000
  4.171002E+0000  3.325467E-0001
  3.182960E+0000  4.199358E+0000
 -2.850420E+0000  7.618329E+0000
 -4.042673E+0000  4.500134E+0000
 -1.761820E+0000 -9.345425E-0001
 -6.164843E-0001 -3.664182E+0000
  4.578297E+0000  3.270869E+0000
  2.397274E+0000  3.005476E+0000
 -2.091141E+0000  7.355223E+0000
 -4.716565E+0000 -4.521057E+0000
  1.858560E+0000 -4.630218E+0000
  4.004418E+0000 -1.943434E+0000
  3.672306E+0000  1.869544E+0000
 -1.375126E-0001  6.317339E+0000
 -1.789601E+0000  1.757977E+0000
 -1.265450E+0000 -4.784682E+0000
  1.497796E+0000 -2.748519E+0000
  2.852247E+0000 -9.644436E-0001
  6.452442E-0001  2.759623E+0000
 -1.219921E+0000  3.932284E+0000
 -3.647072E+0000 -4.304813E-0001
  7.632449E-0001 -4.122179E+0000
  3.490148E+0000 -2.967751E+0000
  2.366329E-0001 -3.480868E+0000
  1.244313E-0001  1.404396E+0000
 -3.861492E+0000 -4.429280E-0001
 -3.192725E+0000 -1.985726E-0001
 -1.318085E+0000 -3.604869E+0000
  3.303570E+0000 -1.730817E+0000
  6.376546E-0001  1.939938E+0000
  3.667871E-0002  1.366460E+0000
 -2.988098E+0000 -2.162653E+0000
  7.109250E-0001 -2.680010E+0000
  2.109748E+0000 -1.141324E+0000
  2.589993E+0000  9.126111E-0001
 -1.935479E+0000  2.870737E+0000
 -6.973956E-0001 -9.379094E-0001
  2.678481E-0001 -4.770695E+0000
  6.670325E+0000 -1.987786E+0000
  2.306716E+0000  7.911733E-0001
 -2.358177E-0001  5.501894E+0000
 -6.955638E+0000  1.637352E+0000
  1.168416E-0001 -4.701839E+0000
  2.903693E+0000 -7.147456E+0000
  4.688413E+0000 -2.865859E-0001
  1.126165E+0000  3.807186E+0000
 -3.773428E+0000  8.372950E-0001
 -3.175756E+0000 -1.074173E+0000
  1.865401E+0000 -5.939518E+0000
  1.094562E+0000 -4.255763E+0000
  1.612006E+0000  4.389447E+0000
 -2.855116E-0001 -1.124706E+0000
 -5.343117E-0001 -2.207250E+0000
 -3.495767E+0000 -4.705986E+0000
 -9.097247E-0001 -7.170259E+0000
  4.813395E-0001 -1.413608E+0000
  2.541902E+0000  1.435491E+0000
  1.608505E+0000  4.896942E+0000
 -3.223564E-0001  3.949259E+0000
 -2.425777E+0000  1.553194E+0000
 -6.067595E-0001  1.460347E+0000
 -7.359160E-0001 -3.237616E-0001
  1.222640E-0001  4.569535E-0001
 -6.221135E-0001  7.894286E-0002
  2.180975E+0000  3.507970E+0000
  6.273871E-0001  4.445399E+0000
 -4.061219E+0000 -1.497149E+0000
 -5.672557E-0001  1.139356E+0000
 -9.737461E-0001 -9.636228E+0000
  3.611672E+0000 -7.399768E+0000
  3.428618E+0000 -2.763570E+0000
  1.851949E+0000  7.193490E-0001
 -3.608945E+0000  5.219660E+0000
 -3.803325E+0000 -2.960485E+0000
  1.221421E+0000 -3.398617E+0000
 -8.270782E-0001 -3.862759E+0000
  2.359673E+0000 -3.162535E+0000
  2.847416E+0000  3.142116E-0001
  1.589502E+0000  1.955463E+0000
 -8.914876E-0001  6.272968E+0000
 -5.576952E-0001  3.902701E+0000
  7.945727E-0001 -1.336289E+0000
  2.051435E+0000  3.726488E+0000
  1.514590E+0000 -8.449812E-0001
  1.027513E+0000  6.045235E+0000
 -1.021843E-0001  1.202893E+0000
 -4.974384E+0000  1.785704E+0000
  6.099109E-0001 -3.847123E+0000
  1.316199E+0000 -2.727898E-0001
  1.771074E+0000  4.174133E+0000
 -1.559841E+0000  3.771614E+0000
 -5.184804E+0000  3.519825E+0000
  1.677159E-0001  1.475916E+0000
  2.838353E+0000 -3.162318E+0000
  6.269057E+0000  6.010148E+0000
 -1.890402E+0000  9.138901E+0000
 -4.567704E+0000  6.886484E+0000
 -2.356403E+0000  6.758881E-0001
  1.986125E+0000 -3.606439E+0000
  5.722944E+0000 -1.672338E+0000
  2.821900E+0000  6.517991E+0000
  8.297561E-0001  6.221348E+0000
 -4.565490E+0000  4.908364E+0000
 -4.222436E+0000  3.762345E+0000
  1.645581E+0000 -2.047025E+0000
  2.975751E-0001 -6.559941E+0000
  1.818508E+0000 -1.163111E+0000
  2.290908E+0000  3.609131E+0000
  7.780194E-0001 -2.821738E+0000
  1.423459E+0000 -1.541661E+0000
 -1.469888E+0000 -1.354487E-0001
  8.514260E-0001  2.997873E-0001
  3.219646E-0001  1.252653E+0000
  9.732031E-0001 -6.560948E-0001
 -3.931094E+0000 -9.195654E-0001
 -3.111298E+0000  2.680266E+0000
  1.230392E+0000 -9.703625E-0001
  2.165388E+0000  5.565126E-0001
 -6.415270E-0001  6.838934E-0001
  7.103431E-0001  7.621493E-0001
 -1.316377E+0000  2.834601E+0000
 -8.581420E-0001  3.388109E+0000
 -3.648881E+0000 -1.420466E+0000
  9.563511E-0001 -2.779390E+0000
  1.993385E+0000 -1.118950E+0000
  1.934148E+0000  1.574681E+0000
 -4.694430E-0001  2.973963E-0001
 -3.741015E+0000  2.739513E+0000
 -8.043597E-0001  1.706913E-0001
  2.170537E+0000 -1.697474E+0000
  1.754194E+0000 -2.684818E-0001
 -1.158919E+0000  7.277985E-0002
 -4.209957E-0001 -1.023152E+0000
 -3.088475E+0000 -4.731853E-0001
  2.061629E+0000 -3.075887E+0000
  2.604554E+0000 -7.353922E-0001
  2.759116E+0000  1.087414E+0000
  4.404839E-0002  1.799010E+0000
  2.374556E+0000  2.552364E+0000
  8.624445E-0001 -4.889739E+0000
  6.638250E-0001 -1.496775E+0000
 -1.452868E-0001 -3.521200E+0000
  2.595371E+0000  1.455364E+0000
  3.535517E+0000  1.720144E+0000
 -2.185672E+0000  1.454593E+0000
 -6.027127E+0000 -3.353998E+0000
 -2.527337E+0000 -2.042683E+0000
  2.030754E+0000 -1.490490E+0000
  4.107375E+0000 -4.713470E+0000
  2.152372E+0000  3.117102E+0000
  6.670620E-0001  6.844980E+0000
 -5.720760E+0000 -2.252068E-0001
 -2.262956E+0000 -2.258011E+0000
  1.159537E+0000 -1.599677E+0000
  3.104619E+0000 -3.409079E+0000
  5.107218E-0001  1.412959E+0000
 -1.051143E+0000  3.985486E+0000
 -2.837407E+0000 -2.495754E+0000
  1.322551E+0000 -8.272018E+0000
 -1.470664E-0001 -5.629197E+0000
  1.148803E+0000  8.882911E-0001
 -1.435832E+0000 -1.304277E+0000
 -2.894514E-0001  3.629725E-0002
 -4.205670E-0001  3.282996E-0001
 -3.700789E+0000 -1.599393E+0000
 -1.403901E+0000 -9.057603E-0001
  3.870316E+0000 -2.159987E+0000
  5.146116E-0002 -1.886412E+0000
 -1.233909E+0000  3.185069E+0000
 -3.603688E+0000  1.412700E+0000
 -5.318799E+0000 -2.092011E+0000
 -1.375531E-0001 -5.224774E+0000
  2.792646E-0002 -6.316119E-0001
  7.355102E-0001  1.538169E+0000
  9.939732E-0001  2.673963E-0002
  1.522598E+0000 -2.209810E+0000
 -1.483875E+0000 -9.921085E-0002
  5.856463E-0001  1.467459E+0000
  2.662858E-0001 -3.354061E+0000
 -1.937242E+0000 -6.052971E-0001
  1.216253E+0000  8.791252E-0001
  3.705333E+0000  3.121400E+0000
 -7.099574E-0001  4.280618E-0001
 -2.778212E-0001 -2.922021E-0001
  3.285105E+0000 -7.690552E-0001
  3.476308E+0000 -6.776234E-0001
 -2.112281E-0001  2.974275E+0000
 -3.683092E-0001 -2.021542E+0000
 -6.316067E-0001 -1.126720E+0000
  4.853229E-0001 -3.127444E-0002
  2.985457E+0000  1.271731E+0000
 -9.193794E-0002 -1.368942E+0000
  2.218427E+0000 -1.226765E+0000
 -9.347522E-0001 -8.928301E-0001
 -1.482781E+0000 -3.730895E+0000
  1.515844E+0000 -8.144426E-0001
  1.581687E+0000 -2.006593E+0000
  6.741523E-0002  1.592562E+0000
  3.454776E-0001  3.282052E+0000
 -2.177791E+0000 -8.651680E-0002
 -2.862044E+0000 -7.110273E-0001
  4.085771E-0003 -2.971217E-0001
  1.607127E+0000 -2.321939E+0000
  4.258247E+0000  2.574983E+0000
 -3.123299E+0000  5.779827E+0000
 -4.249042E+0000 -2.832391E+0000
  5.219966E-0001 -4.450381E-0001
  1.786523E+0000 -2.311060E+0000
  2.502783E+0000 -1.265342E+0000
 -8.583760E-0001  3.785029E+0000
 -3.691386E+0000 -2.394604E+0000
 -3.550222E+0000  9.912391E-0002
  2.237656E+0000 -3.137821E+0000
  9.129161E-0001 -3.298499E+0000
  1.018102E+0000 -1.074272E+0000
 -2.522384E+0000  5.266032E+0000
 -1.387069E+0000 -1.651848E+0000
  1.411774E+0000 -3.441989E+0000
  3.375394E+0000 -2.864447E+0000
  2.839690E+0000 -1.802208E-0001
 -1.439981E+0000  1.558054E+0000
 -4.519802E+0000  2.057210E+0000
 -2.152602E+0000 -4.115334E+0000
  1.047003E-0002 -4.459399E+0000
  4.647638E+0000 -4.813873E-0001
 -2.641450E+0000  3.490665E+0000
 -3.608618E+0000  2.832529E+0000
  2.998906E-0001 -2.170777E+0000
  1.892997E+0000 -1.622362E+0000
  5.901201E+0000  2.426293E+0000
 -3.752372E-0001  5.136574E+0000
 -3.375329E+0000  2.450400E+0000
 -2.016624E+0000  2.858576E+0000
 -6.573753E-0002 -2.022894E+0000
  2.481190E+0000 -2.358791E+0000
  2.701285E+0000  1.885008E+0000
  1.050754E+0000  3.935087E+0000
 -4.209373E+0000  4.627233E+0000
 -3.148901E+0000  3.412294E+0000
 -6.565381E-0001 -2.912902E+0000
  1.891259E+0000 -6.468703E+0000
  2.412945E+0000  1.441651E+0000
 -1.168326E-0001 -4.054152E-0001
  1.191898E+0000  1.048294E+0000
 -3.367144E+0000  1.333409E+0000
  2.137788E+0000  1.792470E+0000
 -2.921552E+0000 -2.168196E+0000
  1.777494E+0000 -5.183595E-0001
  5.719129E-0001 -6.148762E-0002
  1.523066E+0000 -4.209087E+0000
  2.695594E+0000  6.913756E-0001
 -1.201702E+0000  5.131517E+0000
 -2.463954E+0000  1.245394E+0000
 -3.979854E+0000  7.206788E-0001
 -9.666343E-0001 -9.379163E-0003
  1.188682E+0000 -2.215631E+0000
  5.959691E-0001  2.340509E-0001
  3.965918E+0000  2.747051E+0000
 -9.594924E-0001  2.957882E+0000
 -1.563440E+0000 -9.747904E-0002
 -1.409906E+0000 -3.881756E-0001
 -1.723580E+0000 -5.799152E+0000
 -6.242069E-0001 -5.388075E+0000
 -2.895984E+0000 -3.369883E+0000
 -4.051533E-0001 -4.174449E+0000
  1.182157E+0000 -1.741339E+0000
 -8.961981E-0001 -3.508899E+0000
 -1.757649E+0000 -6.922562E-0001
 -1.002288E+0000 -2.526255E+0000
  1.530101E+0000  2.661722E+0000
 -1.638912E-0001  3.656530E-0001
 -1.431313E-0001  1.274912E+0000
 -3.709781E+0000 -2.102664E+0000
  1.992161E+0000 -3.808155E+0000
  5.191964E+0000 -3.324865E-0001
  3.427408E+0000  6.556380E+0000
 -1.425815E+0000  6.452324E+0000
 -3.387993E+0000  1.446503E+0000
 -4.754993E+0000  6.120995E-0001
  1.992500E+0000  2.910323E+0000
  1.383816E+0000  1.500721E+0000
 -2.662956E+0000  1.596991E+0000
 -1.389293E+0000 -8.044996E-0001
 -4.937204E-0001 -2.318168E+0000
 -9.368198E-0001 -4.553564E+0000
  2.890376E+0000 -2.158181E+0000
  2.295269E+0000  1.752251E-0001
 -9.731509E-0001  3.712114E+0000
 -1.269489E+0000 -6.447268E-0001
 -3.447251E+0000 -1.136903E+0000
  6.544203E-0001 -2.085578E+0000
  5.181710E+0000  2.118765E+0000
  5.147536E-0001  3.724256E+0000
 -4.752198E+0000  5.540558E+0000
 -2.037528E+0000 -1.244225E+0000
 -1.672259E+0000 -7.736788E+0000
  1.720741E+0000 -6.236549E+0000
  6.764343E+0000 -2.929812E+0000
  1.585016E+0000  5.600811E+0000
 -4.734000E+0000  7.016688E+0000
 -2.607486E+0000 -1.503983E-0001
 -3.278110E+0000 -5.494143E+0000
  3.755252E+0000 -3.449551E+0000
  5.875674E+0000  8.970021E-0001
  1.293822E+0000  3.217641E+0000
 -2.362315E+0000  5.896702E+0000
 -1.923756E+0000  7.833575E-0001
  1.548853E+0000 -1.606709E-0001
  2.713334E+0000 -2.144148E+0000
  9.761615E-0001 -2.063084E+0000
 -7.570395E-0001  3.394632E+0000
  5.827818E-0001  2.814047E+0000
 -4.259297E+0000  1.105380E+0000
  1.264005E-0001  1.550211E+0000
  1.632540E-0001 -4.355168E+0000
 -4.206827E+0000 -5.553515E-0001
  5.813074E-0001 -9.898327E-0001
 -1.027531E+0000  2.923786E+0000
  2.146928E+0000 -2.224047E+0000
  2.433400E+0000  4.397662E+0000
  1.221170E+0000  3.267001E+0000
  1.125685E+0000 -8.436081E-0001
  2.825501E-0001  1.922596E-0001
 -4.649767E+0000  7.783926E-0001
 -1.397548E+0000 -1.297445E+0000
  3.976488E+0000 -1.720100E+0000
  2.784553E+0000 -4.018239E-0001
 -1.548818E+0000  2.392188E+0000
  2.010130E-0001  3.836954E+0000
 -3.609594E+0000 -1.889507E+0000
 -2.423473E+0000 -5.281407E+0000
  3.629257E+0000 -7.344042E+0000
  3.910218E+0000 -4.715735E+0000
  2.194976E+0000 -1.733477E+0000
 -2.179994E-0001 -1.947564E-0001
 -1.577293E+0000 -1.429166E-0001
 -1.080443E+0000 -1.085898E+0000
 -3.363087E-0001 -1.051425E+0000
  2.876171E+0000 -1.449953E+0000
  3.100247E+0000  1.283100E+0000
 -7.435735E-0001  2.529715E+0000
 -3.280930E-0001  1.483878E+0000
  2.472811E+0000 -4.149393E-0001
  1.561545E+0000 -1.856319E+0000
 -6.137518E-0001  1.535432E+0000
 -7.302379E-0001  3.960325E+0000
 -2.580379E+0000 -4.219051E+0000
  8.104314E-0001 -3.140352E+0000
  3.586450E+0000 -1.188092E+0000
  2.393500E+0000  3.045476E+0000
 -2.857898E+0000  1.090967E+0000
 -3.839509E+0000 -5.564657E-0002
 -1.158940E+0000 -2.250068E+0000
  3.044668E+0000 -2.284301E+0000
 -7.249334E-0001  7.368221E-0001
 -2.230352E+0000  1.975095E+0000
 -3.078288E+0000  2.890586E+0000
 -2.623923E+0000 -2.505945E+0000
  1.995628E+0000 -1.604789E+0000
  5.250998E-0002  4.335870E+0000
  5.360557E-0001  2.641285E-0002
 -2.081607E+0000 -1.211934E-0001
 -2.558608E+0000 -3.713964E+0000
  1.492918E+0000 -6.672208E+0000
  4.794722E+0000 -3.913650E+0000
 -1.087891E+0000  2.393136E+0000
 -4.267669E-0001 -6.367802E-0002
 -1.055949E+0000 -4.536352E+0000
  4.013483E+0000 -1.741073E+0000
  3.322425E+0000 -1.126674E+0000
 -2.985560E-0001  4.841965E+0000
 -1.762141E+0000  7.566454E-0001
 -2.242404E+0000  2.087943E-0001
 -1.467515E+0000 -4.901895E+0000
  3.731330E+0000 -5.832246E-0001
  2.282334E+0000  6.058138E-0001
  8.769203E-0001  6.221640E-0001
 -2.196459E+0000  3.110389E-0001
 -5.656338E-0001  4.637997E-0001
  2.455367E+0000 -7.874780E-0001
 -1.514202E+0000  1.782692E+0000
 -2.909014E-0001  3.930195E-0001
 -8.902940E-0001  1.977776E+0000
  1.236806E+0000  1.042028E+0000
  2.251693E+0000  1.822817E+0000
  2.600587E+0000  2.038590E+0000
  1.108398E-0001  4.752938E+0000
 -2.878767E+0000  1.372423E+0000
 -5.508088E+0000 -1.631043E+0000
 -1.352469E-0001 -9.154052E+0000
  3.462350E+0000 -3.539586E+0000
  1.264735E+0000  2.205323E+0000
  1.028062E+0000  3.034611E+0000
  1.952193E+0000  3.197127E+0000
 -3.282466E+0000  2.948075E+0000
 -2.258120E+0000 -1.184162E+0000
  4.104828E-0001 -8.620155E-0001
 -1.880811E-0001  2.045963E-0002
 -1.475141E-0001  8.519346E-0002
  2.265042E+0000  1.201996E+0000
 -1.580387E+0000 -4.615915E+0000
  4.895637E-0002  9.677867E-0001
 -1.490354E+0000 -5.690063E-0001
 -3.734349E-0001 -3.064967E+0000
  4.180691E+0000 -2.130122E+0000
  1.056658E+0000  1.702419E+0000
  1.502652E+0000  2.439484E+0000
 -2.796175E+0000  3.916452E+0000
 -2.812664E+0000 -7.090449E-0001
  2.400719E+0000 -3.838807E+0000
  1.370815E+0000 -2.005853E+0000
  7.243612E-0001 -1.819862E+0000
 -5.260177E+0000 -4.717177E-0001
  1.597458E+0000 -7.114068E-0001
  3.936512E+0000 -1.133278E+0000
 -1.128591E+0000  1.132727E+0000
 -2.346372E+0000 -3.060231E+0000
  1.718967E-0001  4.615393E+0000
 -6.448122E-0001  3.667256E+0000
 -1.667989E+0000 -2.872598E+0000
  6.424563E-0001 -4.263952E+0000
  1.974586E+0000 -5.158452E+0000
  3.479383E+0000  1.380687E+0000
  1.289695E+0000  2.726856E+0000
 -8.782889E-0001  3.204317E+0000
 -2.186247E+0000 -1.131342E+0000
  7.787296E-0001 -3.324144E+0000
  3.376771E+0000 -1.776022E+0000
  2.087846E+0000  5.936180E-0001
  1.129955E+0000  1.961377E+0000
 -5.951091E+0000  4.150853E+0000
 -9.729885E+0000  1.513832E+0000
 -3.295413E+0000 -4.340135E+0000
  5.707064E+0000 -7.377987E+0000
  2.362120E+0000 -1.953049E+0000
  7.492672E-0001  1.429982E+0000
 -2.967327E+0000  2.197689E+0000
 -6.387329E+0000 -6.365875E-0001
  4.891287E-0001  2.950842E+0000
  2.612953E+0000 -3.661638E+0000
  1.891410E+0000  3.773074E+0000
 -1.851782E+0000 -2.255822E-0001
 -5.090593E-0001  3.007142E-0001
  2.341072E-0001 -5.456002E+0000
 -6.265398E-0002 -1.909927E+0000
  1.288838E+0000 -1.084448E+0000
 -3.443543E-0001  3.835491E-0001
  7.594247E-0001  1.486249E+0000
  5.472720E+0000  1.844890E+0000
  8.073827E-0001  1.583322E+0000
 -4.309952E+0000  1.871267E+0000
 -2.806922E+0000 -1.178636E-0001
 -3.356441E+0000 -3.517462E+0000
  4.901033E+0000 -2.389283E+0000
  1.884202E+0000  3.275058E+0000
  2.244449E+0000  3.083358E-0001
 -1.065719E+0000  2.341216E+0000
 -1.920543E+0000  7.242106E-0002
  5.092472E+0000 -2.692616E+0000
  5.283218E+0000  4.207677E+0000
 -6.638045E-0001  9.010763E+0000
 -3.367176E+0000  2.206143E+0000
 -6.606100E+0000  2.512661E+0000
  3.688732E+0000  2.670560E+0000
  1.320631E+0000  4.791781E+0000
 -6.925433E-0001  5.406391E+0000
 -8.514417E-0001  1.487627E-0002
  4.957283E-0001  3.262958E+0000
  2.136581E+0000  3.074001E-0002
 -1.205931E+0000  7.429765E-0001
 -1.549476E+0000 -1.316391E+0000
 -1.415803E+0000 -6.511168E+0000
  2.055602E+0000 -2.590162E+0000
  6.001777E+0000 -2.633464E+0000
  5.919064E-0001 -1.357852E+0000
 -1.296948E+0000  3.307666E+0000
 -1.523751E+0000  1.358739E-0001
 -1.941912E+0000 -1.922535E+0000
 -3.357548E-0002 -4.654922E+0000
  2.551061E+0000 -1.245041E+0000
  2.969107E+0000  9.836712E-0001
  1.307713E-0001  7.284887E+0000
 -2.781120E+0000  3.536442E+0000
 -3.114727E+0000 -1.290787E+0000
  1.195590E+0000 -3.635900E+0000
  3.013933E+0000 -1.686026E+0000
  2.077130E+0000  1.868796E-0001
  2.470974E+0000  7.291818E+0000
 -4.997237E+0000  7.340863E+0000
 -4.823113E+0000  1.488802E+0000
  7.275741E-0001 -3.478651E+0000
  7.672509E+0000 -9.475740E-0001
  3.594055E+0000  1.215570E+0000
 -1.651170E+0000  5.244037E+0000
 -6.522767E+0000  2.582716E+0000
 -4.202149E-0001 -4.644130E+0000
  4.639805E+0000 -8.222144E+0000
  5.283967E+0000 -1.872466E+0000
  4.298560E+0000  3.151302E+0000
 -2.510058E+0000  5.551987E+0000
 -4.449032E+0000  2.449990E+0000
  3.934099E+0000 -2.141120E+0000
  5.629790E+0000  3.959717E+0000
 -1.090051E+0000  4.842428E+0000
 -7.634555E+0000  5.831792E+0000
 -1.935930E+0000 -3.617655E+0000
 -1.402081E+0000 -3.045966E+0000
  3.241738E+0000  1.063069E+0000
  4.594731E+0000  3.436458E+0000
 -2.768683E+0000  5.180382E+0000
 -4.974400E+0000  1.111169E+0000
 -4.562232E+0000 -4.250362E-0001
  1.520765E+0000 -8.037230E+0000
  5.281664E+0000 -5.722424E+0000
  3.039987E+0000  2.509180E+0000
 -1.310168E+0000  5.356248E+0000
 -3.467116E+0000 -4.621458E-0001
 -3.008437E+0000 -6.651385E-0001
 -1.668781E+0000 -7.932832E+0000
  3.859720E+0000 -1.690853E+0000
  5.629373E+0000  3.031598E+0000
  1.267693E+0000  6.629766E+0000
 -2.040862E+0000  3.271359E+0000
 -1.901898E+0000  1.526560E+0000
 -2.707905E+0000 -1.944056E+0000
 -2.050511E+0000  8.741397E-0002
  7.921529E-0001  1.287895E+0000
 -3.134731E+0000  4.360084E-0001
 -4.140551E+0000 -1.889364E+0000
 -6.697398E-0002 -2.076152E+0000
 -1.511051E+0000 -3.739005E+0000
  4.424599E+0000  2.483047E+0000
 -1.885883E+0000  3.156947E+0000
 -1.804413E+0000  1.458992E+0000
 -3.031534E+0000 -2.557831E-0001
  3.342019E+0000 -5.200696E+0000
  1.457786E+0000  2.513202E+0000
 -1.468743E+0000  4.035075E+0000
 -3.305430E+0000 -8.683913E-0001
 -8.715497E-0001 -1.820382E+0000
  5.148827E+0000 -8.459327E-0001
  6.479404E+0000  1.869355E+0000
  1.646056E+0000  7.096660E+0000
 -2.170984E+0000  5.516348E+0000
 -4.792113E+0000  4.864192E+0000
 -5.684967E+0000 -3.491541E+0000
  7.415117E+0000 -6.094774E+0000
  4.799080E+0000 -9.604927E-0001
 -2.648787E+0000  4.728458E+0000
 -4.214330E+0000  4.401574E+0000
 -1.614015E+0000 -4.797475E-0001
 -1.224974E+0000  4.442673E-0001
  4.034390E+0000 -9.645025E-0001
  2.286703E+0000  4.162272E+0000
 -1.787864E+0000  5.866340E+0000
 -8.949866E-0001  1.612706E+0000
 -3.812402E+0000 -1.665480E+0000
 -1.615518E+0000 -9.471523E-0001
  2.085282E+0000 -1.457915E+0000
  2.694655E+0000 -3.544664E-0001
  2.673173E+0000  3.830708E+0000
 -2.470827E+0000 -1.662324E-0001
 -1.161654E+0000 -3.537709E+0000
  2.485575E+0000 -3.969223E+0000
  3.750750E+0000 -1.222588E+0000
  2.489192E+0000  2.307776E+0000
  1.092096E+0000  2.551379E-0001
 -3.622583E+0000  1.294763E-0002
 -8.518398E-0001 -4.407187E+0000
  2.871214E+0000  2.138598E-0001
  4.560572E+0000  1.005073E+0000
 -9.542781E-0001  4.734412E+0000
 -4.487354E+0000  7.801397E+0000
 -5.732548E+0000 -1.730158E+0000
 -2.146199E+0000 -7.590853E+0000
  4.490831E+0000 -6.233789E+0000
  6.085484E+0000  5.018374E+0000
 -1.384840E-0001  7.945132E+0000
 -4.941961E+0000  3.634305E+0000
 -5.645319E+0000 -1.371509E+0000
  1.765153E+0000 -3.624851E+0000
  4.293975E+0000 -2.489516E+0000
  4.397244E+0000  3.075432E+0000
 -1.241721E+0000  1.711143E+0000
 -4.306781E+0000  2.928314E+0000
 -2.059164E+0000 -4.494423E+0000
  8.658411E-0001 -9.249220E+0000
  3.016743E+0000 -4.818925E-0001
  9.174431E-0001  3.240031E+0000
 -2.521066E+0000  2.754606E-0001
 -1.928036E+0000  1.667099E+0000
  2.867592E+0000 -1.965423E+0000
  4.110571E+0000  2.069295E+0000
 -1.746328E-0001  2.441398E+0000
 -3.078243E+0000 -1.726426E+0000
 -2.268413E+0000 -4.861907E+0000
  4.610900E+0000 -4.661590E+0000
  6.215804E+0000 -2.515454E+0000
  3.824141E-0001  4.061685E+0000
 -3.828351E+0000  2.041163E+0000
 -2.543179E+0000 -1.752418E+0000
  1.633104E+0000 -4.509994E+0000
  4.272483E+0000 -3.322586E+0000
 -6.255662E-0001  5.640247E+0000
  2.026381E+0000  3.460672E+0000
 -1.146015E+0000  8.282919E-0001
  1.905368E-0001 -1.192461E+0000
 -4.730658E-0001  3.940996E+0000
  6.721228E-0002  2.967533E+0000
 -1.229461E+0000  3.135022E+0000
 -1.083509E+0000 -5.068697E+0000
 -1.133627E+0000 -2.159506E+0000
 -1.022932E-0001 -4.641883E+0000
 -2.415663E+0000  3.143580E+0000
 -5.397065E+0000 -7.114727E-0001
 -2.757462E+0000 -5.820676E+0000
  2.842280E+0000 -2.128933E+0000
  5.199082E+0000  1.819313E-0001
 -3.623072E-0001  1.479076E+0000
 -5.204123E+0000  3.110151E+0000
 -4.184294E+0000 -1.578688E+0000
 -1.844579E+0000 -3.582968E+0000
  4.802378E+0000 -3.183574E+0000
  1.531867E+0000  1.527253E+0000
  1.225636E+0000  2.468730E+0000
  5.648434E-0001  5.545276E+0000
 -1.543708E+0000  1.403542E+0000
  2.149989E+0000 -3.070579E+0000
  1.364498E+0000  7.145058E-0001
  1.814305E+0000  1.772647E+0000
  5.802810E-0001  5.407992E+0000
 -4.633373E+0000  4.419690E+0000
 -4.694146E+0000 -1.211679E+0000
  2.621986E+0000 -3.091172E+0000
  4.660994E+0000  3.166838E+0000
  3.276845E-0001  1.295269E+0000
 -2.367347E+0000  2.986587E+0000
 -2.789624E+0000  3.556302E+0000
  3.303925E+0000 -9.911526E-0002
  3.385198E+0000 -1.670978E+0000
  1.083679E+0000  1.915506E+0000
  1.883274E+0000  3.509387E+0000
  1.159034E+0000  6.328321E+0000
  1.054933E+0000  1.012213E+0000
 -4.749672E-0001 -6.625024E-0001
  1.305315E+0000  5.767408E+0000
 -2.786881E+0000 -3.745228E-0001
 -8.872053E-0001  2.378815E+0000
 -1.593018E+0000 -6.413346E+0000
 -5.405458E-0001  2.339714E+0000
 -1.205989E+0000  3.867941E-0001
  4.908289E-0001  3.243890E+0000
  1.644292E+0000  5.345061E-0001
  2.016828E+0000  1.602386E+0000
  4.226407E+0000  1.144522E+0000
 -5.429740E-0001  2.148963E+0000
 -3.417330E+0000 -2.221860E+0000
 -2.672384E+0000 -1.075320E+0000
 -1.244493E+0000 -4.163014E+0000
 -5.002088E-0002 -4.551979E-0001
  1.898178E+0000 -3.165157E-0001
 -1.405241E+0000  2.962900E+0000
  1.747161E+0000 -4.839023E+0000
  2.696202E+0000  1.524794E+0000
  1.044883E+0000  1.140627E+0000
 -2.044194E+0000  3.230846E+0000
 -3.783665E-0001  3.037615E+0000
 -4.696002E-0001  1.626025E+0000
 -1.823204E+0000 -1.810102E+0000
  3.106619E+0000 -1.067054E+0000
  2.149020E+0000 -9.176187E-0001
  1.386205E+0000  1.493796E-0001
  1.886785E+0000 -3.776951E-0001
  1.070308E+0000  1.459738E+0000
  4.232141E+0000  2.639712E+0000
 -1.998819E+0000  7.077142E+0000
 -3.013538E+0000 -4.994230E-0001
 -4.848254E+0000 -2.070476E+0000
  2.179571E+0000 -5.068061E+0000
  5.600731E+0000 -3.539516E+0000
  4.438024E+0000  3.000898E+0000
 -1.756836E+0000  6.361807E+0000
 -4.901026E+0000 -1.252252E+0000
 -2.414984E+0000  2.482828E+0000
  6.594406E-0001 -1.724885E+0000
  5.826401E-0001 -6.170777E-0001
 -1.787238E+0000 -7.145457E-0001
 -2.220259E+0000 -4.986776E+0000
 -6.749938E-0001 -1.068699E+0000
  2.223328E+0000 -3.428186E+0000
  2.711284E+0000  2.386365E+0000
  3.589237E-0001  2.291634E+0000
 -1.280715E+0000 -2.623912E+0000
  1.544655E+0000  4.258362E-0001
  2.623996E+0000  2.660420E+0000
  2.368328E-0001  1.419987E+0000
 -1.437226E+0000  1.908335E+0000
 -3.855978E-0001 -1.272741E+0000
 -1.212594E+0000  2.289737E+0000
  3.349395E-0001 -2.096392E+0000
  4.791726E-0001 -2.710323E+0000
  2.519271E+0000 -1.946005E-0002
  2.572580E+0000 -3.270239E+0000
  1.403783E+0000  5.117360E-0001
 -9.134157E-0002 -1.291214E+0000
 -4.934657E+0000 -2.202360E+0000
 -2.875465E+0000 -2.194769E+0000
  3.173526E+0000 -4.352362E+0000
  3.699261E+0000 -2.655257E+0000
 -7.539259E-0001 -6.625834E-0001
  4.224332E-0002  4.684408E-0001
 -1.584990E+0000 -1.460462E+0000
  3.957995E-0001  3.975672E+0000
  4.086433E-0001  3.153061E+0000
 -2.007816E+0000  4.107731E+0000
 -4.773240E+0000  1.606812E+0000
 -3.057053E+0000 -6.862324E+0000
  3.077170E+0000 -4.295993E+0000
  3.945502E+0000  1.409543E+0000
 -7.734755E-0001  3.585204E+0000
 -1.715540E+0000  4.295370E+0000
 -1.644058E+0000  2.215956E-0001
  6.980552E-0001  2.004123E-0001
  4.246589E-0001  2.294699E+0000
  2.778825E+0000  5.260795E+0000
 -2.382482E+0000  4.543224E+0000
 -5.241684E+0000  1.077276E+0000
 -6.420468E-0001 -2.247994E+0000
  3.537637E+0000 -9.019456E+0000
  7.174412E+0000  1.043315E+0000
 -1.906649E+0000  4.713308E+0000
 -5.577120E+0000  2.279881E+0000
 -9.816569E+0000 -1.164818E+0000
 -6.785732E-0001 -5.102817E+0000
  3.059367E+0000 -7.865031E+0000
  3.150864E+0000 -2.819486E+0000
  1.082316E+0000  2.016702E+0000
 -6.423100E+0000  2.192665E+0000
 -7.385231E+0000 -3.399590E+0000
  3.333336E-0001 -1.001885E+0001
  5.026081E+0000 -3.872602E+0000
  3.850454E+0000  7.640232E+0000
 -3.448671E+0000  6.810502E+0000
 -3.068903E+0000 -2.551770E+0000
 -2.513517E-0001  5.797355E-0001
  2.393585E+0000 -2.021735E+0000
  2.071739E+0000 -1.009379E+0000
  3.823933E-0001  3.547237E+0000
 -2.989164E+0000  2.373324E+0000
 -1.922356E+0000  2.389706E+0000
 -2.304492E+0000 -5.142255E-0001
 -2.732653E-0001  2.730944E+0000
  8.970327E-0001 -2.948196E-0001
 -1.292825E+0000  4.014039E+0000
 -4.950704E-0001  2.250583E+0000
  3.382177E+0000  1.702658E+0000
 -2.460263E-0001  3.751973E+0000
 -1.706224E-0002  5.698792E-0001
  1.520180E+0000 -1.419779E+0000
  3.218452E+0000  9.040260E-0001
  1.765852E+0000 -6.784924E-0001
 -5.399785E-0001 -6.178220E-0001
 -5.028481E-0001  5.444424E-0001
 -9.151561E-0001  8.075868E-0001
  3.125638E+0000 -2.160798E+0000
  1.405241E+0000  2.334816E+0000
  1.460379E+0000  3.151396E+0000
 -6.660505E-0001 -1.459257E+0000
  1.969164E-0001 -4.047444E+0000
 -1.889725E+0000 -8.049000E-0001
  1.577431E+0000  4.503622E+0000
 -4.397018E+0000  2.930844E+0000
  3.521261E-0001 -1.539704E+0000
 -9.059163E-0001 -2.125363E+0000
  2.648615E+0000 -1.232165E+0000
  1.438240E+0000  9.441852E-0001
 -3.743316E+0000  9.376241E-0001
  3.497389E-0001  7.947709E-0002
  2.245598E+0000 -1.336409E+0000
  3.502817E+0000  1.091176E+0000
 -1.565683E+0000  1.965372E+0000
 -2.125214E+0000  3.093704E+0000
 -8.742280E-0001 -3.103208E+0000
  2.816351E+0000 -7.506957E+0000
  4.091913E+0000 -2.292041E+0000
 -1.256140E-0001  3.357030E+0000
  5.349722E-0001  3.687384E+0000
 -2.202268E+0000  3.889320E+0000
 -1.496635E+0000 -3.425020E+0000
 -2.491617E+0000 -8.750290E-0001
 -2.193870E+0000 -1.073444E+0000
 -3.091746E+0000  2.477641E+0000
  1.813862E-0001 -9.376593E-0001
  2.268247E-0001  1.526809E+0000
 -1.005822E+0000  1.707821E+0000
 -9.170318E-0001  1.266811E+0000
  2.523483E+0000 -3.285049E-0001
  3.254887E+0000  1.318945E+0000
  1.304981E+0000  4.322461E+0000
 -2.211161E+0000  4.688011E+0000
 -4.213042E-0001 -2.133020E+0000
  2.506701E+0000 -1.857304E+0000
  1.884128E+0000  2.592535E-0001
 -2.606496E+0000 -9.675357E-0001
 -5.326788E+0000  5.340207E-0001
 -4.251253E-0001 -1.120269E+0000
  7.287831E-0001 -4.013434E+0000
  6.025452E+0000 -6.756279E-0001
  3.899665E+0000  8.405242E+0000
 -3.666394E+0000  5.905816E+0000
 -5.996260E+0000 -2.330804E+0000
 -1.309708E-0001 -2.692909E+0000
  1.543430E+0000 -5.872510E+0000
  7.141820E+0000  9.527899E-0002
  1.731839E+0000  3.565883E+0000
 -2.614319E+0000 -2.957784E-0001
 -4.242857E+0000 -9.875755E-0002
 -8.479255E-0001  1.383180E-0001
  6.772483E-0001 -6.512597E+0000
  2.952514E+0000  1.737488E+0000
 -3.859727E-0001  3.711333E+0000
 -3.695355E+0000  4.712038E+0000
 -1.824304E+0000  1.748197E+0000
  2.752912E+0000 -5.404635E+0000
  4.111447E+0000 -2.744951E+0000
  1.830774E+0000  5.795344E-0001
 -2.586294E+0000  2.230751E+0000
 -8.032045E-0001 -6.157397E-0001
  1.093238E+0000 -7.897186E-0001
  1.172249E+0000 -4.635377E+0000
  2.287403E+0000 -2.962356E+0000
 -1.093108E+0000 -8.678057E-0001
  3.762647E-0001 -1.177673E+0000
  1.081192E+0000 -3.905029E+0000
  2.116107E+0000  1.429280E+0000
  6.774047E+0000 -1.743790E+0000
  3.673522E-0001  5.929548E+0000
 -4.821271E-0001  3.171688E+0000
 -1.960638E+0000  2.521399E+0000
 -5.123464E+0000 -5.295945E+0000
 -1.392111E+0000 -3.379816E+0000
  3.347678E+0000 -1.972242E+0000
  2.913238E+0000  2.378637E+0000
  1.217559E+0000  2.976851E+0000
 -4.355430E+0000  3.124955E+0000
 -2.968372E-0001 -1.839841E+0000
  8.523355E-0001 -2.294678E+0000
  4.951442E+0000 -2.028739E+0000
  1.929160E+0000 -1.226041E+0000
  3.131176E+0000  4.533056E+0000
 -3.875071E+0000  4.128828E+0000
 -5.497890E-0001  3.523527E+0000
  1.156517E+0000 -5.953712E+0000
  5.237621E-0001 -1.358848E+0000
  1.480495E-0001 -3.479923E+0000
 -1.224885E-0002  7.432923E-0001
  7.373294E-0001 -1.832930E+0000
 -2.289075E+0000  1.436009E+0000
 -2.867076E+0000 -4.653324E-0001
 -9.148684E-0001 -1.243228E+0000
  1.545475E+0000 -3.247327E+0000
  1.973678E+0000 -2.770420E+0000
  1.276011E+0000  5.272845E+0000
 -3.066904E-0001  4.224550E+0000
 -2.154691E+0000  3.246032E+0000
 -2.463039E+0000 -3.323937E-0001
  1.638571E-0002 -1.409011E+0000
 -1.605422E+0000  9.915643E-0001
 -3.502734E-0001 -1.732913E+0000
  1.263274E-0001  1.943901E+0000
 -1.437307E+0000  2.421493E+0000
 -1.198727E-0001  9.156681E-0001
 -1.327654E+0000  3.100657E+0000
 -1.971976E+0000 -7.222193E-0001
 -1.818558E+0000 -1.340527E+0000
  1.808413E+0000 -4.647293E+0000
  2.252148E+0000 -2.781602E-0001
  9.377990E-0001  3.595419E-0001
  2.457167E+0000 -7.654041E-0001
  3.780989E-0002  2.929982E-0001
  1.310754E-0001  9.643586E-0001
  2.380061E+0000 -8.030476E-0001
 -1.302031E+0000  4.713202E+0000
 -2.154359E+0000  2.155439E+0000
 -1.319930E+0000 -3.766189E-0001
  1.009365E+0000  5.604993E-0001
 -5.337154E-0001 -1.289809E+0000
  2.721963E+0000 -1.398610E+0000
  7.124891E-0002  2.519300E+0000
  6.529582E-0001  1.692673E+0000
  5.554883E-0001 -5.226805E+0000
  3.707411E+0000  9.917981E-0001
  4.799728E+0000  5.234480E+0000
 -3.808181E+0000  1.974761E+0000
 -1.062220E+0000 -9.474595E-0001
 -1.113324E+0000 -1.996864E+0000
 -1.758076E-0001 -2.072370E+0000
 -1.327471E+0000 -2.790812E+0000
  1.472717E+0000 -4.112881E+0000
 -1.095168E+0000 -1.027783E+0000
  1.321554E+0000 -7.654253E-0001
 -1.971207E-0001  4.681046E-0001
 -2.198217E+0000 -8.035243E-0002
  6.222350E-0001  6.935051E-0001
  3.121349E+0000 -3.355998E+0000
  3.896386E+0000  3.270599E+0000
  3.084277E+0000  9.847457E-0001
 -2.779165E+0000  3.387617E+0000
 -1.894584E+0000 -2.015590E+0000
 -1.444684E+0000  3.408795E-0002
  3.401446E-0001 -1.012282E+0000
  9.022235E-0001 -3.299329E+0000
  4.111923E-0002  2.268479E+0000
 -2.701185E+0000 -9.865744E-0001
 -6.809743E-0001 -9.120572E-0001
  6.064344E-0001  1.812351E+0000
  1.735225E+0000 -3.091121E-0001
 -3.608979E-0001  4.494904E+0000
 -2.766459E-0002 -1.285799E+0000
 -1.070958E+0000 -1.521605E+0000
 -8.025654E-0001 -4.374527E-0001
  2.192709E+0000  5.726504E-0001
  2.664939E+0000  1.045365E-0001
 -1.268118E+0000  5.387527E-0001
  1.616886E-0001  1.276612E+0000
  3.439911E+0000  3.889539E+0000
  2.519075E+0000  6.384892E+0000
 -5.820397E-0001  4.765742E+0000
 -1.927693E+0000 -2.778948E+0000
  2.896246E+0000 -2.072949E+0000
  2.049807E+0000 -2.864076E-0001
 -3.478961E-0002  7.228189E+0000
 -2.814237E+0000  2.561826E+0000
  5.376370E-0001 -1.225524E+0000
  1.345793E+0000 -2.358889E+0000
  2.298243E+0000 -2.577733E+0000
  3.276405E+0000 -1.465419E+0000
 -1.252040E+0000  3.011456E+0000
 -6.304378E+0000 -2.918140E-0001
 -1.774984E+0000 -5.781728E+0000
  5.586179E+0000 -6.520807E+0000
  3.110040E+0000 -2.121834E+0000
 -3.845819E-0001  3.152113E+0000
  8.839840E-0001 -1.204006E+0000
 -8.558560E-0001 -1.702904E+0000
 -2.725074E+0000 -4.415337E+0000
  4.785359E-0001 -6.783868E+0000
  2.386717E+0000 -3.153044E+0000
  5.313504E-0001 -2.192914E+0000
 -1.941873E+0000  3.012988E+0000
 -2.191365E+0000  2.566456E-0001
 -3.297625E+0000 -4.466502E+0000
  3.971805E+0000 -7.573463E+0000
  5.887884E+0000  1.372565E+0000
  3.510864E-0002  4.162607E+0000
 -1.933125E+0000  2.653192E+0000
 -8.527402E-0001 -2.469700E+0000
  3.539884E-0001 -2.249334E+0000
  3.349999E+0000 -4.591482E-0001
  1.265713E+0000  3.340149E+0000
 -5.038749E+0000  4.202355E-0001
 -2.829607E+0000 -2.050000E+0000
  2.669279E+0000 -5.360263E+0000
  4.493264E+0000 -2.776949E+0000
 -3.852751E-0001  4.900221E+0000
 -2.477719E+0000 -1.415483E+0000
 -3.524619E-0001 -3.826004E-0001
  1.883270E-0001 -6.271788E+0000
  2.008172E+0000 -1.265589E+0000
  2.036536E+0000  5.301857E-0001
  9.685107E-0001  5.057994E+0000
 -1.814379E+0000  3.513605E-0001
  1.035611E+0000  1.759087E-0001
  1.761741E+0000 -4.703032E+0000
 -2.214994E-0001 -8.481674E-0002
 -1.082913E+0000 -4.590290E+0000
 -1.498545E+0000  9.921315E-0001
 -1.061958E+0000  8.050008E-0001
 -4.774895E+0000 -4.267643E-0002
 -2.850957E-0001 -2.222118E+0000
  1.534824E+0000 -2.688064E+0000
  2.084557E+0000 -2.931683E+0000
  2.642472E-0001  1.606959E+0000
 -2.244717E+0000  1.929470E+0000
 -5.600364E+0000 -2.000814E+0000
 -3.877214E+0000 -5.652137E+0000
  1.879985E+0000 -5.203251E+0000
  7.711239E+0000 -1.249809E+0000
  6.390392E+0000  4.413503E+0000
 -4.552513E+0000  7.273572E+0000
 -7.097957E+0000  3.157403E+0000
 -1.984652E+0000 -3.305677E+0000
  2.244785E+0000 -3.675541E+0000
  2.668606E+0000 -1.932207E+0000
 -2.509160E+0000 -1.831994E-0001
 -3.635907E+0000  2.817712E-0001
  1.500668E+0000 -5.688218E+0000
  2.577037E+0000 -2.853845E+0000
 -1.328101E+0000  1.614426E+0000
  2.351764E+0000  3.199732E+0000
 -1.279965E+0000  4.602463E+0000
 -1.521971E+0000  8.229485E-0001
  1.335121E+0000 -2.944952E-0003
  8.484671E-0001 -1.388425E+0000
 -2.279750E+0000  3.843734E+0000
 -2.466455E+0000  2.497550E+0000
 -1.022196E+0000 -1.042143E+0000
 -7.678548E-0001 -2.332781E+0000
  8.041105E-0001 -4.788531E-0001
  2.554354E+0000 -2.213460E+0000
 -3.385852E+0000  1.976991E+0000
 -1.783236E+0000 -8.149421E-0001
  3.409019E+0000 -3.042798E+0000
  1.516710E+0000 -2.623800E+0000
 -9.661387E-0001  1.050333E-0001
 -9.304468E-0001  2.281054E-0001
  1.367544E+0000 -3.462314E+0000
  2.190804E+0000 -1.466556E-0001
  4.341423E+0000  3.252991E+0000
 -2.887582E+0000  8.484405E+0000
 -5.353336E+0000  5.566404E+0000
 -9.543102E-0001 -5.589296E-0001
  2.283156E+0000 -5.234575E+0000
  3.605047E+0000  3.987530E-0002
  4.067609E+0000  1.526833E+0000
 -3.767705E+0000  6.127889E+0000
 -4.122311E+0000  3.167787E+0000
  1.760307E-0001 -6.004438E+0000
  4.694267E+0000 -3.126850E+0000
  5.610556E+0000  3.729097E+0000
  1.090902E+0000  7.059005E+0000
 -3.114789E+0000  9.968067E-0001
 -2.498529E+0000 -3.321709E+0000
  3.095884E+0000 -5.261409E+0000
  2.225262E+0000  2.647432E-0001
  1.040108E+0000  6.940301E+0000
 -3.085707E+0000  8.859028E+0000
 -2.531967E+0000  3.245696E-0001
 -5.698875E-0001 -1.605367E+0000
 -8.374853E-0002 -3.389199E+0000
  8.745695E-0001 -1.620620E+0000
 -1.574141E+0000  1.714684E+0000
 -4.137250E-0001 -1.521350E-0001
  1.032171E+0000 -2.109887E+0000
  2.256137E+0000 -1.938987E+0000
  2.233208E+0000 -7.760451E-0001
 -1.886880E+0000  5.956610E-0001
 -2.654042E+0000  3.077686E+0000
 -1.181074E+0000 -7.895176E-0001
 -8.621905E-0001 -1.596692E+0000
 -1.311531E+0000 -4.674928E+0000
 -9.371839E-0001  1.551178E+0000
 -4.598433E-0001  1.939529E-0001
  9.508921E-0001 -1.014161E+0000
 -1.266667E-0001 -7.622562E-0001
  2.274635E+0000  1.749858E+0000
  3.314373E+0000  6.933809E-0001
 -4.501333E+0000  6.792166E+0000
 -7.755126E-0001  1.582856E+0000
 -2.027808E+0000 -2.112315E+0000
 -7.723924E-0002  1.127756E+0000
  1.963491E+0000  1.675147E+0000
 -1.837498E+0000  2.657856E+0000
 -1.680154E+0000 -5.382201E-0001
  1.619747E+0000 -1.285120E+0000
  3.006825E+0000 -2.473426E+0000
 -5.552744E-0001 -1.496496E+0000
 -6.840967E+0000 -1.570110E+0000
 -2.418028E+0000 -2.611475E+0000
  2.040651E+0000 -1.553257E+0000
  2.491659E+0000 -5.859192E+0000
  2.330957E+0000  6.755114E-0001
 -4.522202E+0000  2.904267E+0000
  1.797374E+0000 -2.305029E+0000
 -2.534237E+0000 -1.691212E+0000
  2.227258E+0000 -1.696966E+0000
  2.643815E+0000 -1.345828E+0000
  3.646647E-0001  3.253910E+0000
 -4.911568E+0000 -9.709651E-0001
 -4.333254E-0001 -3.598767E+0000
  4.127090E+0000 -4.587128E+0000
  3.575262E+0000  3.650612E+0000
 -2.659343E+0000  1.991621E+0000
 -4.096222E+0000  3.408021E+0000
 -2.409526E-0001 -5.357736E+0000
  1.872393E+0000 -4.594106E+0000
  2.624445E+0000 -4.056433E+0000
  1.836984E-0001  1.441102E+0000
 -2.506685E+0000  7.102372E+0000
 -5.453810E+0000  1.127922E+0000
 -4.577841E+0000 -5.041890E+0000
  9.814708E-0001 -5.384228E+0000
  3.424076E+0000 -2.326300E-0001
  2.930509E-0001  4.474243E+0000
 -2.109833E+0000  2.953813E+0000
 -6.041524E+0000 -3.948924E+0000
 -1.439233E+0000 -6.011539E+0000
  3.903930E+0000 -2.767442E+0000
  4.992881E+0000  5.347515E+0000
 -1.330961E+0000  3.021691E+0000
 -6.022984E+0000 -8.739053E-0002
 -5.778034E+0000 -5.362681E+0000
  4.590595E+0000 -8.707149E+0000
  4.238752E+0000 -2.319305E+0000
  1.055383E+0000  6.475389E+0000
 -2.454705E+0000  2.671895E+0000
 -3.805430E+0000 -2.357856E+0000
 -1.590440E+0000 -6.812567E+0000
  4.913394E+0000 -6.474833E-0001
  5.665472E+0000  1.858550E+0000
  3.728235E+0000  6.614312E+0000
 -3.051564E+0000  7.798456E+0000
 -6.640798E-0001  4.653692E-0001
 -8.561940E-0001 -2.209336E+0000
  5.993692E-0001  1.571437E-0001
 -2.769549E+0000  3.279996E+0000
  1.869359E+0000  9.762838E-0001
  8.072721E-0001  2.212802E+0000
 -5.698870E-0001  3.775618E+0000
 -2.527890E+0000  2.351887E+0000
 -1.475738E+0000 -1.964128E+0000
  2.400053E+0000  1.424560E+0000
 -7.397263E-0002 -9.847731E-0002
 -1.256945E+0000 -2.460997E+0000
  3.795047E+0000 -2.269344E+0000
 -7.671538E-0001 -1.180315E+0000
 -2.217913E+0000 -3.517746E+0000
  4.748047E-0001 -6.961178E-0001
  1.521267E+0000 -3.665187E+0000
  2.681354E+0000 -7.493800E-0001
 -1.477407E+0000  4.331161E-0001
 -3.448666E+0000 -2.836799E+0000
 -6.609417E-0001 -3.296385E+0000
  1.184373E+0000 -4.169168E+0000
  3.043860E+0000  1.106973E+0000
 -2.976938E+0000  2.330341E+0000
 -3.276667E-0001  1.967246E+0000
 -2.115730E+0000 -4.044315E-0001
 -3.160360E+0000 -6.879436E+0000
  1.063081E+0000 -5.741271E+0000
  4.234327E+0000 -1.380024E-0001
 -9.219946E-0001  2.485914E+0000
 -3.235365E+0000  9.667120E-0001
 -3.117809E+0000  3.352009E+0000
 -5.367022E-0001 -2.186904E+0000
 -7.497270E-0002 -3.522033E+0000
 -8.901203E-0001 -6.319469E+0000
  3.838751E+0000 -2.246955E+0000
  2.086375E+0000 -2.427228E+0000
  3.156523E+0000  1.909905E-0001
 -5.174974E-0001  3.532582E+0000
 -8.565898E-0001 -3.234164E+0000
  2.192237E+0000 -9.379105E-0001
  1.785130E+0000  1.376773E+0000
 -1.715954E+0000  5.876556E+0000
  3.541742E-0002  1.184294E+0000
  3.332579E+0000  5.641706E-0001
 -1.958566E-0001 -1.597379E+0000
  3.308530E+0000 -1.345772E+0000
 -9.731743E-0001  4.386790E+0000
 -4.749347E+0000  5.568911E+0000
 -1.051460E+0000 -5.875904E-0001
 -4.298634E-0001 -3.226599E+0000
 -1.310344E+0000 -3.183566E+0000
  2.487726E+0000 -1.128967E+0000
  1.961217E+0000 -1.625083E+0000
  2.614227E+0000 -2.141449E+0000
 -3.727109E+0000  2.606598E-0001
 -4.951619E+0000 -3.434950E+0000
  1.944908E+0000 -3.120452E+0000
  4.769226E+0000 -2.957776E+0000
 -5.024006E-0001 -2.310579E+0000
 -2.713740E+0000  3.812562E+0000
 -4.946022E+0000  3.320643E+0000
 -4.209375E+0000 -5.112195E-0001
  2.294131E-0001 -9.046440E-0001
  1.791896E+0000 -4.460020E+0000
  2.768924E+0000  1.614739E+0000
 -2.183190E-0001  1.469116E+0000
 -4.605960E+0000  1.371681E+0000
 -3.698272E+0000 -2.274828E+0000
 -9.334417E-0002 -3.237989E+0000
  1.889602E+0000 -2.214363E+0000
  3.199921E+0000  1.306309E+0000
 -1.463559E-0001  4.319118E+0000
 -3.136497E+0000  3.880920E+0000
 -4.703856E+0000 -2.904203E+0000
 -4.990286E-0001 -7.763000E+0000
  6.272280E+0000 -1.491030E+0000
  4.564263E+0000  3.947609E+0000
 -1.468745E+0000  6.303250E+0000
 -4.867831E+0000  5.973959E+0000
 -3.292545E+0000 -4.164981E+0000
 -1.673439E+0000 -3.180738E+0000
  2.539724E+0000 -2.210402E+0000
  3.545270E-0001  7.275287E-0001
 -1.733543E+0000  1.655017E+0000
 -1.244459E+0000  3.605770E+0000
  2.643974E+0000  1.168517E+0000
  3.650189E+0000  1.412502E-0001
  3.688153E+0000  2.771315E+0000
 -3.606682E-0001  2.776292E+0000
 -3.681140E+0000  2.723298E+0000
 -4.551228E+0000  1.823880E+0000
  5.586188E+0000  1.083547E+0000
  5.096350E+0000  2.923346E+0000
  5.236304E+0000  8.329153E+0000
 -2.393324E+0000  5.790819E+0000
 -6.834373E+0000  2.532585E+0000
 -1.595935E+0000 -1.611981E+0000
  3.459650E+0000  8.961953E-0001
  2.474661E+0000  2.676482E+0000
 -2.596777E+0000  6.271472E+0000
 -3.892240E+0000  1.413169E+0000
 -2.815460E-0002 -2.407550E-0001
  1.240628E+0000 -1.323269E+0000
  4.431179E+0000  2.109818E+0000
 -3.169116E+0000  3.221883E+0000
 -2.521434E+0000  1.428579E-0001
  4.802468E-0001 -2.387938E+0000
  1.195040E+0000 -8.061892E-0001
  9.922679E-0001  2.929571E+0000
  5.221881E-0001  4.346622E+0000
 -4.443650E-0001  3.406258E+0000
 -3.459488E+0000  2.697718E+0000
 -1.989538E+0000 -3.690378E+0000
 -1.110575E-0001 -1.904898E+0000
  4.002478E+0000 -1.728862E+0000
  1.647717E+0000  2.496324E+0000
 -2.115635E-0001  6.502182E+0000
 -2.575036E+0000  2.316904E+0000
 -5.450693E-0001 -1.292038E+0000
  5.341861E-0001 -1.748762E+0000
  3.225903E+0000 -3.073349E+0000
  2.551320E+0000  4.227312E+0000
  1.012223E+0000 -5.698797E-0001
 -3.891771E-0001  1.779582E+0000
  3.789320E+0000 -6.483237E-0001
  1.927768E+0000  3.146410E-0001
  2.704370E+0000  1.591829E+0000
  2.021961E+0000  2.637552E+0000
 -8.871364E-0001  2.861109E+0000
  1.226188E+0000  4.404628E+0000
 -1.920182E+0000  2.058420E+0000
 -2.110783E+0000 -1.115850E+0000
 -3.923859E+0000  1.075819E+0000
  1.595824E+0000 -4.903535E+0000
 -7.831787E-0002 -4.942183E+0000
  3.569016E+0000 -4.123220E+0000
  1.287690E+0000 -1.479001E-0001
 -9.684431E-0001 -7.480721E-0002
 -1.725690E+0000 -2.594137E+0000
  5.777415E-0001 -2.908794E+0000
  2.554921E+0000  1.260093E+0000
 -1.567230E+0000  4.329237E-0001
 -3.973458E+0000  2.936701E+0000
 -2.147072E+0000 -3.572216E+0000
  1.482559E+0000 -2.582782E+0000
  3.470497E-0002  9.527584E-0001
  1.496719E+0000  1.606981E+0000
 -9.648856E-0001 -3.025910E-0001
 -1.747771E+0000  2.880610E+0000
  1.821560E+0000 -3.288854E+0000
 -1.183235E+0000  8.124997E-0001
 -4.128018E+0000 -1.725675E-0001
 -2.140809E-0001 -6.481393E-0001
  2.660910E+0000 -3.228660E+0000
  9.135223E-0001 -2.939422E+0000
 -2.398908E+0000  1.696848E+0000
  2.091311E+0000  2.535352E+0000
 -3.116826E+0000  3.309778E+0000
 -8.973400E-0001  4.073787E+0000
 -1.470058E-0001 -2.220781E+0000
  4.613876E+0000 -4.023645E+0000
  1.159064E+0000  7.458929E-0001
 -9.287317E-0001  6.159341E-0001
 -2.409609E+0000 -1.456501E+0000
 -9.620195E-0001 -1.670010E-0002
  8.008348E-0001 -3.378010E+0000
  1.507494E+0000  2.640515E-0002
 -1.642872E-0001 -7.242204E-0001
  3.393762E-0001  2.206783E+0000
 -3.908003E+0000 -1.979082E-0002
 -1.452623E+0000 -3.752269E+0000
  6.985289E-0001 -5.433085E+0000
  2.405053E+0000 -4.349560E+0000
 -3.138491E+0000 -2.850163E+0000
  2.518655E+0000 -7.725170E-0001
  5.927651E-0001 -8.868191E-0001
  1.574220E+0000  1.955247E+0000
 -9.233875E-0001  1.208307E+0000
 -3.338369E+0000  1.795071E-0001
  1.786805E+0000  6.782796E-0001
  2.226414E+0000 -4.588387E+0000
  4.268716E+0000  1.498361E+0000
  4.233756E+0000  7.927685E+0000
 -4.876782E+0000  9.933827E+0000
 -4.526222E+0000 -3.337034E-0001
 -2.427475E+0000 -2.468749E+0000
  3.033387E+0000 -2.110900E+0000
 -3.919974E-0001  1.529838E+0000
 -2.832709E-0001 -8.377214E-0001
 -1.088120E-0001  1.348265E+0000
 -5.027950E-0001 -2.536530E+0000
  2.878681E+0000 -7.579014E-0001
  3.795329E+0000  2.517362E+0000
  1.319520E+0000  5.829615E+0000
 -3.679680E+0000  4.647922E+0000
 -2.162011E+0000 -8.874313E-0001
 -1.462021E+0000 -2.592751E+0000
 -2.879723E-0003  2.939022E-0001
  2.326017E+0000  2.925489E+0000
 -2.239537E-0001  2.168334E+0000
 -2.819131E+0000  2.380980E+0000
 -3.805779E+0000 -2.665215E+0000
 -7.324228E-0002 -3.259649E+0000
  8.354635E-0001 -8.214139E+0000
  2.946675E+0000 -2.395394E+0000
 -1.348503E+0000  4.545979E+0000
 -2.143666E+0000  7.877993E+0000
 -4.151778E+0000 -2.935611E+0000
 -1.842402E-0001 -6.036643E+0000
  4.503994E+0000 -4.183008E+0000
  2.566090E+0000  9.449106E-0001
 -5.425968E-0001  5.284621E+0000
 -3.436169E+0000  1.174564E-0002
  1.098264E+0000 -4.011124E+0000
  3.445900E+0000 -2.799835E+0000
  1.436891E-0001  2.034855E+0000
 -1.135498E+0000  2.779170E+0000
 -1.316144E+0000 -3.988722E-0001
 -2.028743E+0000  1.016284E+0000
 -4.022769E-0002 -8.873387E-0001
  2.963798E+0000  7.752571E-0001
  1.911775E+0000 -6.895166E-0001
  6.106931E-0001  2.096649E+0000
 -3.287029E+0000 -9.657484E-0001
 -3.624934E+0000 -6.335006E+0000
  2.217863E+0000 -3.761921E+0000
  4.362105E+0000 -2.119197E+0000
  3.475324E+0000  2.585055E+0000
  2.483007E+0000  6.123049E+0000
 -2.377484E+0000  3.243056E+0000
 -2.078247E+0000 -2.854121E-0001
  1.791166E+0000 -2.141849E+0000
  1.330725E+0000  3.534650E+0000
  2.005121E-0001 -1.670618E+0000
 -2.357853E+0000  2.574292E+0000
 -2.749838E+0000 -1.780984E+0000
 -7.126382E-0001 -9.044177E-0001
  2.850116E-0001  7.799762E-0001
  1.233615E+0000  2.001610E+0000
  4.442582E-0001  4.380609E-0001
  2.202324E+0000  2.259092E+0000
 -2.802830E-0001 -1.718783E+0000
 -2.033208E+0000  3.848480E+0000
 -3.181974E+0000 -4.328341E-0001
  1.215568E+0000 -1.347879E+0000
 -7.837468E-0001 -4.920531E+0000
  1.143144E+0000 -5.874614E-0001
 -3.404194E+0000  5.414657E-0001
 -4.936134E+0000  1.342131E+0000
 -9.222714E-0001 -1.734016E+0000
  7.594899E-0001  2.058083E-0001
  3.495306E+0000 -1.035750E+0000
  3.686174E+0000  4.263927E+0000
 -4.041894E-0001  2.670873E+0000
 -1.953799E+0000  1.822167E+0000
 -1.880887E+0000 -2.447382E-0001
 -1.021360E+0000 -2.729512E+0000
  1.854094E+0000 -4.851442E+0000
  3.271880E+0000  3.094274E+0000
  5.592951E-0001  1.501399E+0000
 -2.952756E+0000  8.107922E-0001
 -3.116810E+0000 -8.442896E-0001
  2.577564E+0000 -1.455291E+0000
  1.926359E+0000  1.397618E+0000
 -8.887151E-0001  7.206104E+0000
 -1.827042E+0000  2.528145E+0000
 -1.741545E+0000 -5.471515E+0000
 -7.708375E-0001 -6.489586E+0000
  1.676605E+0000 -6.207588E+0000
 -1.049101E-0001 -2.300889E+0000
 -3.584179E+0000  3.246973E-0001
 -2.310875E+0000  1.994244E+0000
 -1.978723E-0001  3.968037E-0001
 -7.846684E-0001 -9.624403E-0001
 -3.191434E+0000  1.842265E+0000
 -1.626295E+0000 -4.793865E+0000
 -3.485210E+0000 -2.641374E+0000
  5.599742E-0001 -3.211556E+0000
  1.232232E+0000 -3.442061E+0000
  3.266838E+0000  1.601859E+0000
 -1.714074E+0000  7.640890E+0000
 -7.913037E+0000  1.250192E+0000
 -1.334897E+0000 -4.528158E+0000
  1.126113E+0000 -5.021470E+0000
  4.359609E+0000 -1.410703E+0000
 -3.195104E-0001  2.418984E+0000
 -5.747557E+0000  2.537656E+0000
 -3.314937E+0000  2.667467E-0001
  8.545176E-0001 -8.622392E+0000
  6.487051E+0000  9.728109E-0002
  5.808677E+0000  6.103546E+0000
 -2.727255E+0000  9.853422E+0000
 -9.345698E+0000  4.061884E+0000
 -9.464422E-0001 -6.505249E+0000
  1.738014E+0000 -8.498528E+0000
  1.014433E+0001 -3.385237E+0000
  5.829633E+0000  8.783818E+0000
 -5.966462E+0000  7.433866E+0000
 -7.656906E+0000  4.159800E+0000
 -5.069155E+0000 -8.249879E+0000
  6.210309E+0000 -6.157044E+0000
  7.280097E+0000  3.773669E-0001
  1.840605E+0000  5.978918E+0000
 -4.559287E+0000  7.624537E+0000
 -2.848836E+0000 -1.123831E+0000
  3.040292E-0001 -1.608183E+0000
  5.309523E+0000 -4.854846E+0000
  3.921810E+0000  2.570480E+0000
 -1.203374E+0000  2.874870E+0000
 -2.116419E+0000  2.607877E+0000
 -1.687511E+0000 -4.536379E+0000
  1.994693E+0000 -4.556753E+0000
  6.294524E+0000 -3.532866E-0001
 -2.207815E-0001  5.320428E+0000
 -2.080708E+0000  1.462109E+0000
 -1.463668E+0000 -9.018800E-0001
  1.647014E+0000 -4.166943E+0000
  1.235986E+0000  2.381453E-0001
  1.076939E-0001 -8.739746E-0001
 -1.863120E+0000  2.947218E+0000
 -4.074132E+0000  1.636863E+0000
  1.660611E+0000 -3.211719E+0000
  4.601194E+0000 -3.509449E+0000
  1.717405E+0000  1.901439E+0000
 -8.653798E-0001  4.986680E+0000
 -5.838938E+0000 -2.287518E+0000
 -6.174482E-0002 -5.821935E+0000
  2.633755E+0000 -3.622019E+0000
  6.026348E-0001  1.300894E+0000
 -5.064258E+0000  6.263305E+0000
 -2.427470E+0000 -3.041288E+0000
  4.649044E+0000  2.117135E+0000
  3.284216E+0000  4.863001E-0002
  2.381120E+0000  5.848525E+0000
 -2.972729E+0000  6.720508E+0000
 -3.882131E+0000 -2.194803E+0000
  1.463747E+0000 -3.310891E+0000
  3.809364E+0000 -5.767445E+0000
  6.217031E+0000  2.343356E+0000
 -2.354962E+0000  4.178538E+0000
 -5.070054E+0000 -5.355745E-0001
 -5.293687E-0001 -3.523314E+0000
  4.159628E+0000 -4.575593E+0000
  5.556377E+0000  9.676764E-0001
  1.923523E+0000  4.612703E+0000
 -3.845819E+0000  7.360984E+0000
 -5.611882E+0000  1.905234E+0000
 -2.319304E+0000 -8.268867E+0000
  6.025852E+0000 -4.393928E+0000
  4.638830E+0000 -8.164952E-0002
  2.350962E+0000  3.690917E+0000
 -7.173214E+0000  3.217225E+0000
 -3.094982E+0000  3.809645E-0001
 -3.458715E-0001 -3.319345E+0000
  3.882118E+0000 -1.039354E+0000
  3.352497E+0000  3.167587E+0000
 -2.913683E+0000  5.307266E+0000
 -3.546145E+0000  3.309485E+0000
 -1.953102E+0000 -2.910792E+0000
  1.448081E+0000 -2.706541E+0000
  3.463959E+0000  2.930496E-0001
  1.867689E+0000  5.301672E+0000
 -2.704678E+0000  3.509367E+0000
  1.382515E-0001  1.744292E+0000
 -6.598333E-0002 -9.071856E-0001
 -7.374079E-0001 -3.447998E+0000
  2.858880E+0000 -1.917103E+0000
  1.315836E+0000  2.484154E+0000
 -2.328043E+0000  2.861836E+0000
 -2.020294E+0000  9.215891E-0001
  8.966849E-0002 -6.099533E+0000
  2.558526E+0000 -8.281456E-0001
  7.847086E-0002  1.655156E+0000
  6.741664E-0001  2.157954E+0000
 -3.463521E+0000  7.578602E-0001
  4.930350E-0001 -4.047440E+0000
  2.181162E+0000 -5.819395E+0000
  1.563220E+0000 -9.185810E-0001
 -2.970658E+0000  1.376764E+0000
 -1.160256E+0000  1.614583E+0000
  2.288629E-0001 -2.902023E+0000
  2.239743E+0000 -1.144646E+0000
  5.022734E-0002 -2.623811E+0000
 -4.807350E-0001 -2.958405E+0000
  3.427031E+0000  3.477072E+0000
 -2.681904E-0001  4.580433E+0000
 -1.613016E+0000  2.058170E+0000
 -5.887587E-0001 -2.054818E+0000
 -6.817534E-0002  5.030478E-0001
  2.369818E+0000 -2.002162E+0000
 -1.114703E+0000  9.766303E-0001
 -4.276190E-0001  2.399242E+0000
 -2.930294E+0000 -1.409093E-0001
 -2.848031E-0001 -1.084489E+0000
 -7.436949E-0001  4.302561E+0000
  3.734451E-0001  3.513663E-0001
 -8.452270E-0001  3.951223E+0000
  1.399512E+0000  5.138103E+0000
  5.370229E-0001 -1.135969E+0000
  1.110623E+0000  6.897943E+0000
 -1.871959E+0000  4.533336E+0000
  1.088359E-0001  3.049139E+0000
 -1.798588E-0001  2.967351E+0000
  2.434969E+0000  4.606510E+0000
  4.587075E-0002  5.033820E+0000
 -5.317549E+0000  2.953467E+0000
 -1.073485E+0000 -2.990685E+0000
  2.370708E+0000 -4.645516E+0000
 -1.475433E+0000  1.509865E+0000
  3.026007E+0000  2.896196E+0000
 -5.175457E+0000  2.158820E+0000
 -2.556374E+0000 -1.447273E+0000
  2.116051E+0000 -2.432376E+0000
  2.994604E+0000  7.570425E-0001
  1.025813E-0001  2.201561E+0000
  3.924467E-0001  1.169934E+0000
 -7.538675E-0001 -2.332893E+0000
  1.604595E+0000  1.455378E+0000
  4.198634E+0000 -6.116939E-0001
  3.973364E+0000  3.932448E-0001
 -7.601859E-0001  4.145152E+0000
 -4.825763E+0000 -1.597489E+0000
 -1.278859E+0000 -3.396186E+0000
  2.575689E+0000 -4.927311E+0000
  3.717953E+0000 -1.801129E+0000
 -1.465934E+0000  4.379208E+0000
 -3.655159E+0000  5.162306E+0000
 -1.959995E+0000 -3.195860E+0000
  3.359116E+0000 -3.781670E+0000
  4.936513E+0000 -2.814174E+0000
  3.636791E+0000  6.916891E+0000
 -4.039376E+0000  1.345677E+0000
 -3.937960E+0000  3.365786E+0000
 -3.456935E-0001 -6.409557E+0000
  9.237337E-0001 -4.535276E+0000
  4.251335E+0000 -1.195697E+0000
  3.090405E+0000  6.010474E+0000
  4.273421E-0002  4.901546E+0000
 -4.603865E+0000  2.846544E+0000
  8.053719E-0001 -7.128577E-0001
 -2.347455E-0001 -5.217354E+0000
  3.675153E+0000 -2.403890E+0000
  4.942227E-0001 -2.039220E+0000
 -3.075104E+0000  1.968819E+0000
 -6.271360E-0001 -1.297795E+0000
 -2.765109E+0000 -9.124172E-0001
 -1.783791E-0001 -1.809347E+0000
  1.835171E+0000 -1.939007E+0000
  4.839993E+0000 -4.234566E+0000
 -1.778279E+0000  1.359394E+0000
 -1.537823E+0000  2.162887E+0000
 -9.864143E-0001 -5.692230E-0001
 -1.021577E+0000 -4.394245E+0000
  1.042963E-0001 -4.676778E+0000
  1.188662E+0000 -4.782774E-0001
 -4.632021E-0002  1.061559E+0000
  2.739496E+0000  3.062272E-0001
  1.553595E+0000  1.493424E+0000
 -2.050757E+0000 -8.495530E-0002
  4.363479E+0000 -4.754264E+0000
  3.723998E+0000 -6.024661E+0000
  1.268493E+0000  1.807864E+0000
 -3.030791E+0000  4.326387E+0000
 -8.009161E-0002 -8.004502E-0001
  1.119360E+0000 -2.115183E+0000
  1.606412E+0000 -1.472526E+0000
  2.129432E+0000  5.039102E+0000
  2.555225E+0000 -9.502121E-0001
  1.880122E-0001  1.419301E+0000
 -4.606106E-0001  5.510679E-0001
 -2.015606E+0000 -5.613301E-0001
 -1.862213E+0000 -8.250490E+0000
  3.083662E+0000 -2.229720E+0000
  1.794083E+0000 -2.580366E+0000
 -3.665073E+0000  4.165033E+0000
 -2.047265E+0000  2.664343E+0000
 -1.456429E+0000  1.120876E+0000
 -3.223920E+0000 -2.035248E+0000
  2.411871E-0001 -1.734879E+0000
  4.386420E-0002  5.219193E-0001
  1.404042E+0000  8.848695E-0001
 -1.801992E+0000  2.403638E+0000
 -1.876237E+0000 -1.710996E+0000
  1.387362E+0000 -5.874768E+0000
  1.333516E+0000  3.274759E-0001
 -2.881120E-0001 -1.529745E+0000
 -1.861868E+0000  2.537379E+0000
 -2.229099E+0000 -3.495474E+0000
  2.063027E+0000  8.760110E-0001
 -9.437901E-0001 -6.658576E-0001
 -2.026571E+0000  1.145136E+0000
 -2.014216E-0001  2.519898E+0000
 -1.349665E+0000  6.000965E-0001
  1.360825E+0000 -1.034083E-0001
  3.547508E+0000  1.307835E+0000
  1.237420E+0000  2.426095E+0000
 -2.213192E+0000  1.446901E-0002
 -4.286351E+0000 -3.515075E-0001
 -4.045873E+0000 -2.346550E+0000
 -2.735729E-0002 -6.122425E+0000
  2.388748E+0000 -8.526056E-0002
 -9.292566E-0001  1.593511E+0000
  8.334245E-0001  1.648602E+0000
 -2.067894E+0000  1.225491E+0000
  2.680890E-0001 -1.326748E+0000
  2.190019E+0000 -3.107344E+0000
  1.431002E+0000 -8.433434E-0001
 -1.004924E+0000 -2.641975E+0000
  6.984799E-0001 -3.050236E-0001
 -1.236388E+0000  2.030727E+0000
  1.165759E+0000 -1.168997E+0000
  2.400187E+0000 -4.734920E+0000
  5.620658E-0001 -1.023095E+0000
  6.713788E-0001  1.295790E+0000
  1.715309E-0001 -1.088747E-0001
  1.716320E+0000 -9.683842E-0002
  1.694996E+0000  3.854210E+0000
 -2.102311E+0000  6.971618E-0001
 -3.409595E+0000  1.349929E+0000
  1.471532E+0000 -4.539301E+0000
  2.227130E+0000 -4.866604E+0000
  2.534920E+0000  9.036892E-0001
 -1.493842E+0000  2.828468E+0000
 -3.025495E+0000  1.769522E+0000
  2.785880E+0000  7.390402E-0001
  1.736682E+0000  7.768717E-0001
 -2.649005E+0000  3.718704E+0000
 -2.088213E+0000  3.986322E+0000
 -1.109382E+0000  1.314448E+0000
  1.210464E+0000 -2.478311E-0001
  5.049331E+0000 -1.305553E+0000
  3.259300E+0000 -6.770763E-0001
  2.001573E+0000  4.350471E+0000
 -3.118086E+0000  1.029222E+0000
  7.732419E-0001  7.766351E-0002
 -1.184956E+0000  6.774654E-0001
  7.244284E-0001  1.422637E+0000
  1.292020E+0000  8.520028E-0001
 -3.733048E+0000 -3.433756E+0000
 -1.414108E+0000  7.774243E-0003
  1.490933E+0000 -1.317894E+0000
 -1.730797E+0000 -3.291966E-0001
  1.136861E+0000  3.276843E+0000
 -1.543620E-0001  5.562965E+0000
 -2.259205E+0000 -3.464463E+0000
 -2.198936E-0001 -3.253008E+0000
  4.944680E+0000 -1.889452E+0000
  1.417067E+0000  2.784862E+0000
 -2.977478E+0000  3.220709E+0000
 -4.413940E-0001  9.786661E-0001
  3.227572E+0000 -1.584468E+0000
  2.233165E+0000  1.363218E+0000
  3.162778E+0000  5.053511E+0000
 -4.758731E-0002  6.403023E-0001
 -3.725974E+0000 -1.696845E-0001
  1.406760E+0000 -2.837407E+0000
 -7.696625E-0002 -2.079149E+0000
 -2.041795E-0001 -2.645103E+0000
  3.642215E+0000 -1.204179E+0000
  1.564288E+0000  3.792903E+0000
 -1.207064E+0000  1.827699E+0000
 -8.673856E-0001  1.835411E+0000
 -7.436167E-0001 -1.107323E+0000
  2.394814E+0000 -2.059671E-0001
  9.711278E-0001  1.933797E+0000
  1.938733E+0000 -1.696165E+0000
 -1.835544E+0000  1.564564E+0000
 -1.101474E+0000 -1.407466E-0001
 -5.800499E-0001 -1.358037E+0000
  4.899586E-0001  8.011946E-0001
  1.964768E+0000  2.373996E-0001
 -6.511057E-0001  7.073647E-0001
  7.847877E-0001  1.267034E+0000
 -1.851845E+0000 -1.394597E+0000
  4.815054E-0001 -7.934880E-0001
  1.997362E+0000 -2.249492E+0000
  2.272211E+0000 -2.898435E-0002
  2.684660E+0000  1.458184E+0000
  4.373743E-0001  1.478950E+0000
 -2.226935E+0000  5.087302E+0000
 -1.747682E+0000  2.558299E-0001
  2.834408E+0000 -3.411945E+0000
  1.405179E+0000 -1.490216E+0000
  2.486826E+0000 -2.694015E+0000
  5.212731E-0002  2.814682E-0001
 -2.290172E+0000  5.319331E+0000
 -3.729368E+0000  3.135095E-0001
 -2.647310E+0000 -9.935958E-0001
  2.481313E+0000 -4.083358E+0000
  4.697995E+0000 -6.885127E-0001
  1.816267E+0000  7.884170E+0000
 -1.556836E+0000  7.659588E+0000
 -3.462324E+0000  2.603927E+0000
  1.090021E+0000 -3.917179E+0000
  3.371095E+0000 -3.166418E+0000
 -1.181602E+0000  1.921350E+0000
 -1.717939E+0000  5.026717E+0000
 -3.596631E+0000  8.003449E-0001
 -1.692301E+0000  2.388411E+0000
 -1.098434E+0000  4.953550E-0001
  6.385649E-0001 -1.060456E-0001
 -9.411329E-0001  2.125377E+0000
 -3.901470E+0000 -1.725676E-0001
 -1.585919E+0000 -3.757319E+0000
 -3.685481E-0001 -2.263923E+0000
  3.931277E+0000 -6.358237E-0002
  2.214693E+0000  2.202307E+0000
 -2.812433E+0000  2.513317E+0000
 -5.526606E+0000  7.898912E-0001
 -3.092426E+0000 -1.564217E+0000
  6.976195E-0001 -4.530902E+0000
  3.803012E+0000 -3.524949E+0000
  4.486090E+0000  1.437778E+0000
 -1.921869E+0000  5.499642E+0000
 -5.138895E+0000  1.086591E-0001
 -2.770589E+0000 -3.930353E+0000
  2.725974E+0000 -2.160780E+0000
  6.057169E+0000 -3.382512E+0000
  1.409842E+0000  3.284250E+0000
 -1.815315E+0000  1.051428E+0001
 -8.072100E+0000  4.248423E+0000
 -1.510543E+0000 -5.874798E+0000
  3.338819E+0000 -4.912627E+0000
  5.557386E+0000  5.015083E+0000
 -1.585032E-0001  4.374546E+0000
 -2.087180E+0000  5.057311E+0000
 -2.892775E+0000  8.746703E-0001
  7.101446E-0001 -4.008126E-0001
  4.532144E+0000 -1.815505E+0000
  2.490362E+0000  1.075785E+0000
  5.124627E-0001 -2.385682E-0001
 -2.553773E+0000  2.038545E+0000
 -2.914031E+0000 -3.887390E-0001
  3.758390E+0000 -2.349197E+0000
  1.657240E+0000  2.780398E+0000
  5.062485E-0001 -1.638750E+0000
 -2.281873E-0001  3.372354E+0000
 -1.312465E+0000 -2.946635E+0000
  3.590315E-0001 -2.380524E+0000
  4.788392E-0001 -4.617407E-0001
  1.232866E+0000 -9.318485E-0001
 -8.398964E-0001 -3.064379E+0000
 -3.392145E+0000 -9.793888E-0001
  6.388575E-0001 -2.655560E+0000
 -4.557299E-0001 -3.035949E+0000
  2.041387E+0000  5.027515E-0001
 -7.946847E-0001  2.456711E-0001
  3.265931E+0000 -6.955062E-0001
 -2.968194E+0000  1.019679E+0000
  8.032998E-0001 -1.810896E+0000
  6.737035E-0001 -1.396379E+0000
  1.668809E+0000 -8.871923E-0001
  2.505325E+0000  4.269921E+0000
 -2.477533E+0000  1.475656E+0000
 -2.389397E+0000 -1.156330E-0001
  3.044379E+0000 -3.221297E-0001
  1.580819E+0000 -1.813348E-0001
  2.200604E-0001  4.556728E+0000
 -1.746365E+0000  5.835950E+0000
 -3.229122E+0000 -2.219551E-0001
 -1.098860E+0000 -1.799888E-0001
  3.738836E+0000  1.688714E+0000
  1.099440E+0000  3.045204E-0001
 -3.336762E+0000  5.672760E-0001
 -4.012253E-0001  1.759525E+0000
  3.232129E-0001 -1.701032E+0000
  2.710427E+0000  4.244592E+0000
 -1.270019E-0001  7.457695E+0000
 -4.224261E+0000  8.988804E+0000
 -5.193125E+0000  6.098880E-0001
  6.063620E-0002 -4.647045E+0000
  2.106729E+0000 -9.493960E+0000
  4.969099E+0000  2.881945E-0001
 -8.586728E-0001  1.598066E+0000
 -4.897771E+0000  1.532937E+0000
 -4.474665E+0000 -3.073019E-0001
 -2.125190E-0001 -1.787679E+0000
  5.124634E+0000 -1.824931E+0000
  2.840714E+0000  3.642893E+0000
  1.559042E-0001  3.815946E+0000
 -2.933470E+0000  2.645705E+0000
 -2.093301E+0000  1.523309E+0000
 -1.571939E+0000  3.021270E+0000
 -3.559534E-0001  1.921147E+0000
  5.101491E+0000  2.985037E+0000
 -1.493413E+0000  8.295265E+0000
 -1.250318E+0000  2.226560E+0000
 -1.525070E+0000 -1.258187E+0000
  1.130271E+0000 -2.149900E+0000
 -1.218011E+0000 -2.016782E+0000
 -3.666554E-0001 -4.643466E-0002
  6.230816E-0001  2.122469E+0000
 -1.292923E+0000  1.301283E+0000
  2.828800E-0001  1.157014E+0000
  1.015587E+0000 -3.874229E-0001
  4.626353E+0000  2.689903E+0000
 -5.008016E-0001  5.007942E+0000
 -1.516210E+0000  2.942798E+0000
 -4.670200E+0000 -5.395482E-0001
 -5.824447E-0001 -7.270880E-0001
  2.027245E+0000 -1.581770E+0000
  1.860531E+0000 -1.758575E-0001
  1.555048E+0000  1.268758E+0000
 -1.915549E+0000 -5.805566E-0001
 -9.235535E-0001  1.594054E+0000
  1.475020E+0000  6.101247E-0002
  3.917612E+0000  6.850167E-0002
  2.345734E-0001 -1.119098E+0000
  2.634864E-0001  6.925411E-0001
  5.797396E-0001 -3.790103E-0001
 -4.058109E+0000 -1.521048E+0000
 -3.161258E+0000  5.367102E-0002
  1.625245E+0000 -5.255760E+0000
  4.337455E-0001  1.872798E+0000
 -7.221514E-0001 -1.059504E+0000
 -1.519542E+0000  2.347672E-0001
  2.785098E-0002 -3.526537E+0000
  3.870256E+0000 -3.411440E+0000
  2.521943E+0000 -2.153912E+0000
  2.816639E-0001  3.024083E+0000
 -1.771359E+0000  4.746490E+0000
 -1.712306E+0000 -1.672282E+0000
  8.018896E-0001 -5.330067E+0000
  1.315318E+0000 -4.209785E+0000
  2.679797E-0001  1.828913E+0000
 -1.496227E+0000 -2.084760E+0000
 -1.184206E+0000  4.298501E-0001
  2.440384E+0000 -5.764055E+0000
  5.619574E+0000 -1.579779E+0000
  3.485363E+0000  6.139271E+0000
 -2.014097E+0000  4.781727E+0000
 -1.663216E+0000 -1.933779E+0000
  6.309441E-0001 -4.434363E+0000
 -9.061272E-0001 -3.006035E+0000
  9.530200E-0001  6.822421E-0001
  1.541727E-0001 -1.152268E+0000
  5.093909E-0001 -4.407431E+0000
  6.324519E-0001 -4.712184E-0001
  2.075110E+0000 -2.415490E+0000
  2.444804E-0001 -1.725464E+0000
  1.618597E+0000  7.353657E-0001
  2.062944E-0001 -7.520017E-0002
 -1.447804E+0000  1.472684E+0000
 -1.149431E+0000 -2.320382E+0000
 -9.043879E-0001 -4.683904E+0000
  2.650833E+0000 -3.122281E+0000
 -8.071420E-0001  2.093081E+0000
 -3.844623E+0000 -1.393971E+0000
 -2.467796E+0000 -3.150428E+0000
  5.428207E-0001 -2.983840E+0000
  2.421433E+0000 -2.856491E+0000
  1.624940E-0001  2.894909E+0000
 -2.865699E+0000  5.074586E+0000
 -4.235674E+0000 -1.279025E+0000
 -7.274607E-0001 -2.196046E+0000
  3.835852E+0000 -4.323139E+0000
  4.132718E+0000  2.785499E+0000
 -8.237370E-0001  5.299671E+0000
 -3.965896E+0000  2.301921E+0000
 -3.199492E+0000 -3.510115E+0000
 -1.355587E+0000 -6.418272E+0000
  2.703524E+0000 -3.112074E+0000
  3.771020E+0000  3.119875E+0000
  1.670758E+0000  4.584041E-0001
 -2.213907E+0000  1.123870E+0000
  3.693437E-0001 -3.062917E+0000
  1.407707E+0000 -6.830350E-0001
  2.929061E+0000  1.806635E+0000
 -2.558239E+0000  4.477128E+0000
 -3.181466E+0000 -3.587622E-0001
 -3.716542E+0000 -7.260092E+0000
  4.045046E+0000 -5.414156E+0000
  7.013444E+0000 -2.006367E+0000
  2.248760E+0000  2.707377E+0000
 -2.522021E+0000  4.969781E+0000
 -2.191224E+0000  7.162606E-0001
 -9.266979E-0001  3.488888E+0000
 -1.225244E+0000  2.302121E+0000
 -1.454016E+0000  5.529275E+0000
 -5.261669E-0001 -9.549840E-0001
 -1.199081E+0000  7.569579E-0002
  2.646567E+0000  4.497251E-0001
 -1.196026E+0000 -8.585038E-0001
  1.284793E-0001  1.735664E+0000
 -6.578147E-0001 -6.049132E-0001
  7.615698E-0001 -4.234310E+0000
  4.774031E+0000 -1.013505E+0000
  6.667183E-0001  4.971110E+0000
 -1.256497E+0000  2.195697E+0000
 -1.695343E+0000  3.453623E+0000
  9.853669E-0001  7.716593E-0001
  4.910417E+0000 -2.192708E+0000
  2.019933E+0000  6.256696E-0001
 -2.189824E+0000  3.097400E+0000
 -2.282099E+0000 -1.296638E+0000
  5.953374E-0001 -2.836416E+0000
  2.478828E-0001 -2.673474E+0000
  4.420969E+0000 -4.333371E+0000
  1.203683E+0000  2.141542E+0000
  5.597958E-0001  1.731722E-0002
  5.669550E-0001 -2.732988E+0000
 -3.629630E+0000 -1.605764E+0000
 -7.077029E-0001 -4.663260E-0001
 -2.155382E+0000  1.784936E+0000
 -7.027046E-0001 -6.806341E-0001
  3.161731E+0000 -1.405363E+0000
  7.651129E-0001  1.648489E+0000
 -4.002784E+0000  2.138446E+0000
 -2.126295E+0000  3.005847E+0000
 -1.414461E+0000 -9.842277E-0001
 -1.262062E+0000 -4.580305E+0000
 -2.600407E-0001  5.156148E-0001
  3.263545E+0000  2.638832E+0000
 -2.598283E+0000 -9.836127E-0002
 -3.782236E-0001  8.837338E-0001
  1.002079E+0000 -8.872293E-0001
  1.277143E+0000 -1.438036E+0000
 -1.115443E+0000 -1.417756E+0000
  1.860924E+0000 -1.860427E+0000
 -2.323906E+0000 -1.099055E+0000
  1.884586E+0000 -2.326024E+0000
  1.582839E+0000 -3.541888E+0000
  1.816290E+0000  3.839172E+0000
 -1.797587E+0000  1.399252E+0000
 -4.646414E+0000 -4.785025E+0000
  3.573203E+0000 -4.368268E+0000
  3.176056E+0000 -1.318991E+0000
  1.402788E+0000 -1.989790E-0001
 -3.527765E+0000  1.358753E+0000
 -3.759677E+0000  3.578072E+0000
 -1.233006E+0000  5.148268E-0001
  4.557119E+0000  1.402928E+0000
  2.477809E+0000  1.044500E-0001
  3.120625E+0000  3.586764E+0000
 -2.891800E-0001  8.627040E+0000
 -6.847002E+0000  7.608977E+0000
 -5.285413E+0000  1.122450E-0001
  2.136640E+0000 -3.560001E+0000
  3.666996E+0000 -1.623131E+0000
 -2.130992E+0000  1.133187E+0000
 -1.398873E+0000  7.956125E+0000
 -4.832871E+0000  1.188116E+0000
 -4.539617E+0000  1.961186E+0000
  2.414397E-0001 -3.856360E+0000
  4.362936E+0000 -4.303705E+0000
  3.917517E+0000 -1.481508E+0000
  8.802704E-0001  1.197839E+0000
 -1.895371E+0000  5.872169E+0000
 -4.444935E+0000 -2.686846E+0000
  5.641203E-0001 -4.784419E+0000
  1.683700E+0000 -6.364205E+0000
  5.545778E+0000  1.627002E+0000
  1.023743E+0000  1.240359E+0000
 -1.356189E+0000  1.692321E+0000
 -3.138770E+0000  1.076158E+0000
  3.889166E+0000 -3.233564E+0000
  1.275870E-0001  2.801822E+0000
  8.174937E-0001  2.360762E-0001
  8.222564E-0001  4.430600E+0000
 -1.932450E+0000  3.026807E+0000
 -3.531010E+0000 -6.261833E+0000
  1.144737E+0000 -3.193541E+0000
  2.817692E+0000  1.822922E-0001
  2.355991E+0000  4.911631E-0001
 -9.890737E-0001  2.228835E+0000
 -4.174230E+0000 -1.110056E+0000
 -3.154278E+0000 -3.689175E+0000
 -5.837577E-0001 -3.717768E+0000
  5.620313E-0001 -7.556275E-0001
 -3.059851E+0000  2.904807E+0000
 -1.844643E+0000  1.472891E+0000
 -1.340515E+0000 -1.905361E+0000
  2.169949E+0000  4.606151E-0001
  8.128090E-0001 -3.987564E-0001
  1.368928E+0000  1.186908E+0000
  1.447078E+0000  2.906619E+0000
 -2.496483E+0000  1.285664E+0000
 -4.294602E+0000 -4.497865E-0001
 -2.067855E+0000 -2.809700E+0000
  3.569316E+0000 -3.502153E+0000
 -2.452770E+0000  4.316076E-0001
  1.015066E+0000  1.313114E+0000
 -3.238038E+0000  1.136075E+0000
 -7.994869E-0001 -2.222372E+0000
  7.637165E-0001 -6.401667E-0001
 -1.183236E+0000 -2.467876E+0000
  2.078410E+0000 -2.130365E+0000
  1.267275E+0000  6.819024E-0001
 -9.494139E-0001  3.962473E+0000
 -2.776502E+0000  4.952671E+0000
 -1.237058E+0000  8.347282E-0001
  1.055619E+0000 -3.300817E+0000
  4.774274E+0000 -9.954248E-0001
  2.565656E+0000  4.901924E+0000
  1.567688E+0000  7.616995E+0000
  3.381645E-0001  1.297314E+0000
 -4.063524E+0000 -3.013797E+0000
  3.221129E+0000 -5.578331E+0000
  3.677867E+0000  2.265445E-0001
  1.846487E+0000  4.881519E+0000
 -1.648403E+0000  1.860831E+0000
 -1.445508E-0001  1.281625E+0000
  1.623037E+0000 -9.966098E-0001
  6.023061E-0001  3.062695E+0000
 -3.175924E+0000  2.307707E+0000
 -4.506540E+0000 -2.629476E+0000
  5.287272E-0001 -5.307061E+0000
  2.113565E+0000 -2.538104E+0000
  3.995953E+0000  9.565708E-0001
 -1.441132E+0000  4.214526E+0000
  5.795840E-0001  5.655134E+0000
 -1.220179E+0000 -2.235381E+0000
 -3.506616E-0001 -2.373199E+0000
  2.945197E+0000 -3.307865E-0001
  1.783660E-0001  1.360950E+0000
 -1.692235E+0000  3.548033E+0000
 -1.947337E+0000 -9.807225E-0002
  1.444626E+0000 -6.416042E-0002
  4.490736E+0000  1.965568E+0000
  1.002558E+0000  1.916678E+0000
 -2.361088E+0000  5.427133E+0000
 -2.875712E+0000 -2.249569E+0000
  1.860853E+0000 -1.146374E+0000
  3.747200E+0000 -9.852079E-0001
 -2.107729E-0001 -6.474274E-0001
  1.597734E+0000  1.043810E+0000
 -1.623274E+0000  2.286593E+0000
 -2.557468E+0000  2.628162E+0000
  9.192220E-0001 -1.184947E+0000
  2.818696E+0000  3.431345E-0001
  4.597829E-0003  2.294306E+0000
 -4.097540E+0000  4.156061E+0000
 -1.488882E+0000 -6.852526E-0001
  9.970897E-0001  2.584653E+0000
  2.523709E+0000 -2.648253E+0000
  1.024948E+0000 -8.416164E-0001
 -1.430648E+0000  2.100069E+0000
 -2.595009E+0000  1.280585E+0000
 -3.027579E+0000 -2.613895E+0000
  2.546527E+0000 -4.595785E+0000
  7.149723E-0001 -1.443388E+0000
 -7.697019E-0001 -5.152896E-0001
 -1.394171E+0000  3.009873E-0001
 -4.646483E+0000 -6.941366E-0001
 -6.594134E-0001 -1.923261E+0000
  2.017968E+0000 -2.809732E+0000
  2.335535E+0000  3.198752E-0001
 -1.428276E+0000  5.331728E+0000
 -1.699641E+0000  3.728396E+0000
 -2.921566E+0000 -7.028140E-0001
 -1.368509E+0000 -1.669074E+0000
  4.418773E+0000 -1.420428E+0000
  2.968539E+0000  9.572169E-0001
  8.653576E-0001  2.596629E+0000
 -4.176847E-0001  2.937152E+0000
 -4.065963E+0000 -2.456791E+0000
 -1.018701E+0000 -1.940450E+0000
  4.293021E+0000 -8.491943E-0001
  2.386821E+0000  2.568241E+0000
 -1.940941E-0001  8.042831E-0001
 -3.800092E+0000 -3.229158E-0001
 -1.995521E+0000 -4.946970E+0000
  2.864070E-0001 -7.553384E+0000
  4.141127E+0000 -3.645951E+0000
  2.941434E+0000  5.708456E+0000
 -3.960491E+0000  5.648564E+0000
 -4.336938E+0000  1.907174E+0000
 -2.162458E+0000  6.230037E-0001
  1.598111E-0001 -6.757048E+0000
  3.197094E+0000 -2.512350E+0000
  4.861143E-0001 -5.550849E-0001
 -6.186604E-0003  8.684801E-0001
  3.463281E-0001 -7.195193E-0001
 -1.803680E+0000  2.534174E+0000
 -2.055794E+0000 -3.445078E+0000
 -1.795455E+0000 -1.661969E+0000
  1.921802E+0000  1.723290E-0001
  1.694865E+0000 -3.709447E+0000
  1.808999E+0000 -1.959682E+0000
  4.245280E+0000  2.487564E+0000
 -3.599919E+0000  3.793920E+0000
 -4.155470E+0000 -4.595235E+0000
 -2.340375E+0000 -1.246886E+0000
  3.659718E-0001 -4.857995E-0001
  1.618346E-0001  6.696604E-0001
 -1.759321E+0000  4.004111E+0000
 -3.283112E+0000  2.690176E+0000
  1.713144E+0000 -3.931700E+0000
  1.694909E+0000 -4.155117E+0000
  1.522403E+0000 -3.603853E-0001
 -1.245617E+0000  3.384356E+0000
 -4.162263E+0000  9.949511E-0001
 -6.537715E+0000  1.013655E+0000
 -2.346813E+0000 -5.728126E+0000
  3.666238E+0000 -5.787978E+0000
  1.087940E+0000 -9.778102E-0001
 -8.573435E-0001  7.996253E+0000
 -3.549060E+0000  4.964606E+0000
 -6.710823E+0000  2.264977E+0000
  7.306427E-0001 -2.074237E+0000
  1.712883E+0000  1.678712E+0000
  3.128942E+0000 -8.755192E-0001
 -1.357737E+0000  2.845071E+0000
 -3.333738E+0000 -1.748719E+0000
  3.398238E+0000 -2.225612E+0000
  7.306483E-0001 -1.521271E+0000
  2.050586E+0000  7.656999E+0000
 -1.705785E+0000  4.925259E+0000
 -4.584810E+0000 -1.210489E+0000
 -1.557010E+0000 -7.191476E+0000
  1.830262E+0000  7.577221E-0002
  6.484546E+0000  4.265385E+0000
 -1.649282E+0000  6.846921E+0000
 -2.960657E+0000  1.608314E+0000
 -6.239973E+0000 -1.439099E+0000
  2.551636E+0000 -6.630809E+0000
  8.740986E+0000 -1.799959E+0000
  2.617023E+0000  6.661248E+0000
 -2.969153E+0000  5.327714E+0000
 -1.037597E+0001  5.652152E+0000
 -4.588096E+0000 -3.189844E+0000
  4.132030E+0000 -8.890279E+0000
  6.594869E+0000 -2.159177E+0000
  3.072504E+0000  3.139377E+0000
 -8.018601E+0000  3.176114E+0000
 -6.731607E+0000 -2.924063E+0000
  5.587246E-0001 -6.629017E+0000
  5.909637E+0000 -3.132954E+0000
  4.731730E+0000  5.338937E+0000
 -1.956092E+0000  5.755543E+0000
 -8.752143E+0000  3.965601E+0000
 -5.249822E+0000 -1.102710E+0000
  4.142337E-0001 -6.411577E+0000
  6.012234E+0000 -4.779656E+0000
  5.290454E+0000  1.236866E+0000
  1.852550E+0000  5.417543E+0000
 -3.670081E+0000  4.043758E+0000
 -3.288513E-0001 -4.198111E+0000
  2.719903E+0000 -6.297001E+0000
  7.561617E+0000 -3.714599E-0002
  1.345238E+0000  2.684961E+0000
 -4.531980E+0000  4.350421E+0000
 -4.700356E+0000 -7.666419E-0001
 -1.433888E-0001 -2.495213E+0000
  5.287288E+0000 -8.337004E-0001
  1.524972E+0000  3.011403E+0000
 -6.894004E+0000  4.811541E+0000
 -6.767151E+0000  4.894315E+0000
 -2.436020E+0000 -2.590308E+0000
  1.656157E+0000 -9.341755E+0000
  5.048499E+0000 -3.189859E+0000
 -2.394640E+0000  3.793171E+0000
 -1.472878E+0000  1.056189E+0000
 -5.453214E+0000 -7.011894E-0001
 -2.129625E+0000 -2.406033E+0000
  3.745649E+0000 -2.842513E+0000
  1.774886E+0000  1.319593E+0000
 -1.226873E+0000  3.465103E+0000
 -4.659302E+0000  2.987954E-0001
 -8.100904E-0001 -3.362618E+0000
  1.823278E+0000 -5.925136E+0000
  3.228592E+0000 -2.790561E+0000
  9.922291E-0001  5.316690E+0000
 -3.610163E+0000  7.984216E+0000
 -4.181719E+0000 -2.749557E-0001
  3.172244E+0000 -1.276555E+0000
  3.562880E+0000 -5.766787E-0001
  9.382765E-0001  4.589569E+0000
 -4.151696E+0000  1.788482E+0000
 -4.918617E+0000 -7.281527E-0001
  7.993678E-0001 -3.558440E+0000
  4.243272E+0000 -6.730164E+0000
  1.732342E+0000  2.774799E+0000
 -1.952100E+0000  3.164986E+0000
 -4.281479E+0000 -2.262609E-0001
 -1.825030E+0000 -1.032930E+0000
  2.512676E+0000 -6.959230E+0000
  5.373310E+0000 -2.521364E+0000
  1.433557E+0000  1.602436E-0001
 -9.343608E-0001  3.379637E+0000
 -2.058084E+0000 -3.893098E-0001
 -1.569310E+0000 -3.887311E+0000
  1.024830E+0000 -7.595127E-0001
  1.598087E+0000  1.531755E+0000
  9.452891E-0001 -5.317714E-0001
 -3.255807E+0000  7.736063E-0001
  4.153913E-0001  9.141828E-0001
  9.245507E-0001 -5.077533E-0001
  7.192972E-0001  4.937522E-0001
 -2.091467E+0000 -5.201952E-0001
 -5.542060E-0001  3.653776E-0001
 -1.235436E+0000 -3.376254E+0000
  2.436786E+0000 -2.620663E+0000
  1.444090E+0000 -7.840311E-0001
 -2.315149E-0002  2.244450E+0000
 -7.331956E-0001  1.413736E+0000
 -1.601282E+0000 -2.431992E+0000
  9.998742E-0001  1.013850E-0001
  5.091696E-0001 -1.948542E+0000
  1.689197E+0000 -9.202384E-0001
  1.625977E+0000  2.831831E+0000
  2.551094E+0000  3.329649E+0000
 -7.875301E-0001  1.198830E+0000
 -1.722037E+0000  1.174056E-0001
 -2.178745E+0000 -1.625260E+0000
 -6.939583E-0001 -3.344434E+0000
 -1.519848E+0000 -2.811633E+0000
  1.454134E+0000 -3.690177E-0001
  4.398771E+0000 -2.003452E+0000
  1.416028E+0000 -3.632510E-0001
  3.922300E+0000  5.510170E+0000
 -2.396081E+0000  6.932482E+0000
 -2.618172E+0000  2.596023E+0000
 -4.618432E-0001 -9.461459E-0001
  1.199945E+0000 -3.742829E+0000
  4.900815E+0000 -6.842037E-0001
  1.395808E+0000  1.482094E+0000
 -3.326459E+0000  1.193793E+0000
 -5.883583E+0000 -1.616711E+0000
  3.173553E+0000 -4.734945E+0000
  2.556347E+0000 -4.292761E+0000
  3.164385E+0000  2.046851E+0000
 -4.175282E+0000  5.104449E+0000
 -5.325936E+0000  5.123813E+0000
  5.682885E-0001 -5.005161E+0000
  2.337159E+0000 -3.098218E+0000
  3.313037E+0000 -2.464779E+0000
 -1.096755E+0000  3.494340E+0000
 -2.961017E+0000  5.287428E+0000
 -5.603352E+0000 -2.135794E+0000
 -2.322097E-0001 -7.272103E+0000
  4.207647E+0000 -2.419904E+0000
  4.798102E+0000 -9.043248E-0001
 -7.650382E-0002  3.584793E+0000
 -2.151537E+0000  4.055167E+0000
 -3.878042E+0000 -1.020389E+0000
  1.744301E+0000 -2.347314E+0000
  3.802500E+0000 -4.262426E+0000
  1.952779E+0000 -2.307195E-0001
 -5.715908E-0001  1.008557E+0000
 -6.526005E-0001  1.250517E+0000
 -2.825745E+0000 -1.867222E+0000
  1.763347E+0000 -1.513400E+0000
 -2.210257E+0000 -3.142830E+0000
 -7.926851E-0001  1.529151E+0000
  2.066863E+0000 -9.052436E-0001
 -1.247977E+0000 -7.361023E-0001
  2.288668E+0000 -2.103497E+0000
  3.620548E+0000  2.346559E+0000
 -8.573827E-0001  3.376512E+0000
  5.950854E-0001  1.088425E+0000
 -2.152764E+0000  1.762094E+0000
 -1.759492E+0000 -3.682210E-0001
  4.909340E-0001 -5.660394E-0001
 -6.578496E-0001 -3.575186E+0000
  3.843081E-0001 -5.948192E-0001
  3.304017E-0001  3.928166E+0000
  6.981252E-0001  2.181902E+0000
 -3.867876E-0001 -6.344444E-0001
  5.538276E-0001  2.981049E+0000
 -1.327599E+0000  9.934612E-0001
  1.230771E+0000  2.426472E+0000
 -6.745198E-0001 -4.674506E+0000
  1.659381E-0001  3.251144E+0000
  3.163280E-0002  1.527183E+0000
 -9.967556E-0001 -8.426585E-0001
 -1.225199E+0000  1.103795E+0000
  4.224058E+0000 -2.980793E-0001
 -2.396413E+0000  1.144141E+0000
 -2.206074E+0000  2.816412E-0001
 -5.762023E+0000 -1.519991E+0000
  1.016319E-0001  2.070331E+0000
  1.934958E+0000 -5.061833E-0001
  1.069301E+0000  5.216094E+0000
  1.639738E+0000  9.645858E-0001
 -2.299417E+0000  4.650280E+0000
 -3.593139E+0000 -1.000896E+0000
 -2.925060E+0000 -2.285537E+0000
 -1.589113E+0000 -3.697828E+0000
  5.562575E+0000 -1.081129E+0000
  6.152621E+0000  3.560647E+0000
  6.075071E-0001  3.621539E+0000
 -3.019575E+0000  3.911577E+0000
 -3.895474E-0001 -2.676424E+0000
  3.470877E+0000  5.691983E-0001
  1.882740E+0000 -1.748837E+0000
 -1.891699E+0000  1.320506E+0000
 -3.967732E+0000  1.343184E+0000
 -9.768042E-0001 -3.073005E+0000
  3.081536E+0000 -2.990784E+0000
  1.006591E+0000 -1.854813E-0001
  1.911208E+0000  4.303200E+0000
 -2.350307E+0000  3.480063E+0000
 -2.478439E+0000  1.568759E+0000
 -2.680074E+0000 -4.595812E+0000
  1.709623E+0000 -4.719205E+0000
  5.537118E+0000 -2.688618E+0000
  2.160195E+0000  4.074202E+0000
  8.297299E-0001  3.067109E+0000
  6.246289E-0001  2.385880E+0000
  2.309994E+0000  3.882699E+0000
  2.709699E+0000  1.630829E+0000
  4.899357E+0000 -1.846279E+0000
 -1.369553E+0000  3.942636E+0000
  4.091723E-0001  4.055264E-0001
 -2.091444E+0000  3.409074E+0000
 -3.670544E-0002 -3.267723E+0000
  2.043064E-0001 -2.499333E+0000
  1.821824E+0000 -1.248623E+0000
  1.138962E+0000  4.767973E+0000
 -2.889341E+0000  1.388147E+0000
  1.477412E+0000 -3.321559E+0000
  3.118605E+0000 -6.526156E-0001
  3.532222E+0000 -1.470966E+0000
  1.271529E+0000  7.633635E-0002
 -3.332086E+0000  2.676951E+0000
 -4.589215E+0000 -1.598469E-0001
  4.123518E-0001 -4.108084E+0000
  3.691819E+0000 -7.861034E-0001
  6.728358E-0001  3.211836E+0000
 -5.986538E+0000  3.574184E+0000
  9.962924E-0001 -2.085563E+0000
  1.850935E+0000 -3.861104E+0000
  2.540652E+0000  1.210213E+0000
  2.682128E+0000  3.238287E+0000
 -1.307523E+0000  5.482497E+0000
 -3.498700E+0000 -7.450792E-0001
  2.727027E+0000 -3.090926E+0000
  1.321676E+0000 -2.470844E+0000
  5.202713E+0000  1.707854E+0000
 -1.522986E+0000  7.104004E+0000
 -4.172370E+0000  3.385543E+0000
 -3.221554E+0000  1.758009E+0000
  2.113496E+0000 -2.560934E+0000
 -1.994908E+0000  5.789487E-0001
 -1.990506E-0002  1.745928E-0001
  3.493867E+0000 -2.067472E+0000
 -2.109596E+0000  1.213706E+0000
 -1.645054E+0000 -6.232159E-0001
  1.859419E+0000 -1.468551E+0000
  1.395816E+0000 -2.411853E+0000
  2.087563E+0000 -1.565161E+0000
  2.909991E+0000  1.656827E+0000
 -5.508182E-0001  2.697206E+0000
 -1.559409E+0000  2.094673E+0000
 -1.031566E+0000 -4.924275E-0001
 -1.617515E+0000 -1.512884E-0001
  2.989781E+0000 -5.552901E+0000
  1.203591E+0000 -2.441876E+0000
 -3.962807E-0001  2.657489E+0000
 -3.100767E+0000 -3.597155E+0000
  1.985314E+0000 -3.666664E+0000
  4.784686E+0000 -5.011318E+0000
  5.337193E-0001 -2.477213E+0000
 -1.375486E-0001 -4.148213E+0000
  4.134431E-0001 -3.146546E+0000
  2.533488E+0000  1.168335E+0000
 -1.350688E+0000 -1.898770E-0001
 -2.450498E+0000  1.238007E+0000
 -3.401228E+0000 -9.188280E-0001
 -2.952618E+0000 -1.877252E-0001
  1.981843E+0000 -1.562875E+0000
  1.055553E+0000 -1.983552E+0000
  4.512521E+0000  5.425379E+0000
 -4.222592E-0001  5.674049E+0000
 -4.527500E+0000  8.917832E-0001
 -3.226167E+0000 -2.271825E+0000
  6.145344E+0000 -4.390799E+0000
  4.468454E+0000  4.195269E+0000
  1.333020E+0000  2.464017E+0000
 -3.288997E+0000 -2.581525E-0001
 -2.654121E+0000  1.251256E-0001
 -8.793716E-0001 -8.570507E-0001
  2.406686E+0000 -2.851592E+0000
  3.633336E+0000 -7.572871E-0001
 -3.273527E+0000  4.452211E+0000
  5.736199E-0002  1.100038E+0000
 -2.290903E+0000 -3.460310E+0000
  2.483884E+0000 -4.496918E+0000
  1.898223E+0000  3.601424E-0001
 -1.283079E-0001  3.463138E+0000
 -2.267960E+0000 -2.072715E+0000
  1.381068E-0001 -2.095703E+0000
  1.839634E+0000 -2.602003E+0000
  2.933863E+0000 -2.268164E+0000
  1.148598E+0000  4.245780E+0000
 -3.427585E+0000  6.827705E-0001
 -1.017590E+0000 -8.575862E-0001
 -4.511115E-0001 -1.910359E+0000
  5.779266E+0000  1.486437E+0000
  8.576917E-0001 -4.524298E-0001
 -3.010331E+0000  3.720689E+0000
 -4.530084E+0000  2.694298E+0000
 -5.499232E+0000  7.543726E-0001
  6.610769E-0001 -2.894028E+0000
 -2.016543E+0000 -1.518312E+0000
  6.708928E-0001 -1.767220E+0000
 -1.361855E+0000  7.128753E-0001
 -2.647481E-0001  2.279346E-0001
 -3.566613E+0000 -1.399558E-0001
 -1.973772E+0000 -9.864917E-0001
 -2.004327E+0000 -4.915672E+0000
  4.536219E-0001 -1.359326E+0000
 -2.324896E+0000  1.420414E+0000
 -9.969380E-0001  2.593070E+0000
 -3.863572E+0000 -1.258873E+0000
  1.755367E+0000  2.136299E+0000
  1.384822E+0000 -1.521488E+0000
  6.220185E-0001  1.556737E-0001
 -5.852772E-0001  5.182401E+0000
  2.852063E-0001  2.671162E+0000
 -3.424668E+0000  1.352921E+0000
  2.652300E+0000 -3.005746E+0000
  2.222544E+0000  4.880047E+0000
 -1.693408E+0000  1.943084E+0000
 -2.505770E+0000  2.416328E+0000
 -8.424114E-0001 -1.509378E+0000
  2.899621E+0000  2.410878E+0000
  2.003478E+0000  3.185021E+0000
 -2.653480E+0000  3.998472E+0000
 -5.009610E-0001  2.661874E+0000
  1.591692E+0000  1.006119E+0000
  2.437915E+0000 -4.522126E+0000
  2.670066E+0000  2.101363E+0000
 -1.064865E+0000  2.873103E+0000
 -5.175671E+0000  1.922741E+0000
 -4.286983E-0001 -3.125718E+0000
  5.082473E+0000 -3.213869E+0000
  4.902720E+0000  2.202010E+0000
  1.519054E+0000  5.878553E+0000
 -9.148778E-0001  4.937622E+0000
 -2.089544E+0000  3.065048E+0000
 -3.381665E-0003  2.106869E-0002
  2.507022E+0000 -2.232796E+0000
  1.292576E+0000  2.041726E+0000
 -8.131514E-0003  6.398854E+0000
 -1.967651E+0000  2.418557E+0000
 -1.944989E+0000 -3.864829E-0001
  2.504996E+0000  7.786873E-0001
  4.448085E+0000  2.116506E+0000
  5.117094E+0000  3.214824E+0000
 -4.975571E-0001  5.041967E+0000
 -5.395700E+0000  1.033726E+0000
  1.145858E+0000 -1.676254E+0000
  3.998595E+0000 -3.815980E+0000
  2.581197E+0000  8.368590E-0001
  1.087872E+0000  6.355359E-0001
  5.387017E-0002  6.971654E-0001
  1.307536E+0000  1.716230E+0000
  1.533401E+0000 -4.601122E-0001
 -9.015269E-0001 -6.827910E-0001
  4.293412E-0002 -8.659928E-0001
 -4.672970E-0001  2.749303E+0000
 -1.723597E+0000 -2.655054E+0000
 -1.672479E+0000 -1.186053E+0000
  1.140172E+0000 -4.974761E+0000
  2.867335E+0000 -3.108911E+0000
  1.604281E+0000  7.795856E-0001
 -5.308746E+0000  3.721412E+0000
 -2.609743E+0000 -1.059545E+0000
  1.817226E+0000 -1.349188E+0000
  7.315747E-0001 -6.992290E-0001
  3.575262E+0000  5.157362E-0001
 -3.927320E+0000  3.044215E+0000
 -2.836367E+0000 -4.198729E-0001
 -3.589452E-0001 -4.499310E+0000
  3.375123E+0000 -5.946365E+0000
  7.475596E-0001 -3.276943E+0000
  1.242952E-0001  4.628949E+0000
 -4.118619E+0000  2.248608E+0000
 -4.054553E+0000 -1.708305E+0000
  2.749358E+0000 -2.769774E+0000
  6.526774E+0000 -3.967671E+0000
  4.089911E+0000  4.624763E+0000
 -2.119670E+0000  1.013363E+0001
 -6.677902E+0000  3.199734E+0000
 -3.999700E+0000 -9.680685E-0001
  1.137856E+0000 -4.272742E+0000
 -1.157272E+0000  2.182240E-0002
  2.412262E+0000  1.865207E+0000
 -1.605539E+0000  1.385124E+0000
 -6.501298E-0001  3.321419E+0000
  4.152369E-0001 -4.965442E-0002
  1.175478E+0000 -1.136722E+0000
  5.729181E+0000  2.110235E-0001
 -1.322152E+0000  2.953761E-0001
 -8.173030E-0001  3.397840E+0000
 -2.562856E+0000 -2.700335E+0000
  1.426442E+0000 -1.499895E+0000
  2.549418E+0000 -1.250792E+0000
  1.534555E+0000  3.569531E+0000
  1.631121E+0000 -9.050551E-0001
 -1.319499E+0000  3.566488E+0000
 -5.694268E+0000 -1.721721E+0000
 -3.764885E-0002 -3.142120E-0001
  1.527531E+0000  4.507067E+0000
  2.457981E+0000  2.496100E+0000
 -5.838108E+0000  3.789501E+0000
 -1.325331E+0000 -3.356496E-0001
  4.081384E+0000  2.868299E+0000
  3.890830E+0000 -8.840881E-0001
  3.269401E-0001  4.965077E+0000
 -1.456380E+0000 -1.690886E-0001
 -3.711614E+0000 -1.675917E+0000
 -7.327729E-0001 -3.735446E+0000
  2.804604E-0001 -4.774614E+0000
  1.952174E+0000 -1.664364E+0000
  1.328230E+0000  4.659986E+0000
 -2.370652E+0000  4.402240E+0000
 -1.060535E+0000  2.287772E+0000
 -9.644495E-0001 -1.097934E-0001
  2.437687E+0000 -3.259269E+0000
  1.710024E+0000  5.919648E-0001
 -1.259966E+0000  2.851316E+0000
 -5.564295E+0000  5.768132E-0001
 -8.707363E-0001 -1.687137E+0000
 -5.866017E-0001 -1.116527E+0000
  3.449523E+0000 -3.033102E+0000
 -1.765535E+0000  2.598330E+0000
 -4.207968E+0000  4.710361E+0000
 -4.583139E+0000 -2.399604E-0002
 -1.769483E+0000 -5.854090E+0000
  6.067968E-0002 -1.357210E+0000
  9.785981E-0001 -4.352660E+0000
 -6.739932E-0002  1.924751E+0000
 -4.281438E+0000  3.229306E+0000
 -6.336962E-0001 -2.436532E-0001
 -8.343168E-0001 -1.312015E+0000
  4.883579E-0001 -2.341982E-0001
  8.021501E-0001 -5.466108E-0001
  1.759570E+0000  4.233644E+0000
 -1.466946E+0000 -1.826216E-0001
  3.088722E+0000 -1.896918E+0000
  1.239406E+0000 -1.534467E+0000
 -1.386440E+0000 -1.202685E+0000
  8.847349E-0001 -3.211862E+0000
  5.697088E+0000 -7.079579E+0000
  2.215983E-0001 -2.220481E+0000
 -1.988237E-0001 -1.094667E+0000
  1.103992E+0000  4.347831E+0000
  8.902563E-0001 -5.329862E-0001
 -2.050645E+0000  1.877141E+0000
 -5.797022E-0001  1.488820E+0000
  1.193617E+0000 -5.143778E+0000
  1.252571E+0000  4.365357E+0000
 -2.104805E+0000  2.589904E+0000
 -7.747953E+0000  3.429735E+0000
 -3.125606E-0001 -5.177384E+0000
  3.273688E+0000 -3.308449E+0000
  7.363167E+0000 -2.351787E+0000
 -3.003977E+0000  1.742227E+0000
 -2.946622E+0000  1.582533E+0000
 -4.692476E+0000 -8.885450E-0001
  1.391388E-0001 -8.426162E+0000
  1.372203E+0000 -8.474773E+0000
  2.785615E+0000 -2.131728E+0000
  1.321685E+0000  4.081762E+0000
 -2.931051E+0000  4.528572E+0000
 -2.656341E+0000  2.691749E+0000
 -1.850246E+0000 -4.776791E+0000
  1.946678E-0001 -4.690219E+0000
  2.375545E+0000 -6.073241E+0000
  6.997804E-0001  1.962705E+0000
 -2.662851E+0000  1.967031E+0000
 -7.576207E-0002 -2.376585E+0000
 -1.824632E+0000 -5.017156E+0000
  1.243098E+0000 -2.378890E+0000
  1.631470E+0000 -2.065328E-0001
 -1.889943E+0000  4.667384E-0001
 -2.186295E-0001  3.953930E-0001
 -2.827737E+0000  7.529361E-0001
  2.707082E+0000 -5.170554E-0001
 -2.798400E-0001  3.901181E-0002
  2.284675E+0000 -2.138625E-0001
  3.655071E+0000  2.452525E+0000
  5.163553E-0001 -2.230271E+0000
  8.801397E-0001 -3.573488E+0000
  2.056190E+0000 -1.156890E+0000
  8.156399E-0001 -7.764363E-0001
 -7.503774E-0001 -1.959103E+0000
 -1.477967E+0000  1.566895E+0000
 -3.136474E+0000 -2.624267E+0000
  2.945031E+0000  1.146939E+0000
  1.243611E+0000 -1.650756E+0000
  1.855076E+0000 -4.006164E-0001
  6.158986E-0001 -2.228592E+0000
 -1.793272E+0000 -5.462899E+0000
  1.208555E+0000  3.092728E+0000
 -1.094967E+0000  6.455716E-0001
 -3.728424E+0000 -8.279955E-0001
 -3.229173E+0000 -2.432842E+0000
  2.328893E+0000 -5.532684E+0000
  3.950797E+0000 -3.783740E+0000
  1.135718E+0000  2.773442E+0000
 -2.669224E+0000  6.523100E-0001
 -3.747090E+0000 -2.286334E+0000
 -4.696297E+0000 -3.799765E+0000
  1.979589E+0000 -6.970723E+0000
  4.695635E+0000 -3.519556E+0000
  3.349255E+0000  1.958293E-0001
  2.085430E+0000  5.444830E+0000
 -6.804151E+0000  2.847928E+0000
 -2.776331E+0000 -4.524120E+0000
  1.440592E+0000 -5.343875E+0000
  1.569246E+0000 -9.921657E-0001
  7.452781E-0001 -1.817077E+0000
  1.740400E+0000 -6.030156E-0001
 -2.579907E+0000  3.155137E+0000
 -3.087606E+0000  2.922576E+0000
 -1.261385E+0000 -2.283840E+0000
  1.460107E+0000 -2.499341E+0000
  2.649726E-0003 -2.814185E-0002
 -3.738683E-0001  2.340778E+0000
 -1.919588E+0000  2.269904E+0000
  4.387608E-0001  4.644191E+0000
 -3.994742E+0000 -1.133699E+0000
 -9.420402E-0001  3.903643E-0001
 -1.370800E+0000 -3.601732E-0001
  9.071545E-0001  2.138073E+0000
  1.500680E-0002  2.107401E+0000
  6.820864E-0001  2.827831E+0000
 -3.814547E+0000  5.813478E+0000
 -2.987561E+0000 -1.319443E+0000
  1.594053E+0000 -2.939083E+0000
  3.689515E+0000 -6.183014E+0000
 -5.692589E-0002 -4.833019E+0000
  8.129338E-0001  1.923989E+0000
  8.281452E-0001  2.860022E-0001
 -2.140043E+0000  1.291597E+0000
 -6.302141E-0001  1.049255E+0000
  6.991579E-0001 -4.626101E+0000
  3.205121E+0000  6.044833E-0002
  2.844868E+0000  1.017915E+0000
 -2.059985E+0000  1.951967E+0000
 -1.934579E+0000  2.587683E+0000
 -2.322749E+0000  1.240339E-0001
 -7.891696E-0001 -4.618948E+0000
 -1.256369E+0000 -1.974788E+0000
  4.287503E+0000  2.829244E+0000
 -2.617591E+0000  4.344485E+0000
 -2.656313E+0000  3.375081E-0001
 -1.857715E-0001 -1.418555E+0000
  2.432009E+0000 -1.621849E+0000
  4.480206E+0000  2.366020E+0000
 -3.112116E+0000  8.424589E-0001
 -7.249063E+0000  1.393428E+0000
  6.267983E-0001 -5.223228E-0001
  5.022285E+0000 -4.502682E+0000
  2.833182E+0000  1.542086E+0000
  1.166875E+0000  8.667728E+0000
 -2.975208E+0000  4.495062E+0000
 -5.662001E+0000 -3.316603E+0000
  6.838031E-0001 -5.107231E+0000
  6.985559E+0000 -6.699400E+0000
  4.228147E+0000  4.414123E+0000
 -1.998208E+0000  5.987887E+0000
 -6.566485E+0000  5.015457E+0000
 -2.495086E+0000 -9.357676E-0001
  3.071746E+0000 -4.146787E+0000
  5.935572E+0000 -2.811815E+0000
  1.410645E+0000  1.179097E+0000
 -7.676399E-0001  4.608497E+0000
 -4.060706E+0000  1.577714E+0000
  1.680578E+0000 -1.582226E+0000
  2.676473E-0001 -7.140581E-0001
  1.031835E-0001 -2.932994E+0000
 -8.071914E-0001  5.125386E+0000
 -2.653790E+0000  4.045307E+0000
 -2.639634E+0000  3.902310E-0001
  9.103108E-0001 -4.687262E-0001
  1.202860E+0000 -3.846310E-0001
  1.027188E+0000  3.901706E+0000
 -3.607003E+0000  2.586506E+0000
 -3.331514E+0000 -1.384936E+0000
  1.564409E+0000 -3.282902E+0000
  5.365259E+0000 -3.307310E+0000
  4.364888E+0000  3.988617E+0000
 -8.522259E-0001  4.053221E+0000
 -3.849988E+0000 -2.821208E-0001
 -4.362918E-0002 -5.603259E+0000
  1.809367E+0000 -3.555215E+0000
  3.179897E+0000 -1.247111E+0000
  6.129928E-0001  2.086310E+0000
 -1.522169E+0000 -6.311296E-0003
  1.827908E+0000 -4.659525E-0001
  5.926043E-0001  6.044542E-0001
  1.058115E+0000 -7.560984E-0001
 -6.105491E-0001  2.071094E+0000
 -2.952712E-0001 -2.913958E+0000
 -1.528682E-0001 -4.570655E+0000
  1.602574E+0000 -4.311657E+0000
  1.444291E+0000 -1.753952E+0000
 -6.728637E-0001  4.233241E+0000
 -4.168546E+0000  3.732907E+0000
  2.284645E+0000 -3.407349E+0000
  1.355512E+0000 -2.409460E-0001
  4.854904E-0001 -1.851665E-0001
  1.083777E+0000  2.527885E+0000
 -3.277722E+0000  3.644767E+0000
  2.442195E+0000 -3.532453E+0000
 -4.242337E+0000  1.937790E+0000
  1.037947E+0000 -1.330229E+0000
  6.128207E+0000  4.986851E+0000
 -1.435710E+0000  1.694688E+0000
 -3.420527E+0000  2.269515E+0000
 -9.611124E-0001 -3.549235E+0000
  4.035221E-0001 -3.998651E+0000
  7.138192E-0001 -1.779556E+0000
  1.771181E+0000  9.766404E-0001
 -2.250905E+0000 -3.871598E+0000
 -1.055418E+0000  4.989844E-0001
  1.799673E-0002 -3.823022E+0000
  1.103311E+0000 -2.306057E+0000
  6.972175E-0001 -6.041082E+0000
  6.717361E-0001 -1.708082E-0001
 -1.355804E+0000 -7.517505E-0001
  4.114173E-0001  3.618039E+0000
  2.408809E+0000  2.612234E+0000
  3.637835E-0001 -1.189710E+0000
  2.240340E+0000  4.044042E+0000
 -6.258088E+0000  3.432979E+0000
 -5.960167E+0000 -2.692545E+0000
  3.585861E+0000 -5.388226E+0000
  6.670634E+0000 -5.303060E-0001
  2.562476E-0001  5.781934E+0000
 -2.803323E+0000  5.931589E+0000
 -2.932463E+0000 -2.138806E+0000
  3.886925E-0001 -6.975533E+0000
  5.350721E+0000 -9.073205E+0000
  3.888209E+0000 -2.333123E+0000
 -2.001517E+0000  2.443452E+0000
 -5.308177E+0000 -3.183162E+0000
 -1.335811E+0000 -4.533192E+0000
 -1.898905E+0000  2.990594E+0000
 -2.731418E+0000  3.974389E+0000
 -2.468957E+0000 -8.993259E-0001
 -1.805941E+0000 -1.509027E+0000
  1.091130E+0000  1.763648E+0000
  6.552538E-0001 -6.622310E-0001
 -3.867968E+0000  3.479787E+0000
 -4.363122E-0002 -1.245986E+0000
  4.353966E+0000 -7.252447E+0000
  7.908397E+0000 -8.562759E-0001
 -4.372249E-0001  3.622408E+0000
 -4.052633E+0000  3.997841E+0000
 -5.455810E+0000 -5.478337E+0000
 -1.291072E-0004 -1.846200E+0000
  2.653912E+0000 -4.347958E+0000
  5.977105E+0000  1.177312E+0000
  7.813968E-0001  9.446838E+0000
 -2.192342E+0000  5.354622E+0000
 -4.610965E+0000  2.178527E+0000
 -1.951992E+0000 -3.285519E+0000
  9.173862E-0001 -2.988673E+0000
  2.088906E+0000 -8.757839E-0001
  1.971298E-0001  2.574528E+0000
 -1.225546E+0000  3.625509E+0000
 -2.887158E+0000  2.393288E+0000
 -3.538122E-0001 -4.208538E+0000
 -1.735224E+0000 -1.422556E+0000
  2.039377E+0000 -2.366466E-0001
  2.142915E+0000  3.325660E-0001
  7.609852E-0001 -2.259243E+0000
 -3.273504E+0000  2.237510E+0000
  1.170407E+0000  4.693344E-0001
 -1.864858E+0000 -1.731390E+0000
 -1.009641E+0000 -1.972774E+0000
 -3.638149E-0001  2.375039E-0001
 -3.812923E+0000 -1.134355E+0000
  5.640445E-0001  1.417890E+0000
  5.686233E-0001  1.254749E+0000
  2.496030E+0000  1.241116E+0000
 -9.034728E-0001  1.689212E+0000
 -1.276721E+0000 -1.057441E+0000
  2.194398E+0000 -6.011168E-0001
 -8.262071E-0001 -7.200963E-0001
 -2.827687E+0000  5.474751E-0001
 -3.246191E+0000 -3.332416E+0000
 -1.412064E+0000 -3.976967E+0000
  1.156395E+0000 -7.403338E+0000
  2.249591E+0000  1.545729E+0000
 -2.995963E+0000 -1.605712E-0001
 -9.508645E-0001  1.470765E+0000
 -1.395783E+0000 -2.435498E+0000
  5.423376E+0000 -4.588013E+0000
  5.677467E+0000  1.766519E+0000
 -1.137943E+0000  4.772083E+0000
 -4.972646E+0000 -4.614675E+0000
 -1.237755E+0000 -5.177715E+0000
  5.605070E+0000 -2.224668E+0000
  6.993892E+0000  1.275999E+0000
 -8.767981E-0001  9.419710E-0001
 -7.675079E+0000  7.147812E+0000
 -1.877490E+0000  4.282771E+0000
  1.002682E+0000 -3.436363E+0000
  7.150046E-0001  6.180746E-0001
  2.971947E+0000  2.172923E-0001
  2.198769E+0000  1.478587E+0000
  2.128901E-0001  5.586846E-0001
 -2.934412E+0000  3.115243E+0000
 -2.871067E+0000  2.034014E+0000
  4.277435E+0000  5.574229E-0001
  1.305892E+0000  1.429524E+0000
 -2.022474E-0001  1.304579E+0000
 -4.000256E+0000 -2.637533E-0001
 -9.516479E-0002 -3.162330E+0000
  4.903373E-0001  1.202955E+0000
  3.848302E+0000  3.160129E+0000
 -4.249558E+0000  2.805597E+0000
 -5.584490E+0000 -2.359376E+0000
 -2.481778E+0000 -7.301453E+0000
  2.062894E+0000 -1.353894E+0000
  5.761214E+0000 -6.207596E-0001
  1.419202E+0000  1.678992E+0000
 -3.060915E-0001  7.407627E+0000
 -4.421546E+0000  2.864806E+0000
 -2.470493E+0000 -3.111403E+0000
  7.443973E-0001 -2.181270E+0000
  2.916141E-0001  2.266588E-0001
 -1.182793E+0000 -6.646387E-0003
 -1.683236E+0000  1.237186E+0000
 -2.253549E+0000 -2.265532E+0000
  1.945868E+0000 -3.486970E+0000
 -6.264213E-0003 -4.982959E-0001
  1.777994E+0000  3.736688E+0000
  1.812197E+0000  2.447311E+0000
  6.086294E-0002  7.547682E-0001
 -2.045671E+0000 -2.833957E-0001
  9.501635E-0001 -1.025073E+0000
  2.836290E+0000 -2.016505E+0000
  9.062315E-0001  1.960898E+0000
  2.038905E+0000  2.701355E+0000
 -1.831132E+0000  2.097642E+0000
 -1.631455E+0000  2.792132E+0000
 -1.874904E+0000 -3.805445E-0002
  5.506031E+0000 -6.404983E-0001
  2.551185E+0000  1.734859E+0000
  8.623235E-0001  4.058827E+0000
 -3.402031E+0000  4.894439E+0000
 -3.595151E+0000  1.983618E+0000
  3.561155E-0001 -5.254500E+0000
  3.653026E+0000  1.761529E+0000
  1.321964E+0000 -2.567837E+0000
 -5.713017E-0001  4.339576E+0000
 -3.394593E+0000  2.258819E+0000
 -3.335975E+0000 -4.665909E+0000
  2.115813E+0000 -7.923658E+0000
  4.546400E+0000 -6.784457E+0000
  2.015520E+0000 -6.501841E-0001
 -4.299682E+0000  2.593584E+0000
 -3.496040E+0000  2.210924E+0000
 -2.852569E+0000 -1.404268E-0001
 -4.487667E-0001 -5.412376E+0000
  4.991285E+0000 -1.026402E+0000
  2.729545E+0000  1.190800E+0000
  8.093359E-0001  2.043476E+0000
 -6.458540E+0000  5.009498E+0000
 -2.005079E+0000  1.835119E+0000
  2.321427E+0000 -7.507343E-0001
  1.076194E+0000 -1.155085E+0000
 -2.017906E-0001  2.687087E-0002
 -2.003259E+0000 -3.832521E-0001
  3.301196E+0000 -1.961300E+0000
  2.613057E+0000  3.385924E-0001
 -9.831256E-0001  3.502475E-0001
 -2.028035E+0000  7.719146E-0001
  2.851647E-0001  6.536897E-0001
 -3.162475E+0000  1.083805E+0000
 -2.242746E+0000 -6.150074E+0000
  3.870443E+0000 -2.316643E+0000
  7.820682E-0001 -1.842455E+0000
 -1.186778E+0000 -5.524507E-0001
 -2.967674E+0000  5.271059E+0000
 -2.277117E+0000 -5.482650E-0001
 -2.627414E+0000 -5.043672E+0000
  3.351507E+0000 -1.925931E+0000
  1.742007E+0000  1.655810E+0000
  2.330581E+0000  2.060321E+0000
 -1.446682E+0000  6.149081E-0001
 -1.197689E+0000  1.661496E+0000
 -3.314662E+0000 -1.380062E+0000
 -3.963328E-0001  1.388993E+0000
 -1.776264E-0002  5.274446E-0001
 -1.467951E+0000  2.192157E+0000
 -5.958570E-0001  1.506529E+0000
 -5.153535E+0000  1.184432E-0001
 -3.379326E+0000 -4.047741E+0000
  9.718182E-0001 -2.403969E+0000
  2.065261E+0000 -6.864975E-0002
 -1.781266E+0000  2.560506E+0000
 -1.847280E+0000 -1.908407E+0000
 -2.722571E+0000 -1.380021E+0000
  1.766326E+0000 -1.024362E+0000
 -1.325608E+0000  1.257024E+0000
 -1.085702E+0000  1.014615E+0000
 -7.471679E-0001 -7.158559E-0001
  2.430730E-0001 -1.894270E+0000
  5.028266E-0001 -3.746792E+0000
 -8.384162E-0001 -2.050857E-0002
  1.113087E+0000  2.508423E+0000
  2.688741E+0000 -1.509472E-0001
  2.155216E+0000 -1.534537E+0000
 -1.839700E+0000 -2.982792E-0001
  1.580891E+0000 -3.321480E+0000
 -4.871584E-0001 -1.209445E+0000
 -7.375740E-0001 -1.779930E+0000
 -1.879990E-0001 -4.444334E-0001
 -2.738218E+0000  9.487742E-0001
  3.356646E+0000  1.141973E+0000
  1.396514E+0000  1.187074E+0000
  2.950040E-0001  6.336695E-0001
 -1.140529E+0000 -9.833952E-0001
  3.149156E+0000 -1.601562E+0000
  1.454395E+0000 -9.850685E-0001
 -1.656771E+0000 -1.765295E+0000
 -2.651216E+0000  4.508047E-0001
  7.580212E-0001 -1.537858E+0000
  4.108989E+0000  8.974380E-0001
 -9.548893E-0001  5.114608E+0000
 -5.027422E-0001 -1.389058E+0000
 -1.621291E+0000  2.583154E+0000
 -4.001170E-0001 -1.555430E-0001
 -2.510070E+0000  1.952269E-0001
 -6.299689E-0001  1.464125E+0000
  2.710004E+0000 -1.695829E+0000
  9.827291E-0001  1.951625E+0000
 -2.238145E+0000  4.118053E+0000
 -7.725476E-0001  1.546099E-0001
 -2.390122E+0000 -5.847515E-0002
  2.788245E+0000 -5.358689E+0000
  1.406918E+0000 -1.873706E+0000
 -4.074414E+0000 -1.162597E+0000
 -9.627221E-0001 -1.529897E+0000
  2.607380E+0000 -5.132067E+0000
 -6.853401E-0001 -1.133772E+0000
  4.033695E+0000 -1.130889E+0000
 -1.434863E+0000  1.164182E+0000
 -3.350812E+0000  2.356425E+0000
  1.205524E+0000 -2.833985E+0000
  3.675165E+0000 -1.882024E+0000
  4.398750E+0000  2.917377E+0000
 -1.168609E+0000  7.007910E+0000
 -2.913705E+0000  2.958483E+0000
 -2.812650E-0001 -3.327525E+0000
  1.197565E+0000 -2.465579E+0000
  3.116312E+0000  1.963646E+0000
 -1.444276E+0000  1.275710E+0000
 -1.438783E+0000  2.192728E+0000
 -1.550080E+0000  2.810419E+0000
 -6.237719E-0001 -3.297390E+0000
  4.723244E+0000 -5.228346E-0001
  1.577294E+0000  2.912902E+0000
 -1.314589E-0001  4.365158E+0000
 -3.997394E+0000  4.839523E+0000
  1.096824E+0000  5.348605E-0001
  7.616177E-0001  2.757908E-0002
  5.250187E-0001 -6.895702E-0002
  9.811718E-0001  1.193178E+0000
 -2.646735E+0000  1.758610E+0000
 -2.668012E+0000 -8.228021E-0002
  1.693709E+0000 -3.879295E+0000
  1.846782E+0000 -1.649377E+0000
  2.240573E+0000 -1.093051E+0000
 -2.728461E+0000 -1.139987E+0000
 -2.482901E+0000  3.652956E+0000
 -2.611962E+0000 -5.963234E+0000
  1.962881E+0000 -2.583319E+0000
  7.816380E-0001 -2.139049E+0000
  3.067506E+0000 -1.492482E+0000
  3.991875E-0001  3.154429E+0000
 -1.906256E-0001 -1.346100E+0000
  3.271119E+0000  1.021550E+0000
 -1.560767E+0000 -2.307889E+0000
 -2.705414E+0000 -3.218017E+0000
 -9.855860E-0001  2.145950E+0000
  2.315285E+0000  7.279193E-0001
 -6.924071E-0001 -4.617946E+0000
  3.633113E+0000  4.629401E+0000
  9.026522E-0001  3.522057E+0000
 -2.083355E+0000  3.654295E+0000
 -4.003708E+0000  5.464267E-0001
  9.907711E-0001 -1.564302E+0000
 -3.340627E-0001  8.851095E-0001
  1.634948E+0000 -3.305646E+0000
  7.147572E-0001 -9.086853E-0001
 -2.859242E-0001 -5.093237E-0001
 -8.025216E-0001 -7.634381E-0001
 -3.380276E+0000 -6.463051E-0001
 -7.406671E-0001 -3.421117E+0000
  4.024648E+0000 -1.759528E+0000
  1.557133E+0000  2.571754E+0000
 -5.267187E-0001  3.365193E+0000
 -2.535321E-0001 -2.260909E-0001
 -1.599033E+0000 -3.202935E+0000
 -5.959679E-0001 -4.959114E+0000
  5.517139E+0000 -4.637438E+0000
  1.818907E+0000  7.880529E-0001
 -2.766776E-0001  1.465869E+0000
 -6.862021E-0001  2.310558E+0000
 -3.708434E+0000  1.270208E+0000
 -1.366704E+0000 -1.124671E+0000
  4.064410E+0000  1.686852E+0000
  3.860268E+0000  3.867961E+0000
 -7.734194E-0001  6.226610E+0000
 -4.698073E+0000  4.270764E+0000
 -6.118265E+0000 -3.000862E+0000
 -3.177536E+0000 -4.053800E+0000
  1.267203E+0000 -4.197702E+0000
  2.479996E+0000 -4.147775E-0001
 -9.102548E-0002  2.149890E+0000
 -4.910906E+0000  3.901635E+0000
 -2.484680E+0000  1.232787E+0000
  1.642532E+0000 -5.448662E+0000
  1.943389E+0000 -5.695193E-0001
  4.294447E-0001  8.351898E-0002
  2.176618E+0000 -5.446982E-0001
 -1.874480E+0000  3.742844E+0000
 -3.993418E+0000  2.544412E+0000
 -3.395270E+0000 -3.115619E+0000
  1.319469E-0001 -4.435312E+0000
  3.464551E+0000 -3.512456E+0000
  1.917986E+0000  2.014609E+0000
 -1.451762E+0000  2.966038E+0000
 -3.276161E+0000 -1.724127E+0000
  1.845810E+0000 -3.199918E+0000
  1.660789E+0000  5.644074E-0001
 -1.838209E+0000 -4.696082E+0000
 -1.037820E-0001 -2.656676E+0000
  2.314911E+0000 -2.619181E+0000
  2.191441E+0000 -2.142551E+0000
 -1.282885E+0000  9.997880E-0001
  5.101803E-0001 -2.832026E+0000
 -7.163077E-0001  2.281285E+0000
 -4.260066E+0000  1.072458E+0000
  4.728948E-0002  7.179329E-0001
 -2.791982E+0000  2.834283E-0001
 -3.374948E+0000  1.474043E+0000
 -1.326368E+0000 -2.788001E+0000
 -2.195999E+0000 -4.077793E+0000
  7.853136E-0001 -3.144083E+0000
  4.906783E+0000 -1.144005E+0000
  1.119165E+0000  1.782145E+0000
  2.865426E+0000  2.815925E+0000
 -3.483977E+0000  1.380653E+0000
 -1.211517E+0000  2.217057E-0001
  7.800633E-0001 -3.533245E+0000
  1.423894E+0000 -2.707395E+0000
  2.178977E+0000  3.409536E+0000
 -2.721074E+0000  1.935521E+0000
 -4.335799E+0000 -4.548412E-0001
  4.223763E-0001 -1.768288E+0000
  2.042905E+0000 -4.140873E+0000
  3.520579E+0000 -7.414730E-0001
 -1.068969E+0000  2.169753E+0000
 -3.900660E+0000 -1.000986E+0000
 -4.065429E-0001 -4.426203E+0000
  4.160997E+0000 -3.433120E+0000
  2.177008E+0000  1.348759E+0000
 -2.510512E+0000  3.675985E+0000
 -2.013418E+0000  2.072540E+0000
  1.192390E+0000 -1.512361E+0000
  1.253986E+0000 -2.640442E+0000
  3.448351E+0000  5.299900E-0001
 -2.448661E+0000  2.819425E+0000
 -4.285490E+0000 -4.206560E+0000
 -1.108867E+0000 -3.975691E+0000
  8.587997E+0000 -3.952079E+0000
  4.023219E+0000 -1.098064E+0000
 -2.179702E+0000  4.930883E+0000
 -3.496557E+0000  1.089984E+0000
 -2.848700E+0000 -2.143170E+0000
  7.257837E-0001 -4.318169E+0000
  2.859936E+0000 -1.947452E+0000
  3.794337E+0000  6.421516E-0001
  3.747976E-0001  5.025409E+0000
 -1.252961E+0000  4.488052E+0000
 -1.509938E+0000 -6.557792E-0001
  9.743486E-0001  4.933422E-0002
  3.965274E+0000 -2.679571E+0000
  5.439909E+0000  7.483017E-0001
 -3.484936E-0001  4.900010E+0000
  8.628774E-0001 -3.747340E-0001
 -2.498391E-0001  3.248820E-0001
 -2.194969E+0000  8.585390E-0001
 -4.249812E+0000 -1.560833E+0000
 -2.050359E+0000 -3.531561E+0000
  2.312861E+0000 -4.205127E+0000
  3.476176E+0000 -2.314241E+0000
  4.694021E-0002  2.375945E+0000
 -4.801805E+0000  1.298286E+0000
 -4.120514E+0000  7.222196E-0001
  1.008352E+0000 -7.312901E+0000
  3.093421E+0000 -4.722504E-0001
 -3.751603E-0001  1.739497E+0000
 -3.097210E+0000 -1.788844E-0001
 -4.182336E+0000 -1.012281E+0000
  5.091077E-0001 -2.283039E+0000
  3.069612E+0000 -3.073009E+0000
  1.316976E+0000  2.537833E-0001
  2.025458E+0000  4.696233E-0001
 -2.657072E-0001  4.688591E+0000
 -3.577879E+0000  3.599463E+0000
 -1.306924E+0000 -3.729558E+0000
  1.931647E+0000 -3.954107E+0000
  6.257264E+0000 -1.439382E+0000
  6.171409E-0001  5.398370E+0000
 -9.705347E-0001  6.700457E+0000
 -3.220928E+0000 -8.475965E-0001
  7.861213E-0001 -4.201250E+0000
  1.733672E+0000 -6.638803E+0000
  3.402172E+0000  1.682833E+0000
  1.323113E+0000  7.596949E+0000
 -4.097300E+0000  4.389050E+0000
 -1.714704E+0000  5.768822E-0001
  4.790726E+0000 -2.655186E+0000
  5.474579E+0000  4.422913E+0000
  2.721924E+0000  6.041813E+0000
 -3.029855E+0000  1.125829E+0001
 -2.246866E+0000  1.159244E+0000
  1.152445E+0000 -4.301881E+0000
  3.898694E+0000 -2.569460E+0000
  4.366601E+0000  2.671169E+0000
 -2.160050E+0000  4.494731E+0000
 -2.307829E+0000  3.083789E+0000
 -2.981045E+0000 -7.291071E+0000
  2.232953E+0000 -2.805593E+0000
  4.549480E-0001  2.820967E+0000
  1.128709E+0000  2.792847E+0000
 -3.738771E+0000  1.616741E+0000
 -4.957942E-0001 -1.856408E+0000
  2.356259E+0000  1.732435E-0001
  2.745317E+0000  1.840562E+0000
 -4.453023E+0000  1.005534E+0000
 -6.816887E+0000  2.124883E+0000
 -2.290288E-0001 -1.329051E+0000
 -1.512531E+0000 -6.911254E-0001
  9.473254E-0001 -3.278703E+0000
  6.166424E-0001 -1.237466E+0000
 -8.270210E-0001  2.240138E+0000
 -3.332830E+0000 -2.668302E-0001
 -1.723591E+0000 -3.940765E+0000
  1.621407E+0000 -2.908345E+0000
  1.085662E+0000 -1.740179E+0000
  6.034397E-0001  7.962797E-0001
  1.096962E+0000  1.646023E+0000
  2.224231E+0000  2.298285E+0000
  2.214958E+0000  1.797817E+0000
  2.393966E+0000  3.852921E+0000
 -2.907932E+0000  1.995062E+0000
  4.727984E-0001  4.425729E-0001
 -2.383151E+0000  1.646755E+0000
  3.054647E+0000 -5.342634E+0000
  3.423989E+0000  3.475705E+0000
 -7.504846E-0001  5.237968E+0000
 -3.643820E+0000  7.799749E+0000
 -3.067882E+0000  3.535398E+0000
 -1.389083E+0000 -2.114483E+0000
  2.788365E+0000 -2.392446E+0000
  4.207650E+0000 -1.602149E-0001
  4.262694E+0000  4.444218E+0000
 -2.255360E+0000  3.765707E+0000
 -3.437714E+0000  3.244964E+0000
  1.275268E+0000  9.976688E-0002
  3.719783E+0000 -3.855829E+0000
  2.997279E+0000  2.427441E+0000
  6.732468E-0001  4.904062E+0000
 -1.910039E+0000  1.336526E-0001
  1.480783E+0000  1.926489E+0000
 -2.074907E+0000 -1.646565E+0000
 -1.845165E+0000  1.085138E+0000
 -1.076183E+0000  5.962560E-0001
 -1.541900E+0000 -4.607032E+0000
  2.501040E+0000 -2.716455E+0000
  4.096398E+0000  1.640854E+0000
 -2.334793E+0000  2.424628E+0000
 -2.221152E+0000 -1.276552E+0000
 -1.393262E+0000 -2.929268E+0000
  1.481449E+0000 -7.806800E+0000
  6.757192E-0001 -2.464375E+0000
  7.943287E-0001  2.569346E+0000
 -4.329337E+0000 -6.421339E-0002
  1.869800E-0001 -1.945804E-0001
 -1.250519E-0001 -7.994939E-0001
  2.086417E+0000 -6.457069E+0000
  5.998111E+0000 -3.117357E+0000
 -5.522747E-0001  4.437466E+0000
 -3.855013E-0001  3.873273E+0000
 -1.568386E+0000 -1.232381E+0000
 -2.705432E+0000  4.276755E-0001
  7.903797E-0001 -1.546817E+0000
  3.359248E+0000 -3.808716E+0000
  1.708768E+0000  2.575422E+0000
  5.840857E-0001  3.931439E+0000
 -1.197678E+0000  1.368419E+0000
 -2.792220E+0000  3.596803E-0001
 -3.412110E+0000 -3.685576E-0001
 -5.442757E-0001  2.088245E-0001
  3.926552E+0000 -2.921703E+0000
 -4.554813E-0002  8.693412E-0001
  8.884182E-0001  1.176296E+0000
 -5.102781E-0001  7.883758E-0002
 -1.568673E+0000  3.270592E-0003
 -1.943739E+0000 -1.223403E+0000
 -1.295576E+0000 -8.327266E-0001
 -1.692679E+0000 -2.396123E+0000
 -7.316159E-0001  4.324237E-0001
 -6.625585E-0001 -1.223766E-0001
  2.277512E+0000 -2.561054E+0000
  3.135792E+0000  1.921614E+0000
  2.867082E+0000 -5.540921E-0001
 -1.166113E+0000  2.866697E+0000
 -1.041650E+0000 -2.067184E+0000
  7.965164E-0001 -6.143948E+0000
  2.466494E+0000 -2.867789E+0000
  2.574708E+0000  1.801761E+0000
  3.857840E+0000  2.518995E+0000
 -1.098710E+0000  2.292149E+0000
 -8.908148E-0001  1.915427E+0000
 -4.058565E-0001  3.868308E-0001
 -7.354350E-0001 -7.670865E-0001
  5.132284E+0000  4.799278E-0001
  4.448458E-0001  4.643949E+0000
 -5.824358E-0001  3.517905E+0000
 -4.112431E+0000  5.460591E-0002
 -7.184148E-0001 -2.883903E+0000
  2.102140E+0000 -2.808288E+0000
  3.245612E+0000  8.536216E-0001
  2.463110E-0001  2.839430E+0000
  1.005955E+0000  1.744987E+0000
 -3.353123E+0000  4.240675E+0000
 -2.676391E+0000  2.763597E-0001
 -1.720085E-0001 -6.253109E+0000
  3.002023E+0000  8.524437E-0001
  3.012977E-0001  4.151565E-0001
  3.770665E-0002  1.028183E+0000
 -2.336917E+0000  1.230923E+0000
  9.372418E-0001  1.655569E-0002
  5.357402E-0001 -1.003450E+0000
  1.789553E-0001  2.393897E+0000
  6.886361E-0001  5.981711E+0000
 -1.655233E-0001  3.938471E+0000
  2.113840E+0000 -1.447075E+0000
  1.017368E+0000  6.735640E-0001
  6.603383E-0001  1.204881E+0000
  3.040555E-0001  1.147157E+0000
  3.879302E-0001  2.136431E+0000
 -3.016814E+0000 -7.965476E-0001
 -2.287341E+0000 -2.840779E-0001
 -2.560650E+0000 -6.175709E-0001
 -4.561073E-0001 -2.171336E+0000
  5.382461E+0000 -4.629760E+0000
  5.761996E+0000 -2.166488E-0001
  1.912307E+0000  4.865409E+0000
 -2.886979E+0000  2.003427E+0000
 -4.883582E+0000 -1.932279E+0000
 -2.520402E+0000 -5.841534E+0000
  2.708390E+0000 -1.919667E+0000
  5.449943E+0000  9.220704E-0001
  1.184363E+0000  7.752072E+0000
 -3.852026E+0000  2.893303E+0000
 -2.211783E+0000 -2.950676E-0001
  2.439540E-0001 -2.426995E+0000
  4.074208E+0000  7.576294E-0001
  1.528754E+0000  5.661184E+0000
 -3.031127E+0000  1.381702E+0000
 -2.177831E-0001  2.832395E+0000
  1.439494E+0000 -2.145831E+0000
  2.917923E+0000 -6.758153E-0001
 -3.577576E-0001 -1.243364E-0001
 -2.584942E+0000  1.371277E+0000
  5.899482E-0001 -2.029668E+0000
  2.253183E+0000 -2.809608E+0000
  1.082863E+0000  6.619508E+0000
 -2.343302E+0000  2.940376E+0000
 -3.599686E+0000 -1.005545E-0001
 -1.070725E+0000 -5.961698E+0000
  6.982152E-0001 -4.454249E+0000
  8.254861E-0001  7.209864E-0001
 -9.367895E-0001  3.842581E+0000
 -2.884450E+0000  2.438432E+0000
 -1.029866E+0000 -1.150703E-0001
  1.721568E+0000 -3.137769E+0000
  2.088644E+0000  8.751988E-0001
  5.507736E-0001 -1.779720E+0000
 -2.343336E+0000 -2.307673E-0001
 -2.449438E+0000 -3.491159E-0001
  1.932621E+0000  7.590272E-0001
  4.400972E-0001  1.515490E+0000
  1.031295E-0001  3.795018E+0000
 -2.524534E+0000  3.361544E+0000
 -2.444556E+0000  2.551353E-0002
 -3.814431E+0000 -2.095219E+0000
  3.247833E+0000 -4.870697E+0000
  2.745537E+0000 -5.239593E+0000
  2.304210E+0000  2.065299E+0000
 -2.030604E+0000  3.019612E+0000
 -4.986059E+0000 -3.529262E+0000
  4.021564E+0000 -1.795363E+0000
  7.387867E+0000 -8.743492E-0001
  3.492230E+0000  5.570796E+0000
 -2.090607E+0000  9.119839E+0000
 -2.163241E+0000  4.594244E+0000
 -1.414380E+0000  1.227258E+0000
  5.442180E+0000  2.621187E+0000
  2.237810E+0000  4.276292E+0000
  2.666525E+0000  4.157309E+0000
 -4.611659E+0000  4.122840E+0000
 -1.606272E+0000 -2.247064E+0000
  2.657256E+0000 -3.647754E+0000
  2.011427E+0000 -2.474587E+0000
  9.932589E-0001 -3.776900E-0001
 -1.710250E+0000  8.228402E-0001
 -4.425315E-0001 -5.629637E-0001
  7.247295E-0001 -1.287556E+0000
  1.507064E-0001  2.799747E-0001
  7.957204E-0002 -6.122869E-0001
 -3.276646E+0000  2.228671E+0000
  7.579420E-0001 -2.618189E+0000
  7.419693E-0001 -4.013075E+0000
  4.508353E+0000 -5.070592E-0001
  2.851431E+0000 -1.497243E+0000
  3.132879E+0000  2.856509E-0001
 -2.677930E+0000 -5.465169E-0002
 -2.569170E+0000 -1.836926E+0000
 -9.193513E-0001 -7.434896E+0000
  2.377368E+0000 -3.424231E-0001
 -4.958767E-0001 -1.248837E+0000
 -6.769168E-0001  3.021614E+0000
 -5.433144E+0000  2.685592E+0000
 -1.980875E+0000 -4.467098E+0000
  4.977255E-0001 -7.884365E+0000
  3.080441E+0000  1.084177E-0001
 -3.924558E+0000  5.580788E+0000
 -5.979419E+0000  6.833717E+0000
 -3.758603E+0000 -2.462080E+0000
  2.869231E+0000 -6.400234E+0000
  5.631474E+0000 -2.276647E+0000
  3.203513E+0000  7.641348E+0000
 -7.111945E-0002  6.648904E+0000
 -2.770987E+0000  2.586342E+0000
 -5.901617E-0001 -1.462439E+0000
  6.006902E+0000 -5.866264E+0000
  4.172974E+0000 -1.176218E+0000
  2.287398E+0000  3.889920E+0000
 -4.059182E+0000  4.350243E+0000
 -4.647365E+0000  7.267268E-0001
 -6.424954E-0001 -4.185068E-0001
  3.005214E+0000 -3.806555E-0001
  3.435935E+0000  8.832883E-0002
  1.350751E+0000  3.384211E-0001
 -3.961268E+0000  6.324239E-0001
 -1.251866E+0000 -5.821371E-0001
  4.446201E+0000 -1.556921E+0000
  2.695647E+0000  3.920825E-0001
 -5.533824E-0001  3.374222E-0001
  1.608652E+0000  1.598915E+0000
 -1.479376E+0000  4.014810E+0000
  2.929477E+0000  4.427803E-0001
 -1.610603E-0001  1.338305E+0000
 -5.006062E-0001  4.015366E-0001
 -2.463481E+0000  8.902677E-0001
 -3.133312E+0000  6.875485E-0001
  1.396331E+0000 -2.903496E+0000
  2.609410E+0000 -5.977407E-0001
  7.118908E-0001  1.687945E+0000
 -2.340179E+0000  4.755490E+0000
  1.575274E+0000 -1.029785E+0000
  1.966565E+0000 -8.662383E-0001
 -2.022214E-0001 -2.060504E+0000
  1.822496E+0000 -1.586856E+0000
  1.705172E+0000  2.464735E+0000
 -4.938416E+0000  1.163906E+0000
 -5.527876E+0000  1.365611E+0000
 -1.833260E+0000 -4.376174E+0000
  2.248308E+0000 -6.736359E+0000
  6.859232E+0000 -5.358450E+0000
  6.032271E-0001  4.565868E+0000
 -5.453822E+0000  2.627456E+0000
 -1.168658E+0000 -3.477155E-0001
  1.061164E+0000 -5.896633E+0000
  3.021850E+0000 -2.177517E+0000
 -3.230057E-0002 -6.357422E-0001
 -3.392020E-0002  1.546244E+0000
  1.936932E-0001  4.634729E+0000
 -1.478219E+0000  3.613830E-0002
 -7.019007E-0001 -3.032576E+0000
  6.577454E-0001  1.060573E+0000
 -7.447511E-0001  3.226931E+0000
 -3.411135E+0000  1.164690E+0000
  1.753714E+0000 -1.749665E+0000
  2.078917E+0000  1.652668E+0000
 -3.339198E+0000  4.333546E+0000
 -9.680474E-0002 -9.364427E-0001
 -1.473326E+0000 -4.727634E-0001
  2.380511E-0001 -3.934482E+0000
  4.479526E+0000  7.290412E-0002
  5.044679E+0000  3.097043E+0000
 -1.448299E+0000  5.061643E+0000
 -4.873762E+0000  5.384755E+0000
 -3.340457E+0000 -2.306011E+0000
  1.881931E+0000 -7.491974E+0000
  3.150218E+0000  5.816023E-0001
  1.982479E+0000  2.863348E+0000
 -2.965205E+0000  5.889712E+0000
 -1.552026E+0000 -4.919565E-0001
  1.537981E+0000 -2.331853E+0000
  5.037292E+0000 -2.224124E+0000
  2.237977E+0000  4.656363E+0000
  5.418691E-0001  1.469209E+0000
 -6.629534E+0000  8.280470E-0001
 -4.236222E+0000 -4.836283E+0000
  1.816504E+0000 -2.485150E+0000
  2.824991E+0000 -1.325596E+0000
  2.158378E+0000 -2.561124E+0000
 -1.790954E+0000  3.034637E+0000
 -2.031844E+0000  3.299486E-0001
  1.321426E+0000 -5.327055E+0000
  4.936884E+0000 -1.075971E+0000
  5.946813E+0000  2.065046E+0000
  1.154703E+0000  2.935651E+0000
 -5.014910E+0000  1.935653E+0000
 -4.466103E+0000 -2.712799E+0000
  1.765217E+0000 -8.426915E+0000
  4.947479E+0000 -4.839636E+0000
  3.163318E+0000  4.420150E+0000
 -5.670178E+0000  4.158382E+0000
 -4.878348E+0000  2.807248E+0000
 -1.337870E+0000  8.396335E-0001
  1.693056E-0002 -4.252539E+0000
  1.967304E+0000 -1.035308E-0001
 -1.702410E+0000  4.296827E+0000
 -1.966961E+0000  4.227524E-0001
  5.904232E-0001 -1.101383E+0000
  9.911160E-0001 -4.239372E+0000
 -2.635348E+0000  1.954394E+0000
 -1.591159E+0000  1.572373E+0000
 -3.771383E+0000  1.464171E+0000
  6.194862E-0001 -4.322168E+0000
  9.169359E-0001 -1.097591E-0001
  3.479269E+0000 -1.702732E+0000
  4.841885E+0000  4.219931E-0001
  1.488426E+0000  1.371536E+0000
 -2.266680E+0000  6.050985E-0001
  3.492236E-0002 -2.634560E+0000
  7.155740E-0001 -3.305783E+0000
  3.028466E+0000  2.113702E+0000
  4.690983E-0001  2.818215E+0000
 -4.274105E+0000  2.416716E+0000
 -3.707722E+0000 -4.598257E+0000
 -2.370644E-0001 -1.406102E+0000
  1.798832E+0000 -3.136628E+0000
  2.047012E+0000  1.850739E+0000
 -4.589615E+0000  2.796893E+0000
 -3.676668E+0000  7.325011E-0001
 -2.159815E+0000 -1.679244E+0000
 -8.757911E-0001 -5.116287E+0000
  6.101492E+0000  2.308704E+0000
  1.858180E+0000  3.337984E+0000
 -3.995350E+0000  1.331606E+0000
 -1.122607E+0000  3.260481E-0001
  1.312024E+0000 -3.944389E+0000
  2.499260E+0000 -1.533216E+0000
  3.766774E+0000  2.664964E+0000
 -2.076607E+0000  1.107907E+0000
 -8.067665E-0001  1.866305E+0000
  9.023156E-0001 -2.989894E+0000
  4.040212E+0000 -6.676676E-0001
  4.522103E-0001  1.894923E+0000
 -1.521847E+0000  2.522115E+0000
 -7.361691E+0000 -1.628183E+0000
 -4.836657E-0001 -1.193947E+0000
  4.300192E+0000 -8.295839E+0000
  5.093367E+0000  6.721697E-0001
  4.454016E+0000  5.024337E+0000
 -2.880989E+0000  4.379475E+0000
  1.022388E+0000  2.802534E+0000
  7.365187E-0001 -6.164030E-0001
  1.092447E+0000 -2.297786E+0000
  9.550094E-0002 -1.945258E+0000
  8.337387E-0001 -1.814836E+0000
 -1.068816E+0000  3.203678E+0000
  1.004637E+0000  2.732389E+0000
  2.159958E-0002  1.893633E+0000
 -1.711581E+0000  3.242371E+0000
 -1.847349E+0000  2.995162E-0002
 -3.493232E-0001 -4.480202E+0000
  3.088983E+0000 -2.680492E+0000
  1.322988E+0000  1.493032E+0000
 -2.937305E+0000  4.364410E+0000
 -2.722443E+0000 -1.366606E-0001
 -1.913079E+0000 -5.161674E-0001
  1.522938E+0000 -2.429991E+0000
  2.546020E+0000  2.200903E+0000
  2.634052E-0001  3.522554E+0000
  5.006644E-0001  2.100992E+0000
 -3.117592E+0000  1.933388E+0000
 -2.190186E+0000 -2.966338E+0000
  3.058432E+0000 -6.834910E+0000
  9.619148E-0001 -3.146598E+0000
  1.477629E-0001  1.111744E-0001
 -2.600379E+0000  2.674176E+0000
 -2.655804E+0000 -1.672687E+0000
 -2.476076E+0000 -4.588238E+0000
  3.596444E-0001 -5.582144E+0000
 -9.543020E-0001 -2.157209E+0000
 -2.052774E+0000  1.433503E+0000
  2.981200E-0001 -2.540673E+0000
  1.377181E+0000 -5.153809E+0000
  6.459193E-0001 -1.826814E+0000
 -2.453039E+0000 -3.394705E+0000
 -2.120210E+0000  5.748215E-0001
 -1.210740E+0000 -1.928278E+0000
  7.099331E-0001 -7.318644E-0001
 -3.187877E-0001 -2.647630E+0000
  2.367923E+0000 -3.194306E+0000
  5.960400E-0001 -2.389043E+0000
 -4.822077E+0000 -6.262645E-0001
 -4.156410E+0000  8.513517E-0001
  1.137058E+0000 -6.030240E+0000
  5.539479E+0000 -4.544205E+0000
  5.403323E+0000  3.998284E+0000
 -3.081517E+0000  5.527672E+0000
 -6.652206E+0000  6.134921E-0001
 -4.221797E+0000 -4.284381E+0000
 -8.042419E-0001 -7.786668E+0000
  5.719532E+0000 -7.460306E+0000
  6.455236E+0000  3.110298E+0000
 -2.291504E+0000  7.388272E+0000
 -6.038195E+0000  4.247115E+0000
 -6.099645E+0000 -5.967742E+0000
  3.973854E+0000 -6.685667E+0000
  6.202443E+0000 -4.412119E+0000
  4.637512E+0000  3.473744E+0000
 -1.406187E+0000  4.671089E+0000
 -7.099027E+0000  3.224366E+0000
 -2.475427E+0000 -2.273733E+0000
  5.240416E+0000 -3.279285E+0000
  6.222588E+0000  2.344133E-0001
 -2.543463E+0000  5.492340E+0000
 -2.323122E+0000  1.767376E+0000
  9.270726E-0001 -2.381270E+0000
  2.137484E+0000 -2.171452E-0001
  1.639730E+0000  2.293419E+0000
  1.904156E+0000  5.238070E+0000
 -3.185266E+0000  2.572362E+0000
 -2.105911E+0000  1.534101E+0000
 -6.117052E-0001  4.893493E+0000
 -3.467676E+0000  4.867813E+0000
 -4.252425E+0000  1.696521E+0000
  1.270575E-0001 -3.309718E+0000
  7.474077E-0001 -2.341684E+0000
  2.939059E+0000 -6.103873E-0001
  3.505118E+0000  2.964845E+0000
  5.897385E-0001  1.047862E+0000
 -3.320611E+0000  1.424327E-0001
  8.433943E-0001 -5.683798E+0000
  4.354285E+0000 -2.811062E+0000
  4.013768E+0000  1.774443E+0000
  3.721282E+0000  2.490505E+0000
 -2.298704E+0000  6.948605E-0001
 -1.247015E+0000  2.124013E+0000
 -2.691458E+0000 -9.210627E-0001
  7.712496E-0001 -2.177746E+0000
  4.723966E-0001  8.811010E-0001
  1.471459E+0000  1.532232E+0000
 -2.313450E+0000  3.271817E+0000
 -3.485130E+0000 -2.923798E+0000
  1.128652E+0000 -8.735526E-0001
  2.142007E+0000  5.436339E-0001
  2.189823E+0000  7.565984E-0001
 -1.386023E+0000 -9.851241E-0001
 -2.913919E+0000 -1.038835E+0000
 -1.586000E+0000 -4.620113E+0000
  1.368904E+0000  6.940381E-0001
  2.589318E+0000 -1.973111E-0001
  5.127191E-0001  4.051724E+0000
 -1.378422E+0000  3.857660E+0000
 -3.533375E+0000 -6.243921E-0002
 -1.363664E+0000  1.973314E-0001
  2.232722E+0000 -1.521532E+0000
  1.983194E+0000 -1.399090E+0000
 -5.393395E-0001  2.762405E+0000
 -2.716925E+0000  7.699715E+0000
 -5.236730E+0000  2.634447E+0000
 -1.109626E+0000 -5.555536E+0000
  4.209537E+0000 -3.647615E+0000
  2.073058E+0000 -6.668189E-0001
  1.007530E-0001  3.042633E+0000
 -3.174656E+0000  3.990490E+0000
 -2.430248E+0000  3.177053E-0002
  2.044292E+0000 -1.653902E+0000
  1.929374E-0001  2.293196E-0001
 -2.380522E+0000  4.213215E+0000
 -1.661767E+0000  7.310758E-0001
 -1.145657E+0000 -1.171045E+0000
  1.694615E-0001  6.464172E-0001
  1.160155E+0000 -1.270130E+0000
 -3.661444E+0000  1.316135E+0000
 -7.419048E-0001  2.223040E-0001
 -9.399268E-0001 -5.032239E+0000
  3.213854E+0000 -1.959033E+0000
  3.199205E+0000  2.250701E+0000
 -8.196371E-0001  5.571530E+0000
 -5.190656E-0001  4.319283E+0000
 -1.304500E+0000 -1.086426E+0000
 -6.195390E-0001 -3.843912E-0001
 -5.703120E-0001  6.317048E-0001
 -2.029334E-0001  1.129330E+0000
 -2.118499E-0001  1.368725E+0000
 -1.050548E-0001  1.840327E+0000
  3.530549E-0002 -1.948388E+0000
  3.889761E+0000  5.493392E-0001
  1.372847E+0000  2.344136E+0000
 -8.256352E-0001  5.933397E-0001
  7.729900E-0001  1.007372E+0000
 -5.046840E-0001  5.341816E-0001
  1.184846E-0001 -1.430744E+0000
  1.089357E+0000 -2.028937E+0000
  6.186993E-0001  2.395640E+0000
 -3.710511E+0000  2.451397E+0000
  6.163388E-0001 -5.603969E-0001
  1.302151E+0000 -3.694192E+0000
  4.056557E+0000  8.964685E-0001
  4.171556E+0000  3.175807E+0000
 -2.563358E+0000  6.446182E+0000
 -2.752839E+0000 -1.033215E+0000
 -1.739739E+0000 -9.567649E-0001
  2.227945E+0000  9.028833E-0001
 -7.099848E-0001 -2.477979E-0001
  5.904430E-0001 -2.142459E+0000
 -8.378081E-0001 -2.350747E+0000
 -3.267593E+0000 -2.861074E+0000
 -1.820747E+0000 -1.520926E-0002
  5.842962E-0001 -2.563450E+0000
 -9.556203E-0001 -2.384702E+0000
  8.342933E-0001 -2.520417E+0000
  2.999987E+0000 -2.688289E-0001
 -8.294332E-0001  4.422313E+0000
 -1.276933E+0000 -1.221270E-0001
 -3.782978E+0000  2.243864E+0000
 -1.975568E+0000 -5.373278E+0000
  9.303853E-0001 -1.160804E+0000
  9.714073E-0001 -5.095339E+0000
 -2.054067E-0001  2.398083E+0000
 -3.402123E+0000 -3.761903E+0000
 -1.528860E+0000 -2.666269E-0001
  5.352883E-0001 -6.206465E-0001
  1.312675E+0000 -5.554866E-0001
  4.817794E-0001 -6.933750E-0001
 -1.393582E+0000  1.849684E+0000
 -3.684212E+0000 -4.500733E-0001
  8.937192E-0001 -5.162408E-0001
  6.573346E-0001 -3.469570E+0000
  2.726269E+0000  2.041484E+0000
 -9.571410E-0001  1.685335E+0000
 -3.143430E+0000  5.268127E-0001
 -2.764519E+0000  4.065910E-0001
  1.979347E+0000  8.751171E-0002
  5.916410E+0000  1.906985E+0000
 -1.765263E+0000  1.479090E+0000
 -4.132039E+0000  1.440612E+0000
 -3.199942E-0001 -1.272587E+0000
  6.354250E-0001 -3.208160E+0000
  5.897624E+0000  2.152331E+0000
  2.845114E+0000  2.542862E+0000
 -2.138551E+0000  5.922103E+0000
 -4.084899E+0000  2.124191E+0000
  8.062689E-0001 -1.813524E+0000
  8.477505E-0001 -5.103744E+0000
  2.020360E+0000 -8.118305E-0001
 -1.602684E+0000  1.767340E+0000
 -4.714388E+0000  1.556635E+0000
 -2.824566E+0000 -5.645192E+0000
  8.034713E-0001 -5.565256E+0000
  5.922644E+0000 -3.893894E+0000
  2.468833E+0000  4.744171E+0000
  4.049769E-0001  5.622806E+0000
 -3.444905E+0000  3.204451E+0000
 -1.391558E+0000  9.882720E-0001
  5.123531E-0001 -4.982726E+0000
  3.729853E+0000 -1.706689E+0000
  1.653932E+0000  4.150455E+0000
  6.386704E-0002  1.598261E+0000
 -3.246417E+0000  1.903156E+0000
 -3.217007E+0000 -2.421544E+0000
  1.331274E+0000 -1.770529E+0000
  2.500199E+0000 -2.232516E+0000
  5.702451E+0000 -5.428894E-0001
 -2.099274E-0002 -5.168838E-0001
  2.097780E+0000  2.791646E-0001
  1.214531E+0000 -1.349327E+0000
  1.669263E+0000  2.368511E+0000
  6.265952E-0001 -1.206345E+0000
  1.287233E+0000  3.489167E+0000
  2.507480E+0000  3.852383E+0000
  3.372597E+0000  5.711266E+0000
 -1.348806E+0000  5.566694E+0000
 -1.843725E+0000  1.253662E+0000
 -6.065575E-0001 -1.359756E+0000
 -6.866053E-0001 -1.695124E+0000
  4.021394E+0000  2.560847E+0000
 -6.371454E-0001  1.127570E+0000
 -3.699310E+0000  1.991811E+0000
  2.401599E-0001  2.386833E-0001
  2.696260E+0000 -3.537042E+0000
  1.282044E+0000  1.679364E+0000
  3.158239E+0000 -3.287623E-0002
 -3.806587E+0000 -3.289969E+0000
 -2.686902E+0000 -1.046828E+0000
 -4.419398E+0000 -7.140304E-0001
  2.488743E+0000  7.232668E-0001
  2.558480E+0000 -5.744919E-0001
  1.028866E+0000  3.098041E+0000
 -2.624645E+0000 -5.622889E-0001
 -1.981378E+0000  5.399681E+0000
  1.775588E-0001  1.772493E+0000
  1.726229E+0000  3.618584E+0000
  3.093800E+0000  3.030365E+0000
  1.351182E-0001  1.176535E-0001
  1.302763E+0000  9.059811E-0001
 -2.525994E+0000 -1.143387E+0000
  7.688107E-0001 -2.429939E+0000
  5.274685E-0001 -1.538581E+0000
  1.060564E+0000  2.473271E+0000
  5.547363E-0001  3.081915E+0000
 -4.449004E+0000  2.048083E+0000
 -2.159191E+0000 -5.797319E+0000
  3.189899E+0000 -6.564679E+0000
  5.423204E+0000  2.160570E-0001
 -9.243031E-0001  4.238584E+0000
 -5.668435E+0000  6.898067E+0000
 -4.292334E+0000 -9.192346E-0001
  1.222758E-0001 -7.974400E+0000
  7.044212E+0000 -4.445224E+0000
  5.899708E+0000  4.917304E+0000
 -2.932056E+0000  4.925787E+0000
 -3.463335E+0000  1.883354E+0000
 -3.263789E+0000 -3.245700E+0000
  4.208844E+0000 -3.993334E+0000
  2.949384E+0000 -2.993072E+0000
  4.339053E+0000  2.951630E+0000
  9.870369E-0002  2.741802E+0000
 -4.290133E+0000  4.590960E+0000
 -2.681496E+0000 -4.416751E-0001
  3.338933E+0000 -3.588742E+0000
  5.770237E+0000  1.778155E-0001
  3.896429E+0000  2.754311E+0000
 -4.160233E+0000  5.676425E+0000
 -9.829823E-0001  1.230398E+0000
 -1.631877E+0000 -8.464798E-0001
  1.244259E+0000 -3.423295E+0000
  3.303967E+0000 -2.740171E-0002
  1.925472E+0000  2.605693E+0000
  1.093357E+0000  4.371139E+0000
 -3.977402E+0000 -2.766606E-0002
  1.791876E+0000 -2.477965E+0000
  3.731173E+0000 -1.528694E+0000
 -5.299819E-0002 -5.810219E-0001
  5.867066E-0001  1.141474E+0000
 -3.025484E+0000  1.595719E+0000
 -3.336622E+0000 -5.499676E+0000
  2.727580E-0001 -4.957318E+0000
  8.002215E+0000 -7.051666E+0000
  3.904464E+0000  5.269021E+0000
 -1.982301E+0000  5.104777E+0000
 -5.662207E+0000 -1.588369E-0001
  1.865029E+0000 -9.702675E+0000
  5.231013E+0000 -5.258010E+0000
  3.656476E+0000  2.094320E+0000
 -5.100611E-0002  3.406035E+0000
 -4.260414E+0000 -5.020158E-0001
 -2.668976E+0000 -4.518034E+0000
  4.323253E+0000 -6.100304E+0000
  3.381938E+0000 -3.540136E+0000
  1.999178E+0000 -6.882323E-0001
  8.726130E-0003  2.122832E-0002
 -7.390547E-0002  5.569715E-0002
  8.062159E-0001 -2.707853E+0000
 -5.450713E-0001 -1.728175E+0000
  2.481904E+0000 -1.536190E+0000
 -4.837802E-0001 -4.497016E+0000
  9.681515E-0001  1.254903E+0000
 -7.123006E-0001  1.053972E+0000
 -4.612114E+0000  4.993051E-0001
  1.888162E-0003 -2.655146E+0000
  1.745091E+0000  2.536991E+0000
  7.196300E-0001  1.768746E+0000
 -1.614269E+0000  2.714604E+0000
  1.294770E+0000 -2.475615E+0000
  4.515785E+0000 -1.109807E+0000
  2.775527E-0001  1.575760E+0000
 -1.239901E+0000  3.192155E+0000
 -4.934246E+0000 -8.547324E-0001
 -9.218203E-0001 -7.438903E-0001
  1.244777E+0000 -3.656838E+0000
  4.281613E+0000  1.539080E+0000
 -7.699811E-0001  5.729717E+0000
 -6.597232E-0002  4.109935E-0001
 -1.990578E+0000  2.889155E+0000
  3.359814E+0000 -7.234982E-0001
  7.025365E+0000 -3.147833E-0001
  9.589821E-0001  3.851223E+0000
 -2.073757E+0000  2.702775E+0000
 -1.473013E+0000  3.119071E-0001
  2.875174E+0000 -7.367406E-0001
  2.867373E+0000  2.839876E+0000
  4.182270E+0000  5.997005E+0000
 -5.260981E-0001  2.543077E+0000
 -8.509446E-0001  1.497559E+0000
 -1.060845E+0000  1.411382E-0001
 -4.693082E-0001  8.810779E-0001
  3.955969E+0000  1.381642E+0000
  5.450314E-0001  6.756040E+0000
 -1.340134E+0000  1.714262E+0000
 -2.006884E+0000 -4.601164E-0001
  1.455918E+0000 -4.603487E-0001
  3.315029E+0000 -4.027455E+0000
  1.864235E+0000  1.580033E+0000
 -7.162938E-0001  5.479091E-0001
 -7.306534E-0001  2.952537E+0000
 -5.034957E+0000 -3.864357E+0000
 -1.944457E+0000 -4.272250E+0000
 -2.750992E+0000 -6.007581E+0000
  1.943771E+0000 -1.987163E+0000
 -2.162277E+0000 -3.681353E-0001
 -2.375859E+0000  9.986458E-0001
 -3.366266E+0000 -4.754727E+0000
 -1.202542E+0000 -8.712654E+0000
  1.806384E+0000 -3.548943E+0000
  2.340506E+0000 -1.578472E+0000
  9.617802E-0001  1.067315E+0000
 -3.673852E+0000  7.191234E-0001
  5.647529E-0001  3.441429E+0000
  1.209260E+0000 -2.048721E+0000
  2.563386E+0000 -3.455765E-0001
 -1.317460E+0000  2.318353E+0000
 -9.258026E-0001  4.567743E+0000
 -2.896709E+0000 -2.520750E+0000
  3.324059E+0000 -1.842074E+0000
  2.207075E+0000 -1.303969E+0000
  2.852834E+0000  3.952787E+0000
 -2.828757E-0001  6.024834E+0000
 -5.228356E-0001  8.854734E-0001
  8.967504E-0002  4.006104E-0001
  4.977393E+0000 -1.890853E+0000
  4.677448E+0000 -1.535985E+0000
 -1.708861E+0000  4.098367E+0000
 -1.377187E+0000  8.924292E-0001
 -4.473898E+0000 -2.445227E+0000
  1.750770E+0000 -3.889469E+0000
  1.907571E+0000 -3.348865E+0000
  2.211852E+0000  3.463864E-0001
 -1.349898E+0000 -1.656498E+0000
 -2.476541E+0000 -1.758971E+0000
 -1.343025E+0000 -4.174229E+0000
 -1.660191E+0000 -2.009982E+0000
  2.225458E-0001  8.380314E-0001
  1.112311E+0000  5.686604E-0001
 -8.775132E-0001  2.367805E-0001
 -7.788068E-0001  3.684256E+0000
 -2.019038E+0000 -2.760728E+0000
 -4.830560E-0001 -2.458972E+0000
 -9.728227E-0001  4.594008E-0001
  2.066504E+0000 -2.319181E-0001
 -1.239678E-0002  3.690495E-0001
 -1.491052E+0000  6.210001E-0001
  1.821961E+0000  1.919306E-0001
 -5.185228E-0001  3.414573E+0000
 -3.246921E+0000  2.902137E+0000
 -4.014978E+0000 -3.010918E+0000
  1.510133E+0000 -4.398249E+0000
  3.609795E+0000  1.919644E+0000
 -2.104233E-0001  2.605081E-0001
  1.386090E+0000  3.404247E+0000
 -2.702546E+0000  2.853089E+0000
  6.083804E-0001  1.720993E+0000
  1.566803E-0001 -1.198548E+0000
  2.775501E+0000 -3.146489E+0000
  4.326978E+0000  2.718894E+0000
 -1.310404E+0000  8.725790E+0000
 -2.093173E+0000  2.455035E+0000
 -4.081120E+0000 -9.277798E-0001
  1.390688E+0000 -2.504520E+0000
  1.666536E+0000  9.134179E-0001
  1.044641E+0000  2.154596E+0000
 -1.791472E+0000  5.047844E-0001
  1.911819E-0001  1.404928E+0000
 -7.035402E-0001  5.990992E-0002
 -1.388723E+0000  1.568490E+0000
  4.754694E+0000 -9.464283E-0001
  1.264224E+0000  2.782069E+0000
 -2.785048E+0000 -1.650668E-0001
 -5.764572E-0001  3.745982E+0000
 -1.811187E+0000 -2.301918E+0000
  2.291858E+0000 -1.894349E+0000
  4.578626E+0000  2.937718E+0000
  1.013102E+0000  5.400510E+0000
 -2.754951E+0000  5.806920E+0000
 -2.739115E+0000  3.967092E+0000
 -2.266380E+0000 -5.257946E+0000
  1.212533E+0000 -4.568442E+0000
  1.329524E+0000  1.619167E+0000
 -3.053579E+0000  3.687866E+0000
 -2.648213E+0000 -3.322568E+0000
 -4.128938E-0001 -2.426152E+0000
  5.382777E+0000 -8.552843E-0001
  3.193967E+0000  3.301293E+0000
  3.722139E-0002  5.803832E+0000
 -4.707787E+0000  2.188361E+0000
 -2.622610E+0000 -1.611712E+0000
  3.988923E+0000 -1.172511E+0000
  4.757440E+0000  1.474824E-0001
  5.800814E-0001  1.575983E+0000
 -3.882050E-0001  4.045957E+0000
 -1.874007E+0000 -2.746198E-0002
  2.677860E+0000 -1.035322E+0000
  3.207788E+0000  2.017343E-0001
  1.444888E-0001  3.492043E+0000
 -5.837966E+0000  7.479796E-0001
 -1.825319E-0001  1.772882E+0000
  6.822627E-0001 -1.818853E+0000
  1.699015E+0000  1.951165E-0001
  2.118002E+0000  1.731148E+0000
 -2.848329E+0000  2.959688E-0001
 -1.914959E+0000 -5.403328E-0001
 -1.716148E+0000 -2.152586E+0000
 -1.773401E+0000 -1.192411E+0000
  2.191544E-0001 -3.990940E+0000
  3.888944E-0003  3.853187E+0000
 -9.941111E-0001  6.867295E-0001
 -3.335399E+0000 -1.193239E+0000
  1.104767E+0000 -1.736443E+0000
  5.697666E+0000  2.638854E+0000
 -1.224456E+0000  1.883889E+0000
 -4.921351E+0000  2.969250E+0000
 -3.879132E+0000 -2.113700E+0000
 -2.719044E-0001 -5.475277E+0000
  4.509347E+0000 -3.625633E+0000
  1.581416E+0000  2.592320E+0000
 -4.383441E+0000  2.907051E+0000
 -5.388632E+0000 -6.545482E-0001
  1.242616E+0000 -6.222368E+0000
 -1.755458E-0001 -6.626056E+0000
  2.914911E+0000  1.502498E+0000
 -1.015135E+0000  1.710810E+0000
 -5.223345E+0000  1.624619E+0000
 -9.610751E-0001 -4.943928E+0000
  1.560316E+0000 -6.928872E+0000
  2.278861E+0000 -4.099127E-0001
  4.791232E-0001  8.311398E+0000
 -5.094638E+0000  7.348271E+0000
 -6.787054E+0000 -2.213184E+0000
 -2.998515E+0000 -2.114345E+0000
  2.541715E+0000 -2.833466E+0000
  5.145886E+0000 -1.755020E+0000
  2.231706E+0000  2.112687E+0000
 -2.660476E+0000  7.511128E+0000
 -3.625787E+0000 -3.759914E+0000
  4.210698E-0001 -7.115657E-0001
  5.728425E+0000 -3.211781E+0000
  4.580571E+0000  1.409371E+0000
  3.624084E-0001  4.817307E+0000
 -4.037705E+0000  6.392131E+0000
 -3.330987E+0000 -1.991924E+0000
  2.891677E+0000 -3.558276E+0000
  3.031594E+0000 -1.286742E+0000
  6.371086E-0001  7.487996E-0001
 -2.065734E+0000  3.356518E+0000
 -8.284805E-0001 -2.199422E+0000
 -6.140314E-0001 -1.403926E+0000
  2.860119E+0000 -2.133340E+0000
  2.955751E+0000 -1.985760E+0000
  2.237043E+0000  3.124182E+0000
 -3.616059E+0000  5.609759E+0000
 -3.437248E-0002 -1.582946E+0000
 -2.622970E+0000  4.558136E+0000
  5.321672E-0001 -1.524488E+0000
 -1.826990E+0000  1.609410E+0000
 -2.250185E+0000  1.168968E+0000
 -8.815627E-0001 -5.256862E+0000
  6.271788E+0000 -3.995980E+0000
  2.029868E+0000  2.265458E+0000
  6.612819E-0001 -1.097744E+0000
 -1.154957E+0000  1.075160E+0000
 -2.234320E-0001  1.161481E+0000
  3.050656E-0001 -1.362001E-0001
  6.104019E-0001 -1.462152E+0000
  7.852020E-0001 -3.596039E+0000
  1.327926E+0000 -3.383161E+0000
  4.484394E-0002 -2.799517E-0001
 -1.414702E+0000 -2.456520E+0000
  6.620580E-0001  7.236619E-0001
  3.728272E-0002  1.794050E+0000
  7.054242E-0001 -3.050194E-0001
 -6.906459E-0001  1.511285E+0000
 -3.388526E+0000  3.550936E-0001
  7.962115E-0001 -1.154020E+0000
  3.634371E-0001 -2.065117E+0000
  3.593146E+0000  5.561613E+0000
  1.190213E+0000 -1.566492E+0000
  1.332599E+0000 -7.425095E-0001
 -6.149518E-0001  2.871561E+0000
 -1.115349E+0000 -1.546218E+0000
  7.892634E-0001 -3.423933E+0000
  3.426861E+0000 -3.185515E-0001
  3.249892E+0000 -2.810823E+0000
 -5.054699E-0001  3.400456E+0000
 -6.738431E+0000  3.317493E+0000
 -4.437913E+0000 -3.800479E+0000
  1.516939E+0000 -3.404890E+0000
  6.995711E+0000 -2.701657E+0000
  4.432959E+0000  1.962175E+0000
 -2.236458E+0000  7.171927E+0000
 -4.681265E+0000  4.240218E+0000
 -1.207085E+0000 -2.771533E+0000
 -7.571590E-0001 -3.652631E+0000
  1.780930E+0000 -6.782731E-0001
  3.046125E+0000  2.183797E+0000
  1.503013E+0000  1.657434E+0000
  3.081290E-0001  3.982902E-0001
  2.871551E-0001  4.310992E-0001
 -2.178543E+0000 -1.670332E+0000
  1.139324E+0000 -4.593048E+0000
  3.312588E+0000 -2.250898E+0000
  2.905936E+0000  1.653183E+0000
 -6.336242E-0001  5.601266E+0000
 -3.281640E+0000  2.867830E+0000
 -2.848625E+0000 -2.912585E+0000
  2.080380E+0000 -1.937743E+0000
  2.504444E+0000 -1.141998E+0000
  2.186011E+0000 -2.273011E+0000
 -5.517186E-0001  2.543876E+0000
 -2.561435E+0000  1.438540E+0000
 -3.439381E+0000 -1.339471E+0000
  2.826096E-0001 -2.880868E+0000
  2.710665E+0000 -6.139075E+0000
  3.610045E+0000  1.880165E+0000
 -3.652446E-0001  1.944609E+0000
 -1.764654E+0000  2.545273E+0000
 -2.661688E+0000 -1.503910E+0000
  7.403042E-0001 -5.290419E+0000
  4.555531E-0001 -4.902338E+0000
  1.481601E+0000 -3.274636E-0001
  2.024137E-0001  3.387516E+0000
 -9.070863E-0001 -1.198296E+0000
 -3.256544E+0000 -1.744079E+0000
  1.422940E+0000 -5.485985E-0001
  4.179968E+0000 -7.224618E+0000
  5.789095E+0000  2.823744E-0001
 -1.087057E+0000  6.047924E+0000
 -1.852742E+0000  3.097651E+0000
 -2.523930E+0000 -2.114057E+0000
  2.455398E+0000 -2.210326E+0000
  1.741094E+0000 -2.855877E+0000
  2.445287E-0003  3.039658E+0000
 -2.705384E+0000  3.231913E+0000
 -2.883758E+0000 -2.829226E+0000
 -4.618205E+0000 -3.150294E+0000
  1.306098E+0000 -3.427370E+0000
  4.817271E+0000 -9.424410E-0002
  5.751117E-0001 -1.001268E-0001
 -9.514385E-0001  4.444457E+0000
  4.003882E-0001  2.863868E+0000
 -1.824005E-0002 -3.354121E+0000
  3.876812E+0000 -8.661443E-0002
  1.949724E+0000  3.036255E+0000
 -1.799382E+0000  5.752840E+0000
 -1.285563E+0000  1.325572E+0000
 -9.355913E-0001  6.521203E-0001
  2.746974E-0001 -1.377065E+0000
  3.569715E+0000 -5.741144E+0000
  3.995691E+0000  1.493963E+0000
  3.555071E+0000  3.327967E+0000
  5.559046E-0001  4.988376E+0000
 -1.115442E+0000  1.338278E+0000
 -1.952881E+0000  2.525601E-0001
 -9.371523E-0003 -1.031521E+0000
  4.320201E+0000 -1.204817E+0000
  8.738032E-0001 -5.029196E-0002
  4.092251E-0001  3.656239E+0000
 -4.703374E+0000  3.966718E+0000
 -3.170660E+0000  1.312270E-0001
  1.115729E+0000 -3.932458E+0000
  3.601819E+0000 -1.477711E+0000
  2.474452E+0000  4.873279E+0000
 -4.511923E+0000  3.455924E+0000
 -7.130634E-0001 -3.730628E-0001
  1.326348E+0000  6.539302E-0001
  4.489969E+0000  3.404294E+0000
  3.361496E-0001  7.606880E-0001
 -3.642363E+0000  2.933283E+0000
 -3.544161E-0001  2.966372E-0001
 -3.617170E-0001 -3.008750E+0000
  1.139873E+0000  1.303415E+0000
 -1.954864E+0000  7.431274E-0001
 -2.325573E+0000  5.428951E-0001
 -1.346313E+0000 -2.008901E+0000
  3.591108E+0000 -5.414080E+0000
  3.481876E+0000  1.683747E+0000
  1.463082E+0000  5.275715E+0000
 -1.099755E+0000 -4.776769E-0001
  1.555716E+0000 -7.832293E-0002
 -3.189840E+0000 -2.749120E+0000
  1.846969E+0000 -4.181120E+0000
  3.748374E+0000 -7.425723E-0001
  1.566408E+0000 -3.050774E+0000
  1.290294E+0000  1.388581E+0000
  1.909383E+0000  2.762913E+0000
 -1.439321E+0000  2.340496E+0000
 -1.672517E+0000  1.675129E+0000
 -1.958329E+0000  5.739325E-0001
 -1.068827E+0000 -2.429907E+0000
  5.342402E-0001 -3.317845E+0000
 -2.603902E-0001 -3.288279E+0000
  2.908601E+0000  1.761508E+0000
 -2.817958E-0001  4.721713E-0002
 -2.560166E+0000 -6.642192E-0001
  1.172331E+0000  3.045384E-0001
  4.448078E+0000 -8.651365E-0001
  9.633418E-0002  5.059696E+0000
 -2.645176E+0000  1.583087E+0000
  4.892454E-0001  3.780497E+0000
 -8.040549E-0001  7.677470E-0001
  3.573826E+0000 -1.536329E+0000
  6.384273E+0000  1.845341E+0000
  1.566729E+0000  5.815424E+0000
 -2.716541E-0001  2.051464E+0000
 -2.779343E+0000  3.891561E+0000
 -1.310969E+0000 -2.417666E+0000
  2.679088E+0000 -2.824794E+0000
  3.397429E+0000 -1.817034E+0000
  5.434366E-0001  5.819572E+0000
 -2.938993E+0000  7.285931E+0000
 -4.915180E+0000 -1.869872E-0001
 -2.097839E-0001 -2.765206E+0000
  3.461644E+0000 -2.257679E+0000
  5.567127E+0000  7.535948E-0001
  5.330250E-0001  5.927388E+0000
 -8.607654E-0002  2.525171E+0000
 -3.797223E+0000 -1.767989E+0000
  4.090711E+0000 -3.881049E+0000
  5.050879E+0000  6.409377E-0001
  3.016114E+0000 -7.620159E-0001
 -1.951414E-0002  6.011493E-0001
 -2.164942E+0000 -1.247203E+0000
 -2.260254E-0001 -3.806126E+0000
  5.431194E+0000 -2.318751E+0000
  3.959234E+0000  2.381723E+0000
 -3.818249E+0000  4.699781E+0000
 -3.607355E-0001  3.646832E+0000
 -1.023352E+0000 -1.176840E+0000
  5.521106E-0002 -3.038778E+0000
  2.262527E+0000  6.066594E-0001
  2.982437E-0001  2.003952E+0000
  3.844820E-0001  1.641504E+0000
  1.616898E+0000  5.484791E-0001
  2.594560E+0000  1.574199E+0000
 -2.511285E+0000  2.551811E+0000
 -3.502362E+0000  1.051485E+0000
 -4.616554E+0000 -6.269203E+0000
 -8.647160E-0001 -3.573406E+0000
  3.927989E+0000 -3.488913E+0000
  4.563318E+0000  1.874207E+0000
 -3.525232E+0000  4.656648E+0000
 -3.991241E+0000 -9.613596E-0001
 -1.458822E+0000 -8.126189E+0000
  2.678361E+0000 -4.544295E+0000
  1.268775E+0000 -3.826277E+0000
  1.444628E+0000  4.543502E+0000
 -3.032290E+0000  2.703955E+0000
 -4.337968E+0000 -1.669271E-0001
 -1.259305E+0000 -6.853730E+0000
  2.210794E+0000 -2.899067E+0000
  2.198945E+0000  3.387834E+0000
  5.271556E-0001  4.001521E+0000
 -8.722974E-0001  2.509017E-0001
 -3.906219E-0001  1.689266E+0000
  2.128366E+0000  2.666037E+0000
  2.279826E+0000  4.157711E+0000
 -1.876008E+0000  4.646938E+0000
 -4.057127E+0000  8.914038E-0001
  2.144254E+0000 -1.456601E+0000
  1.998628E+0000 -2.097007E+0000
  4.106462E+0000  1.252729E+0000
 -3.720946E+0000  2.549400E+0000
 -4.632046E+0000  1.212222E+0000
 -3.511264E+0000 -3.652758E+0000
  3.295002E+0000 -4.777235E+0000
  4.591710E+0000 -3.516108E-0001
 -3.000393E+0000  1.679219E+0000
 -6.304024E+0000 -2.562630E-0001
 -4.579681E+0000 -2.738829E+0000
  2.561222E+0000 -1.003827E+0001
  1.458886E+0000 -2.877601E+0000
  2.819076E+0000  1.217871E+0000
  1.353155E-0001  6.441301E+0000
 -4.559683E+0000 -4.203992E-0001
  7.201670E-0001 -2.810729E+0000
  4.026731E+0000 -5.070494E+0000
  1.401896E+0000  1.520308E+0000
 -2.496773E+0000  1.025494E+0000
 -5.134738E+0000  1.278001E+0000
 -1.216473E-0001 -5.419539E+0000
  3.422191E+0000 -1.551345E+0000
  1.230350E+0000 -3.117128E+0000
  3.355632E+0000  2.664191E+0000
 -3.023380E+0000  3.663224E+0000
 -2.319670E+0000 -1.938486E+0000
 -9.023017E-0001 -2.776144E+0000
  4.745451E+0000 -3.123987E+0000
 -7.274850E-0001  4.490495E+0000
 -9.545696E-0001  2.247120E+0000
 -2.221941E+0000  1.375681E+0000
 -1.858544E+0000 -3.735166E+0000
  2.702006E+0000 -6.401862E+0000
  2.727430E+0000 -5.236153E-0001
  3.241360E+0000  2.860377E+0000
 -1.576196E+0000  5.610309E+0000
 -3.492354E+0000  6.581471E-0001
 -2.726920E+0000  1.826375E+0000
 -2.048075E-0001 -4.083440E+0000
  7.777280E-0001 -7.477203E-0001
  3.984538E+0000 -3.149216E-0001
 -6.083654E-0001  3.274082E+0000
 -6.662308E-0001  3.454842E-0001
 -1.758839E+0000 -1.617938E+0000
 -2.058469E+0000 -1.658421E+0000
 -5.140494E-0001  7.995671E-0002
  3.222704E+0000  6.508993E-0001
  2.525401E+0000  1.045769E+0000
 -2.568648E+0000  2.301822E-0001
 -4.004302E+0000 -7.295460E-0001
 -2.382869E+0000 -7.253598E+0000
  2.163129E+0000 -3.396341E+0000
 -3.815480E+0000  2.720479E-0001
 -1.815176E+0000  4.989851E+0000
 -5.411827E+0000  1.695919E+0000
 -2.803210E+0000 -4.431388E+0000
  1.972434E+0000 -6.414560E+0000
  6.424725E+0000 -2.290380E+0000
  3.676507E+0000  6.131168E+0000
 -3.717751E+0000  7.172312E+0000
 -5.732161E+0000 -4.835543E-0001
  3.618094E+0000 -9.512603E-0001
  3.383702E+0000  4.671986E+0000
 -1.545985E+0000  2.696982E+0000
  8.969222E-0001  9.634229E-0001
 -4.500877E+0000 -1.115907E+0000
  6.888314E-0001 -2.846741E+0000
  3.979907E+0000 -1.639424E+0000
  2.756510E+0000  2.473135E+0000
  8.080003E-0001  5.829634E+0000
 -2.183602E+0000  4.503367E+0000
 -2.914537E+0000 -1.266082E+0000
 -2.626975E-0001 -6.376723E+0000
  2.207491E+0000 -3.256139E+0000
  4.641992E+0000  1.670707E+0000
  3.506493E-0001  9.269393E+0000
 -5.862023E+0000  9.165005E-0001
 -1.333735E+0000 -4.658347E-0001
  2.841221E+0000 -4.402202E+0000
  4.647274E+0000  3.373682E+0000
 -1.157719E+0000  2.818523E+0000
 -6.208911E+0000  6.062450E+0000
 -6.872391E+0000 -5.887613E-0001
 -9.675714E-0001 -4.094774E+0000
  4.514855E+0000 -9.600888E-0002
 -2.440474E-0001  5.163621E+0000
 -3.310940E+0000  1.525552E+0000
 -6.320633E+0000 -7.453212E-0001
  2.767283E+0000 -7.546371E+0000
  7.203097E+0000 -3.536199E+0000
  4.575074E+0000 -2.872966E+0000
 -7.579281E-0001  4.946719E+0000
 -1.415874E+0000  4.024203E+0000
 -7.096692E-0001  4.617840E-0001
 -1.651096E+0000 -1.907214E+0000
 -7.502343E-0002 -9.587032E-0001
  3.313159E-0001 -3.862094E+0000
  7.638681E-0001  1.289306E+0000
  1.610812E+0000  1.463758E-0001
  1.061344E+0000  2.766545E+0000
 -7.169166E-0001  2.024695E+0000
  1.153145E+0000 -1.662833E+0000
  5.194064E-0001  2.313480E+0000
 -1.776716E+0000  4.624205E+0000
 -1.621440E+0000  1.539190E+0000
  3.257316E-0001 -8.995213E-0001
  4.709957E+0000 -1.378883E+0000
  5.453189E+0000  6.232015E+0000
 -4.623265E+0000  1.032964E+0001
 -4.110163E+0000  5.875307E+0000
 -2.227107E+0000 -4.506072E+0000
  4.479999E+0000 -2.219323E+0000
  3.435686E+0000  1.523967E+0000
 -1.929363E-0001  6.213299E+0000
 -2.294184E+0000  2.994235E+0000
  1.550659E+0000  2.667303E+0000
 -1.148048E-0001 -2.358840E+0000
 -5.311656E-0001  6.415807E-0001
  1.611495E+0000 -1.855971E+0000
  9.821366E-0001  7.315194E-0002
  8.521939E-0002  1.000592E+0000
 -4.001061E+0000 -2.124731E+0000
 -5.159652E-0001 -4.374847E+0000
  3.824391E+0000 -1.037025E+0000
  3.463605E+0000 -2.492657E+0000
 -2.991722E-0001  2.259409E+0000
 -4.637565E+0000  2.595229E+0000
 -2.370862E+0000 -3.382011E-0001
 -1.782652E+0000 -4.512123E+0000
  4.265466E-0001  3.768373E-0001
 -1.326748E+0000 -2.136824E+0000
  2.818246E+0000 -7.526811E-0001
  1.168819E+0000  1.420421E+0000
 -6.902614E-0001  4.035548E-0001
  2.033865E+0000 -2.426404E+0000
 -4.058974E-0001 -2.596666E+0000
  2.166977E+0000 -4.312150E+0000
  2.037209E+0000 -2.079563E+0000
  2.385170E+0000 -1.275642E+0000
 -1.464957E+0000  2.045157E+0000
 -1.810257E+0000 -1.802983E+0000
 -3.730451E-0001  4.944059E+0000
 -2.955506E-0001 -4.714785E+0000
  4.035747E+0000 -3.255732E+0000
  3.143613E+0000 -1.585591E-0001
 -2.354459E+0000  3.491049E+0000
 -1.057310E+0000  2.639755E+0000
 -1.185943E+0000 -3.454136E-0001
  4.093538E-0001 -1.155384E+0000
 -1.059861E-0002  5.363499E-0001
  1.092216E+0000  4.693189E+0000
 -7.329979E-0001  3.866523E+0000
  1.011604E+0000 -3.389151E-0001
 -1.312654E+0000 -2.908312E+0000
  1.933857E-0001 -1.751183E+0000
 -3.889715E+0000 -1.833051E+0000
 -2.114355E-0001 -2.142017E+0000
  8.712581E-0001 -5.621213E+0000
 -2.860899E-0001 -2.011937E+0000
  1.207935E+0000 -5.339663E-0001
  6.878129E-0001 -1.265735E+0000
 -2.079688E+0000  2.879967E+0000
 -1.806884E+0000  1.931874E-0002
  1.408555E+0000 -2.588538E-0002
 -6.228110E-0001 -1.799643E-0001
 -2.844789E+0000 -5.379234E-0001
 -1.082906E+0000 -3.537391E+0000
 -3.458563E+0000 -4.987214E-0001
 -2.199532E+0000 -7.743457E+0000
  5.338174E-0001 -3.664988E+0000
  6.306127E-0001 -1.293544E+0000
 -9.721958E-0001  1.821026E+0000
  5.898030E-0001  1.221913E+0000
  5.305923E-0001  1.398438E+0000
 -9.325631E-0001  2.056481E-0001
  7.854808E-0001  3.782043E+0000
 -1.047079E+0000  3.934381E+0000
 -4.753677E+0000  3.517116E+0000
 -2.406951E+0000 -1.582618E+0000
 -1.712976E+0000 -5.549475E+0000
  2.481594E+0000  4.309912E-0001
  3.136095E+0000  7.985017E-0001
 -1.872465E-0001  4.736168E+0000
 -2.911740E+0000  1.807105E+0000
 -5.049431E-0001 -5.965975E+0000
  1.921173E+0000  4.967559E-0002
 -2.059547E+0000  2.764665E+0000
  2.717639E+0000  1.807832E+0000
 -1.018407E+0000  1.827627E+0000
  1.443199E+0000 -2.806141E+0000
  2.813346E-0001  3.106016E+0000
  3.166162E+0000  1.271744E+0000
 -1.566922E+0000  2.382662E+0000
 -3.686248E-0001  2.634398E+0000
 -1.126074E+0000  3.233209E+0000
 -7.674568E-0001  5.400891E-0001
  9.259278E-0001 -1.832492E+0000
  7.257833E-0001  3.801444E+0000
 -1.850285E+0000 -1.062352E+0000
  7.638334E-0002  1.995971E+0000
 -2.063862E+0000 -7.102208E-0001
 -5.517846E-0002 -2.075135E-0002
 -1.225195E+0000 -5.201793E-0001
 -3.061822E+0000  4.133388E-0001
 -1.230112E+0000 -6.106714E+0000
 -8.453907E-0001 -1.938303E+0000
  5.312054E+0000  1.763755E+0000
  1.133206E+0000  3.112000E+0000
 -3.957784E+0000  2.976309E+0000
 -5.555216E+0000 -5.964595E+0000
  1.878408E+0000 -6.676679E+0000
  6.176989E+0000 -8.925413E-0001
  2.991641E-0001  2.216383E+0000
  1.215059E+0000  1.997530E+0000
 -3.544203E+0000  2.379964E+0000
 -2.087794E+0000 -1.644295E+0000
  2.981190E+0000 -2.508210E+0000
  3.849183E+0000  6.926497E-0001
  4.153488E-0001  2.527560E+0000
 -2.709474E+0000  3.138124E+0000
 -9.542660E-0001 -1.107249E+0000
  1.163657E+0000 -2.627924E+0000
  1.041115E+0000 -3.522342E+0000
  4.758573E+0000  7.294032E-0001
 -1.851441E+0000  3.527199E+0000
 -8.480945E+0000  4.966100E+0000
 -8.258199E-0001 -3.530336E+0000
  2.014823E+0000 -7.028224E+0000
  5.736173E+0000 -2.308317E-0001
  4.416216E-0001 -4.996335E-0001
 -2.037221E+0000  5.489092E+0000
 -1.972242E+0000  2.979720E-0001
 -1.186162E+0000 -2.272262E+0000
  2.216364E+0000 -6.205680E+0000
  1.773481E+0000 -1.762222E+0000
 -2.613402E+0000  7.062821E+0000
 -9.773409E-0001  1.132609E+0000
 -1.547794E+0000 -2.348998E+0000
  3.074430E+0000 -4.829869E+0000
  1.099526E+0000  2.132134E+0000
 -6.173831E-0001 -2.951966E+0000
 -3.811375E+0000  1.737611E+0000
 -2.408207E+0000  1.521515E+0000
  1.742389E+0000 -2.583815E+0000
  3.899492E+0000 -5.185514E-0001
  7.532950E-0001  1.301566E+0000
 -1.353085E+0000  3.753852E+0000
 -9.160805E-0001 -4.110271E-0002
  1.697898E-0001  1.162289E+0000
  2.858611E+0000 -1.188383E+0000
  7.576875E-0002 -9.832042E-0001
 -1.112130E+0000 -1.769915E+0000
 -1.231211E+0000 -3.824169E+0000
  2.453642E+0000 -2.096886E+0000
  3.550805E+0000 -7.178662E-0001
  1.793172E+0000  1.813584E+0000
 -5.021991E+0000  1.983383E+0000
 -4.456390E+0000 -2.982321E+0000
  3.330752E-0001 -4.150209E+0000
  3.015043E+0000  3.663091E-0001
  8.640711E-0001  1.905525E+0000
 -2.318154E+0000  3.618105E+0000
 -1.306667E+0000  1.646736E+0000
  2.751083E+0000 -2.849889E+0000
  6.545318E+0000 -5.214564E-0001
  3.235047E+0000  2.282977E+0000
 -1.838582E+0000  6.220297E+0000
 -5.315319E+0000  4.153340E+0000
 -6.301563E-0001 -6.016251E+0000
  3.331751E+0000 -3.488054E+0000
  3.875093E+0000  1.217859E+0000
 -5.490155E-0001  7.085896E+0000
 -4.011605E+0000  2.647307E+0000
 -2.129698E+0000 -3.871232E-0001
  9.576475E-0001  2.760178E-0001
  3.583245E-0002 -1.885678E+0000
  3.764746E-0001 -1.240825E+0000
 -2.702520E+0000  7.787570E-0001
  1.189661E+0000 -1.914430E+0000
 -1.724872E+0000 -4.505342E+0000
  3.890665E-0001 -3.481252E+0000
  6.843082E-0001 -1.491316E+0000
  9.382297E-0001  4.621898E+0000
 -1.950298E+0000  3.895732E-0001
 -2.158981E+0000 -3.943112E+0000
 -4.816972E-0001 -2.078605E+0000
  2.116165E+0000 -9.453233E-0001
  4.653350E-0001  1.694090E+0000
 -2.205930E+0000  1.811400E+0000
 -1.868794E+0000 -2.629919E+0000
  1.845572E-0001 -1.618321E-0001
  5.001237E+0000 -2.464682E+0000
  7.779117E-0001  1.047560E-0001
 -1.051565E+0000  2.501500E+0000
 -4.873509E+0000  1.015192E+0000
 -2.499260E-0001 -2.447573E+0000
 -9.903444E-0001 -3.037878E+0000
  1.644287E+0000 -3.596169E+0000
  3.695559E-0001  2.055314E+0000
 -3.384382E+0000  3.737437E+0000
  1.834074E-0002  3.216648E+0000
  1.834088E-0001  1.643685E+0000
 -1.619029E-0001  3.538362E+0000
  1.610032E+0000  2.310137E+0000
 -3.092070E+0000  5.818785E+0000
 -1.784787E+0000 -7.101439E-0001
  3.165508E-0001 -2.400283E+0000
  5.501544E-0001 -1.858743E-0001
  2.629415E+0000 -6.294528E-0001
  4.446861E-0001  8.697593E-0001
 -1.847549E+0000 -2.265604E+0000
  8.504426E-0001 -1.885368E+0000
 -3.525068E+0000 -3.806318E+0000
 -1.744952E-0001 -2.949264E+0000
  5.394013E-0002 -3.041398E+0000
  1.975542E+0000  1.570614E+0000
  2.359434E+0000  3.993123E+0000
 -4.362907E+0000  2.514046E+0000
 -3.318392E+0000 -5.411293E+0000
  6.336259E-0001 -1.721465E+0000
  2.252217E+0000 -2.298184E+0000
  9.123437E-0001 -1.588029E-0001
  8.585529E-0001 -2.648134E+0000
  2.383068E+0000 -4.054555E+0000
 -2.701395E-0002  2.067774E-0001
 -9.823868E-0001  1.092457E+0000
  1.217540E+0000 -2.063157E+0000
  4.187499E-0001 -1.241735E+0000
  1.393468E+0000  2.416314E+0000
  1.265662E+0000 -2.511588E+0000
 -1.032633E+0000  3.042019E+0000
 -6.688415E-0001  2.208673E+0000
  5.329572E-0001  1.788785E-0001
 -9.541219E-0001 -1.482340E+0000
 -2.025094E+0000  1.518225E+0000
  4.682946E-0001 -7.572277E-0001
 -1.918920E+0000 -1.520503E+0000
  2.320127E+0000  4.644885E+0000
 -3.390333E+0000  3.254895E+0000
 -2.734435E-0001  2.713827E+0000
 -1.984729E+0000 -1.991520E+0000
 -1.782708E+0000 -2.063441E+0000
  1.276200E+0000 -4.605996E+0000
  1.790276E+0000 -1.052559E+0000
  2.542059E+0000 -1.226921E+0000
 -4.909921E-0001 -1.283881E-0001
 -1.516068E+0000  1.312639E+0000
  9.608979E-0002 -2.218058E+0000
  3.903751E+0000 -4.095506E+0000
  1.698623E+0000  2.694193E-0001
  4.322734E-0001  4.664570E+0000
 -7.145342E+0000  3.696747E-0001
  1.139109E+0000 -3.544685E+0000
  1.291124E+0000 -2.098412E+0000
  2.642587E+0000 -2.431458E+0000
  3.907546E+0000  4.059490E+0000
 -7.330094E-0001  1.884095E+0000
 -4.633684E+0000 -7.652870E-0001
 -5.999606E-0001 -1.574799E+0000
  3.892089E+0000 -5.821708E+0000
  5.873666E+0000  1.031967E+0000
 -2.141133E+0000  5.285521E+0000
 -7.616502E+0000  2.971871E+0000
 -1.168053E+0000 -2.029588E+0000
  4.231660E+0000 -4.957753E+0000
  2.049738E+0000 -1.348460E+0000
 -7.876873E-0001  4.699929E+0000
 -6.738949E+0000  1.923133E+0000
 -5.999172E-0001 -8.443085E+0000
  1.340073E+0000 -4.729315E+0000
  5.459710E+0000 -2.767497E+0000
  3.410616E+0000  2.804873E+0000
  1.147014E+0000  4.715700E+0000
  1.278180E+0000  4.843991E-0001
 -9.245081E-0001  1.010221E+0000
  2.887581E+0000 -5.475183E+0000
  5.350349E+0000  4.180146E+0000
  3.134094E-0001  7.038233E+0000
 -5.249126E+0000  4.790331E+0000
 -5.128771E+0000  2.577482E+0000
 -5.033938E-0001 -6.075920E+0000
  5.059395E+0000 -6.030253E+0000
  4.021015E+0000 -1.610820E+0000
  4.034545E-0001  9.271336E-0001
 -6.196457E+0000 -3.593745E+0000
  1.430484E+0000 -4.706943E+0000
  4.124272E+0000 -9.719937E-0001
  3.237566E+0000  3.522612E+0000
 -8.461965E-0001  5.824944E+0000
 -7.342675E+0000  2.238837E+0000
 -1.250474E+0000 -5.282177E+0000
  7.050848E+0000 -1.065929E+0000
  6.648208E+0000 -1.724091E+0000
 -1.836610E-0001  5.051343E+0000
 -6.720445E+0000  4.088202E+0000
 -6.581804E+0000 -2.772599E+0000
 -9.495643E-0001 -5.112683E+0000
  5.124504E+0000 -2.710372E+0000
  2.196139E+0000 -1.330369E+0000
 -3.359408E+0000  6.480786E+0000
 -7.143157E+0000  2.530352E+0000
 -4.304842E+0000 -2.201727E+0000
 -2.852326E-0001 -3.724056E+0000
  6.254172E+0000 -3.069511E+0000
  1.780885E+0000  3.389753E+0000
 -2.662449E+0000  6.624397E+0000
 -7.608800E+0000  4.637418E+0000
 -1.897464E+0000 -5.334719E+0000
  3.479130E+0000 -4.007203E+0000
  6.669211E+0000  3.352921E+0000
  5.542827E-0001  8.492319E+0000
 -6.691227E+0000  2.873095E+0000
 -5.746137E+0000 -2.011017E+0000
 -2.705548E-0001 -1.063008E+0001
  6.381604E+0000 -7.740210E+0000
  5.863175E+0000  2.314305E+0000
  1.184925E+0000  6.196168E+0000
 -6.613566E+0000  7.360789E+0000
 -5.860174E+0000 -1.708014E+0000
  1.999380E+0000 -5.464056E+0000
  7.511209E+0000 -2.465325E+0000
  3.731294E+0000  7.718734E+0000
 -5.163007E+0000  8.471787E+0000
 -5.884593E+0000  2.781142E+0000
 -6.299679E+0000 -1.185910E+0000
  4.121605E+0000 -7.745634E+0000
  6.956782E+0000  2.220715E-0001
 -1.569439E+0000  9.394325E+0000
 -5.748794E+0000  8.968586E+0000
 -5.973970E+0000  1.783197E+0000
  1.986585E+0000 -7.240139E+0000
  5.145025E+0000 -4.297428E+0000
  3.751042E+0000  5.074098E+0000
 -1.218301E+0000  9.087559E+0000
 -3.671448E+0000  3.358747E+0000
 -1.929765E+0000 -3.312944E+0000
  1.946664E+0000 -4.268685E+0000
  4.644260E+0000 -5.281020E+0000
  1.726790E+0000 -9.661963E-0003
 -4.199904E-0001  2.175457E+0000
 -1.787376E+0000  2.637839E+0000
 -8.400569E-0001 -3.236183E-0001
 -2.189925E-0001  2.600898E+0000
 -3.145141E-0001  4.948391E-0001
  3.905938E-0001 -3.840033E-0001
  5.328802E-0001 -1.416832E+0000
 -2.516075E+0000 -2.587956E+0000
 -6.739897E-0001  9.741427E-0001
 -1.418155E+0000  3.618045E+0000
  3.225634E-0001  2.200145E+0000
  3.302980E+0000  4.381441E+0000
 -2.440182E+0000  1.757004E+0000
 -5.062352E+0000 -2.280399E+0000
 -5.825158E+0000 -1.802747E+0000
  1.658212E+0000 -5.344476E+0000
  1.928003E+0000 -5.159040E+0000
  2.915415E-0001  2.207841E+0000
 -4.843472E-0001  1.291494E+0000
 -5.757762E-0001 -4.711782E-0001
  1.296799E+0000 -1.029810E+0000
  2.301520E+0000  7.339376E-0001
  4.500285E+0000 -1.116449E-0001
 -2.620278E+0000  1.737675E-0001
 -4.022726E+0000 -3.914099E-0001
 -2.691512E+0000 -3.161169E+0000
 -7.844289E-0001 -4.331050E+0000
  2.098330E+0000 -8.009480E-0001
  1.904636E+0000  1.952696E+0000
 -4.143225E+0000  1.418078E+0000
 -6.946299E-0001  2.517725E+0000
  1.572073E+0000 -1.794229E+0000
  2.019443E+0000  1.927632E+0000
  3.296955E+0000  2.826319E+0000
 -1.042218E+0000 -9.343094E-0001
 -1.290590E+0000  2.307012E+0000
  1.244571E+0000 -5.031819E-0001
  2.836268E+0000  1.174179E-0001
  2.552640E+0000  2.496467E+0000
  6.238437E-0002  4.941058E+0000
 -1.907289E+0000  6.046999E+0000
 -1.513553E+0000  7.979297E-0001
  3.963990E+0000 -1.614631E+0000
  1.793490E+0000  5.686865E-0001
  1.244259E+0000  5.449023E+0000
 -4.152326E+0000  3.324950E+0000
 -1.077667E+0000  1.379188E+0000
  2.444521E+0000 -2.033335E+0000
 -1.554982E-0001  1.275003E+0000
 -3.956925E-0001 -2.063529E-0001
  3.242006E-0001  1.905091E+0000
 -3.224815E+0000 -4.092100E-0001
 -1.087122E+0000 -2.435214E+0000
  3.576355E+0000 -2.323022E-0001
  2.154781E+0000  8.677088E-0001
  6.653778E-0001 -5.595926E-0001
  1.483119E-0001  5.036525E+0000
  3.458751E+0000  2.774720E-0001
  3.216173E+0000  3.524200E+0000
  7.867392E-0001  1.610197E+0000
 -1.616796E-0001  7.433346E-0001
 -4.497339E+0000  2.119058E+0000
  1.036148E+0000 -1.067570E+0000
  4.253817E-0001  2.913429E+0000
  8.095020E-0001 -2.086453E+0000
  1.534162E+0000 -1.135026E+0000
  3.267955E-0001  4.055146E-0001
  1.129509E-0002 -1.093851E+0000
 -1.073924E+0000  2.137344E+0000
 -2.578392E+0000  1.537454E+0000
 -1.377055E-0001  2.108317E+0000
  1.197895E+0000  2.508216E+0000
 -1.507465E+0000  3.561962E+0000
 -1.526514E+0000  1.792501E+0000
 -2.222904E+0000 -4.369984E+0000
  1.542596E+0000 -4.285848E+0000
  4.875196E+0000 -3.085481E+0000
 -4.697551E-0001  1.691182E+0000
 -1.139278E+0000  2.334995E+0000
 -1.261343E+0000 -1.489278E+0000
 -2.220370E+0000 -7.653171E+0000
  4.266932E+0000 -2.158096E+0000
  2.335471E+0000  1.524686E+0000
 -2.150976E+0000  3.074653E+0000
 -2.932483E+0000  3.801624E-0001
  3.655360E+0000  1.767203E+0000
  5.415153E+0000  5.066320E-0001
  2.191724E+0000  7.299793E-0001
  1.925143E+0000  3.211753E+0000
 -9.928075E-0001  5.272023E+0000
 -2.052656E+0000  2.433081E+0000
 -2.779651E+0000 -5.024194E-0001
  1.445915E+0000 -3.912211E-0001
  5.611766E+0000 -1.797879E-0001
  4.355440E+0000  2.928922E+0000
 -1.480679E+0000  6.549153E+0000
 -2.760689E+0000  1.249092E+0000
 -2.616730E+0000 -1.296142E+0000
  1.619584E+0000 -3.234769E+0000
  2.319594E+0000 -2.424730E+0000
  2.955314E+0000  1.754805E+0000
 -2.168694E+0000  9.927488E+0000
 -4.345920E+0000  1.970591E+0000
 -3.322594E+0000 -1.915686E-0001
  1.224538E+0000 -2.745194E+0000
  6.201223E+0000 -2.433410E+0000
  1.221304E+0000  2.416564E+0000
 -6.432362E-0001  4.687278E+0000
 -3.277742E+0000  4.594942E+0000
 -1.332565E+0000 -1.233147E+0000
  2.411630E+0000 -4.239963E+0000
  2.841211E+0000  2.757187E+0000
 -7.341793E-0001  1.744963E-0001
 -4.228684E-0001  1.623685E+0000
 -1.164132E+0000  1.592882E+0000
  1.533996E+0000 -4.602675E+0000
  4.577705E-0001  1.784347E-0001
  2.151861E+0000 -7.087183E-0001
 -1.129935E+0000  4.122868E+0000
 -5.070368E-0001  2.583570E-0001
 -2.193630E-0001 -7.013950E-0001
  2.056179E+0000 -5.459959E+0000
  2.619046E+0000 -1.357861E+0000
  5.393327E-0001  3.398865E+0000
 -6.753402E-0001  3.036363E+0000
  2.065507E+0000  3.147789E+0000
  1.001446E+0000  3.362093E+0000
  3.136179E+0000  1.169487E+0000
  8.907687E-0001  2.557261E+0000
 -1.120079E+0000  4.719655E+0000
 -2.322126E+0000  9.954169E-0001
  1.967189E-0001  1.440921E+0000
 -7.034748E-0001 -4.644082E-0001
  8.235758E-0001  1.854272E+0000
 -3.041758E+0000 -8.434679E-0001
  4.377992E-0001  4.666900E-0001
  1.758579E+0000 -3.261418E-0001
  3.904394E+0000 -1.386730E-0001
  6.663947E-0001  4.525563E+0000
 -3.155245E+0000  2.507025E+0000
  6.014571E-0001  1.137999E+0000
  2.485387E+0000 -2.626108E+0000
  1.110912E+0000  1.037696E+0000
  8.742529E-0002  5.570198E+0000
 -2.383905E+0000  8.705218E-0001
  1.238188E+0000 -7.962999E-0001
  1.755803E+0000  9.291779E-0001
 -3.011462E-0001  8.389974E-0001
 -1.307155E+0000 -5.162771E-0001
 -2.377505E+0000 -8.034041E-0001
  2.348936E+0000 -3.420215E+0000
  3.947525E+0000  1.682544E+0000
 -1.197264E+0000  2.646600E+0000
  1.310082E-0001  8.123090E-0001
 -3.330488E+0000 -1.932120E+0000
  3.899883E-0001 -4.510045E-0001
  4.548226E+0000 -3.076364E+0000
  2.637975E+0000  2.166873E+0000
 -1.210474E-0001  2.142660E+0000
 -4.298144E+0000  4.041401E+0000
 -1.342766E+0000 -3.376942E+0000
  2.205870E+0000 -3.661081E+0000
  3.071136E+0000 -3.791170E+0000
  3.020613E+0000  1.513497E+0000
  1.703863E+0000  2.611212E+0000
  3.423813E-0001  3.053034E+0000
  1.169281E+0000  1.116517E-0001
  9.446177E-0001 -2.450422E+0000
  2.139751E-0001 -3.121504E-0001
 -1.889519E+0000  3.576525E+0000
 -5.267735E+0000 -4.712915E+0000
  2.520479E+0000 -4.120325E+0000
  4.407470E+0000 -4.457120E+0000
  1.896659E+0000  6.172608E+0000
 -1.444029E+0000  5.148179E+0000
 -8.944717E+0000 -2.784444E-0001
  4.394288E-0001 -4.410797E+0000
  2.833118E+0000 -1.480567E+0000
  3.589704E+0000  1.652135E+0000
 -9.888220E-0001  7.498315E+0000
 -2.068421E+0000  5.002597E+0000
 -5.004495E+0000 -7.159777E-0001
 -2.438614E-0001 -3.355434E+0000
  2.230368E+0000  6.422988E-0001
  3.488553E+0000 -3.516500E+0000
 -1.651237E+0000  3.564401E+0000
 -2.602137E+0000  5.564923E+0000
 -4.333716E+0000 -5.355632E-0001
 -3.279515E+0000 -4.788719E+0000
  6.536519E-0001  3.355336E-0001
  1.218827E-0001 -2.403722E+0000
  2.266013E+0000 -1.582808E+0000
  7.162253E-0001 -2.243047E-0001
 -2.767288E+0000  1.831754E+0000
 -8.978188E-0001 -9.868952E-0002
 -2.867702E+0000 -1.610164E-0001
 -4.899963E-0001 -2.119654E+0000
  3.367794E-0001 -3.511997E+0000
 -1.926577E+0000 -1.656879E+0000
  6.651637E-0001 -2.880223E+0000
  4.398131E+0000  2.737530E+0000
  3.324525E+0000  4.386209E+0000
 -1.468428E-0001  6.832321E-0001
 -1.054646E+0000  1.448770E-0001
  7.166895E-0001 -1.489962E+0000
  1.291712E+0000  1.169591E+0000
 -2.990614E+0000 -2.631272E-0001
 -1.645268E+0000  2.655001E+0000
 -1.508379E+0000 -8.863288E-0001
 -2.697323E-0001 -1.778484E+0000
  4.070918E+0000 -3.776379E+0000
  3.323607E+0000 -2.558080E-0001
  2.043100E-0001  1.750009E+0000
 -3.172878E+0000  3.166527E+0000
 -1.573896E+0000 -4.268170E+0000
 -2.110021E-0001 -4.755737E+0000
  1.884723E+0000 -1.781842E+0000
  4.051590E+0000  1.002859E+0000
  2.596880E+0000  3.692912E+0000
 -1.206112E+0000  1.783515E+0000
 -2.714478E+0000  2.192023E+0000
 -1.907017E+0000  1.838974E-0002
 -6.081268E-0001 -6.311511E+0000
  2.261087E+0000  1.043779E+0000
  1.628138E+0000 -1.072367E+0000
  6.720861E-0001  4.218526E+0000
  1.362886E+0000  3.357500E+0000
 -4.962408E+0000  3.996568E+0000
 -3.860431E+0000 -2.808639E+0000
  3.872660E+0000 -5.288005E+0000
  6.844610E+0000  7.208947E-0001
 -1.077845E+0000  7.426382E+0000
 -3.502548E+0000  3.006834E+0000
 -2.150334E+0000 -5.816816E+0000
  3.733142E+0000 -7.754472E-0001
  2.974345E+0000 -1.851683E+0000
  1.694300E+0000  2.203628E+0000
  1.288062E+0000  9.668443E-0001
 -6.280814E-0001  9.903157E-0001
 -1.176189E+0000 -1.781060E+0000
 -4.446127E-0001 -4.026024E+0000
  2.381795E+0000 -3.968118E+0000
  2.764268E+0000  1.789002E+0000
 -2.587746E+0000  2.220934E+0000
 -6.269800E+0000  1.873671E+0000
 -1.882322E+0000 -3.730466E+0000
 -3.536807E-0001 -2.830356E+0000
  5.428284E-0001 -4.770474E+0000
  4.647531E-0001 -4.212807E-0001
 -2.134294E+0000  8.269050E-0001
 -1.599857E+0000 -1.134661E+0000
  8.510955E-0001  1.280431E+0000
  1.759284E-0001  1.482825E+0000
  2.112033E-0001  6.211188E-0001
 -3.685760E+0000 -1.489322E+0000
 -4.085221E+0000 -4.753762E+0000
 -1.279868E+0000 -5.014931E+0000
  5.173392E+0000 -5.632923E+0000
  5.788478E+0000  1.539423E+0000
 -4.544422E+0000  3.084689E+0000
 -4.724336E+0000  3.459421E+0000
 -8.809495E-0001 -6.763923E+0000
  3.571699E+0000 -5.146133E+0000
  3.848872E+0000 -1.074862E+0000
  3.460526E+0000  8.778165E-0001
 -1.199321E+0000  1.042589E-0001
 -1.322938E+0000 -1.818436E+0000
 -4.379034E+0000 -4.051628E+0000
  1.182812E+0000  2.072766E+0000
  2.952596E+0000  3.526860E-0001
  6.760667E-0001  5.812320E+0000
 -3.929864E+0000  3.105775E+0000
 -5.692889E+0000  1.675573E+0000
  1.583470E-0002 -4.589375E-0001
  2.329164E+0000 -1.068440E+0000
  2.341656E+0000 -2.905496E+0000
 -1.067356E+0000  1.897688E+0000
 -3.243371E+0000 -2.458641E-0001
 -1.879256E+0000 -1.814531E+0000
  1.268830E+0000 -3.914131E+0000
  2.465809E+0000 -1.682680E-0001
 -1.876913E+0000 -1.475524E+0000
  1.831147E-0001 -1.381746E+0000
 -6.854806E-0001 -1.041757E+0000
  1.939217E+0000  2.055112E-0001
 -7.301357E-0002  1.193792E+0000
 -2.103080E+0000  4.647674E+0000
 -7.183154E-0001 -1.399267E+0000
 -2.246122E+0000 -2.737064E+0000
  2.017947E+0000 -3.201518E+0000
  5.301779E+0000 -6.416071E-0001
  3.178043E+0000 -3.053728E-0001
 -7.215157E-0001  2.160291E+0000
 -2.337894E+0000 -2.383150E+0000
 -6.132432E-0002 -5.352462E+0000
  1.798394E+0000 -2.558836E+0000
  1.427188E+0000  4.623284E-0001
  2.015134E-0001  3.247483E+0000
 -2.426297E-0001  2.897286E+0000
 -1.575764E+0000  3.309882E+0000
  1.058747E+0000 -1.080466E+0000
 -5.336812E-0001 -1.997689E+0000
  3.261308E+0000 -4.830442E+0000
  7.977296E-0002  3.828742E-0001
  1.804954E+0000  1.642613E+0000
 -3.579892E+0000 -1.570117E+0000
  1.820818E-0001  2.090046E+0000
 -3.846608E+0000 -4.133008E+0000
 -1.705330E+0000 -1.352790E+0000
  6.108635E-0001 -4.148625E+0000
  2.463971E+0000 -9.376490E-0001
  2.265607E+0000  8.498869E-0001
  2.411913E-0003  2.681337E-0001
 -2.856702E+0000  4.263394E+0000
 -3.944920E-0002 -3.129784E+0000
  3.427055E+0000 -1.083168E+0000
  5.037136E+0000  7.334791E-0001
  1.730055E+0000  3.154380E+0000
 -1.905363E+0000  6.496453E+0000
 -4.855245E+0000  3.699031E+0000
 -3.561408E+0000 -5.165196E+0000
  8.298402E-0001 -2.626100E+0000
  6.578616E+0000 -2.725599E+0000
  3.672851E+0000  2.390604E+0000
 -1.179105E+0000  4.892092E+0000
 -4.308509E+0000  1.604350E+0000
 -2.417832E+0000 -1.288305E+0000
  5.053566E-0002  1.505869E+0000
  1.563193E-0001 -2.604299E-0001
  1.794277E+0000 -1.716813E+0000
  1.224584E+0000 -4.899904E-0001
  2.551290E+0000  3.349454E+0000
 -1.169373E+0000  4.030134E+0000
 -1.735008E-0001  1.876597E-0001
  8.117087E-0001 -1.419783E+0000
  3.127422E+0000  2.256674E+0000
  1.380796E+0000  1.144219E+0000
 -1.192865E+0000  3.751105E+0000
  2.557440E-0001 -1.368488E-0001
 -3.149593E+0000  1.488600E+0000
  2.546514E+0000  1.618235E+0000
 -2.105408E+0000  2.183927E+0000
 -2.111381E-0001  2.398011E+0000
 -4.601608E+0000 -3.665640E+0000
  1.349208E+0000 -2.691397E+0000
  1.220607E+0000 -4.648898E+0000
  4.659698E+0000  1.105416E+0000
 -7.873437E-0001  9.303819E-0001
 -1.652210E+0000  1.406757E+0000
 -3.500686E+0000 -1.697390E+0000
 -6.470409E-0002 -3.522949E+0000
  1.586974E+0000 -4.826988E+0000
  4.097031E+0000 -6.451570E-0001
 -6.066284E-0001  5.245980E+0000
 -5.158478E+0000 -7.049132E-0001
 -1.200376E+0000 -2.565453E+0000
  2.648097E-0001 -5.676593E+0000
  2.372640E+0000 -5.082944E+0000
 -2.007954E+0000 -1.236932E+0000
  3.259577E-0001  2.679971E+0000
 -4.979528E-0001 -1.034000E+0000
  1.164168E-0001 -3.674785E+0000
  1.716697E+0000  2.223473E+0000
  5.170029E-0001  1.318926E+0000
 -3.362063E+0000  1.538583E+0000
 -1.581826E+0000  1.640043E+0000
  1.259406E+0000 -2.221918E-0001
  9.312269E-0002  2.633502E+0000
  4.216723E+0000 -1.709344E-0001
  6.094155E-0001 -5.450457E-0001
 -1.831298E+0000  2.105304E+0000
 -1.065869E+0000 -1.013602E+0000
 -7.688671E-0001 -3.961829E+0000
 -2.869440E-0001 -4.332955E+0000
 -2.972372E+0000 -1.783381E+0000
  4.371444E-0001 -2.033014E-0001
  5.454007E-0001 -2.257599E+0000
 -5.283006E-0001  2.075923E-0001
 -5.407252E+0000  1.436135E-0001
 -2.464204E+0000 -9.924734E-0001
 -1.766882E+0000 -6.461925E+0000
  4.669661E+0000 -4.678562E+0000
  1.725758E+0000  8.343467E-0001
 -1.045356E+0000  5.738417E+0000
 -4.974406E+0000  3.623729E+0000
 -1.549234E-0001  5.851003E-0001
  4.359642E+0000 -3.076669E+0000
  3.848325E+0000 -5.203651E-0001
 -1.036841E+0000  3.295337E+0000
 -1.438265E+0000  3.259647E+0000
 -1.623083E+0000 -2.340160E+0000
  1.462416E+0000 -2.274851E+0000
  6.268285E+0000 -5.354796E-0002
  3.141229E+0000  4.910454E+0000
 -3.375006E+0000  5.192981E+0000
 -2.678280E+0000  3.301741E+0000
 -4.340011E+0000 -8.781253E-0001
 -6.722940E-0001 -3.064023E+0000
  3.242001E+0000  1.479410E+0000
  1.572734E+0000  6.478973E+0000
 -4.366102E+0000  1.690336E+0000
 -5.925514E+0000 -9.363106E-0002
 -1.451924E+0000 -8.256758E+0000
  8.371308E+0000 -3.264303E+0000
  2.132704E+0000  1.469281E+0000
 -6.250705E+0000  2.963210E+0000
 -2.158839E+0000  2.074785E-0001
  5.367589E-0001 -6.668498E+0000
  3.546634E+0000 -4.838962E+0000
 -1.522600E+0000  3.239705E+0000
 -1.105213E+0000  1.165384E-0001
 -2.719511E+0000  1.225588E+0000
  2.670683E+0000 -3.125906E+0000
  4.482497E+0000  1.158099E+0000
  9.121000E-0002  1.096783E+0000
 -2.081570E+0000  1.342087E+0000
 -2.347883E+0000 -9.717981E-0001
  1.175168E+0000 -2.210266E+0000
  7.826759E-0001  2.236295E+0000
 -1.220205E+0000  8.995538E-0001
 -2.445647E+0000  7.298312E+0000
 -5.697754E+0000  1.846460E+0000
 -1.110040E+0000 -1.359321E-0001
  5.236508E-0001 -3.496561E+0000
  1.755654E+0000 -2.682079E+0000
  8.844794E-0001 -1.891291E+0000
 -2.661022E+0000 -1.365050E+0000
  3.337779E+0000 -3.563371E+0000
  3.429536E+0000  8.603880E-0001
 -4.089595E-0001  2.583302E+0000
 -1.991979E-0002  2.615958E+0000
 -1.398043E+0000 -5.631938E-0001
 -1.493738E+0000 -2.428647E+0000
  3.473253E-0001 -1.322253E+0000
 -1.864194E+0000  1.571529E+0000
 -7.787474E-0001 -2.800452E+0000
 -3.553914E+0000 -5.093208E+0000
  4.762475E-0001 -7.444829E+0000
  1.647971E+0000 -1.541132E-0001
  1.458484E+0000 -3.840699E-0002
 -1.468880E+0000  2.401165E+0000
 -1.619534E+0000 -1.429985E+0000
 -9.358082E-0001 -2.752680E+0000
  2.895996E+0000 -3.888757E+0000
  3.314024E+0000 -3.995389E+0000
  1.836379E-0001  2.270021E-0001
 -2.887564E+0000  4.921665E-0001
  6.522414E-0001 -9.610232E-0001
  2.111816E+0000 -3.487839E-0001
  2.141571E+0000 -3.008915E-0001
  1.388242E+0000  3.729115E+0000
 -2.367388E+0000  1.600407E+0000
 -5.093189E+0000  2.738972E+0000
 -1.522415E+0000 -2.113499E+0000
  2.481821E+0000 -8.481857E-0001
 -2.132988E+0000 -5.782094E-0001
 -7.150776E-0002  1.359717E+0000
 -1.546289E+0000  1.934352E+0000
 -1.184530E+0000  3.816304E+0000
 -2.567151E+0000 -1.428216E+0000
  5.301103E+0000 -1.957796E-0001
  1.733407E+0000  2.477158E+0000
 -1.203623E+0000  2.283384E+0000
 -7.168085E-0001 -2.130215E+0000
 -5.565239E-0001  1.779960E+0000
  2.949637E+0000  4.733494E+0000
  7.972998E-0001  4.317507E+0000
 -1.858006E+0000  7.291303E+0000
  5.184436E-0001  2.979113E+0000
 -6.261397E-0001 -1.167518E+0000
  2.377959E+0000  2.372924E+0000
  2.099965E-0001  2.680134E-0001
 -2.201893E+0000  3.015379E+0000
 -3.231087E+0000  1.069862E+0000
 -3.172319E-0001 -1.277637E+0000
  1.446007E+0000  2.803364E-0001
  1.516836E-0003  4.924549E+0000
 -2.572361E+0000  2.911988E+0000
 -2.381207E+0000 -3.360794E-0001
  2.516670E+0000  7.892724E-0001
  3.664737E-0001  2.157552E+0000
  3.603830E+0000  1.678571E+0000
  3.059069E+0000  5.817764E-0001
 -2.260105E-0001  1.386687E+0000
 -1.973913E+0000  5.795088E+0000
 -1.556049E+0000  6.933884E-0001
 -1.350275E+0000 -2.636655E+0000
  2.165023E+0000 -5.311459E+0000
  3.902649E+0000 -7.701420E-0001
  3.904701E+0000  5.024401E+0000
 -3.112437E+0000  5.324023E+0000
 -2.994842E+0000  1.164961E+0000
 -1.442044E+0000  5.974071E-0002
  3.696528E+0000 -3.069870E+0000
  1.458629E+0000 -8.529197E-0001
  1.158457E+0000 -2.657433E-0001
  4.664338E-0001  2.574989E+0000
 -2.162086E+0000 -3.205375E+0000
 -3.631416E+0000 -3.036958E+0000
  9.986793E-0001 -4.380601E+0000
  2.884878E+0000  1.757231E+0000
  7.105607E-0001  3.923883E-0001
 -3.136287E+0000 -7.052793E-0001
 -2.854297E+0000 -5.049273E+0000
  1.750287E+0000 -2.001475E+0000
  3.125300E+0000  6.173348E-0001
  8.380425E-0001  3.476157E+0000
 -1.232729E-0001  4.795357E+0000
 -2.425899E+0000 -8.755844E-0001
 -3.189562E+0000 -4.138284E+0000
  2.573767E+0000 -3.506314E+0000
  4.353859E+0000  1.565086E+0000
  4.665774E+0000  2.838483E+0000
  5.670104E-0002  8.243037E-0001
 -2.116280E+0000  6.908237E-0001
  1.602363E+0000 -2.775659E+0000
  3.640430E+0000 -1.824506E+0000
 -2.957032E-0001  6.511928E-0001
  8.180007E-0001  2.329675E+0000
  2.905708E-0001  1.563308E+0000
 -2.334607E+0000 -1.258780E+0000
  2.354482E+0000 -2.420662E+0000
  1.433960E-0001 -1.815432E+0000
 -2.037645E+0000  1.496561E+0000
 -3.391540E+0000 -1.517002E+0000
 -4.419726E+0000 -2.979988E+0000
 -4.563624E-0002 -4.707886E+0000
 -9.753194E-0001 -1.888579E+0000
  1.589197E+0000  3.297150E+0000
 -2.497285E+0000  6.787328E+0000
 -1.189863E+0000  1.626282E+0000
  6.324648E-0001 -2.988476E+0000
 -5.394405E-0001 -2.443881E-0001
  1.457260E+0000 -2.814020E+0000
  3.572636E+0000 -1.243707E-0001
 -9.965199E-0001 -9.364507E-0001
 -1.993772E+0000  8.414549E-0001
 -2.264335E+0000  4.390736E+0000
 -1.794211E+0000  1.874678E+0000
  3.085972E+0000 -7.664128E-0001
  6.319577E+0000 -5.111496E-0001
  2.659855E+0000  4.113323E+0000
 -6.105921E+0000  6.859607E+0000
 -6.286592E+0000 -3.681848E+0000
 -6.685218E-0001 -6.006793E+0000
  4.427962E+0000 -2.677423E+0000
  3.284341E+0000  2.827546E+0000
 -3.030203E+0000  1.814967E-0001
 -5.744750E+0000  4.926545E-0001
 -5.625565E+0000 -5.134187E+0000
  3.533572E+0000 -4.889724E+0000
  3.433669E+0000 -2.352834E+0000
  2.033646E+0000  2.045540E+0000
 -2.215881E+0000  4.590049E+0000
 -5.144007E+0000 -1.312029E+0000
 -3.960417E+0000 -1.178503E+0000
  3.089133E+0000 -5.480085E+0000
  3.104020E+0000 -2.184339E-0001
  4.731448E+0000  2.520271E+0000
  6.673991E-0001  2.991365E+0000
 -2.690934E+0000  1.484690E+0000
 -1.986258E+0000 -3.298142E-0001
 -1.687608E+0000 -1.799037E+0000
 -3.285606E-0002 -4.506207E+0000
  4.665451E+0000 -2.579899E+0000
  1.802973E+0000  1.358497E-0001
 -2.607071E+0000  2.345978E+0000
 -1.337837E+0000  2.083078E+0000
 -1.784633E+0000  1.537665E+0000
  7.795502E-0002 -2.156989E+0000
  4.208251E+0000 -2.488963E+0000
  3.295153E+0000 -2.250141E+0000
  1.075536E+0000  3.703497E+0000
  6.707751E-0001  2.264906E+0000
 -4.194190E+0000 -8.153923E-0001
 -1.328799E+0000 -1.661359E+0000
  1.069099E+0000 -2.612042E+0000
  2.460063E+0000  1.706168E+0000
  1.558442E+0000  1.098271E+0000
 -4.782981E+0000  4.302542E+0000
 -3.968562E+0000 -1.961142E+0000
  6.731382E-0001 -5.679454E+0000
  5.018088E+0000 -1.706158E+0000
  2.247164E+0000  7.810156E-0001
  2.505971E+0000  4.432965E+0000
 -5.595731E-0001  2.272707E+0000
 -1.642183E+0000 -2.628749E-0001
  3.286788E-0001  2.233556E+0000
 -1.691701E+0000 -2.489512E+0000
 -7.755286E-0001 -2.735763E+0000
  1.863341E+0000  2.402331E-0001
 -8.574292E-0001 -7.168791E-0001
 -1.960494E+0000  1.442591E+0000
 -2.288009E+0000 -7.991074E-0001
 -1.242837E+0000  1.264741E+0000
 -1.783044E+0000  9.164219E-0001
  1.065367E+0000  7.600390E-0001
 -7.419241E-0001  2.980950E+0000
 -3.698077E+0000  2.694699E+0000
 -3.021145E+0000  2.154678E+0000
 -1.451026E-0001  9.458274E-0004
 -3.217769E-0002 -1.294318E-0001
  2.695097E+0000 -3.903609E-0001
 -4.430771E-0001  1.989529E+0000
  6.500557E-0002 -6.758815E-0001
  1.588054E+0000 -6.674346E-0002
 -6.642212E-0001  2.148690E+0000
 -1.692099E+0000  2.133815E+0000
 -9.962461E-0001  1.578086E+0000
  2.024208E+0000 -1.906635E+0000
 -2.393708E-0002  1.546879E+0000
 -1.419886E+0000  2.357906E+0000
 -9.711641E-0001 -5.089505E+0000
 -7.070202E-0001 -6.149673E+0000
  4.898152E+0000 -1.677934E+0000
  1.585577E+0000  5.791136E+0000
 -3.493338E+0000  3.132667E+0000
 -8.518114E+0000  4.711956E+0000
 -3.466246E-0001 -6.398140E+0000
  5.194339E+0000 -5.719488E+0000
  4.648257E+0000  1.843310E+0000
 -4.678208E-0001  4.244159E+0000
 -5.603397E+0000  6.428241E+0000
 -5.076654E+0000 -3.431111E+0000
  2.690092E+0000 -2.882731E+0000
  4.607242E+0000  6.307766E+0000
 -3.668682E+0000  8.098345E+0000
 -4.489874E+0000  4.378726E+0000
 -1.877475E+0000 -2.456179E+0000
  1.384685E+0000 -7.148306E+0000
  7.405027E+0000  3.172151E-0001
  7.038278E-0001  3.473507E+0000
 -2.733481E+0000  4.485098E+0000
 -5.718991E+0000  4.440879E-0001
 -6.051397E-0001 -6.298217E+0000
  3.816076E+0000 -6.170731E+0000
  2.807004E+0000  1.924242E-0001
 -7.660081E-0001  5.032641E+0000
 -5.830075E+0000  2.025465E+0000
 -1.084557E-0001 -1.500730E+0000
  1.449718E+0000 -3.283672E+0000
 -5.287789E-0001  1.182750E+0000
  2.321779E+0000  4.843943E+0000
  1.273888E+0000  5.273029E+0000
 -1.628095E+0000  1.425160E+0000
 -1.279504E+0000 -2.032152E-0002
 -2.457493E-0001  5.325855E+0000
  5.440861E-0001  3.946616E-0001
  1.016661E+0000  1.311362E+0000
 -6.902788E-0001  8.731971E-0001
  3.049649E+0000 -4.098173E-0001
  1.731250E+0000  1.560616E+0000
 -1.295148E-0001  2.141188E+0000
 -1.185873E+0000  7.223478E-0001
 -8.836266E-0001 -2.414979E+0000
  2.129435E+0000  5.124053E-0001
 -2.923767E+0000 -1.107657E+0000
  1.385952E-0001 -3.293738E+0000
  2.233469E+0000 -1.473607E+0000
  5.458828E-0002  8.356244E-0001
 -1.044338E-0001 -2.534658E-0001
  2.308680E+0000  1.154310E+0000
 -4.566573E+0000 -2.129694E+0000
  1.161942E+0000 -1.340868E+0000
  4.525590E-0001 -1.267145E+0000
  2.223595E+0000  4.524168E+0000
 -1.042390E+0000  1.943359E+0000
 -4.435853E+0000 -2.506816E+0000
 -7.289578E-0001 -1.183996E+0000
 -1.653903E+0000 -1.178605E+0000
 -1.126035E-0001  2.316139E+0000
  2.977219E-0001  6.399946E-0002
 -4.704634E-0001  7.737258E-0001
  1.989455E+0000 -2.681306E+0000
 -1.540128E+0000 -3.861104E+0000
 -1.234010E+0000  2.827076E+0000
 -2.885920E+0000  7.176206E-0001
 -3.254793E+0000  1.021653E+0000
 -6.219411E-0001 -1.883574E+0000
  1.301975E+0000 -4.541119E-0002
  3.392321E+0000  2.234796E+0000
  7.655836E-0001  9.259213E-0001
  1.272014E+0000  8.153305E-0001
 -1.899797E+0000 -1.235306E+0000
  2.399613E+0000  1.977207E+0000
  4.757395E+0000 -1.257689E+0000
 -6.841402E-0001  6.508427E+0000
 -4.394910E+0000  2.722599E+0000
 -1.660891E+0000 -3.309910E+0000
  2.043114E+0000 -3.153354E+0000
  3.083707E+0000 -2.109375E+0000
 -2.750680E-0001  2.367428E+0000
 -1.570668E+0000  6.263644E+0000
 -3.886978E+0000 -1.548756E+0000
 -3.962500E-0001 -1.079313E-0001
  1.920027E+0000 -6.111827E+0000
  2.198503E+0000 -1.683698E+0000
  2.554331E+0000  2.817238E+0000
 -3.699667E+0000  9.270942E-0001
 -4.318168E+0000 -7.474304E-0001
 -1.770078E+0000 -8.128437E+0000
  4.653475E+0000 -5.113134E+0000
  4.800053E+0000  5.151099E-0002
  3.814527E-0001  4.717665E+0000
 -4.802137E+0000  6.411163E+0000
 -4.761076E+0000  5.047164E-0002
 -1.748036E+0000 -3.358230E+0000
  1.767429E+0000 -6.808580E+0000
  4.940209E+0000 -1.471667E+0000
  5.093202E+0000  7.848290E+0000
 -3.208414E+0000  4.783015E+0000
 -8.157988E+0000  5.925709E+0000
  8.180334E-0001 -6.285783E+0000
  7.123176E+0000 -7.030473E+0000
  3.595548E+0000 -2.913662E-0001
  1.797151E-0001  4.315889E+0000
 -3.547660E+0000 -4.416407E-0001
 -4.242848E-0001 -3.396278E+0000
  3.456370E+0000  8.048157E-0001
  4.373795E+0000 -1.134167E+0000
 -2.207056E+0000  2.175430E+0000
 -5.573325E+0000  1.526160E+0000
  2.146779E+0000 -2.695580E+0000
  1.380798E+0000 -3.648569E+0000
  2.572884E+0000 -1.342037E+0000
 -9.653305E-0001  4.064945E+0000
  1.078321E+0000  2.526510E+0000
 -6.618382E-0002  2.641104E+0000
  4.362889E+0000 -1.553355E+0000
  4.635104E+0000  9.609620E-0001
  2.873513E+0000  4.879506E+0000
 -3.420202E+0000  7.124239E+0000
 -5.498606E-0001  1.073424E+0000
  5.273936E-0001 -4.715148E+0000
  3.930627E+0000 -1.822648E+0000
  9.670994E-0001  4.067541E+0000
 -2.471421E+0000  3.716309E+0000
 -4.173565E+0000  1.972513E+0000
 -2.612290E-0001 -2.590857E+0000
  4.687058E+0000  1.815576E-0001
  7.461065E-0001  2.475915E+0000
 -9.547994E-0001  4.158605E+0000
 -2.224101E+0000  1.783112E+0000
 -2.655064E+0000 -1.111843E+0000
  5.923557E-0001 -2.607863E+0000
 -2.826260E-0001 -9.279346E-0001
  1.691564E+0000  2.747367E+0000
 -1.051796E+0000  2.084249E+0000
 -2.471648E+0000  6.881496E-0001
  2.080545E+0000  7.342484E-0001
  1.364025E+0000  9.658235E-0001
  7.066386E-0001  1.658269E+0000
  4.838289E-0001 -1.091485E+0000
 -4.266483E-0001  8.294289E-0001
  2.178202E+0000 -1.339339E+0000
  5.150230E-0001  2.346122E+0000
 -2.228055E+0000  2.198326E+0000
 -1.876833E+0000 -2.879607E+0000
  8.204875E-0001 -3.458380E+0000
  2.933498E+0000 -3.993178E+0000
  6.346324E-0001 -2.162381E-0001
  1.743041E-0001  2.348855E+0000
 -1.848206E+0000  1.068857E+0000
 -1.382698E+0000  2.976702E+0000
  7.327834E-0001 -4.331786E+0000
  1.630430E+0000 -2.733850E+0000
  4.356856E+0000  8.590647E-0001
  1.054370E+0000  2.218766E+0000
 -1.795449E+0000  2.572894E+0000
 -6.244403E-0001 -2.502068E+0000
 -1.932967E+0000 -2.849647E+0000
  2.207121E+0000 -5.426891E+0000
  6.454662E-0001  1.871369E-0001
 -2.334391E-0001 -3.458110E+0000
 -7.704060E-0001 -3.463363E+0000
 -4.813438E-0001 -4.367940E+0000
 -3.232653E-0001 -2.795612E+0000
 -2.192340E+0000 -2.477103E+0000
 -8.509661E-0001 -3.784022E+0000
  8.457951E-0001  2.834632E-0001
  1.394843E+0000 -3.771797E+0000
  5.554864E+0000 -2.493137E-0001
  4.631689E+0000  4.484059E+0000
  1.498205E+0000  7.582494E+0000
 -2.876272E+0000  7.790242E-0003
 -9.199381E-0001  2.785989E-0001
  1.200906E+0000 -1.670865E+0000
  5.470588E+0000  4.420423E+0000
  1.960483E+0000 -4.436822E-0002
 -9.874803E-0001  4.398845E+0000
 -3.626554E+0000 -2.719206E+0000
  5.115929E+0000 -9.778127E-0001
  4.049432E+0000  6.392880E-0001
  1.740158E+0000  7.855730E+0000
 -1.816963E+0000  3.955047E+0000
 -3.259233E+0000 -1.844905E+0000
 -1.247545E+0000 -2.268272E+0000
  1.095915E+0000 -4.015267E-0001
  4.510350E-0001 -1.046637E-0001
 -1.045084E+0000  9.815084E-0001
  3.925088E-0001 -1.034686E-0002
  1.384754E+0000 -1.607336E+0000
  1.155176E+0000  8.096165E-0001
 -1.298586E+0000 -3.208440E-0002
  6.314257E-0001 -3.356773E+0000
  1.870192E+0000  2.130676E+0000
 -1.003566E+0000  3.966805E+0000
 -9.824413E-0001  4.426635E+0000
 -2.567025E-0001 -5.208466E-0001
 -7.429474E-0001  1.618337E-0001
 -1.061375E+0000 -4.647969E+0000
  5.196743E+0000  4.411121E-0001
  3.285149E+0000  1.676397E+0000
  3.807587E+0000  4.686852E+0000
 -3.961140E+0000  1.142281E+0000
 -4.252672E+0000  1.050057E+0000
  4.406943E-0002 -3.572145E+0000
  5.326992E+0000 -4.352906E+0000
 -1.964060E+0000  1.592261E+0000
 -4.350779E+0000  3.277528E+0000
 -2.689739E+0000  2.246852E+0000
  1.242638E+0000 -4.629564E+0000
  2.233470E+0000 -5.370023E+0000
  6.394427E+0000  1.564387E+0000
  2.590708E+0000  6.077306E+0000
 -4.426124E+0000  7.336066E+0000
 -3.664026E+0000  4.479412E-0001
  3.516928E-0001 -5.158345E+0000
  2.692189E+0000  2.573846E+0000
  1.189459E+0000  2.551295E+0000
 -4.067042E-0001  2.817441E+0000
 -2.603359E+0000  1.402268E+0000
 -1.081963E+0000 -8.293966E-0001
  2.346414E-0001 -3.310493E-0001
  1.208207E+0000 -3.595656E+0000
  1.231195E+0000 -1.323784E+0000
  1.925174E+0000 -1.451757E+0000
  8.410214E-0002  1.404044E+0000
 -1.964208E+0000  2.118538E+0000
 -5.405040E-0001  5.170416E+0000
  1.204686E+0000  3.387098E+0000
 -1.926302E+0000  3.533312E+0000
 -4.798958E-0001 -2.255455E+0000
  3.183320E+0000  6.802281E-0001
  3.053138E-0001  4.564615E+0000
  1.429702E+0000  6.312184E+0000
 -4.117816E+0000 -1.869202E+0000
  2.379313E-0002 -5.985789E-0001
  2.805238E-0002 -3.193122E+0000
 -3.492431E-0001 -7.819506E-0001
 -1.938395E+0000  4.743099E-0001
 -2.504412E+0000  1.201407E-0001
 -1.186808E-0001 -8.427255E-0001
  2.844419E+0000 -1.442396E+0000
  5.473085E-0001  3.083348E-0001
 -3.057452E+0000  5.399762E-0002
 -7.583712E-0001  4.547809E+0000
 -1.306363E+0000  4.679553E-0001
 -5.434321E-0001 -2.097256E-0002
  1.041811E+0000  7.834056E-0001
  2.346901E+0000 -6.154612E-0001
  9.177944E-0001  2.758008E+0000
 -2.827914E+0000  1.082797E+0000
  2.720899E+0000  1.067337E+0000
 -4.278375E+0000 -1.757846E+0000
 -3.937709E-0002 -2.396247E+0000
  4.121347E+0000 -2.401807E+0000
  3.177547E+0000  5.733070E-0001
  1.249439E+0000  5.667266E+0000
  1.000651E-0001  1.022005E+0000
 -3.353420E+0000 -3.210645E-0002
 -1.804930E+0000 -4.194467E-0001
 -1.790581E+0000 -4.033028E+0000
  3.571218E+0000 -2.739292E+0000
  9.512127E-0001  3.827734E+0000
 -3.409441E+0000  5.032561E+0000
 -5.358235E+0000  6.886151E-0001
 -3.735206E+0000  7.131310E-0001
  5.206122E-0001  1.875948E+0000
  2.403858E-0001  3.406802E-0001
 -2.375448E+0000 -9.315883E-0001
 -2.179356E+0000  1.674817E+0000
 -2.330483E+0000 -5.037952E-0001
 -1.758910E+0000 -7.913116E-0001
  1.975011E-0001 -6.963136E-0001
 -2.331586E+0000  2.519180E+0000
 -1.897546E-0001  1.746482E+0000
 -6.993423E-0001 -2.789497E-0001
 -8.796689E-0003 -4.664305E+0000
  2.068628E+0000 -1.752460E+0000
 -1.623411E+0000 -3.944644E+0000
  2.261051E+0000 -2.203053E+0000
 -2.243693E+0000  1.390708E+0000
 -1.125176E+0000  2.027738E-0001
 -1.150419E+0000 -1.468374E+0000
  6.027182E-0001  8.124095E-0001
  2.295623E+0000  2.159736E+0000
  1.244884E+0000  9.466761E-0001
 -3.873341E-0001  4.238171E+0000
 -1.044768E+0000 -4.822650E-0001
 -1.727846E+0000 -1.377540E+0000
  2.147135E+0000 -4.395818E+0000
  3.320541E+0000 -1.712945E+0000
  3.605431E+0000  1.758698E+0000
 -2.305101E+0000  4.433859E+0000
 -8.079231E+0000  2.136523E+0000
 -5.519037E+0000 -7.035717E+0000
  3.595610E+0000 -6.536749E+0000
  6.278704E+0000  7.475113E-0001
  1.721457E+0000  2.869679E+0000
 -4.416696E+0000  1.862756E+0000
 -3.541598E+0000 -4.380381E+0000
 -2.415525E-0001 -4.031873E+0000
  5.266386E+0000 -3.056769E+0000
  5.332493E+0000  3.699753E+0000
 -3.415088E+0000  4.288069E+0000
 -5.062467E+0000  5.160371E+0000
 -5.897070E+0000  1.225891E+0000
 -9.840870E-0001 -3.429727E+0000
  2.507081E+0000 -4.192283E+0000
  2.589075E+0000  1.531259E+0000
 -4.353664E+0000  9.422856E-0001
 -2.047116E+0000  3.786008E-0001
 -1.824401E+0000 -2.086652E+0000
 -2.763296E-0001 -1.944291E+0000
  7.941269E-0001  2.564770E-0002
  5.622703E-0001  9.703784E-0001
 -8.384491E-0001  2.849319E+0000
  1.859522E+0000 -2.780971E+0000
  2.649353E-0001 -3.311662E+0000
  6.540088E-0001 -2.759471E+0000
 -2.230910E-0001  1.079349E+0000
 -2.502897E+0000  4.057206E+0000
 -4.260798E+0000  5.000045E+0000
 -8.160080E-0001 -4.657363E+0000
  4.529510E-0001 -6.891378E+0000
  2.835496E+0000  1.783664E+0000
 -3.272670E+0000  3.463081E+0000
 -5.165475E+0000 -6.306133E-0001
 -2.645780E-0001 -1.919577E-0001
  3.464474E+0000 -4.936566E-0001
  5.050378E+0000  7.940580E-0001
 -9.761836E-0001  3.569450E+0000
  1.912736E-0003  4.006145E+0000
  2.532247E+0000  3.288523E+0000
  3.060692E-0001 -2.994225E+0000
  2.699786E+0000 -3.291110E+0000
 -2.072521E+0000 -1.845483E-0001
 -4.428735E-0001  1.154997E+0000
  1.878256E+0000  1.286524E+0000
  9.535638E-0001  1.893209E+0000
  3.064222E+0000  1.372234E+0000
  1.581618E+0000  2.087624E+0000
 -5.225192E-0001  9.543525E-0001
 -1.501392E+0000  3.712142E+0000
 -1.107571E+0000  9.143935E-0001
 -1.094665E+0000 -7.619523E-0001
  4.570179E+0000 -3.462090E+0000
  2.625514E+0000  3.971057E+0000
 -1.165857E+0000  4.448510E+0000
 -1.392793E+0000  3.203491E+0000
 -6.325245E-0001 -3.693259E+0000
  3.241292E+0000  3.862668E-0002
 -2.603447E+0000  5.174516E-0001
  6.874257E-0001  1.250418E-0001
  4.142168E+0000 -2.682817E+0000
  4.248701E-0001  4.147993E+0000
 -1.515827E+0000  2.070444E+0000
 -2.013438E+0000 -1.495285E+0000
  2.435969E+0000 -5.052961E+0000
  3.514832E+0000 -4.592702E-0001
 -1.094312E+0000  4.403057E+0000
 -5.465130E-0001  3.959587E+0000
  3.794774E-0001 -2.021486E+0000
  2.451524E+0000  4.363664E-0002
  1.788111E+0000  2.439611E+0000
  2.995839E+0000  1.165311E+0000
 -1.578000E+0000  8.730257E-0001
 -4.403956E+0000 -9.332946E-0001
  3.244063E-0001 -7.669129E+0000
  7.535159E+0000 -4.722403E+0000
  5.113250E+0000  3.827484E+0000
 -2.827867E+0000  6.083716E+0000
 -5.651020E+0000  2.097655E+0000
 -1.255079E+0000 -3.645423E+0000
  3.828028E+0000 -2.815601E-0001
  1.401585E+0000  1.579338E+0000
 -1.444846E-0001  4.567104E+0000
 -4.734960E+0000  2.081764E+0000
  2.113337E+0000 -5.742419E+0000
  1.355165E-0001 -3.790791E-0001
  1.184386E+0000  2.556661E+0000
 -3.408686E-0001  7.206549E-0001
 -5.764814E+0000  1.092118E+0000
 -4.282156E-0002 -3.293631E+0000
  1.537244E+0000 -3.726267E+0000
  2.821060E+0000 -3.352689E+0000
  2.616924E+0000 -3.338238E+0000
 -2.843198E+0000 -1.905292E+0000
 -2.603838E+0000 -1.049950E+0000
  5.907766E-0001 -3.001148E+0000
  4.189015E+0000 -3.284533E+0000
  9.095610E-0002  1.754788E+0000
 -6.240125E-0001  7.470385E-0001
 -2.512463E+0000  8.186026E-0004
 -1.672196E+0000 -3.580570E+0000
  1.526798E+0000 -4.496919E-0001
  1.170173E+0000 -6.327872E-0001
  1.891821E+0000  1.217483E+0000
 -2.472468E+0000  4.074515E+0000
 -7.568938E-0001  1.664270E+0000
  2.975047E+0000 -1.616736E+0000
  5.923979E+0000  1.413239E+0000
  2.651932E+0000  1.506116E+0000
  1.503995E+0000  3.503247E+0000
 -3.640457E+0000  3.532263E+0000
 -4.413299E+0000  1.219158E+0000
 -1.949797E+0000 -4.262060E+0000
  1.778212E+0000 -3.439584E+0000
  3.983997E+0000 -1.248369E-0001
  1.820232E+0000  4.269489E+0000
 -2.666700E+0000  1.166586E+0000
  3.771814E-0001  4.361612E-0001
  3.414780E+0000 -5.498456E-0002
  4.321115E+0000  7.814671E-0001
 -7.204705E-0002  3.910189E+0000
 -1.289291E+0000  1.357532E+0000
 -5.935523E-0001 -8.091908E-0001
 -3.329223E-0002 -2.808512E+0000
  3.475757E+0000 -1.417885E+0000
  4.797773E+0000  1.288453E+0000
 -1.356801E+0000  3.687687E+0000
 -5.387760E+0000  3.786019E+0000
 -3.462549E+0000 -2.199036E+0000
 -5.505811E-0001 -4.237368E+0000
  4.103413E+0000 -1.073549E+0000
  3.239667E+0000  3.903440E-0001
 -3.459261E-0001  4.620007E+0000
 -4.506365E+0000  3.634317E+0000
 -7.551746E-0001  2.385378E+0000
  3.665255E+0000 -3.652657E+0000
  1.832325E+0000  1.777750E+0000
 -1.303223E-0001 -8.698409E-0001
 -1.251974E+0000  2.642804E+0000
 -3.237644E+0000 -1.066024E+0000
  1.420600E+0000 -1.181655E+0000
  1.970384E+0000  2.412555E+0000
  7.385208E-0001 -2.470483E+0000
  4.213919E-0001  1.416039E+0000
 -2.216295E+0000  2.639848E-0001
 -5.585189E+0000 -4.716514E-0001
 -1.596175E+0000 -2.420273E+0000
  6.083577E+0000 -3.122206E+0000
  1.192561E+0000 -2.766987E+0000
 -7.327722E-0001 -4.854230E-0001
 -2.174838E+0000 -9.128426E-0001
  6.132157E-0001  8.307973E-0001
  1.336440E+0000 -1.528966E+0000
 -3.316986E+0000 -4.346438E+0000
  2.926207E+0000 -1.647118E+0000
  3.991572E+0000  6.636962E-0001
  8.221251E-0001  4.311706E+0000
 -4.586852E+0000  3.744421E+0000
 -9.496316E-0001  4.200438E+0000
  2.376788E-0001  2.081392E+0000
 -1.316106E+0000 -3.263411E+0000
  2.651395E+0000 -2.095829E+0000
 -1.191849E+0000 -2.740019E+0000
 -7.587862E-0002 -2.963545E+0000
  3.197819E-0001 -3.084727E+0000
  1.696164E-0001 -1.805913E+0000
  1.030935E+0000 -2.449816E+0000
 -1.367662E+0000  1.244536E+0000
 -8.333037E-0001  7.571166E-0002
 -3.432234E+0000  7.850131E-0001
 -1.857155E+0000 -1.122344E+0000
 -1.415945E+0000  1.422640E+0000
 -8.423248E-0001 -5.831345E+0000
  2.394787E+0000 -4.148791E+0000
  3.234170E+0000 -3.034309E-0001
 -6.635517E-0001  1.590342E+0000
 -2.317332E+0000  1.232570E+0000
 -4.459866E+0000  2.017213E+0000
 -1.181111E+0000 -1.591420E+0000
  2.412552E+0000 -5.954746E+0000
  5.946015E+0000 -5.491567E-0001
  4.992511E+0000  4.488222E+0000
  1.350075E+0000  9.182202E+0000
 -7.481969E+0000  7.053989E+0000
 -5.706900E+0000 -4.185630E+0000
  1.651770E+0000 -9.330343E+0000
  7.066689E+0000 -4.133893E+0000
  6.597101E+0000  3.536884E+0000
 -4.999513E+0000  8.650069E+0000
 -9.700574E+0000  1.572529E+0000
  4.221425E-0001 -5.382150E+0000
  6.728918E+0000 -5.996789E+0000
  5.208823E+0000 -1.900836E+0000
 -3.316197E-0001  3.620205E+0000
 -1.777394E+0000  2.414136E+0000
 -6.727473E+0000  1.299543E+0000
 -2.375462E-0001 -6.282835E+0000
  2.666864E+0000 -2.615799E+0000
  4.224732E+0000  1.457435E-0001
 -1.742667E+0000 -4.662992E-0001
 -2.030091E+0000  7.224926E-0001
 -3.377386E+0000 -2.159909E+0000
 -2.432698E+0000 -5.456663E+0000
  1.229943E+0000 -5.901728E+0000
  4.736917E+0000  1.318201E-0002
  7.416314E-0001  1.170161E+0000
 -2.216044E+0000 -2.386273E-0001
 -1.660272E+0000  2.482014E-0001
 -1.703211E+0000 -2.175941E+0000
  4.687896E+0000 -9.342170E-0002
  1.962388E+0000  1.912831E+0000
 -4.488174E+0000  2.625043E+0000
 -6.439223E-0001  1.326301E-0001
  2.940425E+0000  9.920624E-0001
  3.626042E+0000 -2.354137E+0000
  3.591768E+0000  1.189576E+0000
  3.683014E-0001  2.249706E+0000
 -2.563621E+0000 -4.445194E-0001
 -2.987701E+0000 -1.265717E+0000
  1.398797E+0000 -5.768241E+0000
  2.124789E+0000 -4.934716E+0000
  2.112661E+0000  4.765648E+0000
 -1.747808E+0000  7.808394E+0000
 -3.522991E+0000  5.523827E+0000
 -1.772895E+0000 -1.292705E-0001
  8.138043E-0003 -5.297264E+0000
  5.607055E+0000  1.036322E-0001
 -1.981765E+0000  6.987158E+0000
 -3.987721E+0000  4.216319E+0000
 -4.579641E+0000 -3.263332E+0000
  4.570143E+0000 -9.183949E+0000
  7.509568E+0000 -4.192443E+0000
  3.206967E+0000  7.128272E+0000
 -4.158371E+0000  6.421826E+0000
 -3.905684E+0000  2.619326E+0000
 -3.921692E-0001 -3.545035E+0000
  4.306583E+0000 -2.430283E+0000
  1.362402E+0000 -2.878560E-0001
 -2.888718E+0000  8.750151E-0001
 -3.694194E+0000  1.005762E+0000
 -3.243718E+0000 -2.569004E+0000
  2.559930E+0000 -6.752987E+0000
  7.332844E+0000 -2.195002E+0000
  4.449358E+0000  2.165166E+0000
 -6.694144E-0001  9.993196E+0000
 -5.642924E+0000  1.718093E+0000
  7.567156E-0001 -8.818796E-0001
  4.453055E+0000 -4.901983E+0000
  4.583412E+0000 -4.953419E-0001
 -7.612687E-0001  7.546171E+0000
 -7.143911E+0000  2.113214E+0000
 -3.110692E+0000 -7.074115E+0000
  2.555143E+0000 -9.473024E+0000
  4.675676E+0000 -3.751274E+0000
  2.782294E+0000  5.691101E-0001
 -4.425546E+0000  5.851217E+0000
 -2.005257E+0000 -1.686144E+0000
 -6.452971E-0001 -2.213482E-0001
  4.617007E+0000 -2.380648E+0000
  5.461975E+0000  4.978749E+0000
 -1.309151E+0000  5.591192E+0000
 -9.515053E-0001  2.358143E+0000
 -9.424832E-0001 -1.848250E+0000
 -1.914185E+0000  3.885524E-0001
  7.265692E-0001 -6.268431E-0001
 -1.775206E+0000  3.047476E-0001
  2.575450E+0000 -6.345179E+0000
  9.087483E-0001  3.098269E+0000
  1.922313E-0001  1.485896E+0000
  2.517260E+0000 -1.781242E+0000
 -1.380519E+0000  1.269695E+0000
 -3.561251E-0001  2.814687E+0000
 -2.555078E-0001 -3.441645E+0000
 -6.240779E-0001 -4.229643E+0000
  3.647465E+0000 -1.239730E+0000
 -5.014158E-0001 -1.910259E-0001
 -2.585732E+0000 -5.817871E-0001
 -1.868997E+0000 -5.269413E+0000
  4.086403E-0001 -9.133696E+0000
  5.287701E+0000  3.415745E-0001
  1.829960E+0000  2.904754E+0000
 -5.334706E-0001  2.139311E+0000
 -9.678639E-0002  4.072096E+0000
  1.196169E+0000 -1.622697E+0000
  4.787267E+0000 -4.250089E+0000
  2.954587E+0000 -6.427366E-0002
 -1.337056E+0000  1.439025E+0000
 -4.647711E+0000 -1.367211E+0000
 -4.436390E+0000 -1.804516E+0000
  5.457871E-0001 -2.943843E+0000
  2.582745E+0000 -3.333195E+0000
 -1.604889E+0000  2.594170E+0000
  2.912553E-0001  1.681779E+0000
 -4.004078E+0000  1.349908E+0000
 -6.341624E-0001 -3.446393E+0000
  1.054142E+0000 -2.094596E+0000
  6.593632E-0001 -2.393961E+0000
 -2.664616E+0000  4.310292E+0000
 -3.618230E+0000  4.966785E-0001
 -1.928762E+0000  2.353753E-0001
  9.829952E-0001 -2.465410E-0001
  1.929290E+0000  2.907789E+0000
 -6.190784E-0001  5.494772E+0000
 -3.856405E+0000  2.711345E+0000
 -5.329391E+0000 -1.158550E-0001
  9.264821E-0001 -4.335193E+0000
  7.906366E+0000 -2.381461E+0000
  7.320644E+0000  7.383583E-0001
 -1.549736E+0000  5.680709E+0000
 -8.443511E+0000  2.531699E+0000
  1.269382E+0000 -1.226397E+0000
  2.300641E+0000 -8.455097E+0000
  4.892967E+0000 -3.566553E+0000
  2.654091E+0000 -1.752317E+0000
 -3.598262E+0000  1.890053E+0000
 -4.858475E+0000 -5.541391E+0000
  2.222440E+0000 -3.820298E+0000
  6.315135E+0000  1.082736E+0000
  2.818058E+0000  7.207414E+0000
  7.487720E-0001  5.816626E+0000
 -6.183551E+0000  4.604250E+0000
 -5.179895E+0000 -2.095991E+0000
  2.714225E+0000 -2.446315E+0000
  3.191724E+0000  5.229066E-0002
  5.037065E+0000  1.981489E+0000
 -2.603378E+0000  2.875117E+0000
 -5.852276E+0000  1.072532E+0000
 -5.552577E+0000 -5.671588E+0000
 -1.126448E+0000 -9.143916E+0000
  6.644012E+0000 -3.685953E+0000
  5.068830E+0000  5.108597E+0000
  1.465975E+0000  5.453926E+0000
 -5.552456E+0000  2.160061E+0000
 -1.576635E+0000 -2.150096E+0000
  2.272951E+0000 -2.324344E-0001
  8.880232E-0001 -3.173326E-0001
 -4.199694E+0000 -5.748834E-0002
 -3.865647E+0000  3.881537E-0001
  8.417292E-0001 -2.835795E+0000
  6.046551E+0000 -6.627420E-0001
  4.663109E+0000  9.217589E-0001
  2.895488E-0001  6.316721E+0000
 -2.109685E+0000  4.642582E+0000
 -4.103209E-0001 -4.720283E+0000
  3.124168E+0000 -3.409814E+0000
  1.316791E+0000  4.105332E+0000
  2.188024E+0000  7.080669E+0000
 -2.287752E+0000  3.967542E+0000
 -5.778223E+0000  3.594892E+0000
 -7.492797E+0000 -9.002051E-0002
  1.742341E+0000 -6.578159E+0000
  3.524088E+0000  1.192962E+0000
  7.889014E-0001  1.246740E+0000
 -3.573921E+0000  1.432443E+0000
 -3.629957E+0000 -1.957041E+0000
 -7.113470E-0001 -9.761019E+0000
  4.466289E+0000 -4.051509E+0000
  4.398641E+0000  2.271212E+0000
 -3.827114E-0001  7.112512E+0000
 -8.630973E+0000  3.065769E+0000
 -7.670524E-0001 -4.556433E+0000
  1.903623E+0000 -5.526303E+0000
  5.959050E+0000  1.335956E-0001
 -5.413367E-0001  3.373626E+0000
 -3.147961E+0000 -2.299232E-0002
 -3.271909E+0000  1.151861E+0000
 -2.498262E+0000 -4.687159E+0000
  2.434611E+0000 -4.831563E+0000
  4.389702E-0001  1.406523E-0001
 -1.662429E+0000  1.488800E+0000
 -3.821718E-0001  2.830379E+0000
 -9.993832E-0001 -4.781855E+0000
  3.209131E+0000 -1.493293E+0000
  4.779298E+0000 -5.351599E+0000
  9.191358E-0002 -6.985744E-0001
 -2.988759E+0000  1.357119E+0000
 -2.419204E+0000 -5.434423E-0001
 -2.269204E-0001 -4.662503E+0000
  6.612538E+0000 -1.857666E+0000
  2.621198E+0000  2.357921E+0000
 -1.796387E+0000  2.805286E+0000
 -4.912969E+0000  4.495381E+0000
 -4.030971E+0000 -3.993399E+0000
 -1.264443E+0000 -3.019043E+0000
  2.784013E+0000 -2.627001E+0000
  2.466370E+0000  1.921380E+0000
 -1.076420E-0001 -1.111327E-0001
 -1.702684E+0000 -2.585987E+0000
  1.528736E+0000 -3.976538E+0000
  2.574416E+0000  1.845122E-0001
  2.896881E+0000  4.628317E+0000
 -2.205042E+0000  4.861245E+0000
 -2.144009E+0000 -2.139748E+0000
 -1.274955E+0000 -6.143801E-0002
  1.388063E-0001 -2.864342E+0000
  3.516260E+0000 -1.571223E+0000
  2.795939E-0001  1.105010E+0000
  1.477732E-0001  3.235247E+0000
 -2.696636E+0000 -9.900715E-0001
 -2.085908E+0000 -6.909405E-0001
 -3.368703E-0001 -1.329770E+0000
  1.612573E+0000  2.013307E+0000
  2.127142E+0000 -2.798110E-0001
  1.965818E+0000  1.707362E+0000
 -4.032671E-0001  2.060903E+0000
  9.445846E-0001  5.940632E-0001
 -2.109710E+0000 -5.530386E-0001
 -4.149637E-0001 -7.801868E-0001
  9.614471E-0002  5.359155E-0001
 -1.267958E+0000  2.281661E-0001
  8.670476E-0001  2.399727E+0000
  1.944638E-0001 -1.614508E-0001
  2.936373E+0000  3.424636E+0000
  1.390525E+0000  2.176378E+0000
  4.068790E-0001  1.434946E+0000
  2.888953E+0000  3.665913E+0000
  3.174294E+0000 -5.274138E-0001
  5.337480E-0001  5.837781E+0000
 -1.270509E+0000 -1.555071E+0000
  4.235407E+0000 -3.106045E-0001
  5.007152E-0001  6.221586E-0001
 -2.607976E+0000  6.790177E-0001
 -4.169514E-0001 -3.396564E+0000
  8.673500E-0001 -7.429156E+0000
  1.695866E+0000  8.588701E-0001
 -2.576443E-0002  5.084679E+0000
 -3.980971E+0000  4.449120E+0000
 -4.772203E+0000  3.467860E+0000
 -3.940311E-0001 -3.218576E+0000
  1.318951E+0000  5.885685E+0000
  6.451867E-0001  1.450670E+0000
 -6.147851E-0001  4.247086E+0000
  1.756651E-0001  1.620900E+0000
  7.569813E-0001 -1.802672E+0000
 -8.093827E-0001  9.150899E-0001
  3.018354E+0000 -2.059928E+0000
  2.557855E-0001  4.972047E+0000
 -2.024450E+0000  1.959518E+0000
 -2.113297E+0000 -3.838921E+0000
  2.023973E+0000 -2.384542E+0000
  6.388358E+0000 -2.737991E+0000
  2.913429E+0000  1.718637E+0000
 -4.391853E+0000  9.177404E+0000
 -6.175249E+0000  4.478251E+0000
  1.968519E+0000 -3.986949E+0000
  3.547559E+0000 -5.582476E+0000
  4.023948E+0000  7.315805E-0001
 -2.663454E+0000  4.780387E+0000
 -3.577111E+0000  6.323805E+0000
 -3.787494E+0000 -2.512456E+0000
  3.706449E-0001 -5.905983E+0000
  4.979942E+0000 -2.354415E+0000
  3.614800E+0000  2.548100E+0000
 -2.125461E+0000  3.297893E+0000
 -4.592136E+0000  4.646044E+0000
 -1.956104E+0000 -8.344729E-0001
  2.505111E+0000 -2.869368E+0000
  2.620007E+0000 -3.315673E+0000
  2.928032E+0000  3.187600E+0000
 -4.474538E-0001  2.457696E+0000
 -1.146818E+0000  5.803537E-0001
  2.030834E-0001 -1.457314E+0000
  2.089759E+0000  5.175985E+0000
 -3.104037E+0000  4.677595E+0000
 -5.479232E+0000  1.524366E+0000
 -7.553863E-0001 -4.879216E+0000
  3.465356E+0000 -6.281704E+0000
  4.222366E+0000  4.461896E+0000
 -1.629222E+0000  4.669092E+0000
 -4.532406E+0000  4.221307E+0000
 -1.556007E+0000 -5.579558E+0000
  2.949286E+0000 -6.295940E+0000
  4.348987E+0000  2.327492E+0000
  1.811005E+0000  1.009557E+0000
 -7.961972E-0001 -5.094706E-0001
 -1.894484E+0000  4.784770E-0001
 -2.228378E+0000 -8.746233E-0002
 -2.508369E-0001 -4.242749E+0000
  1.844799E-0001 -1.023027E+0000
 -2.725686E-0002  3.051494E-0001
 -2.433212E+0000  1.185716E+0000
 -2.185355E-0001 -1.307885E+0000
  1.018492E+0000 -3.460022E+0000
 -1.337853E+0000 -3.403086E+0000
  2.529520E+0000  1.452502E+0000
  2.373593E+0000 -4.279868E+0000
 -1.482501E+0000 -3.739958E+0000
 -1.607406E+0000 -3.110859E+0000
  1.511139E+0000 -3.172135E+0000
  2.362271E+0000 -9.477470E-0001
  2.695273E+0000  1.204865E+0000
  1.364692E+0000  3.368378E+0000
 -5.834077E+0000  3.311398E+0000
 -6.238261E+0000 -2.181589E+0000
  1.925741E+0000 -1.049733E+0000
  3.148182E+0000 -5.833305E+0000
  5.295005E+0000 -5.639143E-0002
  8.546185E-0001  3.433156E+0000
 -5.217687E+0000  2.666052E+0000
 -6.763174E-0001 -2.732450E+0000
  3.340223E+0000 -9.916457E-0001
  2.336320E+0000  3.493634E+0000
  1.419746E+0000  4.935002E+0000
 -1.917787E+0000  6.832507E+0000
 -3.401574E+0000  4.088186E+0000
  1.493492E+0000 -1.283142E+0000
  3.114209E+0000  2.140182E+0000
  2.304359E+0000  5.021137E+0000
 -5.545652E-0002  2.581274E+0000
 -3.124777E+0000  2.301853E+0000
 -7.248250E-0001 -7.286802E-0001
  3.049453E+0000 -1.381963E+0000
  2.241221E+0000 -9.410786E-0001
 -2.040952E-0002  3.009839E+0000
 -4.312744E+0000 -9.362463E-0002
 -2.187375E+0000 -1.983582E+0000
  2.828212E+0000 -3.264762E+0000
  5.351227E+0000 -4.482545E+0000
  9.043235E-0002 -1.395062E+0000
  2.512106E-0001  4.658769E+0000
 -5.010778E+0000  8.361377E-0001
 -1.917764E+0000 -2.840562E+0000
  1.392633E+0000 -2.255685E+0000
  2.939746E+0000 -3.618960E-0001
  1.233718E+0000  3.267414E-0001
 -3.932886E+0000 -2.232102E+0000
 -2.064021E+0000 -2.983790E+0000
  4.644309E+0000 -3.336381E-0001
  3.131123E+0000  3.208938E+0000
  2.203193E+0000  2.696817E+0000
 -2.336941E+0000  1.602616E+0000
 -1.040523E+0000 -3.233935E+0000
  9.529860E-0002 -4.978465E+0000
  2.048456E+0000  3.960638E-0003
  9.274271E-0001  1.473198E+0000
 -1.058523E+0000  2.081518E+0000
 -7.212363E-0001  2.578498E+0000
 -1.863809E+0000 -4.695099E+0000
  5.723596E-0001 -5.630591E+0000
  3.647335E+0000 -5.984129E+0000
  2.284313E-0001 -1.479891E-0001
 -1.215177E+0000  8.000181E-0001
 -2.529629E+0000 -2.240926E+0000
 -3.321015E+0000  1.659548E+0000
 -8.570338E-0001 -6.317676E-0001
  1.849239E-0002 -3.192746E+0000
  5.476377E+0000 -1.909219E+0000
  3.022088E+0000  2.653216E+0000
 -2.349165E+0000  4.399731E+0000
 -2.175005E+0000  1.386799E+0000
  7.416200E-0001 -1.494013E+0000
  2.373126E+0000 -7.069593E-0001
  9.373469E-0001  4.560298E+0000
 -1.700270E+0000  1.161989E+0000
 -2.857115E+0000 -1.240281E+0000
 -1.383857E+0000 -2.256197E+0000
  2.775569E+0000 -4.841788E-0001
 -2.146101E+0000 -8.385259E-0002
 -1.633625E+0000  2.782261E+0000
  1.257175E+0000 -1.296026E+0000
  3.569266E+0000 -8.517840E-0001
  1.979165E+0000 -1.955270E+0000
  5.107640E-0001  5.219494E-0001
 -2.946321E-0001  1.966519E+0000
  1.551982E+0000 -7.698464E-0001
 -3.992852E-0002  6.727721E-0001
  1.331510E+0000 -8.314319E-0001
 -3.076619E+0000  1.052975E+0000
 -3.810977E+0000  5.782509E-0001
 -4.022117E+0000 -2.896136E+0000
  4.380139E-0001 -3.352228E+0000
  1.016547E+0000 -3.287865E+0000
  2.229946E+0000  1.514543E+0000
  4.638922E-0001  2.265680E+0000
 -1.629616E+0000 -4.570316E-0001
 -8.580216E-0001 -3.419186E+0000
  8.709868E-0001 -7.232459E-0001
  2.314253E+0000  2.089127E-0001
  1.667423E+0000  3.104843E+0000
  6.020050E-0001  1.658263E+0000
 -5.887148E-0001 -2.028039E-0002
 -1.054885E+0000 -1.002600E+0000
  3.576807E+0000 -4.917413E+0000
  5.844045E+0000  5.111175E-0001
  2.674752E+0000  2.870896E+0000
 -3.278206E+0000  1.810783E+0000
 -4.049795E+0000 -2.577501E+0000
  1.614238E-0002 -4.664106E+0000
  3.564121E+0000 -4.460801E+0000
  2.908296E+0000 -2.632933E+0000
 -4.367960E+0000  3.831651E+0000
 -4.597400E+0000  8.432092E-0001
 -2.879446E+0000 -3.941495E+0000
  2.572914E+0000 -1.701576E+0000
  2.980297E+0000  4.624148E+0000
  1.501644E-0001  3.920237E+0000
 -4.938491E+0000  4.816564E+0000
 -2.256262E+0000 -5.189114E-0001
 -1.971830E+0000 -2.363409E+0000
  6.047197E+0000 -2.954677E+0000
  5.135811E+0000  3.223401E+0000
 -4.444226E+0000  4.701772E+0000
 -4.782387E+0000  1.947595E-0002
 -2.794406E+0000 -4.712221E+0000
  3.538998E+0000 -6.975000E+0000
  5.381778E+0000 -5.756576E+0000
  6.231902E-0001 -9.001084E-0001
 -3.112130E+0000  2.444457E+0000
 -2.272776E-0001 -3.448378E+0000
  3.355487E+0000 -5.330576E+0000
  5.000794E+0000  9.121361E-0001
  3.733838E-0001  5.402466E+0000
 -2.140955E+0000  2.810875E+0000
 -1.857477E+0000  2.032508E+0000
  1.178570E+0000 -4.236932E+0000
  3.573026E+0000 -4.401401E+0000
  3.136599E+0000 -5.503196E+0000
  1.650332E+0000  3.718581E+0000
 -3.534332E+0000  3.334062E+0000
 -3.432960E+0000  2.624817E+0000
 -5.581941E-0001 -5.985192E+0000
  4.122676E+0000 -2.576653E+0000
  4.458754E+0000 -1.193269E+0000
 -1.446578E+0000  2.848105E+0000
 -2.795581E+0000 -2.319872E-0001
 -3.981278E+0000 -1.445687E+0000
 -1.594922E+0000 -1.489469E+0000
  2.854561E+0000 -3.033934E+0000
  2.911148E+0000 -4.552486E-0001
  3.059865E+0000  3.034090E+0000
 -3.942065E+0000  3.019321E+0000
 -5.049793E-0001  3.404726E-0001
  3.569819E-0001 -2.130430E+0000
  3.697142E+0000 -4.784769E-0001
  5.288674E+0000  4.957550E+0000
  2.064845E+0000  5.372429E+0000
 -2.417348E+0000  4.878549E+0000
  2.163868E+0000  6.817988E-0002
 -4.438853E-0001 -4.328468E-0001
  2.202682E+0000 -7.746826E-0001
  4.208923E+0000  3.068717E+0000
 -3.531093E+0000  2.751716E+0000
  6.751406E-0001 -9.245692E-0001
 -2.004973E+0000 -4.289337E+0000
  1.549355E+0000 -5.608990E+0000
  2.197078E+0000 -5.360544E+0000
 -1.530354E-0001 -6.696704E-0001
 -5.497772E+0000 -3.557786E-0001
 -2.745519E+0000 -1.557870E+0000
  5.793784E-0001 -8.106814E-0001
  2.960861E+0000  2.313202E-0001
  4.261577E+0000  1.711784E+0000
 -3.054055E-0001  3.863945E+0000
 -3.818213E+0000  1.176611E+0000
 -3.494828E+0000 -5.557571E-0001
  1.927032E+0000 -2.520262E+0000
  2.103188E+0000 -1.149312E+0000
  9.386059E-0001  9.212278E-0001
 -7.142037E-0001  1.145764E+0000
 -3.047645E+0000  4.551605E-0001
  7.897451E-0001 -3.220087E+0000
 -8.939476E-0001 -4.537767E+0000
  3.762858E+0000 -2.012236E+0000
  1.023678E+0000  4.076943E+0000
 -8.578756E-0001  4.393463E+0000
 -7.702917E-0001 -6.328578E-0001
 -5.539574E-0002 -7.000860E+0000
  5.825657E+0000 -5.880962E+0000
  3.026468E+0000 -5.345496E-0001
  2.936153E+0000  1.454797E+0000
 -3.132016E+0000 -2.811784E-0001
 -2.164279E+0000  1.370622E+0000
 -1.748929E+0000 -4.653412E+0000
  3.254552E+0000  1.551840E-0001
  3.489434E+0000  1.289918E+0000
  8.318935E-0001  2.861859E+0000
 -9.180638E-0002  2.989919E+0000
 -2.480086E+0000  1.501104E+0000
 -2.066501E+0000 -2.739571E+0000
  2.945191E+0000 -1.261864E+0000
  2.260906E+0000 -4.056472E+0000
  2.541259E+0000  1.604199E-0001
 -3.513939E+0000  3.707769E+0000
 -9.738393E-0001  2.596798E+0000
 -1.158158E+0000 -3.774382E+0000
 -1.130372E+0000 -2.921995E+0000
  5.976273E-0001  3.267758E-0001
  2.227315E+0000 -3.445705E+0000
 -9.937979E-0001  5.908300E+0000
 -3.899052E+0000  5.282583E+0000
 -3.447954E+0000 -1.596529E+0000
 -2.351773E+0000 -2.344764E+0000
  1.546528E+0000 -4.326400E+0000
  5.150724E+0000 -1.683943E+0000
  1.640841E+0000  6.956581E+0000
 -1.224814E+0000  5.811584E+0000
 -4.439412E+0000  4.689324E+0000
 -3.234865E-0001 -2.124662E+0000
  4.302741E+0000 -3.803453E+0000
  4.231880E+0000  3.605122E+0000
 -3.780632E-0001  7.537811E+0000
 -6.072199E+0000  6.630028E+0000
 -1.974847E+0000  2.326093E+0000
 -3.353647E+0000 -2.546706E+0000
  6.921745E+0000 -1.746206E+0000
  4.254198E+0000  2.945865E+0000
  2.212374E-0001  7.126319E-0001
 -1.745270E+0000 -4.511057E-0001
 -2.622207E+0000 -1.048750E+0000
  2.235603E+0000 -2.536131E+0000
  5.685003E+0000  1.267154E+0000
 -6.015566E-0001  2.270825E+0000
 -5.622825E+0000  3.426764E+0000
 -5.120323E+0000 -2.195188E+0000
  4.080650E+0000 -2.119906E+0000
  5.982994E+0000  2.080546E+0000
  4.974406E+0000  5.349401E+0000
  2.208804E-0001  7.418679E+0000
 -5.707305E+0000  3.956977E+0000
 -5.199741E+0000 -3.968143E+0000
  1.780631E+0000 -9.678363E+0000
  1.985088E+0000 -4.396864E+0000
  5.130979E+0000 -4.637233E-0001
  8.469463E-0001  5.629939E+0000
  4.023808E-0001  6.755602E-0001
 -9.210742E-0001  2.369164E+0000
  1.875884E+0000  1.103140E+0000
  4.625607E-0001 -5.452161E-0001
 -8.846361E-0001  8.594948E-0001
  1.008681E+0000 -7.261762E-0001
  1.844135E+0000 -4.573614E+0000
 -1.443705E+0000 -2.858687E-0001
  1.473104E+0000 -1.429012E+0000
  4.456704E+0000  2.469394E-0001
  4.121700E-0001 -5.393218E+0000
  2.831292E+0000  2.289131E-0001
 -3.408206E+0000  2.894636E+0000
 -8.830254E-0001 -2.023148E+0000
 -1.450062E+0000 -5.619416E+0000
  9.855493E-0002 -5.270845E+0000
  2.905394E+0000 -1.399906E+0000
  2.344333E+0000  3.726373E+0000
 -7.901220E-0001  2.098123E+0000
 -3.325798E-0002 -1.582674E+0000
  1.666063E+0000 -3.768658E+0000
  1.317077E+0000 -1.914680E+0000
  3.009635E+0000 -5.793662E-0001
 -3.552123E-0001  8.067925E-0002
 -1.980433E+0000  1.614351E+0000
  1.152723E+0000 -2.928496E+0000
  2.942659E+0000 -2.102193E+0000
  3.832399E-0001 -1.698985E+0000
  1.066172E+0000 -3.637986E+0000
  2.344807E+0000 -1.086891E+0000
  8.257186E-0001  1.685859E+0000
 -1.593320E+0000  1.977932E+0000
 -3.670018E+0000  1.890953E+0000
 -6.080308E+0000 -2.287093E+0000
 -1.862268E-0001 -3.482069E+0000
  2.507485E+0000 -3.140839E+0000
 -1.079677E+0000 -1.929702E+0000
  9.883946E-0002 -3.277975E+0000
  1.497279E-0001 -1.560075E+0000
 -4.075875E+0000 -8.281870E-0001
 -4.954035E-0001 -4.357069E+0000
  3.761493E+0000 -5.028630E+0000
  9.994280E-0001  3.190218E-0001
 -3.944217E+0000  5.464726E+0000
 -2.721518E+0000 -1.780259E+0000
 -2.345167E+0000 -5.904102E+0000
  5.877619E+0000 -3.980188E+0000
  3.343648E+0000  2.303333E-0001
 -6.967036E-0001  6.202185E+0000
 -6.018771E+0000  5.210050E+0000
 -6.530599E+0000 -9.187805E-0001
 -3.053189E-0001 -7.855842E+0000
  6.424333E+0000 -6.337898E+0000
  6.408889E+0000  2.033685E+0000
 -1.355860E+0000  5.403291E+0000
 -7.038929E+0000  2.985981E+0000
 -3.125791E+0000 -3.261101E+0000
  4.860480E+0000 -3.489464E+0000
  6.404786E+0000  1.305776E+0000
 -4.387211E-0001  4.530011E+0000
 -7.505871E-0001  9.183526E+0000
 -1.939502E+0000  6.582140E-0001
  5.019312E-0001  5.345868E-0001
  3.458872E+0000 -2.322077E+0000
  1.469220E+0000  5.334064E+0000
  1.362373E-0001  1.027962E+0000
  2.811161E-0001  1.949031E+0000
  2.337807E+0000 -1.409430E-0001
  1.331122E+0000  1.566888E+0000
 -3.137984E+0000  4.680875E+0000
 -2.521662E+0000  2.708296E+0000
 -3.550260E-0001 -2.548656E+0000
  1.415376E+0000 -2.288415E-0001
  3.749307E+0000  2.618220E+0000
  6.017223E-0001  4.048642E+0000
 -1.183899E+0000  1.126827E+0000
  3.036642E+0000 -5.579348E-0001
  2.340212E-0001 -1.281486E+0000
 -3.308289E+0000 -3.151056E+0000
 -6.714291E-0001 -3.049678E+0000
 -1.941008E+0000 -1.518650E+0000
 -1.731463E-0001 -4.513744E+0000
 -3.734415E-0001 -1.982136E+0000
  3.241920E+0000  7.668111E-0001
  3.507864E+0000  3.112312E+0000
  8.775141E-0002  6.806550E+0000
 -2.635507E+0000  7.211104E-0001
 -1.186655E+0000  3.354183E+0000
  1.520561E-0001 -2.500326E+0000
 -2.884680E-0001  4.494106E-0001
 -8.209325E-0001  1.045608E+0000
 -1.566210E+0000 -7.497875E-0001
 -8.694184E-0001 -1.612435E+0000
  2.380023E+0000  2.245330E-0001
 -1.837545E-0001 -5.172634E+0000
  2.383151E-0002  6.003098E+0000
 -3.475129E-0001  2.969046E-0001
 -1.026889E+0000  9.364336E-0001
  7.964894E-0002  2.023872E+0000
 -3.916473E-0001 -1.332726E+0000
  1.153176E+0000  4.285360E+0000
  1.881872E+0000  1.573549E+0000
 -2.426837E+0000  6.556025E-0001
 -1.268693E+0000 -3.953290E+0000
  8.429004E-0001 -1.591075E+0000
  2.612616E+0000 -4.344093E+0000
  3.636210E-0002  6.513566E-0001
  8.387609E-0001 -1.077596E+0000
 -6.566146E-0001  2.686265E+0000
  1.196342E+0000 -3.075548E+0000
 -2.724694E+0000 -5.983739E-0001
 -1.771389E+0000 -2.846203E+0000
  1.677724E+0000 -4.017863E+0000
  6.121615E+0000 -5.104934E-0001
  4.750929E-0001  5.600104E+0000
  2.794676E-0001  3.037951E+0000
 -4.418565E+0000  9.277740E-0001
  1.244186E+0000  4.076530E-0001
  4.602434E-0001 -3.916738E+0000
  3.113238E+0000 -3.082076E-0001
  1.091280E+0000  3.375682E+0000
 -4.380492E+0000  4.930103E+0000
 -1.408203E+0000 -3.754954E-0001
 -3.030977E+0000 -2.076305E+0000
 -5.266723E-0001 -5.597130E+0000
  1.578105E+0000 -4.335616E+0000
  2.020196E+0000 -1.888170E+0000
 -2.023681E+0000 -1.187994E+0000
 -9.075867E-0001 -3.344360E-0002
 -9.298018E-0001 -5.817741E-0001
 -6.712263E-0001 -2.445894E+0000
 -1.284129E+0000 -3.448162E+0000
  1.138165E+0000 -2.869748E+0000
 -1.833215E+0000  4.752041E+0000
 -2.851538E+0000  2.407632E+0000
  1.335487E+0000 -4.302271E+0000
  1.990066E+0000  1.523531E+0000
  4.125746E+0000  7.518834E+0000
 -2.856268E+0000  3.385042E+0000
 -4.784592E-0001 -1.562639E+0000
  3.369734E+0000  3.300456E+0000
 -4.974413E-0001 -3.793765E-0001
 -1.397400E+0000  1.532687E+0000
  1.074332E+0000 -5.492428E-0002
 -8.000868E-0001 -1.042753E+0000
  2.219238E+0000  5.028955E-0002
 -9.271494E-0001  2.231533E+0000
 -1.749206E-0002  5.526525E+0000
 -1.710974E+0000  4.565622E-0001
  7.071618E-0001  3.436955E-0001
  1.645579E+0000 -1.700657E+0000
 -1.016702E+0000  1.438541E+0000
  3.823266E+0000  1.331836E+0000
  7.856956E-0002 -4.278114E-0001
  1.072031E+0000  3.465890E+0000
 -3.675051E-0001  1.359522E+0000
  6.231775E-0001  2.300274E+0000
 -1.619479E+0000  3.491016E+0000
  1.060314E+0000  1.721404E+0000
  1.003205E+0000  7.327199E-0001
 -7.518459E-0001  1.584424E-0001
 -2.329550E+0000 -2.291323E+0000
 -6.467723E-0001  8.040939E-0001
  1.665671E+0000 -1.120247E-0001
  2.434468E+0000  3.164339E-0001
 -3.588295E+0000  5.179513E+0000
 -8.442135E-0001  4.253904E+0000
  8.838435E-0001 -1.171863E+0000
  3.408620E+0000 -9.003964E+0000
  6.645136E+0000  3.846829E+0000
 -1.423596E+0000  2.337828E+0000
 -5.477831E+0000  4.564031E+0000
 -4.976230E+0000 -1.282699E+0000
 -1.167579E+0000 -3.961524E+0000
  8.675043E+0000 -4.664904E+0000
  2.803493E+0000  5.816828E+0000
 -4.575647E+0000  6.094950E+0000
 -4.485555E+0000  4.112657E+0000
  2.444047E+0000 -3.600033E+0000
  4.482608E+0000 -3.671481E-0002
  5.547609E+0000  1.227458E+0000
  2.984882E+0000  5.857879E+0000
 -4.959611E+0000  7.421720E+0000
 -4.046163E+0000  6.496764E+0000
 -1.133921E+0000 -4.652916E+0000
 -5.428432E-0001 -6.531666E+0000
  4.251574E+0000 -4.099082E+0000
  7.041456E-0001 -3.444593E-0001
 -1.476918E+0000  6.342675E-0001
 -2.136366E+0000  5.257804E+0000
 -1.093947E-0001 -1.091531E+0000
  8.448280E-0001 -2.835986E+0000
  2.798522E+0000 -5.155105E-0001
 -3.820861E-0001  3.759446E+0000
 -2.163694E+0000  2.344459E+0000
 -4.089248E+0000 -3.624100E+0000
 -2.267348E+0000 -5.395063E+0000
  2.453609E+0000 -4.281958E+0000
  6.437842E+0000  5.496610E+0000
  1.645154E-0001  6.415817E+0000
 -3.781536E+0000  5.332025E+0000
 -2.270891E+0000 -1.232328E+0000
  2.191371E+0000 -6.058872E+0000
  3.925393E+0000 -3.141214E-0001
  3.941063E+0000  2.592808E+0000
 -6.738509E-0001  4.163166E+0000
 -4.154597E+0000 -2.771410E+0000
 -1.548450E+0000 -3.429753E+0000
  1.917539E+0000 -2.915918E+0000
  1.413201E+0000 -2.380611E+0000
  3.326026E+0000  3.896210E+0000
 -1.582134E+0000  3.335987E+0000
 -9.162577E-0001  9.734238E-0002
  9.140895E-0001 -2.186050E+0000
  3.149561E+0000 -5.106386E+0000
  2.867532E+0000 -2.213805E+0000
  1.539790E-0002  2.686629E+0000
 -1.981323E+0000  3.809495E+0000
 -5.377622E+0000  2.121353E+0000
 -1.856988E+0000 -2.778562E-0001
  1.679068E+0000 -3.959324E+0000
  2.878046E-0001  1.577764E+0000
  4.088262E+0000  5.808295E+0000
 -3.050199E+0000  3.149617E+0000
 -2.363703E+0000 -2.587355E+0000
 -7.829355E-0001 -2.045585E+0000
  4.044404E+0000 -1.931698E+0000
  6.613909E+0000 -7.450386E-0001
  2.596731E+0000  5.057673E+0000
 -1.290699E+0000  7.246393E+0000
 -7.063006E+0000  1.237973E+0000
 -6.563128E-0001 -1.752155E+0000
  2.943767E+0000 -5.875176E+0000
  4.633075E+0000 -2.085184E+0000
  1.652387E+0000  5.007030E+0000
 -3.335789E+0000 -3.458765E-0001
 -2.241645E+0000 -1.428240E+0000
  1.680110E+0000 -3.770335E+0000
 -3.924222E-0001 -3.429658E+0000
 -8.303744E-0002  1.299270E+0000
 -2.554538E+0000  3.211471E+0000
 -1.199158E+0000 -5.951200E-0001
  4.104531E-0002 -3.586747E+0000
  2.899074E-0001 -4.129162E+0000
  2.170785E+0000  2.579210E+0000
  2.637890E+0000 -9.781786E-0001
  2.048856E+0000  3.292661E+0000
 -2.682300E+0000  2.410139E+0000
 -1.262102E+0000  2.685260E+0000
 -2.310013E+0000 -6.791294E-0001
  2.896420E+0000 -1.259551E-0001
  2.534043E+0000 -2.435017E+0000
 -2.147326E-0002  3.284517E+0000
  1.705955E+0000  5.076341E+0000
 -2.216250E+0000  4.626674E-0001
 -1.235181E-0002  8.475867E-0001
  1.872370E+0000 -2.302593E+0000
  2.863468E+0000 -4.937980E+0000
  4.726482E+0000  1.798973E+0000
 -1.534036E+0000  6.986485E-0001
 -4.473248E+0000  1.772263E+0000
 -1.569855E+0000 -4.634908E+0000
  1.310952E+0000 -5.670311E+0000
  7.622311E+0000 -2.812283E-0001
  6.768697E-0001 -3.709786E-0001
 -4.303688E-0001  2.994027E+0000
 -3.708939E+0000 -1.278148E+0000
 -1.813663E+0000 -8.969968E-0001
  2.802494E+0000 -2.670684E+0000
 -3.721541E-0001  1.457824E+0000
  1.288080E+0000 -3.636857E-0001
 -4.078192E+0000 -1.278240E+0000
  7.417344E-0001 -1.183764E+0000
  7.403409E-0001 -1.014973E+0000
  3.873444E+0000 -4.552686E-0002
 -3.334202E+0000 -8.446969E-0001
 -3.410680E+0000 -4.362719E-0001
  1.207092E+0000 -2.109817E+0000
  1.549397E+0000 -3.888392E+0000
  2.206204E+0000  2.554338E+0000
 -9.910283E-0001  4.345755E+0000
 -8.864344E-0001 -1.033747E+0000
  2.459639E+0000 -8.708355E+0000
  5.489004E+0000 -3.224264E+0000
  5.634883E-0002 -3.650467E-0001
 -1.208231E-0001  4.264949E+0000
 -9.709528E-0001  2.319535E+0000
 -2.785280E+0000 -1.939111E+0000
  1.407844E+0000 -4.524744E+0000
  2.517102E+0000  1.364018E+0000
  4.925419E+0000  1.820331E+0000
 -3.770676E+0000 -3.655763E-0002
  5.912635E-0001 -2.371017E+0000
  2.993452E+0000 -3.650164E+0000
  4.883667E-0001  1.991165E+0000
 -2.176162E+0000 -5.278142E-0001
 -4.230147E+0000  1.095395E+0000
 -1.044009E+0000 -8.243423E-0001
  6.896391E+0000  2.904505E+0000
  3.925454E-0001  1.500519E+0000
 -8.845614E-0001 -1.341932E+0000
 -2.537369E+0000  1.235380E+0000
 -1.764706E-0001 -3.137526E+0000
  4.628477E+0000 -2.883082E+0000
  3.175499E+0000  1.906144E+0000
 -2.235995E+0000  1.804548E+0000
  5.260078E-0002  1.393657E+0000
  2.177363E-0001 -2.198466E-0001
  2.326635E+0000  2.827475E+0000
  1.598217E-0001  1.948973E+0000
 -1.033745E-0002  2.205797E+0000
  1.549390E-0001 -9.715184E-0001
 -6.297214E-0001  3.259306E+0000
  3.055103E-0001 -2.467284E+0000
 -4.296586E-0001 -2.517243E+0000
 -3.242194E+0000  1.623413E+0000
  1.186087E+0000 -9.741935E-0001
  2.137382E+0000 -3.151952E+0000
  2.635414E+0000  4.936447E+0000
  3.106229E+0000  2.482330E+0000
 -6.497417E+0000  5.172772E+0000
 -4.098213E+0000  9.223408E-0001
  1.918909E+0000 -2.182881E+0000
  1.145683E+0000 -2.395446E+0000
  2.008790E+0000 -4.867230E-0001
 -1.416071E+0000  6.785334E-0001
 -1.166961E+0000  1.351931E+0000
  2.671072E+0000 -2.597886E+0000
  2.608552E+0000 -2.277118E+0000
 -1.388851E+0000  1.688382E+0000
  7.217742E-0001  1.383704E+0000
 -1.592392E+0000  4.069208E-0001
  4.219319E+0000 -7.467727E-0001
  2.371796E+0000  5.442322E+0000
 -2.794043E+0000  2.529486E+0000
 -2.020332E+0000 -1.617894E+0000
  3.064041E+0000 -2.953548E+0000
  4.105501E+0000 -1.284170E+0000
 -1.714819E+0000 -4.233728E-0001
 -1.523497E+0000 -8.353733E-0001
 -2.717437E-0001 -4.451096E+0000
  4.410937E+0000 -4.941790E+0000
  4.167684E+0000  6.749478E-0001
 -1.252659E+0000  2.547610E+0000
  4.621195E-0001 -2.985485E-0001
 -2.045847E+0000  1.519495E+0000
  1.445411E+0000 -6.374655E+0000
  2.654731E+0000 -2.161992E+0000
  1.667214E-0001 -1.768299E+0000
  1.731863E-0001  1.332735E+0000
 -2.745631E+0000 -1.163430E+0000
  1.659219E+0000 -2.340455E+0000
  4.863306E+0000 -7.833089E-0001
  1.413271E+0000  2.855612E+0000
 -1.730584E+0000  5.201357E+0000
 -2.588588E+0000  5.448963E+0000
 -1.750365E+0000 -2.038061E+0000
  1.750543E+0000 -2.644412E+0000
  4.145328E+0000  1.023581E+0000
 -3.050579E+0000  4.566569E+0000
 -2.982369E+0000  1.013994E+0000
 -2.429752E+0000 -1.832509E+0000
 -9.351118E-0001 -4.783967E+0000
  4.536990E+0000 -1.723267E+0000
  2.735704E+0000  4.270377E-0001
 -4.713792E+0000  2.899409E+0000
 -4.452593E+0000 -1.676876E+0000
  5.831837E-0001 -8.412476E+0000
  9.478460E-0001 -4.718048E+0000
  2.048500E+0000  4.624081E-0001
 -2.480101E+0000  2.970657E+0000
 -2.741598E+0000  3.088896E+0000
 -3.441833E-0002 -5.198560E-0001
 -5.710895E-0002 -1.023595E+0000
 -1.379028E-0001  4.743013E+0000
 -3.654464E+0000  3.359626E-0001
 -5.455732E+0000  6.367979E-0001
 -1.372799E+0000 -5.592763E+0000
  5.658937E+0000 -2.328237E+0000
  3.044414E+0000  3.297862E+0000
 -1.952329E+0000  5.969037E+0000
 -2.489905E+0000 -2.882062E-0001
 -1.051804E+0000 -2.355729E+0000
  4.129739E+0000 -4.460726E+0000
  3.823435E+0000  1.271163E+0000
  3.569658E-0001  8.241736E+0000
 -3.392456E+0000  5.353005E+0000
 -3.956550E+0000 -4.410627E+0000
  2.614578E+0000 -4.309273E+0000
  2.666336E+0000 -4.747303E+0000
 -1.014427E+0000  1.891931E+0000
 -5.624237E+0000  4.511614E+0000
 -6.198129E+0000  1.805534E+0000
 -2.024762E-0001 -4.835152E+0000
  4.524775E+0000 -6.203383E+0000
  5.002622E+0000  4.973029E-0001
 -2.933601E-0001  6.535488E+0000
 -6.735856E+0000  3.465809E+0000
 -3.468512E+0000 -2.174245E+0000
  2.994524E+0000 -7.692180E+0000
  4.483813E+0000 -5.023617E+0000
  2.951928E+0000  5.764565E+0000
 -4.808921E+0000  9.879997E+0000
 -5.706858E+0000 -3.085771E+0000
  1.102767E+0000 -5.802843E+0000
  3.476607E+0000 -6.339975E+0000
  2.827567E+0000 -1.153824E+0000
 -6.279677E-0001  6.324026E-0001
 -5.200382E+0000  5.105569E-0001
 -3.107561E+0000 -2.172327E+0000
  1.570214E+0000 -1.674133E+0000
  3.961471E+0000 -1.321551E+0000
  1.042567E+0000  3.564936E+0000
 -2.235640E+0000  1.664823E-0001
  7.098338E-0001 -5.312826E-0001
  5.187333E-0002 -3.638005E+0000
 -1.149013E+0000 -2.881115E+0000
  1.986876E+0000 -9.581816E-0001
 -3.544900E-0001  4.565769E-0001
  1.197965E+0000  3.344595E+0000
  1.261029E-0002  2.230341E+0000
 -1.215815E+0000  1.586578E+0000
 -3.830602E+0000  9.177354E-0001
 -6.918497E-0001 -4.186136E+0000
  5.067351E+0000 -1.546727E-0001
  3.668330E+0000  3.986320E-0001
 -1.282452E+0000  3.944936E+0000
 -5.800810E+0000  1.945207E+0000
 -3.309851E+0000 -5.925739E+0000
  5.023600E+0000 -2.924430E+0000
  5.484255E-0001 -7.454949E-0001
  1.965416E+0000  6.777082E+0000
 -6.015950E+0000  9.545971E-0001
 -1.631951E+0000 -2.710348E+0000
  4.013832E+0000 -9.547831E-0001
  1.032661E+0000 -1.028921E+0000
  2.125901E+0000  6.254426E+0000
  6.375623E-0001  4.828828E+0000
 -4.621934E+0000  1.950723E-0001
  9.427580E-0001 -4.918695E+0000
  6.103738E+0000 -5.953536E+0000
  7.751743E+0000  9.548364E-0001
  1.252475E+0000  7.136057E+0000
 -2.862922E+0000  6.751538E+0000
 -3.003564E+0000  1.150740E+0000
  4.075462E-0001 -6.367012E+0000
  1.979607E+0000 -2.819060E+0000
  3.321630E+0000  1.210205E+0000
  1.325282E+0000  3.675705E+0000
 -2.290318E+0000  3.240617E+0000
 -2.851207E+0000  6.951102E-0001
  2.282059E+0000 -9.424878E-0001
  1.933936E+0000  1.579282E+0000
  1.892528E-0002  2.154794E+0000
 -1.876461E+0000 -3.106380E-0001
 -1.161368E+0000 -1.068133E+0000
 -1.292022E+0000 -4.470640E+0000
  3.925720E+0000 -3.504694E+0000
  2.782637E+0000 -7.496976E-0001
  2.821133E+0000 -1.222775E+0000
 -1.116853E+0000 -1.437773E-0001
 -2.739072E+0000 -2.706566E+0000
  2.170805E+0000 -3.369168E+0000
  1.654813E-0001  2.475899E-0001
  1.834367E+0000 -3.865269E+0000
  6.971604E-0001  4.626923E+0000
 -2.928056E+0000  3.120882E-0002
 -3.361113E+0000  2.679653E-0001
 -1.517225E+0000 -4.220959E+0000
  1.030472E+0000 -4.490234E+0000
  3.139915E+0000  1.680310E+0000
 -7.989839E-0001  3.547454E+0000
 -7.069749E+0000  3.730108E+0000
 -2.693219E+0000 -4.110577E-0001
  1.905176E+0000 -6.076802E+0000
  2.029813E+0000 -7.509196E-0001
  7.176626E-0001  1.239568E-0001
 -2.981080E+0000 -1.014591E-0001
 -2.916087E+0000 -2.307711E+0000
  1.745473E+0000 -1.689304E+0000
  6.734171E+0000 -1.827082E+0000
  6.534895E+0000  1.466610E+0000
 -1.056370E+0000  7.460148E+0000
 -5.856970E+0000  5.995289E+0000
 -5.300027E+0000 -2.160825E+0000
  1.359164E+0000 -4.923349E+0000
  7.093619E+0000 -5.669220E+0000
  2.565616E+0000  1.818358E+0000
 -1.178982E+0000  5.286511E+0000
 -3.190375E+0000  3.055988E+0000
 -1.915526E+0000 -2.148763E+0000
  3.333908E+0000 -1.410055E+0000
  1.581656E+0000  1.233153E+0000
  2.971226E-0001  2.471291E+0000
 -2.120787E+0000  2.749589E+0000
  7.320057E-0001 -2.858329E+0000
  1.897085E+0000  1.859458E-0002
  9.075888E-0001 -3.324582E-0001
  6.507918E-0001  3.360203E+0000
 -1.142109E+0000 -1.900411E+0000
 -1.015414E+0000 -7.548620E-0001
 -1.345692E+0000  1.466884E+0000
  1.053623E+0000  1.915119E+0000
 -2.428095E+0000  4.314500E+0000
 -3.100434E-0002  1.658767E+0000
  4.035291E+0000  5.718807E-0001
  1.787998E+0000  7.897552E-0001
  4.644022E+0000 -5.503439E+0000
  1.353860E-0001  3.722668E-0001
 -4.968660E-0001 -1.242628E+0000
 -1.468681E+0000  4.498647E+0000
 -3.060075E+0000 -9.085796E-0001
 -2.196247E+0000 -4.390263E+0000
  2.777494E+0000 -4.223207E+0000
  2.598290E+0000  9.347212E-0001
  4.259925E-0001  4.958561E+0000
 -5.626315E+0000  4.747298E+0000
 -6.385602E+0000  4.732750E+0000
 -2.170596E+0000 -4.645347E+0000
  5.831815E+0000 -5.904959E+0000
  2.822717E+0000  3.594428E+0000
 -8.140373E-0001  3.130673E+0000
  1.595568E-0001  3.401799E+0000
 -2.561593E+0000 -4.548263E+0000
  2.622081E+0000 -1.625781E+0000
  6.149973E-0001 -3.245316E+0000
  1.710150E+0000  7.057260E-0001
 -9.528067E-0001  2.942229E+0000
 -5.148175E-0001  4.944029E-0001
  3.261335E+0000 -1.927164E+0000
 -1.333271E-0001 -1.101600E+0000
 -1.717951E-0001  2.139300E+0000
 -1.832944E+0000  1.714781E+0000
 -2.747865E+0000  5.427994E-0001
 -1.551311E+0000  6.578117E-0001
 -2.899887E+0000  1.110768E+0000
 -9.202660E-0001 -1.608364E+0000
 -1.577209E+0000 -2.472703E+0000
 -6.986323E-0001 -2.116235E+0000
  8.087705E-0001 -1.932842E-0001
 -1.363587E+0000 -6.321583E-0001
 -1.772701E+0000  1.352888E+0000
  2.180147E+0000  2.857354E-0001
  1.124557E-0002  2.346671E+0000
 -2.904427E+0000 -4.451264E+0000
  3.587340E+0000 -2.873751E+0000
  3.221931E+0000 -9.308004E-0001
  5.081005E+0000  1.360881E+0000
 -8.672724E-0001  4.617699E+0000
 -6.540286E+0000  1.753285E+0000
 -4.204397E+0000 -3.534617E+0000
  1.953190E+0000 -3.355546E+0000
  4.538984E+0000  3.463196E+0000
  2.176304E+0000  2.557839E+0000
 -7.046998E+0000  5.929034E+0000
 -4.104847E+0000 -1.687165E+0000
 -1.462809E-0001 -4.708991E+0000
  3.549834E+0000 -3.860934E+0000
  4.142777E+0000  2.463909E-0001
  1.005130E+0000  6.424895E+0000
 -4.871127E+0000  2.894708E+0000
 -3.725524E+0000 -4.507632E-0001
 -3.290339E+0000  2.105257E-0001
 -2.722816E-0001 -4.242584E+0000
 -1.602118E-0002 -6.148469E-0001
  2.072624E-0001  7.802982E-0001
 -3.248850E+0000  6.611677E+0000
 -2.452098E+0000  7.596467E-0001
 -1.638245E+0000 -2.002082E+0000
  2.101329E+0000 -5.126549E+0000
  1.444654E+0000 -1.758403E+0000
  1.703815E+0000  1.207033E+0000
 -3.542263E+0000  3.394277E+0000
 -8.474716E-0001 -1.508822E+0000
 -7.445464E-0001  2.605071E+0000
 -4.219332E-0001 -1.999716E+0000
 -2.963449E+0000 -4.041223E+0000
 -3.785277E+0000 -3.029048E+0000
 -2.629419E-0001 -4.993413E+0000
  1.542648E+0000 -2.287635E+0000
 -5.848719E-0001  1.529801E-0001
  2.861767E+0000 -2.281032E+0000
  2.120047E-0001  6.557870E+0000
 -6.967950E-0001  1.415334E+0000
  6.043913E-0001 -3.670857E-0001
  2.026790E+0000 -5.455114E+0000
  3.163962E+0000 -1.847017E+0000
  1.655241E+0000 -3.238027E-0001
 -4.759772E+0000  1.266758E+0000
 -1.212945E+0000 -1.834629E+0000
 -2.573386E+0000 -4.480358E+0000
  7.192491E-0001 -3.285585E+0000
  2.364752E+0000 -1.820841E+0000
 -1.816225E+0000 -1.431497E-0001
 -1.336613E+0000  3.693943E-0001
 -1.495235E+0000 -3.913246E+0000
  2.234779E+0000 -5.691890E-0001
 -3.882308E-0001 -7.265005E-0001
 -2.457078E-0001  1.276785E+0000
 -1.837471E+0000 -7.160187E-0001
  3.302174E-0001 -3.217654E+0000
  3.310306E+0000 -3.649481E+0000
  3.254632E+0000 -3.868509E+0000
  1.262261E+0000  1.028565E+0000
 -1.910445E+0000  2.572592E+0000
 -9.398535E-0001  8.109428E-0001
  6.690286E-0002  1.628527E+0000
  5.651958E+0000  2.542184E+0000
  4.846741E+0000  4.739351E+0000
 -2.527291E+0000  4.721695E+0000
 -1.307542E+0000  4.842146E+0000
  1.218846E+0000  4.336981E-0001
 -9.676123E-0001 -3.921149E+0000
  3.411725E+0000 -3.237139E+0000
  1.300319E+0000  1.451795E+0000
 -1.368426E+0000  5.049146E-0001
 -3.943226E+0000  1.060612E+0000
 -4.781501E+0000 -2.017934E+0000
  7.658259E-0001 -2.538569E+0000
  2.908614E+0000  2.502827E+0000
 -4.994204E-0001 -5.802471E-0001
 -2.159332E+0000 -4.489955E-0001
 -5.669376E+0000 -1.447702E+0000
 -1.424197E-0001 -7.311791E+0000
  4.305788E+0000 -4.924151E+0000
  5.368295E+0000  6.893249E-0001
  1.943867E+0000  6.483683E+0000
 -3.484235E+0000  3.233628E+0000
 -1.631203E+0000  1.069122E+0000
  4.611317E-0001 -6.008563E+0000
  4.875711E-0001 -5.801533E+0000
  3.507498E+0000 -8.522198E-0001
  2.561326E+0000  6.956529E+0000
 -4.208075E+0000  2.353138E+0000
  4.008404E-0001  6.911090E-0001
 -6.073459E-0001 -4.265216E+0000
  3.540467E+0000  2.089513E-0002
  1.533097E+0000  7.438826E-0001
  3.601230E-0001  4.821664E+0000
 -9.979762E-0001  2.661230E+0000
  1.271933E+0000 -2.007710E+0000
  2.521299E-0001 -2.247397E+0000
  2.314056E+0000 -1.437393E+0000
 -3.756471E-0001  7.163264E-0001
 -2.607249E+0000  1.544187E+0000
 -9.248747E-0001 -8.044573E-0001
  5.169582E-0001 -2.360325E+0000
  3.189974E+0000 -3.087366E+0000
  5.179326E-0001  2.473891E+0000
 -1.840088E+0000  6.922625E+0000
 -5.317792E+0000  3.358342E+0000
 -5.770210E+0000 -2.623986E+0000
  1.656844E+0000 -7.617280E+0000
  2.671239E+0000 -2.927152E+0000
  1.516522E+0000  2.305087E+0000
 -5.666463E-0001  5.173363E+0000
 -7.510089E+0000  3.028677E+0000
  1.844783E+0000 -4.561090E+0000
  1.554607E+0000 -3.018723E+0000
  4.982610E+0000 -2.460362E+0000
  3.817656E+0000  3.671762E+0000
 -9.671998E-0001  9.616479E+0000
 -4.870170E+0000  3.586163E+0000
 -2.759930E+0000 -1.550562E+0000
  3.153594E+0000 -2.875595E+0000
  5.620233E+0000  9.737362E-0001
  1.364392E+0000  3.898265E+0000
 -4.644911E+0000  4.442513E+0000
 -6.028202E+0000  3.411793E-0001
 -2.321474E+0000 -8.308717E+0000
  6.173775E+0000 -6.948170E+0000
  5.799425E+0000  2.287792E-0001
 -4.157182E+0000  6.562877E+0000
 -5.126497E+0000  4.655337E+0000
 -3.184427E+0000 -3.815450E+0000
  3.724163E+0000 -4.676195E+0000
  8.165621E+0000 -1.891395E+0000
  1.815438E+0000  3.936760E+0000
 -5.762646E+0000 -7.390472E-0001
 -1.288714E+0000 -1.644730E+0000
  5.940209E-0001 -6.881809E+0000
  4.887100E+0000 -2.651846E-0001
 -2.142380E+0000  3.294790E+0000
 -4.349175E+0000 -1.370810E+0000
 -1.699023E+0000 -1.916777E+0000
 -8.050845E-0001 -1.049152E+0000
  2.490352E+0000  2.786554E+0000
  2.192016E+0000  3.706720E+0000
  1.384720E+0000  8.811590E+0000
 -2.528621E+0000  5.803164E+0000
 -1.735957E+0000 -2.773227E+0000
  3.776832E+0000 -4.718486E+0000
  6.248515E-0001 -2.010808E+0000
 -2.088837E+0000  3.356445E+0000
  5.098019E-0001 -1.225103E+0000
 -2.948843E+0000  7.710101E-0002
  1.063090E+0000  3.876950E+0000
  2.591114E+0000 -2.089508E-0002
 -1.362558E+0000  1.814225E+0000
  8.237608E-0001  2.778355E+0000
  1.339251E+0000 -4.973429E+0000
  1.576530E+0000  1.044885E+0000
 -7.011476E-0001  9.382000E-0001
  2.854244E-0001 -2.098297E+0000
  3.844337E+0000  2.768575E+0000
 -8.137020E-0001  2.536443E-0001
  2.333951E+0000  7.664155E-0001
  3.638926E+0000 -1.081683E+0000
  2.172356E+0000  2.482806E+0000
  2.389336E+0000  3.093256E+0000
 -4.486429E+0000  1.376676E+0000
 -5.548683E-0001 -3.731835E+0000
  4.405201E+0000 -3.711418E+0000
  1.862095E+0000  1.457281E+0000
 -7.511417E-0001  5.859430E+0000
 -3.292452E+0000  5.588016E+0000
 -5.876961E+0000  2.273843E+0000
  4.249602E-0001 -4.614272E+0000
  3.697273E+0000 -1.630167E+0000
  2.803086E+0000  1.513688E+0000
 -1.630485E+0000  9.119848E-0002
 -5.158668E-0001 -5.569028E-0001
  1.925396E+0000 -1.715840E+0000
 -6.851046E-0001 -3.034520E+0000
  2.163204E+0000 -1.732022E+0000
 -2.216443E+0000  1.586766E+0000
 -1.229465E+0000  1.651512E+0000
  3.117079E+0000  1.144409E+0000
 -1.121296E-0001  1.140232E+0000
  1.721929E+0000  2.848519E+0000
  3.882188E+0000  1.054983E+0000
  3.266417E+0000  7.318974E-0001
  3.853548E-0001  2.561179E+0000
 -2.187490E+0000  1.594083E+0000
 -1.621205E+0000  1.194248E+0000
  1.612662E+0000 -5.644852E+0000
  5.508618E+0000 -2.431566E+0000
  5.515327E+0000 -1.607566E+0000
 -2.084814E+0000  5.825583E+0000
 -6.437523E+0000  5.066784E-0001
 -2.226364E+0000 -6.732371E+0000
  2.697147E+0000 -5.323245E+0000
  3.089352E+0000  5.589496E-0001
 -1.224151E+0000  4.245616E+0000
 -4.611122E+0000 -1.088153E+0000
  8.295677E-0001 -1.773540E+0000
  2.990040E+0000  6.760840E+0000
  3.633971E-0001  3.612055E+0000
 -1.316402E+0000  2.971805E+0000
 -1.968730E+0000 -1.202801E+0000
 -3.535745E+0000 -5.002494E+0000
  2.084985E-0001 -6.475931E+0000
  1.435877E+0000 -1.631064E+0000
  2.191148E+0000  1.100219E+0000
 -5.322818E-0001 -7.908323E-0001
 -4.491126E-0001 -6.087614E-0001
 -1.546050E+0000  3.769859E-0001
  1.852878E+0000  2.241242E+0000
 -2.750757E+0000 -1.654940E-0001
 -4.481604E-0001 -1.948788E-0001
 -7.843276E-0001  3.192476E-0001
 -1.351035E+0000  7.275746E-0001
  1.508388E+0000  2.452280E+0000
  1.999421E+0000  4.774153E-0001
 -1.815590E-0001 -1.302711E+0000
 -1.360768E+0000  3.250500E+0000
 -4.174088E-0001  7.138203E-0001
 -1.578628E+0000 -1.694854E+0000
  1.038136E+0000 -6.107341E+0000
  1.938772E+0000 -2.495531E+0000
 -1.398791E+0000  2.604507E+0000
  1.112387E+0000  5.473230E-0001
 -4.789713E+0000 -2.308259E+0000
 -1.156071E+0000 -9.145264E+0000
  4.748268E+0000 -1.531830E+0000
  1.682787E+0000 -1.219352E+0000
  2.894117E+0000  2.466029E+0000
 -4.929924E-0001  3.115616E+0000
  7.959047E-0001  8.908872E-0001
  3.356938E-0001  7.951041E-0003
 -1.674332E+0000 -2.664176E-0001
  2.929065E-0001 -2.216416E+0000
 -4.389485E+0000  2.460577E-0001
 -4.608197E-0001 -2.164387E+0000
  3.761266E+0000  1.755102E+0000
 -7.302234E-0001  4.733260E+0000
  3.891885E-0001  4.554467E+0000
  1.102031E-0001 -2.381927E+0000
 -1.861394E+0000  2.136671E+0000
 -6.574623E-0001 -1.548802E+0000
  1.850089E+0000 -3.032957E-0001
 -5.252535E+0000 -1.625470E+0000
  9.307569E-0001  5.486987E-0001
  6.521172E-0001 -6.301261E+0000
  3.994815E+0000 -3.046152E-0001
  2.219463E+0000  2.842945E+0000
 -1.517351E+0000  4.545441E+0000
 -3.333318E+0000 -1.559005E+0000
 -5.881683E-0001  3.396740E-0001
  2.599536E-0001 -1.331111E+0000
 -2.316604E-0001  2.373884E+0000
 -3.696355E+0000  2.583097E-0001
 -1.643065E-0001 -1.382820E+0000
 -1.643059E+0000 -4.433996E+0000
  3.096947E-0001 -1.484428E+0000
  3.225431E+0000 -3.344221E+0000
  5.854386E-0002  4.369358E-0001
  5.451793E+0000 -2.761448E+0000
 -5.390260E-0001  9.634085E-0001
 -7.430116E-0001 -2.210664E+0000
  4.485996E-0001 -2.065665E+0000
  8.785084E-0001 -8.433525E-0001
  1.077696E+0000  9.740787E-0001
 -3.450491E+0000 -2.506496E-0001
  1.944521E+0000 -2.144193E+0000
  1.296964E-0001  4.013954E+0000
 -3.890020E-0001  7.009505E+0000
 -1.853877E+0000  9.652162E-0001
 -1.239385E-0002 -2.707989E+0000
  1.789977E+0000  9.465234E-0001
  1.010458E+0000  2.154977E+0000
 -4.144167E-0001  1.388765E+0000
 -1.439031E+0000  1.841142E+0000
 -1.156874E+0000 -1.692171E+0000
 -2.141676E+0000 -2.024189E+0000
  2.043941E+0000 -2.200552E+0000
  6.145026E-0001 -1.037381E+0000
 -8.593555E-0001  2.037454E+0000
 -4.022810E+0000  2.656304E+0000
  4.148317E-0001 -5.466425E+0000
 -5.495997E-0001 -2.320959E-0001
  2.655370E+0000  2.897560E-0001
  1.780087E+0000  1.695003E+0000
 -4.750729E-0001  3.813078E-0001
 -2.006737E+0000  2.291619E+0000
  1.822060E+0000  4.212355E-0001
  5.217323E-0001  1.700078E+0000
 -8.678467E-0001 -2.735255E+0000
  4.685400E+0000 -2.261789E+0000
  2.595162E+0000 -1.906347E+0000
  1.638397E+0000  1.108051E+0000
 -2.303014E+0000  3.164741E+0000
 -2.339850E+0000 -1.271755E+0000
  4.676221E-0001 -2.230349E+0000
  2.448242E+0000 -2.509427E+0000
  3.601230E+0000 -1.342471E+0000
 -1.441007E+0000 -1.599829E-0002
 -3.081318E+0000  2.244232E+0000
 -2.597671E+0000  4.329710E+0000
 -8.278723E-0001 -1.558154E+0000
  2.909101E+0000  2.010421E+0000
  5.113366E-0001  2.964711E-0001
 -1.614991E+0000  9.846577E-0001
 -1.213196E+0000 -1.262167E-0002
  4.253913E-0001 -1.058063E+0000
  2.896669E+0000 -4.154173E+0000
  2.292373E+0000 -3.211165E+0000
 -1.644425E+0000 -3.370332E-0001
 -1.280578E+0000 -1.316534E+0000
 -1.433681E+0000 -3.089023E+0000
 -2.536762E+0000 -6.492302E+0000
  1.409339E+0000 -2.496992E-0001
 -1.059298E+0000  1.075124E+0000
 -4.126832E+0000 -1.225711E+0000
  1.702587E+0000 -4.317390E+0000
  4.422166E+0000 -1.316332E+0000
  1.596079E+0000 -2.031987E-0002
 -1.570304E+0000  1.786967E+0000
 -3.137088E+0000  2.571709E+0000
 -1.683258E+0000 -4.097933E+0000
  1.964914E+0000 -2.197892E+0000
  3.583377E+0000  8.572769E-0001
 -2.651192E-0001  5.964659E+0000
  2.495387E+0000  3.875502E+0000
 -1.682235E+0000  3.478576E+0000
 -1.847215E+0000 -3.013127E-0001
  1.613688E+0000 -2.545221E+0000
  2.894525E+0000 -1.791088E+0000
  3.329880E+0000  8.239952E-0001
 -1.333256E-0001  2.599116E-0001
 -1.617540E+0000  3.267241E+0000
 -3.375169E+0000  5.807707E-0001
  4.496033E-0001 -2.524414E+0000
  1.135811E+0000 -1.913882E+0000
  1.101737E+0000 -1.381889E+0000
  1.485206E-0001 -9.698205E-0001
 -1.661933E+0000 -9.624813E-0001
 -1.943295E+0000 -1.943937E+0000
 -1.877280E+0000 -2.394253E+0000
  2.042884E+0000 -1.130595E+0000
 -2.999208E-0002 -2.358119E+0000
 -2.555893E-0001 -9.700024E-0001
 -9.814387E-0001 -2.262522E+0000
 -8.693517E-0001  2.900530E+0000
 -3.562814E+0000  2.106101E+0000
  1.297721E-0001 -2.726757E+0000
  3.285473E+0000 -2.263071E+0000
  9.095797E-0001  2.985234E+0000
  1.343517E+0000 -1.090279E-0001
 -1.699255E+0000  4.696686E+0000
 -4.722348E+0000  2.532462E+0000
  8.443141E-0001  1.190464E+0000
 -8.525313E-0001  1.310617E+0000
 -3.596228E+0000 -1.247205E+0000
 -1.686827E-0001 -4.339879E-0001
  4.182902E-0001 -4.387704E-0001
  1.910997E+0000 -1.460327E+0000
 -1.117242E+0000 -2.186059E+0000
  1.036721E+0000 -3.207743E+0000
  1.095874E+0000 -3.406708E+0000
  2.829191E+0000  3.657255E+0000
 -2.174582E-0001  6.844507E+0000
 -2.151924E+0000  3.564732E+0000
 -1.952285E-0001  2.711370E-0001
  1.118342E+0000 -1.427302E+0000
 -6.469894E-0001  5.735390E-0001
  9.804202E-0001  1.357619E+0000
 -1.983859E+0000  1.061762E+0000
 -4.644564E+0000  1.205835E+0000
 -2.325746E+0000 -2.226650E+0000
 -6.170410E-0001  3.103727E-0001
  2.063927E+0000 -4.457124E+0000
  2.852370E+0000 -1.413218E+0000
  2.513006E+0000  3.911593E+0000
  1.985871E-0001 -2.846219E-0002
 -1.645627E+0000 -2.558341E+0000
 -1.821888E+0000 -1.939911E+0000
  1.105682E+0000 -2.946145E+0000
 -1.470516E+0000 -3.221846E+0000
 -2.133938E-0001 -2.207006E+0000
  3.692129E+0000  6.893710E-0001
 -3.172629E+0000  2.818270E+0000
 -1.714873E+0000 -2.210466E+0000
 -1.790211E+0000 -7.331571E-0002
  3.075628E+0000 -2.594331E+0000
  7.824585E-0001  5.322661E+0000
 -2.454881E+0000  5.661399E+0000
 -2.540358E+0000  3.809889E+0000
 -3.278916E+0000 -7.523052E-0001
  8.279985E-0001 -3.530715E+0000
  3.755440E+0000 -2.117498E+0000
  2.729788E+0000  2.108173E-0001
 -1.674257E+0000  3.502025E+0000
 -4.456498E+0000 -7.107669E-0001
  1.513204E+0000 -3.873100E+0000
  2.236649E+0000 -2.523222E+0000
 -3.411914E-0001  4.788141E+0000
 -1.215591E-0001  3.394448E+0000
 -1.228258E+0000  1.695141E+0000
  9.922252E-0001  1.130116E+0000
  1.129504E+0000 -6.268681E-0001
  1.011392E+0000  1.232020E+0000
 -6.250214E-0001  4.054560E+0000
  9.445559E-0001  7.630789E-0001
  2.849769E-0001  1.833399E+0000
 -2.893686E+0000  1.786405E+0000
 -3.843831E+0000 -1.091996E+0000
  2.424980E+0000 -3.165047E+0000
  5.273622E+0000 -5.107507E-0001
  2.785823E+0000  3.054383E+0000
 -1.791086E+0000  2.956294E+0000
 -6.072429E+0000 -1.896413E+0000
 -6.818083E-0001 -1.736836E+0000
  1.959570E+0000 -5.552225E+0000
  2.192374E+0000  2.647638E+0000
 -3.816534E-0002  4.143422E+0000
 -4.616781E+0000  1.349156E+0000
 -3.701821E+0000 -1.193305E+0000
  1.718082E+0000 -4.006429E+0000
  9.546255E+0000 -4.079401E+0000
  4.397961E+0000  4.288051E+0000
  7.457789E-0001  6.205760E+0000
 -5.938126E+0000  4.658877E-0001
 -2.909170E+0000 -4.527907E+0000
  2.992160E+0000 -8.775474E-0002
  2.861647E+0000  1.043587E+0000
 -8.270007E-0001  2.123830E+0000
 -3.317955E+0000  1.008471E+0000
 -1.095654E+0000  1.956846E-0001
  1.820025E+0000  8.603516E-0001
 -2.271877E+0000  3.121983E+0000
  1.988061E-0001  2.248745E+0000
 -2.366148E+0000 -9.625123E-0001
  7.148857E-0001  4.425782E-0001
 -2.443723E+0000 -8.117426E-0001
  2.446313E-0001 -2.203317E+0000
 -1.188811E+0000  7.647427E-0001
 -2.059357E+0000 -2.755921E-0001
  3.362327E-0002 -1.982247E+0000
  3.043000E+0000 -4.184461E-0001
  2.345663E+0000  3.425515E+0000
 -7.602548E-0002  3.119883E+0000
 -1.663784E+0000  3.978837E+0000
 -5.991839E-0001  1.989453E+0000
 -9.237273E-0001 -8.948470E-0001
 -1.990444E+0000 -3.189434E+0000
  2.818596E+0000  1.890669E+0000
 -9.243708E-0001  4.057388E+0000
 -3.585844E+0000  1.744304E+0000
 -3.410354E+0000  9.616693E-0001
  3.606669E+0000 -2.397007E-0001
  5.094074E+0000  7.980679E-0001
  3.653299E+0000 -4.059888E-0002
 -9.823596E-0001  6.679070E+0000
 -5.227298E+0000  1.826063E+0000
 -2.259352E+0000 -5.380610E-0001
  4.590548E+0000 -4.312082E+0000
  5.623129E+0000 -1.419350E+0000
  2.009099E+0000  2.039753E+0000
 -2.623236E+0000  4.974766E+0000
 -2.645633E+0000 -4.720039E-0001
 -2.372187E+0000 -3.912153E+0000
  4.611513E+0000 -3.938905E+0000
  4.951463E+0000 -2.847448E+0000
 -2.583415E-0001  2.088792E+0000
 -2.933469E+0000  7.713659E+0000
 -2.084600E+0000  3.651158E+0000
 -1.358113E+0000 -2.832511E+0000
  1.714797E+0000  2.719585E-0001
  9.873491E-0001 -7.865514E-0002
  1.585356E+0000  5.210260E-0001
 -2.651341E+0000  3.101510E+0000
 -3.486253E+0000 -2.633915E+0000
 -7.500018E-0001 -3.789133E+0000
 -4.241865E-0001 -5.980237E+0000
  1.853646E+0000  1.758424E-0001
 -1.673047E+0000  3.639735E+0000
 -2.132479E+0000  2.383541E+0000
 -2.719045E+0000  1.900486E+0000
 -1.907108E+0000 -2.881848E+0000
  2.472975E+0000 -1.742630E+0000
  3.363197E+0000  2.299846E+0000
  1.320324E-0001  7.669253E-0001
 -6.835888E+0000  2.482785E+0000
 -1.648960E+0000 -3.314455E+0000
 -2.441601E+0000 -5.570352E+0000
  4.511911E+0000 -2.700248E+0000
  3.718597E+0000 -1.505456E+0000
 -2.234235E-0001  1.575746E+0000
 -6.384704E+0000 -9.000615E-0001
 -7.225471E-0001 -3.656292E+0000
  1.958527E+0000 -2.018829E+0000
  7.367083E+0000  2.684549E-0001
  2.311625E-0003  2.611790E+0000
 -4.803140E+0000  1.738148E+0000
 -3.810939E+0000 -3.712407E+0000
  1.382976E+0000 -4.192224E+0000
  4.207597E+0000 -2.324857E+0000
  4.381893E+0000  1.519719E-0002
  2.172327E+0000  6.717980E+0000
 -4.226486E+0000 -8.711729E-0001
 -1.695935E+0000 -2.859391E+0000
 -1.299379E+0000 -7.950600E+0000
  2.874839E+0000 -8.175001E+0000
  4.409654E+0000  4.256818E+0000
  1.247505E+0000  3.884735E+0000
 -9.098496E+0000  5.090941E+0000
 -3.298581E+0000 -4.785145E+0000
  3.558383E+0000 -6.807339E+0000
  7.062464E+0000 -3.823648E+0000
  3.066611E+0000  5.588493E+0000
 -4.073564E+0000  7.668788E+0000
 -9.735395E+0000  5.523610E-0001
 -1.232207E+0000 -4.903933E+0000
  4.260306E+0000 -5.131664E+0000
  2.972641E+0000  3.255557E-0001
  1.167154E+0000  5.787653E+0000
 -4.759277E+0000  3.142330E+0000
 -3.096445E+0000 -2.856700E+0000
  5.285386E+0000 -3.281240E+0000
  4.327768E+0000 -1.225708E+0000
 -2.556095E-0001  4.319185E+0000
  1.973615E+0000 -3.010071E+0000
 -1.667384E+0000 -1.170017E+0000
  5.446572E-0001 -1.958588E+0000
  8.202171E-0001 -3.709820E+0000
  1.020404E+0000  3.583045E+0000
 -7.340359E-0001  2.617409E+0000
  2.200178E+0000  2.658116E+0000
  3.716152E+0000  5.330783E-0001
  2.102408E+0000  1.721058E-0001
 -1.956441E+0000  4.434463E+0000
 -3.010001E+0000  4.348841E+0000
 -1.138537E+0000 -2.288593E+0000
  6.778101E-0001 -3.263623E+0000
  2.612079E+0000  2.572522E+0000
 -3.660435E-0001  3.215638E+0000
 -2.070219E+0000 -9.539906E-0002
 -4.182484E+0000  2.942790E+0000
 -9.604535E-0001 -4.069902E+0000
  3.457964E+0000 -3.736468E+0000
  6.108427E+0000  2.994190E+0000
  5.133411E-0001  3.650140E+0000
 -2.824993E+0000  1.855270E+0000
 -5.594285E+0000 -1.267220E+0000
 -1.277709E+0000 -7.065641E+0000
  3.021865E+0000 -4.912854E+0000
  2.666680E+0000 -3.033825E-0001
 -5.418513E-0001  2.324732E+0000
 -3.139428E+0000  1.335919E+0000
 -1.967175E+0000 -4.533993E+0000
  4.548017E+0000 -2.701882E+0000
  2.858589E+0000 -3.089808E+0000
  3.522742E-0002  2.470996E+0000
 -3.047011E+0000 -1.346018E+0000
 -9.823654E-0001  6.237182E-0002
  4.352550E+0000 -1.212262E+0000
  4.406128E+0000 -3.800048E+0000
  3.964138E-0001  7.924394E-0001
 -4.403851E+0000  7.440924E-0001
 -7.055692E+0000 -2.585195E+0000
 -1.041457E+0000 -6.434278E+0000
  3.832443E+0000 -6.313487E+0000
  5.622548E+0000 -1.604733E+0000
  1.507599E+0000  2.081294E+0000
 -1.844971E+0000  3.062266E-0001
 -9.137385E-0001 -2.525093E+0000
  7.049484E-0003 -1.975365E+0000
  3.204786E+0000 -1.345842E+0000
  5.257687E-0002  3.631567E-0001
 -2.260239E+0000 -1.984529E+0000
  3.117609E+0000 -2.349466E+0000
  2.252388E+0000  2.530532E+0000
 -4.793418E-0001 -6.953920E-0001
 -3.600672E+0000  1.164240E+0000
 -6.923590E-0001 -1.106996E+0000
  1.264824E+0000 -7.486843E-0001
  1.291563E+0000 -1.501900E-0001
 -2.626826E+0000 -9.555481E-0001
 -1.714669E+0000 -3.028262E+0000
 -5.996510E-0001  2.243990E-0001
 -2.296901E+0000 -1.554721E+0000
  1.626925E+0000 -3.935815E+0000
  1.366398E-0001 -4.348033E-0001
 -1.101987E+0000 -7.248637E-0001
  6.742344E-0003 -2.946383E+0000
  1.231972E+0000  9.033602E-0001
 -2.004042E-0001  7.977272E-0001
 -1.393864E+0000 -7.323048E-0001
 -3.008608E+0000 -9.291783E-0001
  6.167908E-0001 -4.290469E-0001
 -7.678324E-0001 -1.378575E+0000
 -6.428949E-0001 -6.822298E-0001
 -8.789727E-0001  3.754490E-0001
  8.968462E-0001 -1.167774E+0000
  1.626011E+0000  6.337534E-0001
 -6.784628E-0001  6.309879E-0001
  1.496499E+0000  2.876276E+0000
  2.700325E+0000  1.320337E-0001
 -1.143544E+0000  3.948070E+0000
 -3.275622E+0000 -4.482574E-0001
 -1.660015E+0000 -1.656014E+0000
  4.641289E+0000 -2.531523E+0000
  2.606715E+0000  9.059080E-0001
  2.669663E+0000  2.923397E+0000
 -3.588089E+0000  5.579660E+0000
 -3.366914E-0001  1.481491E+0000
  1.599489E+0000 -2.889959E+0000
 -2.234051E+0000  7.924074E-0001
  1.987479E-0001  3.544872E+0000
  5.852396E-0001 -3.395097E+0000
  3.387764E-0001  1.275352E+0000
 -7.107884E-0001  8.430701E-0001
  1.170954E+0000 -3.369304E+0000
  9.282278E-0001  4.169419E+0000
 -1.719393E+0000  6.518380E+0000
 -3.181338E+0000 -3.599882E+0000
 -2.061777E+0000  1.449389E+0000
  4.481921E+0000 -4.281061E+0000
  1.834400E+0000  7.678044E-0001
  1.474572E+0000  2.986069E+0000
 -7.335220E+0000  3.181302E+0000
 -4.249572E+0000 -2.739958E-0001
 -8.274696E-0001 -6.043553E+0000
  4.860263E+0000 -5.093307E+0000
  2.115702E+0000  2.741323E+0000
 -2.151198E+0000  4.325195E+0000
 -4.791830E+0000  8.811413E-0001
 -1.164746E+0000 -3.963570E+0000
  2.964506E+0000 -3.513971E+0000
  4.854025E+0000 -1.570354E+0000
  9.243567E-0001  3.423174E+0000
 -1.365779E+0000  5.684248E+0000
 -5.936252E+0000  1.079868E+0000
 -9.594303E-0001 -8.951827E+0000
  3.969083E+0000 -3.955303E+0000
  5.911731E+0000  4.389853E-0001
  7.133098E-0001  6.462670E+0000
 -1.564157E+0000  7.248323E+0000
 -5.187935E+0000 -1.021377E+0000
 -2.390099E+0000 -2.714872E+0000
  5.881915E+0000 -4.098573E+0000
  5.468876E+0000  2.467754E+0000
  1.592468E+0000  5.382943E+0000
 -2.294249E+0000  4.648562E+0000
 -2.533915E+0000  3.530705E+0000
 -2.353378E+0000 -3.669846E+0000
  3.217585E+0000 -2.504059E+0000
  2.691285E+0000 -2.089784E-0001
  1.532250E-0001  1.423233E+0000
 -3.120118E+0000  1.365710E+0000
 -6.874786E+0000 -4.779857E+0000
  1.012711E-0001 -7.762197E+0000
  7.199405E-0001 -8.707338E+0000
  3.020424E+0000 -6.192890E+0000
  2.723424E+0000  2.709597E+0000
 -2.647490E+0000  8.718132E-0001
 -9.592666E-0001 -2.055089E+0000
  2.609224E-0001 -3.912644E+0000
  2.927005E+0000  9.611084E-0002
  1.903620E+0000  4.214099E+0000
 -3.196732E+0000  6.687436E+0000
 -3.253343E+0000  4.300532E+0000
 -1.795437E+0000 -1.656241E+0000
  1.605496E+0000 -1.391621E+0000
  2.580735E+0000  2.599991E+0000
  3.757402E+0000  1.819012E+0000
 -2.657580E+0000  9.006545E-0001
 -6.417815E-0001  2.608616E+0000
  1.133583E+0000 -1.746042E+0000
  1.967970E+0000  4.638310E+0000
 -8.611535E-0001 -3.840083E+0000
 -4.034142E+0000  1.446276E+0000
  4.319706E-0002 -3.028921E+0000
  2.772003E+0000 -4.359201E-0001
  2.902193E+0000  8.339942E-0002
  3.874374E-0001  1.703756E+0000
 -3.223551E+0000  7.779524E-0001
 -2.539852E+0000 -1.592882E+0000
 -8.541606E-0001 -1.415610E+0000
  1.718281E-0001 -1.940348E+0000
 -1.011252E+0000 -4.736597E+0000
 -4.652691E-0001  1.532212E+0000
 -2.461238E+0000 -9.385078E-0001
 -2.689507E+0000 -3.723264E-0002
 -8.590153E-0001 -3.938003E+0000
  1.804110E+0000 -3.882166E+0000
 -2.112773E+0000 -2.404553E+0000
  1.399552E-0002 -1.652411E+0000
 -2.156076E+0000 -1.876589E+0000
  2.835375E-0001 -1.535224E-0001
 -1.019389E+0000 -2.432536E+0000
 -1.122017E+0000  2.162140E+0000
 -1.217264E+0000 -7.931693E-0002
 -7.587315E-0001  1.881129E+0000
 -2.304380E+0000 -2.898727E+0000
  1.731883E+0000 -8.996366E-0001
  2.882150E-0001 -2.478535E+0000
  2.881514E+0000 -1.308611E+0000
  1.873446E+0000  2.980105E+0000
 -1.918712E+0000  1.001157E+0000
 -5.427550E+0000  1.709106E+0000
 -1.375238E+0000 -3.600205E+0000
  1.646728E+0000 -4.891665E+0000
  2.201116E+0000  1.322368E+0000
  1.989773E-0001  4.395924E+0000
 -4.921676E+0000  3.092549E-0001
 -3.105520E-0001 -1.064650E+0000
  1.078613E+0000 -2.520407E+0000
  2.659555E+0000 -8.803937E-0001
 -1.100389E-0001  7.720211E-0001
 -9.496355E-0001  1.746167E-0001
 -1.373266E+0000 -1.104463E+0000
 -8.654100E-0002 -4.989588E+0000
  7.666541E-0001 -1.169494E+0000
 -2.272316E-0001 -8.881306E-0002
 -3.301777E-0002 -3.019817E+0000
  3.942687E+0000 -1.347103E+0000
  3.603162E-0001  1.802763E+0000
  5.246901E-0001  1.793554E+0000
 -3.005995E-0001  6.292711E-0001
  2.695628E+0000 -1.025328E+0000
  1.300322E+0000  3.078146E+0000
 -4.974185E+0000  4.387255E+0000
 -1.497539E+0000  1.139133E+0000
  2.096459E+0000 -1.968326E+0000
  3.138055E+0000 -1.148303E-0001
 -7.140360E-0001  2.465444E+0000
 -2.998751E+0000 -1.246627E+0000
 -2.436050E+0000 -3.249495E+0000
  2.872995E+0000 -3.388732E+0000
  4.548394E+0000 -9.991495E-0001
 -8.871361E-0001  1.684498E+0000
 -3.824254E+0000  4.862465E+0000
 -3.499119E+0000 -2.882116E+0000
  2.170827E+0000  5.824076E-0001
  3.818155E+0000  8.385370E-0001
 -9.605877E-0001  5.463981E+0000
 -2.891457E+0000  2.163683E+0000
  1.711403E+0000 -9.627600E-0001
  8.645345E-0001  9.179462E-0002
  9.086581E-0004 -3.556312E-0001
 -1.764466E+0000  2.395912E-0001
 -3.026426E+0000  2.971307E-0001
 -2.416167E+0000  2.122989E+0000
  1.531772E+0000 -5.657325E-0001
  3.295639E+0000 -1.871928E+0000
  6.072180E+0000  3.928513E+0000
 -7.643372E-0001  6.577283E+0000
 -5.858533E+0000  8.341646E-0001
 -2.330144E+0000 -2.917204E+0000
  3.564839E+0000 -4.528974E+0000
  1.321060E+0000  5.841407E-0001
  8.882466E-0001  5.648663E+0000
 -1.778488E+0000  4.277154E+0000
 -2.702389E+0000 -2.852504E+0000
 -1.696399E-0001 -4.668679E+0000
  4.128609E+0000  2.299071E-0001
  3.113183E+0000  1.950032E+0000
  9.824049E-0001  5.364746E+0000
 -3.781882E+0000  3.136566E+0000
 -6.241236E+0000  9.384327E-0001
 -3.742557E+0000 -4.194613E+0000
  2.585457E+0000 -3.114052E+0000
  4.069967E+0000  1.527626E-0001
  2.255271E+0000  1.734520E+0000
 -4.465486E+0000  4.713462E+0000
 -3.942278E+0000 -1.491165E+0000
 -3.091711E-0001 -5.637160E+0000
  1.500352E+0000 -7.274765E+0000
  3.433797E+0000  7.938353E-0001
 -9.417086E-0001  7.525293E+0000
 -2.564673E+0000  5.573076E+0000
 -3.190672E+0000  1.261508E+0000
  6.352334E-0001 -4.698480E+0000
  6.821433E+0000 -3.062230E+0000
  7.765013E-0002  3.215945E+0000
 -3.280583E+0000 -4.374478E-0001
 -6.893428E-0001 -4.475155E-0001
 -3.172676E+0000 -3.842466E+0000
  3.440207E+0000  2.563232E-0001
  2.220762E+0000 -2.438947E+0000
  2.032715E+0000  3.660278E+0000
  3.815139E-0001  2.698765E+0000
 -2.926316E+0000  1.316594E+0000
 -6.511198E+0000 -4.603837E-0001
  5.348824E-0001 -6.913776E+0000
  4.945754E+0000 -7.827657E+0000
  5.595520E+0000 -1.416181E+0000
 -2.017450E+0000  5.535571E+0000
 -3.986872E+0000 -1.406872E+0000
 -2.126203E-0001 -2.926266E+0000
  4.206508E+0000 -4.150546E+0000
  1.185433E+0000 -3.354011E+0000
  1.692809E+0000  3.783219E+0000
 -3.897792E+0000  2.094709E+0000
 -1.841097E+0000 -8.544242E-0001
  5.226910E-0001 -2.007108E+0000
 -5.832636E-0001 -2.592354E-0002
 -6.529788E-0001 -2.761871E+0000
  3.296454E-0001  2.476510E-0001
 -1.711598E-0002  2.032462E+0000
 -1.045642E+0000  3.199997E+0000
 -1.374995E+0000 -1.478785E+0000
 -1.902409E+0000 -4.028373E+0000
 -4.993052E-0001 -6.002267E+0000
  3.206691E+0000 -3.630526E+0000
  2.317122E+0000  1.873671E+0000
  2.878336E+0000 -1.575773E+0000
 -2.174353E-0001 -1.460543E-0001
 -3.616818E+0000  4.056690E+0000
  7.328827E-0001  2.211874E+0000
  3.423003E-0001 -2.757287E+0000
 -2.555469E+0000 -1.977689E+0000
 -8.584442E-0001  5.611771E-0001
 -6.570424E-0001 -2.943093E+0000
  3.280291E+0000 -3.666037E+0000
  5.573977E+0000  3.764373E-0001
 -9.799223E-0001  2.911635E+0000
 -6.615665E-0001  8.358950E-0001
 -5.206531E+0000 -1.464201E+0000
  6.907401E-0001 -5.078949E+0000
  4.918217E+0000 -3.085128E+0000
  1.891782E+0000  2.398387E+0000
  3.994702E+0000  5.278630E+0000
 -2.812469E-0001  5.815370E+0000
 -3.164458E+0000  3.045781E+0000
 -4.632905E-0001 -4.563236E+0000
  1.308443E+0000 -1.778679E+0000
  2.439707E+0000 -2.784680E+0000
  3.284127E-0001  2.010210E+0000
 -2.616220E+0000  6.673715E+0000
 -9.514738E-0001  2.202970E+0000
  1.010070E+0000 -4.027385E+0000
  1.111132E+0000 -2.004123E+0000
  9.140855E-0002  1.456473E+0000
 -3.575777E+0000  3.231364E+0000
 -5.891482E+0000  1.709768E+0000
 -1.612362E+0000 -4.452579E+0000
  3.295571E+0000 -2.230418E+0000
  1.897147E+0000 -1.038438E+0000
  5.983086E-0001  1.645853E+0000
 -3.854127E+0000  2.763085E+0000
 -3.218825E+0000  9.778155E-0001
  3.490351E+0000  2.734984E+0000
  1.579427E+0000  5.843759E+0000
  2.056869E-0001  4.503430E+0000
 -1.485788E+0000  2.484142E+0000
 -1.596881E+0000  3.316777E+0000
 -7.785625E-0001  4.148975E-0001
  5.816030E-0001  4.854593E+0000
  9.397299E-0001  9.225136E-0001
 -1.677718E+0000  1.594084E+0000
  2.336121E+0000 -1.415538E+0000
  1.037283E+0000  2.091536E+0000
  4.667861E+0000  1.177034E+0000
 -2.406094E-0001  2.236461E+0000
 -7.422575E+0000 -5.073899E-0001
  3.370667E-0001 -4.240247E+0000
  5.037735E+0000 -4.122301E+0000
  3.706692E+0000  1.446715E+0000
 -2.962195E+0000  2.626604E+0000
 -6.421866E+0000  5.226338E+0000
  9.364997E-0001 -1.400038E+0000
  5.933159E+0000 -4.502086E+0000
  6.917310E+0000  3.958741E-0001
 -2.866137E+0000  5.976011E+0000
 -5.417346E+0000  1.040810E+0000
 -6.672125E-0001 -3.390803E+0000
  5.804345E+0000 -5.149834E+0000
  5.435560E+0000  4.196367E-0001
  9.484859E-0001  3.542595E+0000
 -2.935733E+0000  1.017664E+0001
 -3.510707E+0000  2.533938E+0000
  1.586565E+0000 -2.049757E+0000
  5.705477E+0000 -5.083278E+0000
  5.341571E+0000  5.831816E+0000
 -1.888817E+0000  1.052817E+0001
 -7.266158E+0000  4.162164E+0000
 -4.196182E+0000 -1.107265E+0000
  1.535852E+0000 -4.895160E+0000
  5.523087E+0000  5.132003E-0001
  1.574151E+0000 -1.204099E+0000
  2.823885E+0000  4.360606E+0000
 -3.513933E+0000  2.676872E+0000
 -5.933143E+0000 -3.602845E-0001
  4.743225E-0001 -6.083828E+0000
  2.669513E+0000 -6.305635E+0000
  3.560613E+0000 -1.100477E+0000
  4.021440E-0001  1.991992E+0000
 -2.423077E+0000 -1.242812E+0000
  1.721573E-0001  1.334341E+0000
  3.302795E-0001 -1.663560E+0000
 -1.173630E+0000  2.274492E+0000
  1.465258E+0000 -3.338730E+0000
 -4.310416E-0001  8.911484E-0001
  2.316107E+0000 -1.541282E-0001
  2.767588E+0000 -2.132685E+0000
 -2.705009E-0001  3.546601E+0000
 -7.722329E-0001  2.191164E+0000
  1.237880E+0000  4.022503E-0001
 -3.680748E-0001 -1.265285E+0000
  5.026512E+0000 -1.366674E+0000
  2.288633E+0000  3.034104E+0000
  1.985401E+0000  4.364078E-0002
  1.693975E+0000  1.225871E+0000
  1.374102E+0000  9.475511E-0001
 -5.130462E-0001  3.541001E-0001
  1.689368E-0001 -1.450358E+0000
  1.982135E+0000 -5.988007E-0001
  4.473121E-0001 -6.359742E-0003
  1.219515E+0000  4.558834E+0000
 -3.038316E-0001  2.284892E+0000
 -1.211694E+0000  1.484576E-0001
 -5.289610E-0001 -7.685496E-0001
  3.989535E+0000 -4.248758E-0001
 -1.301464E+0000  3.115172E+0000
 -2.112367E+0000 -1.836034E+0000
 -9.386991E-0001 -4.018034E+0000
 -6.012274E-0001 -1.483360E+0000
  2.204456E+0000 -7.510201E-0001
  1.676463E+0000  1.845970E+0000
 -1.688670E+0000  3.916053E+0000
 -2.900434E+0000  1.435499E+0000
 -1.101653E+0000 -1.129806E+0000
 -2.201344E+0000  1.074667E+0000
 -2.270924E-0001 -2.398005E+0000
 -2.138832E-0001  4.428538E+0000
 -4.934950E+0000  2.057343E+0000
 -3.804016E+0000 -4.664686E+0000
  2.433679E+0000 -5.963547E+0000
  7.109502E+0000 -3.879738E+0000
  2.084957E+0000  8.028761E+0000
 -2.251794E+0000  4.469345E+0000
 -3.028944E+0000 -2.153009E-0002
 -6.556914E-0001 -4.570013E+0000
  4.810663E+0000  7.034872E-0001
  3.899180E+0000  2.254464E+0000
  9.639014E-0001  2.759696E+0000
 -5.987862E+0000  2.765333E+0000
 -2.109138E+0000 -3.473721E+0000
  2.478362E+0000 -2.929743E+0000
  5.546587E+0000 -2.744659E-0001
 -7.075251E-0001  5.411224E+0000
 -2.424593E+0000  1.607740E+0000
 -4.396573E+0000 -3.313777E+0000
  1.803965E+0000 -4.386497E+0000
  4.150719E+0000 -1.333211E+0000
  3.251298E+0000  2.911444E+0000
 -2.356245E+0000  6.965066E+0000
 -7.480044E+0000  3.846529E+0000
 -5.266411E+0000 -4.466797E+0000
  1.770307E+0000 -6.108810E+0000
  7.075999E+0000  7.126366E-0003
  1.823241E+0000  6.357725E+0000
 -7.057904E-0001  5.105752E+0000
 -6.102643E+0000  3.606121E+0000
 -1.404749E+0000 -4.821845E+0000
  4.404069E+0000 -2.607989E+0000
  3.193984E+0000 -1.628410E+0000
  8.117495E-0001  7.140974E+0000
 -5.874535E+0000  2.823668E+0000
 -1.577327E+0000 -3.190860E+0000
  8.475290E-0001 -3.250761E+0000
  2.383091E+0000  1.638364E+0000
  3.674207E+0000  2.309300E+0000
 -3.709894E+0000  2.730141E+0000
 -2.349919E+0000 -2.949284E-0002
 -4.691007E-0001 -4.885407E+0000
  2.403775E-0001 -5.650821E+0000
  3.505075E+0000 -1.046834E+0000
  1.352646E+0000  1.454216E+0000
 -2.847710E+0000  1.245573E+0000
 -2.656039E+0000 -7.019740E-0001
  9.378474E-0004 -5.438915E+0000
  4.623530E-0001 -2.973703E-0001
 -3.381110E-0001  6.066382E-0001
  6.287963E-0001  2.363344E+0000
  1.100959E-0001  3.927417E+0000
 -1.869180E+0000 -6.591185E-0001
 -4.707561E+0000 -1.628241E+0000
 -1.407242E+0000 -1.189912E+0000
  1.161058E+0000 -3.947975E+0000
  5.030365E+0000  1.514875E+0000
  3.470461E+0000  7.164672E+0000
 -8.269412E-0001  7.492093E+0000
 -3.455468E+0000  3.489416E+0000
 -5.198686E+0000 -3.317107E+0000
  2.930400E+0000 -3.796073E+0000
  5.026043E+0000 -1.646346E-0001
  5.651186E-0001  2.171017E-0001
  1.098897E+0000  3.071225E+0000
 -3.945908E+0000  2.748906E+0000
  1.915433E+0000 -3.645505E+0000
  8.007634E-0001 -7.340155E+0000
  8.372223E-0001 -3.828595E+0000
  1.437478E+0000 -6.132264E-0001
 -2.218493E+0000  5.436488E+0000
 -9.493496E-0001  1.970165E+0000
  2.759965E+0000 -2.639790E+0000
  1.182246E-0001  2.986838E+0000
  1.899674E+0000  1.689326E+0000
 -1.136521E+0000  1.577336E+0000
 -1.293956E+0000 -2.884879E+0000
  1.459728E+0000 -2.935386E+0000
  3.253012E+0000  4.763571E-0001
  1.505823E-0001 -2.955461E-0001
  2.383086E+0000  2.142998E+0000
 -3.235161E+0000  1.397929E-0002
 -6.618119E-0001  1.224475E+0000
  1.993081E+0000  3.936455E+0000
  6.903319E-0001 -2.782550E+0000
  1.581357E-0001  4.463383E+0000
 -1.029486E+0000 -6.486892E-0001
 -3.040039E+0000 -2.201253E+0000
  2.065559E-0001 -3.842831E+0000
  1.549711E+0000  6.469606E-0001
  1.214681E+0000  8.867888E-0001
  4.460150E-0001  4.434315E+0000
 -2.449264E+0000  4.093550E-0001
  1.427153E+0000 -1.548601E+0000
  2.571062E+0000  1.257474E+0000
  1.235906E+0000  3.700022E-0001
 -1.420846E+0000  1.592901E+0000
 -2.356810E+0000  1.532753E+0000
  2.655282E+0000 -1.135706E+0000
  3.795791E-0001 -2.110415E+0000
  5.614172E+0000  4.424955E+0000
  2.596147E-0001  8.178748E+0000
 -3.684866E+0000  5.228403E+0000
 -5.786628E+0000  8.836668E-0002
  3.797689E+0000 -3.358641E+0000
  4.839358E+0000 -1.917044E+0000
  2.536442E+0000  1.697983E+0000
  2.101225E+0000  2.324163E+0000
 -1.594161E+0000  5.663871E+0000
 -4.753275E+0000  5.233649E+0000
 -2.115750E+0000 -2.892068E+0000
  1.943281E+0000 -4.199893E+0000
  6.564660E+0000 -4.117591E+0000
  9.483396E-0001  4.567828E+0000
 -5.580830E+0000  2.051702E+0000
 -4.743994E+0000 -1.075053E+0000
 -1.776389E+0000 -2.081671E+0000
  5.982519E+0000 -2.414208E+0000
  4.856954E+0000 -2.086232E+0000
 -1.949524E+0000  7.283443E+0000
 -4.636469E+0000  7.191075E+0000
 -2.744811E+0000 -2.821243E+0000
  2.312155E+0000 -2.979148E+0000
  5.141472E+0000 -2.148018E+0000
  8.082756E-0002  5.093011E+0000
 -3.696406E+0000  2.710345E+0000
 -4.712084E+0000 -1.382268E+0000
 -1.866185E+0000 -3.969078E+0000
  2.980369E+0000 -4.326950E+0000
  3.816864E+0000  1.136150E+0000
  1.999877E+0000  3.986414E+0000
 -1.987618E+0000  4.508949E+0000
 -3.598924E+0000 -1.646335E+0000
  1.034953E+0000 -5.058151E+0000
  4.127389E+0000 -5.492510E+0000
  2.244952E+0000  4.198775E+0000
 -2.968388E+0000  3.346019E+0000
 -4.674092E+0000 -1.551234E+0000
 -2.655208E-0001 -2.336426E+0000
  4.045152E+0000 -6.224805E+0000
  5.911678E+0000 -1.868714E+0000
  5.818990E-0001  5.698092E+0000
 -3.109638E+0000  3.872134E-0001
 -5.780178E+0000 -4.293240E+0000
  3.189950E+0000 -9.817034E-0001
  2.311372E+0000 -1.744289E-0001
 -1.012683E+0000  1.619801E+0000
 -1.381671E+0000  2.396315E+0000
 -2.681147E+0000  2.588149E-0001
  1.733842E+0000 -2.567711E+0000
 -1.515939E+0000  1.840115E+0000
  2.344022E-0001 -1.990635E-0001
 -8.023123E-0001 -2.088152E+0000
 -6.620139E-0001  3.045992E-0001
 -1.534428E+0000 -7.815086E-0001
 -2.475103E+0000 -6.253905E+0000
 -1.642331E+0000 -2.769278E+0000
  6.176216E-0001 -2.063123E+0000
 -1.132526E+0000 -4.558986E-0001
 -8.644250E-0001 -1.729388E-0001
  1.861558E+0000  1.862379E-0001
  1.035447E+0000 -1.260334E+0000
  2.762138E+0000  2.688379E+0000
 -2.085313E-0001  6.607889E+0000
 -1.925048E+0000  6.351347E-0001
 -1.250785E+0000 -6.352649E-0001
  2.477162E+0000 -2.817310E+0000
  1.540811E+0000  2.435308E+0000
  1.065295E+0000  2.766676E+0000
 -1.793908E+0000  3.832697E+0000
 -1.232011E+0000  3.368058E+0000
 -1.229793E+0000  4.277658E-0001
  2.789863E-0001  5.347934E-0001
  2.368050E+0000 -6.991915E-0002
  2.998664E-0001  5.239692E+0000
 -3.848443E+0000  4.512613E+0000
 -8.911945E-0001  2.717854E-0001
 -5.374003E+0000 -1.700906E+0000
  6.950764E-0001 -3.102510E+0000
  3.705507E+0000 -2.818293E+0000
  3.991942E+0000  6.903012E-0001
  1.655677E+0000  2.741863E+0000
  3.595338E-0001  5.352875E+0000
 -5.589871E-0001  2.707332E+0000
 -4.537310E+0000  1.658247E+0000
 -3.660222E+0000  1.472908E+0000
 -3.297659E-0001 -4.307236E+0000
  1.422153E+0000 -7.616511E-0002
  2.081616E+0000  3.270038E+0000
 -4.994054E+0000  1.972229E+0000
  2.309830E-0001  1.337014E+0000
 -2.395128E+0000 -1.289215E+0000
 -4.807289E-0001 -1.573173E+0000
  3.449393E+0000  6.553260E-0001
  1.708711E+0000  9.824291E-0001
 -1.791267E-0001 -6.926038E-0001
 -5.269072E+0000  2.847387E+0000
  7.413520E-0001 -1.901984E+0000
  7.371945E+0000  4.245120E-0001
 -5.715719E-0001  6.203042E+0000
  9.200137E-0001  4.644775E+0000
 -6.261113E+0000  1.235277E+0000
 -7.578752E-0001 -2.079867E+0000
  1.802947E+0000 -7.881927E+0000
  1.416228E+0000 -4.328073E-0001
  9.897548E-0001  2.299598E+0000
 -2.233520E+0000  5.602566E+0000
 -5.503149E+0000  5.500969E+0000
 -2.654157E+0000 -1.540436E+0000
  4.870945E+0000 -1.459780E+0000
  2.968818E+0000  1.471407E+0000
  9.918888E-0001  3.500739E+0000
 -6.188162E+0000  4.897923E+0000
 -5.673767E+0000 -2.162040E+0000
  1.018495E-0001 -8.948209E+0000
  7.012154E+0000 -6.861631E-0001
  3.976760E+0000  8.788266E-0001
 -7.229654E-0001  3.831660E+0000
 -5.200362E+0000  2.854104E+0000
 -1.038323E+0000  3.567256E-0001
  2.578223E+0000 -4.562546E+0000
  2.202429E+0000  9.514064E-0001
 -9.597800E-0001  3.074973E+0000
 -1.544736E+0000  1.792361E+0000
 -4.437642E+0000 -1.557212E+0000
  2.340630E+0000 -2.514603E+0000
 -3.887235E-0001 -2.251033E+0000
 -1.000237E+0000 -1.619501E+0000
 -1.744242E+0000  1.707301E+0000
 -3.881372E-0001 -2.687845E+0000
  1.282663E+0000  2.548685E+0000
  4.594755E-0001 -1.295437E+0000
 -1.302160E+0000 -1.916917E+0000
 -4.168893E-0001 -1.792703E+0000
  3.067247E+0000  3.341481E+0000
  1.329680E+0000  1.305933E+0000
 -2.633780E+0000  3.662174E+0000
 -2.118909E+0000  1.169096E+0000
 -2.772656E-0001 -1.234735E+0000
 -2.893876E+0000 -2.926862E+0000
  1.548381E+0000  1.496291E-0001
 -9.085019E-0001  5.728219E-0001
 -2.153451E-0001 -2.122068E+0000
  8.862849E-0001  3.831555E+0000
 -4.214839E-0001  1.193067E+0000
 -4.232882E+0000 -2.384484E+0000
  1.700261E+0000 -2.916103E+0000
  2.029762E+0000 -1.534141E+0000
  1.383496E+0000 -7.907144E-0001
 -1.311909E+0000 -6.700403E-0001
  1.033255E-0001 -7.049170E-0001
  1.854054E+0000 -8.297799E-0001
  3.345824E+0000  8.841412E-0002
 -1.212164E-0001  2.571224E+0000
  1.106989E-0001  2.551864E+0000
 -6.149932E-0001  2.349675E+0000
 -3.142199E-0001  3.257539E+0000
  5.023453E-0001  1.832948E+0000
  4.050831E+0000  1.540849E+0000
  2.821401E+0000  3.773671E+0000
  4.979183E+0000  6.225809E+0000
  2.370678E+0000  8.308678E+0000
 -3.585202E+0000  1.808454E+0000
  3.367537E-0001  1.086683E+0000
 -1.111542E+0000 -2.246364E+0000
  8.676011E-0001 -1.720388E-0001
  3.075278E+0000  2.822233E+0000
 -2.849635E-0001  2.836939E+0000
 -3.515488E+0000  2.967373E+0000
 -4.421265E+0000  3.704820E+0000
 -8.640787E-0001 -9.216362E-0001
  1.281039E+0000 -3.285943E+0000
  2.830754E+0000 -3.339772E+0000
  6.234048E-0001  2.770194E+0000
  7.832009E-0001  4.851029E+0000
  7.808552E-0001 -3.263496E+0000
  9.659045E-0001  1.226855E+0000
  1.197001E+0000  3.065515E+0000
 -4.455117E-0001  1.972830E+0000
 -1.270429E+0000  1.805482E+0000
 -7.627405E-0001 -1.947942E+0000
 -2.152740E-0001 -4.980629E+0000
  2.660865E+0000  8.335147E-0001
 -2.783795E+0000  2.668058E+0000
 -6.401811E-0001 -1.087317E-0001
  3.151889E+0000 -2.534560E+0000
  2.011321E+0000  2.354241E+0000
  9.919813E-0001  5.517869E-0001
  2.371607E-0001  4.936132E+0000
  1.722913E+0000  1.138563E+0000
 -1.353663E+0000 -2.342168E+0000
 -3.098252E+0000 -1.134085E+0000
  7.923116E-0001 -2.009114E+0000
  1.057229E+0000 -7.152857E-0001
  1.414252E+0000  4.512208E-0001
  2.612662E+0000  6.004393E-0001
 -1.726832E+0000  2.873072E+0000
 -3.057519E+0000  4.607280E-0001
 -3.131241E+0000 -4.765214E+0000
  3.340977E+0000 -4.080988E+0000
  2.302399E+0000 -2.293468E+0000
 -6.025283E-0001 -7.302768E-0001
 -6.846426E+0000  2.946228E-0001
  9.370920E-0002 -3.094410E+0000
  2.479221E+0000 -6.635352E+0000
  3.455927E+0000 -1.623188E+0000
  1.661922E+0000  7.614534E-0002
 -1.490624E+0000  5.007325E+0000
 -2.831780E+0000  3.404648E-0001
  2.961883E-0001 -2.596506E+0000
  9.456520E-0001 -3.329186E-0001
  3.929388E+0000 -2.073700E-0001
 -1.455882E+0000 -1.590221E-0002
 -2.501133E+0000  1.312395E+0000
 -6.472710E-0001  4.758011E-0001
 -4.629243E-0001  2.845150E+0000
  3.871317E+0000 -1.954228E+0000
  6.650331E-0001  4.913249E+0000
  7.058903E-0001  7.012560E+0000
 -9.705557E-0001  5.356859E-0001
 -7.447792E-0001 -1.578874E+0000
  3.632473E+0000  1.056410E+0000
  4.102090E+0000  1.930072E+0000
  1.365043E+0000  6.746673E+0000
 -1.262849E+0000  4.802081E+0000
 -3.872090E+0000  4.723722E+0000
 -1.969864E+0000 -2.364268E+0000
 -1.027804E+0000  3.008210E+0000
  3.057064E+0000 -5.457042E-0001
 -9.703788E-0001  3.296320E+0000
 -3.000935E+0000  2.863289E+0000
 -6.970810E+0000 -2.210730E+0000
  4.389489E-0001 -3.768624E+0000
  8.796770E-0001 -5.323846E-0001
  2.151182E+0000 -2.290300E+0000
 -9.160139E-0001 -2.946659E+0000
 -7.919981E-0001  2.259987E-0002
 -1.874647E+0000  2.242064E+0000
 -3.577733E+0000 -4.103850E+0000
 -6.982638E-0001  1.084260E+0000
  2.941831E+0000  6.578235E-0001
 -5.744359E-0001  2.437334E+0000
  3.569108E+0000  3.957794E-0001
  2.522934E+0000 -1.706323E+0000
 -1.652612E+0000  2.905235E+0000
  4.451853E+0000  2.293830E+0000
 -3.454066E-0001  3.303749E+0000
  1.864499E+0000 -2.558015E+0000
  2.686947E+0000  2.877109E+0000
  2.209303E+0000  7.902587E+0000
 -1.624603E+0000  5.025665E+0000
 -5.589896E-0001  2.923396E+0000
 -2.116434E+0000  1.213131E+0000
 -3.971258E+0000 -4.265585E-0001
 -3.181696E+0000 -5.129125E+0000
  6.848130E-0001 -3.701577E+0000
  4.330404E+0000 -3.040785E+0000
  3.113184E+0000  2.021512E+0000
  1.036432E+0000  4.145599E+0000
  2.533430E+0000  1.760900E+0000
 -5.261544E-0001  2.978697E+0000
 -1.858779E+0000 -2.102335E+0000
  2.157065E-0001 -1.486178E+0000
  2.317256E+0000 -3.045690E+0000
  3.959106E+0000 -9.017359E-0002
  1.181317E+0000  1.914465E+0000
 -2.287504E+0000  3.285973E+0000
 -2.702921E+0000 -2.966082E+0000
  8.593327E-0001 -1.301360E+0000
  2.513458E+0000 -9.328077E-0001
  1.225541E+0000  8.873449E-0001
 -5.346308E-0002  3.725439E+0000
 -1.141709E+0000 -2.036403E+0000
 -1.606654E+0000 -1.728260E+0000
 -1.750805E+0000  1.649418E+0000
  1.034126E+0000 -1.832780E-0001
 -2.133491E+0000 -1.437796E+0000
 -1.988568E+0000  1.055380E+0000
  1.078539E+0000 -7.672456E-0001
 -8.516996E-0001  3.827664E+0000
 -6.049425E-0002  4.217346E+0000
 -2.954416E+0000 -2.612046E-0001
  8.538728E-0001 -4.017170E+0000
  1.315615E+0000 -8.361961E-0002
  4.488294E+0000 -9.957071E-0002
  1.309608E+0000  5.331352E+0000
  1.721549E+0000  8.502837E-0001
 -5.824364E-0001 -7.042498E-0001
  7.524987E-0001  1.240856E-0001
 -1.385906E+0000  2.957763E+0000
  1.115123E+0000  7.010016E-0001
  7.157102E-0001 -4.111156E-0001
 -4.394491E-0001  1.769049E+0000
  9.756374E-0002  3.471242E+0000
  1.139132E+0000  2.517572E+0000
 -4.118356E+0000 -4.818817E-0001
  2.744458E+0000 -1.576202E+0000
  8.610542E-0001 -5.512729E-0001
 -8.037893E-0001  1.631661E+0000
 -3.807703E+0000  1.947582E+0000
 -3.680147E+0000 -2.686586E+0000
 -4.501547E-0001 -5.892077E+0000
  6.307826E+0000 -4.876182E+0000
  2.246096E+0000  2.909449E+0000
 -8.010699E-0001  3.388419E+0000
 -3.483012E+0000  7.706396E-0001
 -2.760354E+0000 -3.486206E+0000
  2.805734E+0000 -5.572239E+0000
  4.591086E+0000 -1.068703E-0001
  7.086568E-0001  3.504024E+0000
 -2.253983E+0000  3.982653E+0000
 -2.206041E+0000  3.524212E+0000
  1.170492E+0000 -1.016627E+0000
  4.173372E+0000 -2.533417E+0000
 -4.114684E-0001  1.872623E+0000
  2.884278E+0000  3.780436E+0000
  5.969969E-0001  9.367960E-0001
 -3.432326E+0000 -1.486487E+0000
 -2.329350E+0000 -7.114144E+0000
  2.050115E+0000 -5.985494E+0000
  3.605928E+0000 -1.021086E+0000
  1.720271E+0000 -4.355912E+0000
 -8.845338E-0001  1.508002E+0000
  3.859056E-0001  7.079172E-0001
 -3.552197E+0000 -1.404625E+0000
 -5.164287E-0001 -8.190913E-0002
 -3.082355E+0000 -1.853519E-0001
  1.507905E+0000 -5.116137E+0000
  3.388620E+0000  3.519524E+0000
  3.888245E+0000  5.385353E-0001
 -1.906810E+0000  5.366120E+0000
 -2.501838E+0000 -2.314200E-0001
 -1.893895E+0000 -2.455877E+0000
  1.964115E+0000 -3.342080E+0000
  3.950313E+0000 -3.621017E+0000
  1.429525E+0000  1.573986E+0000
 -2.785573E+0000  5.354588E+0000
 -4.239539E+0000 -1.921289E-0001
  2.113165E+0000 -3.984094E+0000
  2.362397E+0000 -1.492300E+0000
 -9.416079E-0001  2.702252E+0000
 -4.145450E+0000  6.315372E+0000
 -5.596845E+0000 -1.275372E-0001
 -2.544115E-0001 -2.716002E+0000
  2.291038E+0000 -1.415391E+0000
  2.234717E+0000  4.193221E+0000
 -1.408773E+0000  2.852234E+0000
  1.144129E-0001 -1.228576E-0001
  4.452001E-0001 -2.418081E+0000
  1.893737E+0000 -1.345945E+0000
 -1.353647E+0000 -3.983866E-0001
 -1.898432E+0000 -2.955262E-0001
 -3.351003E-0001 -4.221516E+0000
 -8.543295E-0001 -2.816098E+0000
  2.891656E+0000 -4.554884E+0000
  4.856985E+0000  1.947887E+0000
 -2.075472E+0000  2.076408E+0000
 -4.929389E+0000 -1.433110E+0000
 -4.989288E+0000 -4.039519E+0000
  5.302202E+0000 -7.537682E+0000
  5.083320E+0000 -6.482255E+0000
  5.380347E+0000  7.071651E+0000
 -5.862884E+0000  4.767167E+0000
 -2.588517E+0000 -7.557346E-0001
 -2.556088E+0000 -1.853252E+0000
  4.496227E+0000 -2.584201E+0000
  5.414205E+0000  1.270385E+0000
 -1.469875E-0001  1.350773E+0000
 -4.205392E+0000  8.778416E-0001
 -2.524236E+0000 -1.780299E+0000
 -1.663725E+0000 -8.116863E+0000
  3.646825E+0000 -7.765790E+0000
  4.683668E+0000  2.156706E+0000
  6.141022E-0001  4.610398E+0000
 -4.168230E+0000  2.683605E+0000
 -1.889907E+0000  3.206054E-0001
 -1.179886E-0001 -3.134996E+0000
  8.070466E-0001 -4.125714E+0000
 -1.805982E+0000 -3.162030E+0000
 -1.934688E+0000 -8.257047E-0002
 -5.242631E-0001 -2.987741E+0000
  1.542624E+0000 -4.478222E+0000
  1.022960E+0000 -2.635530E+0000
  2.574530E+0000 -3.058499E+0000
 -6.321016E-0001  1.706110E+0000
 -2.627452E+0000  9.182781E-0001
 -2.624465E+0000 -4.715225E+0000
  6.873207E-0001 -1.324033E+0000
  3.528663E+0000 -2.813529E+0000
  4.581773E+0000  2.172888E+0000
  7.706510E-0001  4.044114E+0000
 -3.923302E+0000  1.467169E+0000
 -5.272537E+0000 -1.370268E+0000
 -1.962383E-0001 -4.570380E+0000
  6.308749E+0000 -1.523068E+0000
  4.210131E-0001  3.034121E+0000
 -3.137880E+0000  3.963734E+0000
 -5.537904E+0000  1.451340E+0000
 -9.417276E-0001 -2.795842E+0000
  1.347323E+0000 -5.972532E+0000
  3.895531E+0000 -3.925904E+0000
  2.292409E+0000  1.090136E+0000
 -3.473971E-0002  1.705562E+0000
 -6.865374E+0000  5.000366E-0001
 -1.337354E+0000 -1.458586E+0000
  4.836879E+0000 -5.479502E+0000
  4.386543E+0000  1.088713E+0000
  1.806363E+0000  3.265629E+0000
  8.198257E-0001  5.695153E+0000
 -8.536623E-0001  1.406152E+0000
 -9.302486E-0001 -1.025399E+0000
 -1.786872E+0000 -2.637420E+0000
  2.127517E+0000  1.286716E+0000
  1.478333E+0000  8.424115E-0002
  6.796600E-0001  3.835445E+0000
 -3.220183E+0000  1.146274E+0000
 -3.496490E+0000 -2.354308E+0000
 -9.125389E-0002 -3.418675E+0000
 -4.102454E-0002 -4.879100E-0001
  3.851350E+0000 -2.394128E+0000
 -4.931708E-0001  2.272450E+0000
 -3.270857E+0000  5.491632E+0000
 -1.781127E+0000 -1.117616E+0000
 -7.858985E-0001 -3.144638E+0000
 -5.672525E-0001 -3.117889E+0000
 -2.001818E-0002 -9.596516E-0001
  2.610818E+0000  5.239110E+0000
  7.270368E-0001  3.134537E+0000
 -2.982778E+0000  2.918865E+0000
 -2.996260E-0001 -3.809322E-0001
  3.111504E+0000 -5.443722E+0000
  5.341892E+0000  3.693346E-0001
 -2.359671E-0001  2.064854E+0000
 -1.794862E-0001  4.420699E+0000
 -1.084182E+0000  4.484561E+0000
 -9.483440E-0001 -1.988370E+0000
  4.528646E+0000 -5.177433E+0000
  3.873143E+0000  3.255970E+0000
  2.939052E+0000  5.882298E+0000
 -1.551980E+0000  4.369031E+0000
 -4.541741E+0000  7.183601E-0001
  7.882483E-0001 -4.955535E+0000
  4.665707E+0000 -1.285208E+0000
  4.912914E+0000  4.652783E+0000
 -4.253610E-0001  4.440107E+0000
 -1.468309E+0000  9.928738E-0001
  2.698702E-0001  2.566747E-0002
  2.550620E+0000  8.475712E-0001
  9.521734E-0001  3.700407E+0000
 -4.495301E+0000 -8.179801E-0001
 -1.378127E+0000 -9.591537E-0001
 -2.454081E-0001 -4.398147E+0000
 -8.490352E-0001  1.906022E+0000
 -2.405077E+0000  4.839355E-0001
 -1.540538E+0000 -1.680697E-0001
  1.456965E+0000 -4.489411E+0000
  3.552795E+0000 -1.020053E+0000
  4.047352E+0000 -1.715418E+0000
  2.286992E+0000  3.359759E+0000
 -3.433255E+0000  4.446062E+0000
 -5.189124E+0000 -2.142696E+0000
 -1.407113E+0000 -4.477343E-0001
  1.053511E+0000 -2.341589E+0000
  2.005442E+0000 -8.021263E-0001
  4.490191E+0000  1.596254E+0000
  1.360598E+0000  5.712026E+0000
 -8.832869E+0000  5.218214E+0000
 -4.754529E+0000 -1.647352E+0000
  1.615731E+0000 -7.601703E+0000
  2.306771E+0000 -2.223159E+0000
  3.630928E+0000  2.253251E+0000
  4.458410E-0001  5.709784E+0000
 -1.345210E+0000  7.188630E+0000
 -2.659486E+0000 -2.932010E-0001
  9.077030E-0001 -3.963230E+0000
  2.550990E+0000 -6.111850E-0001
  2.706729E+0000 -1.111514E+0000
  1.753887E+0000  4.579040E+0000
 -3.039816E+0000  1.848530E+0000
 -2.137461E+0000 -1.743643E+0000
 -2.723797E+0000 -4.927358E+0000
 -4.305154E-0001 -2.998293E+0000
  1.160518E+0000  2.178207E+0000
  1.345846E+0000 -2.683762E-0001
 -8.819474E-0001  1.082719E+0000
 -2.295225E+0000  2.093493E+0000
 -1.937389E+0000 -1.269338E-0001
  7.376317E-0001 -1.123032E+0000
  1.740819E+0000  6.125317E-0001
  3.579705E+0000  3.739789E+0000
 -2.706923E+0000  7.294565E-0001
  3.010725E-0001  5.243644E+0000
  9.096344E-0001  6.832981E-0001
  3.131093E-0001  4.351910E+0000
 -2.338800E-0001 -4.870006E-0001
 -2.852314E+0000  2.975768E+0000
 -1.645512E-0001 -2.620011E+0000
  3.458528E+0000 -6.197561E+0000
  2.381303E+0000  5.024509E-0001
  1.052820E+0000  2.052932E+0000
 -2.937895E-0001  4.397510E+0000
 -3.524013E+0000 -1.016260E+0000
 -9.388423E-0002 -2.484559E+0000
  1.723709E+0000  4.876240E-0001
  2.199832E+0000 -3.230218E+0000
  3.355568E+0000  1.062417E+0000
 -3.019483E+0000  1.437093E+0000
 -3.949381E+0000 -2.960170E+0000
  1.751820E-0001 -2.160118E+0000
  3.724438E+0000 -1.262335E+0000
  7.763983E-0001 -1.715037E-0001
 -4.030741E+0000  1.205544E+0000
 -1.877018E+0000 -3.362222E-0001
 -2.990543E+0000 -2.928291E+0000
  2.659850E+0000 -5.354388E+0000
  5.201497E+0000  1.922046E-0001
  2.689239E+0000 -1.357342E+0000
 -1.197828E+0000  8.861761E-0001
  3.897286E-0001 -1.671388E+0000
 -1.464270E+0000 -2.973085E+0000
  3.961529E+0000 -2.522512E-0001
  1.593898E+0000 -1.991210E-0001
  1.393256E+0000  2.682799E+0000
 -4.000871E+0000  2.157513E+0000
 -1.715363E+0000  1.548766E+0000
  1.702354E+0000 -2.753191E+0000
 -2.139682E+0000 -4.821679E+0000
  3.107257E+0000 -1.296135E+0000
 -1.012130E-0001  3.776518E-0001
  1.256301E+0000  5.560602E+0000
 -2.979952E+0000  2.568699E+0000
 -6.473883E+0000 -2.570093E+0000
 -1.888617E-0002 -5.609748E+0000
  1.058877E+0000 -4.423905E+0000
  9.997270E-0001  3.447203E-0001
  2.266714E-0001 -1.015102E+0000
 -5.016508E+0000 -1.972528E+0000
  8.182332E-0001 -8.303289E-0001
  1.036316E+0000 -2.326559E+0000
  6.338457E-0002 -6.524799E-0001
  2.971161E+0000  1.975181E+0000
 -7.732117E-0001  2.220582E-0001
  3.050105E-0001  3.795474E+0000
 -2.627884E-0001 -2.094779E+0000
 -2.292586E+0000 -2.058024E+0000
  1.669016E+0000  1.348640E-0001
 -1.144662E+0000  2.712195E+0000
  1.628273E+0000  1.789548E+0000
 -3.500167E-0001  1.812674E+0000
 -3.286735E+0000 -1.184070E+0000
 -5.058279E+0000 -1.258080E+0000
  9.067350E-0001 -2.347106E+0000
  2.220678E+0000 -1.576057E-0001
  3.726625E+0000 -4.267946E-0001
 -4.460403E+0000  3.510806E+0000
 -2.467173E+0000 -6.334430E-0001
 -5.919063E-0001 -5.420804E+0000
  2.370231E+0000 -9.462899E-0001
  5.024465E-0001 -9.112685E-0001
 -2.620297E-0001  5.159534E+0000
 -5.644134E+0000  2.698080E+0000
  2.898509E+0000 -3.041142E+0000
  2.404613E+0000 -1.713206E-0001
  3.292254E+0000  6.799181E+0000
  1.090992E+0000  3.180191E+0000
  1.945066E+0000  7.696958E+0000
 -4.154545E+0000  7.933316E-0001
 -8.544072E-0002 -1.515218E+0000
  5.065572E+0000  1.127102E+0000
  2.865465E+0000  2.328849E+0000
 -4.062732E+0000  6.258243E+0000
 -2.883512E+0000  4.351021E+0000
 -9.340782E-0001 -4.407743E+0000
  2.271068E+0000 -4.480634E+0000
  4.729773E+0000  1.755422E+0000
 -1.006318E+0000  2.115628E+0000
 -2.043457E+0000  6.806494E-0001
 -2.202679E+0000  3.514604E+0000
  2.004150E-0001 -1.034404E-0001
 -5.032543E-0001 -4.028632E-0001
 -8.009129E-0001 -7.698460E-0001
 -1.286735E+0000  1.561486E+0000
 -2.501823E+0000 -2.997989E+0000
 -1.978712E-0001  1.161195E+0000
 -1.226273E+0000  3.480066E+0000
  5.614263E-0002  1.252521E+0000
 -1.232256E+0000 -1.562744E+0000
  2.322861E+0000  3.720463E+0000
  2.076094E+0000  3.070513E+0000
  3.203991E+0000  2.102351E+0000
 -2.185230E+0000  6.949832E-0001
 -4.041447E+0000  1.530240E+0000
  2.077735E+0000 -3.269541E+0000
  4.578403E+0000  6.139943E-0001
 -1.933380E+0000  2.779737E+0000
 -1.486514E+0000  4.133703E-0001
 -1.130159E+0000  6.471263E-0001
  4.801571E+0000 -4.640025E+0000
  1.199153E+0000 -9.227153E-0001
  5.484842E-0001  9.217780E-0001
 -2.385597E+0000  3.885760E+0000
 -1.883209E+0000 -6.129311E+0000
  1.872873E+0000 -1.281370E+0000
  6.053612E-0001 -1.475014E+0000
  4.219413E-0001 -4.948329E-0001
  1.237401E+0000 -1.454973E+0000
 -7.281504E-0001 -3.371613E+0000
  2.899177E+0000  6.287950E-0001
  1.985907E+0000  7.601764E-0001
  1.479787E+0000 -1.094918E-0001
 -3.596535E-0001  1.397483E+0000
 -3.249633E+0000  6.738321E-0001
  3.579396E-0001 -9.029098E-0001
  5.565599E-0001  4.710072E-0002
 -1.205032E-0001  4.438431E-0001
  4.688211E+0000  3.711114E-0001
  1.804068E+0000  3.114088E+0000
 -1.481105E+0000  2.026967E+0000
 -1.543179E+0000  4.538907E+0000
 -1.382224E+0000 -2.151592E+0000
 -1.316403E+0000 -1.105569E+0000
 -4.728818E+0000  7.276181E-0002
 -7.564188E-0001 -6.192514E+0000
  2.275353E+0000 -3.059482E+0000
  1.156855E+0000 -5.030676E+0000
  3.586705E+0000 -8.831815E-0001
 -4.285821E+0000  5.175873E+0000
 -2.071400E+0000  1.052993E+0000
 -5.935208E-0001 -2.465821E+0000
 -1.872485E+0000 -1.519768E+0000
  7.424658E-0001 -4.320493E-0002
  4.001298E+0000  8.195095E-0001
 -1.990600E+0000  4.513211E+0000
 -7.396285E-0001  3.456086E-0001
 -2.235258E+0000 -4.773041E+0000
  2.831918E+0000 -1.537413E+0000
  5.716142E-0001 -1.472942E+0000
  1.316393E+0000 -8.560201E-0001
  4.302930E-0001 -5.804848E-0001
 -1.803262E+0000  1.626433E-0001
 -2.106616E+0000  3.240407E+0000
  2.099660E+0000  8.260500E-0001
  1.855117E+0000  9.188359E-0001
 -3.488438E+0000  3.495074E+0000
 -1.422413E+0000  9.006235E-0001
 -2.132694E+0000  1.136529E+0000
 -1.567254E+0000 -1.653864E+0000
 -3.852976E-0001 -4.256508E-0003
 -2.984151E-0001  2.451393E+0000
  4.864457E-0001  2.336256E-0001
  8.144265E-0001 -3.340243E-0001
  1.887891E+0000  1.913251E+0000
 -8.767396E-0001  6.288199E-0001
 -8.098080E-0001 -5.052551E+0000
  3.391708E-0001 -3.076508E+0000
  3.108454E+0000  3.858570E+0000
  2.381429E+0000  4.414705E+0000
 -2.457691E+0000  3.068937E+0000
 -2.898536E+0000  1.525204E+0000
  2.910554E+0000 -8.290785E-0001
  4.711185E+0000  1.172201E+0000
  3.523467E+0000  3.535768E+0000
 -2.496926E+0000  1.182024E+0000
 -5.360133E+0000 -8.629589E-0002
 -2.817766E+0000 -3.241768E+0000
  3.508150E+0000 -3.946185E+0000
  3.571391E+0000 -1.935982E+0000
  3.844320E-0001  1.602473E+0000
 -1.655382E+0000  2.007115E+0000
 -2.350889E+0000  4.078870E+0000
  1.577421E+0000  3.904460E+0000
 -2.822239E-0002  1.038056E+0000
  3.323270E+0000  1.275063E+0000
  2.175618E+0000  3.313260E+0000
 -2.927019E+0000  2.868563E+0000
  3.150191E+0000  1.988282E+0000
 -6.391616E-0001  7.402720E-0001
 -2.269792E+0000  3.921646E+0000
  5.018924E-0001 -4.388990E+0000
  1.371596E+0000 -2.077129E+0000
  3.614764E+0000 -5.725837E-0002
 -2.207586E-0001  1.431632E+0000
 -3.250393E+0000  1.715639E+0000
 -3.841317E-0001 -4.028976E+0000
  2.584857E+0000 -3.846696E+0000
  3.147811E+0000 -4.174953E-0001
  4.006386E-0002 -4.139504E+0000
 -3.193039E+0000 -1.794274E+0000
  2.659190E+0000 -1.065113E+0000
  4.585948E+0000  1.992637E+0000
 -7.476686E-0001  4.241110E+0000
  6.399852E-0001  4.222943E+0000
  8.544137E-0002  9.728327E-0002
  2.401671E+0000 -1.853149E+0000
 -1.308961E+0000  2.878417E+0000
 -1.753443E+0000  2.065072E-0001
  1.486695E-0001 -2.461933E+0000
  1.354753E+0000 -1.848144E+0000
  3.814575E+0000 -3.038704E+0000
 -2.341238E+0000  1.324026E+0000
 -2.410030E+0000  8.858003E-0002
 -2.394578E+0000 -3.029650E+0000
 -1.926266E+0000 -3.870441E+0000
  1.456126E+0000 -3.166883E+0000
  1.083757E+0000 -3.472185E+0000
  2.695637E-0001  4.041734E-0001
  4.184755E-0001 -8.675150E-0001
 -1.243028E+0000  1.545961E+0000
 -1.424419E+0000 -1.013194E+0000
  3.117004E+0000  1.611408E-0001
  1.037890E-0001  2.411078E+0000
 -4.197229E+0000  1.142920E+0000
 -1.571583E+0000 -2.507039E-0001
 -2.679739E+0000 -1.642258E+0000
  2.890139E-0001 -4.533726E+0000
  5.085778E-0001 -3.558889E+0000
  1.010260E+0000 -2.849928E+0000
 -1.702226E+0000 -1.031896E+0000
 -3.178047E-0001  6.687264E-0001
 -1.918618E+0000 -1.679094E+0000
  3.096799E+0000 -3.599457E+0000
  2.744454E+0000 -1.074767E+0000
  2.297797E+0000 -1.280808E+0000
 -6.164170E-0001 -1.156308E-0001
 -3.235897E+0000 -2.718148E+0000
  1.054604E+0000 -4.171471E+0000
  1.357817E+0000  3.104821E-0001
 -4.577451E-0002 -5.854466E-0001
  4.117607E+0000  3.012099E+0000
 -3.708232E+0000  7.647374E-0001
 -7.053260E+0000  5.320863E-0001
 -1.563205E-0001 -2.798273E+0000
  5.998011E-0001 -4.404714E+0000
  1.468883E+0000 -9.120797E-0001
  5.973732E-0003  2.028265E+0000
  7.568267E-0001 -1.592782E+0000
 -1.385088E+0000 -9.565514E-0001
  5.241242E-0001  1.450732E+0000
 -1.409517E+0000 -3.411328E+0000
 -2.670394E+0000  1.429927E-0001
 -6.249388E-0001 -7.264663E-0001
 -1.601863E+0000 -1.353703E+0000
  3.786299E+0000 -3.272150E+0000
 -1.033431E+0000 -4.951792E-0002
 -5.166676E-0003 -2.233503E+0000
 -2.231430E-0001 -2.532086E-0001
 -1.263994E+0000  5.939864E-0001
 -3.243038E+0000 -3.178597E+0000
  1.774788E+0000 -4.643252E+0000
 -7.975528E-0001 -2.201138E+0000
  2.327695E+0000  4.885708E-0001
  7.883460E-0002  6.551687E-0001
  3.256472E-0001  1.567987E+0000
 -2.504173E+0000  1.421650E+0000
 -4.760525E-0001 -6.621048E-0001
  2.645325E+0000 -8.823336E-0001
 -6.362213E-0001 -2.543324E+0000
  9.217990E-0002  3.582851E-0001
 -2.101282E+0000 -2.628630E+0000
  2.908906E+0000  1.516267E+0000
  4.051065E+0000  1.814894E+0000
 -3.716339E-0002  1.798604E+0000
 -2.159315E+0000  6.065397E+0000
 -1.570969E+0000 -5.143022E-0001
  9.120728E-0001  1.342929E-0002
 -3.951261E-0001  1.849322E-0001
 -2.574664E+0000  1.402532E+0000
 -4.221407E+0000  4.835480E-0001
 -1.707020E+0000 -8.866508E-0001
 -1.835000E+0000 -1.401373E+0000
 -9.435224E-0001 -8.323213E-0001
  2.011203E+0000 -7.973534E-0001
 -3.368291E+0000 -7.474390E-0003
 -6.061057E-0002 -8.804280E-0001
  2.552919E+0000 -1.864965E+0000
  2.561359E+0000  4.673235E+0000
 -2.043248E+0000  1.046079E+0000
 -2.305389E+0000  8.451412E-0001
 -2.401837E+0000 -1.372162E+0000
  1.499859E+0000 -4.018529E-0001
  1.126871E+0000 -8.336304E-0001
  6.759020E-0001 -4.530087E-0001
 -1.675393E+0000 -1.211762E+0000
  9.825962E-0001 -7.088201E-0001
 -2.539472E+0000 -2.073014E+0000
 -1.120833E+0000 -1.065037E+0000
  2.157772E+0000 -6.471593E-0001
 -8.840487E-0001 -2.259925E+0000
 -6.848340E-0001  3.420845E+0000
 -4.243838E-0002 -3.388718E-0001
  9.748024E-0001  5.413904E-0002
 -2.846412E-0001  1.715219E+0000
 -2.659795E-0001  4.661646E-0001
  6.461911E-0001 -1.860990E+0000
 -1.977763E+0000 -4.735909E+0000
 -3.167119E+0000 -4.557841E+0000
 -2.381384E-0001 -3.348783E+0000
 -8.124296E-0001 -5.577596E+0000
  2.372760E+0000 -1.601586E+0000
  5.524105E+0000 -4.677446E-0001
 -3.251544E+0000 -2.706174E-0001
 -2.445194E+0000 -1.136219E+0000
 -2.804807E+0000 -3.210195E+0000
  4.890737E-0001 -4.822762E+0000
  6.577378E-0001 -7.297032E-0001
 -1.730982E-0001 -1.317337E+0000
  2.074952E+0000 -1.278562E+0000
 -3.955469E-0001 -2.212175E+0000
  1.584290E+0000 -2.987758E+0000
  1.655111E+0000 -2.385357E+0000
  1.009853E+0000  3.508932E+0000
 -3.986520E+0000  1.960293E+0000
 -2.760139E+0000 -9.210388E-0001
 -2.537043E+0000 -3.491488E+0000
  1.987866E+0000 -3.562167E-0001
  6.478379E+0000 -1.032862E+0000
  8.429467E-0001  4.837113E+0000
 -4.424498E+0000  1.158463E+0000
 -1.921574E+0000 -2.412585E+0000
 -8.952299E-0001 -1.440053E+0000
  2.812396E-0001 -1.104326E+0000
  1.240324E+0000  1.808267E+0000
 -1.046074E+0000 -1.273188E+0000
 -1.644733E+0000  5.626786E+0000
 -4.226768E+0000 -3.140493E+0000
 -1.038991E+0000 -7.343124E+0000
  3.670814E+0000 -7.907923E+0000
  3.086841E+0000  1.915981E+0000
  6.503110E-0001 -7.549113E-0001
 -3.633966E+0000 -3.842375E-0001
 -4.415677E-0001  1.201723E-0001
 -2.547353E-0001 -5.856386E+0000
  1.650627E+0000 -5.944187E+0000
 -2.263541E-0002  6.580398E-0001
 -1.958701E+0000 -4.479351E-0001
 -1.926747E-0001 -9.375538E-0001
 -7.400133E-0001 -5.002220E+0000
  4.158111E-0001 -9.809249E-0001
  6.694697E-0001 -1.513261E+0000
 -5.625727E-0002  6.918867E-0001
 -2.373113E+0000 -1.484243E+0000
  1.237698E+0000 -3.686719E+0000
  2.226624E+0000 -8.225154E-0001
  1.843242E-0001  1.411699E+0000
 -1.686512E+0000  2.105140E+0000
 -2.538416E+0000  8.582712E-0001
 -9.135798E-0001 -1.397212E+0000
  2.926082E+0000 -3.512174E+0000
  3.660738E+0000 -2.533403E-0001
  1.026798E+0000  7.486720E-0001
 -1.835224E+0000  2.157003E+0000
 -3.805983E+0000 -1.521743E-0001
  5.592805E-0001 -1.184657E+0000
  4.739926E+0000 -1.597520E+0000
  5.037847E+0000  2.683450E+0000
 -1.374194E+0000  7.633270E+0000
 -3.526397E+0000  7.854921E+0000
 -1.298838E+0000 -2.630561E+0000
  9.914495E-0001 -3.147480E+0000
  1.797229E+0000 -3.545360E+0000
  2.279512E+0000  5.018611E+0000
 -1.362001E+0000  1.275298E+0000
 -6.366649E+0000  7.939090E-0001
 -7.852415E-0001 -7.428167E-0001
  5.651043E+0000 -3.739700E+0000
  9.814830E-0001  3.177099E-0001
 -1.520321E+0000  1.632867E+0000
 -5.743553E+0000  6.365668E-0001
 -3.815981E+0000 -2.827539E+0000
  1.691440E+0000 -6.645943E+0000
  3.667154E+0000  9.176987E-0001
  2.885994E+0000  4.362952E+0000
 -3.869303E+0000  2.012917E+0000
 -3.042915E+0000  1.820510E-0002
  3.880501E-0001 -4.096133E+0000
  4.054370E+0000 -1.666238E-0001
  4.532720E+0000 -1.900535E+0000
 -1.066244E+0000  3.649501E+0000
 -7.493205E-0001  8.451097E-0001
 -4.474035E+0000 -3.119322E+0000
 -3.494951E-0002 -3.519053E-0001
  2.382084E+0000 -2.767856E+0000
  1.486131E+0000  1.642833E+0000
 -4.315261E-0001  7.413589E+0000
 -6.811608E+0000  3.978405E+0000
 -4.021592E+0000 -7.512913E-0001
  2.690772E-0002 -3.657455E+0000
  5.994650E+0000 -2.842439E+0000
  2.661828E+0000  2.509444E+0000
 -3.076222E+0000 -1.140143E+0000
 -1.706446E+0000 -1.241491E+0000
  7.871538E-0001 -4.938551E+0000
 -2.238264E+0000  2.309952E+0000
 -2.881432E+0000  1.099672E+0000
 -1.887434E+0000  7.662911E-0001
  3.734125E+0000 -1.445416E+0000
  2.694055E+0000  1.068556E+0000
 -9.812801E-0001  4.413754E+0000
 -2.057839E+0000  2.727471E+0000
 -7.059222E-0001  1.242925E+0000
  1.295658E+0000  1.660278E+0000
  8.302860E-0001 -1.479636E+0000
  1.447650E-0001  3.046167E-0001
 -1.034279E+0000 -1.278460E+0000
 -5.967193E-0001 -5.222357E-0002
  3.038901E+0000 -3.527345E+0000
 -3.716290E-0001  4.067443E-0001
 -9.343361E-0001  3.638591E+0000
 -1.847487E+0000 -1.388834E-0001
  1.078492E+0000 -1.245915E+0000
  2.548422E+0000 -1.871877E-0001
 -1.995465E+0000 -9.897152E-0001
  1.963728E+0000 -3.755935E+0000
 -2.094614E+0000  2.998254E-0001
  2.055307E-0001  9.471928E-0001
 -2.300902E+0000 -9.676475E-0001
  1.718731E+0000 -9.974770E-0001
  2.436860E+0000  1.162408E+0000
 -2.858729E+0000  3.858625E+0000
 -4.613616E+0000 -1.389682E+0000
 -2.176795E+0000 -3.793948E+0000
  2.211658E+0000 -8.418991E+0000
  3.726490E+0000  1.524852E+0000
 -1.865617E+0000  2.755552E+0000
 -8.923555E-0001  8.287145E-0001
 -2.671236E+0000 -2.848686E+0000
  2.047949E+0000 -2.360937E+0000
  4.901711E+0000 -2.757805E+0000
  3.534707E+0000  5.701207E+0000
 -3.891800E+0000  4.827530E-0001
 -2.351711E+0000  3.488038E+0000
  3.540578E+0000 -9.326145E-0001
  4.953117E+0000 -1.709536E+0000
  5.310417E+0000  2.117194E+0000
 -2.459031E+0000  9.331905E+0000
 -6.555949E+0000  4.564324E+0000
 -1.198392E+0000 -2.428516E+0000
  1.104702E+0000 -2.873560E-0001
  1.137646E+0000 -1.682940E+0000
  2.567003E+0000  1.572138E+0000
  4.244186E-0001  3.372202E+0000
 -3.261194E+0000 -2.588251E-0002
 -2.486815E+0000 -3.891289E+0000
  4.335139E-0001 -4.805372E+0000
  1.276762E+0000 -3.075424E-0001
  4.844990E+0000  8.184165E-0001
 -2.979041E+0000  2.969203E+0000
 -2.523657E+0000  2.585740E+0000
 -6.437751E-0001 -4.079418E+0000
  3.393465E-0001 -2.354173E+0000
 -4.041243E-0001 -1.700323E+0000
 -1.625644E+0000  5.881338E-0001
  2.213065E+0000  2.645129E+0000
  8.487535E-0002  3.445877E+0000
 -3.858588E-0001  4.356615E+0000
 -6.213190E+0000 -3.426408E+0000
 -1.854380E+0000 -7.818548E+0000
  3.728786E+0000 -7.333235E+0000
  4.144364E+0000 -2.320367E+0000
 -1.518933E+0000  3.813956E+0000
 -5.593566E+0000  2.437204E+0000
 -3.703872E+0000 -6.562540E+0000
  7.719636E+0000 -6.100793E+0000
  4.922048E+0000 -2.408912E+0000
  2.863775E+0000 -8.713276E-0001
 -1.997650E+0000  4.787535E+0000
 -5.747953E+0000  1.688887E-0001
 -1.192279E+0000 -5.298348E+0000
  5.824382E-0002 -2.773153E+0000
  3.571627E+0000 -2.250403E+0000
 -1.241069E+0000  1.443361E+0000
 -4.822946E+0000  2.606780E+0000
 -5.159581E+0000 -4.131554E+0000
  2.023178E+0000 -7.699479E+0000
  5.047235E+0000 -3.377445E+0000
  3.548222E+0000  9.343215E-0001
  3.862370E+0000  3.963872E+0000
 -5.930228E+0000 -1.757915E+0000
 -6.360595E+0000 -3.607470E+0000
  4.558324E+0000 -1.013138E+0001
  5.590704E+0000 -9.840957E-0001
  7.259538E-0001  1.558358E+0000
 -4.981494E+0000  7.918971E+0000
 -3.076049E+0000 -1.233881E+0000
  2.800070E+0000 -6.231481E+0000
  3.459160E+0000 -8.076566E-0001
  7.302741E-0001  3.248309E+0000
 -9.505693E+0000  1.361486E+0000
 -5.428965E+0000 -1.708285E+0000
 -1.583833E+0000 -3.314509E+0000
  5.274136E+0000 -2.365013E+0000
  4.779488E+0000  2.331066E+0000
 -5.055546E+0000  3.578313E+0000
 -5.918422E+0000 -2.483701E-0001
 -8.619774E-0001 -7.164356E+0000
  1.900937E+0000 -2.325769E+0000
  1.641919E+0000 -6.804957E+0000
  2.376138E+0000 -1.902594E+0000
 -4.847606E+0000  4.839961E-0002
 -5.278388E+0000  1.119020E+0000
 -1.897969E+0000 -6.471240E+0000
 -8.358999E-0001 -8.364124E+0000
  7.102526E-0001 -2.385335E+0000
 -7.978341E-0001 -2.021110E+0000
 -8.382588E-0001  2.539466E+0000
  2.559959E+0000 -6.462187E-0001
 -2.027845E+0000 -7.978467E-0001
  3.305319E+0000  2.434770E+0000
 -1.765527E+0000  9.952998E-0001
 -7.910191E-0001 -4.034847E+0000
 -2.242264E+0000  2.089118E+0000
 -1.902648E-0001 -6.843494E+0000
  6.859234E-0001 -5.014446E+0000
  2.483035E+0000 -5.883595E-0001
  7.325431E-0001 -1.904054E+0000
 -4.499355E-0001  1.830937E+0000
 -2.671082E+0000 -2.087884E+0000
 -3.536501E+0000 -1.568025E+0000
 -1.230497E+0000 -3.422161E+0000
  1.761657E+0000 -3.468002E+0000
  1.815938E+0000 -1.948012E+0000
 -6.086208E-0001  1.140360E+0000
 -7.916595E-0001 -8.108966E-0001
  1.382359E+0000 -1.911322E+0000
  3.556996E-0001 -3.483187E+0000
 -1.820967E+0000  4.946490E+0000
 -5.518617E+0000  4.402169E+0000
 -1.512879E+0000 -1.480121E+0000
  1.045599E+0000 -1.843644E+0000
  6.010946E-0001 -3.234726E+0000
  1.339883E+0000  1.043519E+0000
 -1.277464E+0000  9.532036E-0002
 -2.085525E+0000 -2.206372E+0000
  1.681866E+0000 -9.019340E-0001
 -2.057827E-0001 -2.599253E+0000
  1.398483E+0000 -4.016577E+0000
  1.908892E-0003  5.930945E-0001
  3.413365E-0001  1.416234E+0000
 -2.520236E+0000  5.685282E-0001
 -5.332894E-0001  4.181982E-0001
  4.679959E+0000  2.747423E-0001
 -2.281780E+0000 -2.758872E-0001
  3.445028E+0000  3.842566E+0000
  1.471491E+0000  3.110955E+0000
  8.989882E-0001  1.672669E-0002
  3.568451E+0000  1.407457E+0000
  1.417046E+0000  3.617623E+0000
 -2.417317E+0000  3.624207E+0000
 -3.059178E-0001  4.522933E-0001
 -8.434232E-0002 -1.455471E+0000
  9.264954E-0001  1.079228E+0000
  1.111760E+0000  2.409690E+0000
 -3.723691E+0000  2.927851E+0000
 -2.114008E+0000  3.018780E-0001
  1.480500E+0000  1.738241E+0000
 -2.561496E+0000  4.636282E+0000
 -3.395387E+0000  2.974690E+0000
 -4.325736E+0000  2.717770E+0000
  3.704823E+0000 -9.859378E-0001
  3.673831E+0000  4.453584E+0000
 -1.602820E+0000  4.642622E+0000
 -3.719295E+0000  1.651517E+0000
 -2.394665E+0000 -1.127710E+0000
  1.507088E+0000 -3.438159E+0000
  2.133317E+0000 -1.547176E+0000
 -1.113360E-0001 -8.604161E-0001
 -1.882859E+0000  2.727053E-0001
  1.500842E+0000  2.500837E+0000
  4.500890E+0000 -1.526789E+0000
  1.296709E+0000  2.913797E+0000
 -4.499299E+0000  5.648471E+0000
  1.710367E-0001 -2.404791E-0001
  4.190873E+0000  1.900659E+0000
  4.203460E+0000  4.438963E+0000
  4.589005E-0001  5.421634E+0000
 -5.022321E+0000  2.229018E+0000
 -2.187541E+0000 -4.303507E+0000
  3.159836E+0000 -3.719135E+0000
  8.561957E+0000 -2.609294E+0000
  4.815096E+0000  7.452875E+0000
 -2.679734E+0000  8.391722E+0000
 -8.748693E+0000  3.552558E+0000
 -2.618852E+0000 -5.413390E+0000
  5.920224E+0000 -3.937162E+0000
  8.289924E+0000 -8.585463E-0002
  2.534235E+0000  1.038870E+0001
 -7.505100E+0000  5.718770E+0000
 -7.283610E+0000 -3.048150E+0000
  1.134102E+0000 -9.327796E+0000
  6.792004E+0000 -8.894502E+0000
  6.587204E+0000  5.408398E+0000
 -4.109772E+0000  7.769714E+0000
 -7.009124E+0000  6.119698E+0000
 -3.472950E+0000 -5.819645E+0000
  6.114642E+0000 -7.548527E+0000
  8.261704E+0000 -3.675085E-0001
 -1.360056E+0000  9.313288E+0000
 -1.083005E+0001  3.466873E+0000
 -6.763498E+0000 -4.889225E+0000
  3.934585E+0000 -7.751733E+0000
  6.267039E+0000 -5.685888E-0001
  3.221889E+0000  6.205838E+0000
 -7.382859E+0000  7.336639E+0000
 -6.682321E+0000  6.103809E+0000
 -1.088394E+0000 -4.859641E+0000
  4.880436E+0000 -6.932293E+0000
  4.659425E+0000  3.675986E+0000
 -1.968067E+0000  7.727817E+0000
 -5.246981E+0000  5.243148E+0000
 -1.416952E+0000 -3.561765E+0000
  2.192502E+0000 -3.981631E+0000
  3.231395E+0000 -1.271626E+0000
 -6.521160E-0001  6.512215E+0000
 -4.747170E+0000  4.612546E+0000
 -5.511900E+0000 -1.412754E+0000
 -3.206325E+0000 -3.908515E+0000
  5.848033E+0000 -3.980756E+0000
  6.889920E+0000  4.179890E+0000
  6.272331E-0001  6.799515E+0000
 -4.447108E+0000  6.881524E+0000
 -1.878392E+0000 -2.381142E+0000
  1.237187E+0000 -5.800492E+0000
  6.136465E+0000 -4.779920E+0000
  3.584813E+0000  1.981817E+0000
 -2.297397E+0000  5.951357E+0000
 -7.315521E+0000 -4.763388E-0001
 -5.307171E-0001 -7.909355E+0000
  1.537983E+0000 -2.410450E+0000
  5.128614E+0000 -3.341252E-0001
 -8.230804E-0002  2.390489E+0000
 -3.123172E+0000  4.429157E+0000
 -3.170079E+0000 -3.190354E+0000
  5.962930E-0001 -6.422418E+0000
  8.736707E-0001 -1.526120E+0000
  3.008049E+0000 -1.211358E+0000
  8.740060E-0001  1.347434E+0000
 -1.464492E+0000  5.335070E+0000
 -2.759971E+0000  7.325684E-0001
  2.102806E-0001  2.616104E+0000
 -5.901861E-0001 -4.914311E+0000
  3.114692E+0000 -1.082157E+0000
 -3.113833E-0001  1.720389E+0000
 -5.686873E+0000  1.803932E+0000
 -9.563970E-0001 -3.998860E+0000
  3.464754E+0000 -4.890175E+0000
  3.131761E+0000 -1.288555E+0000
  2.218854E+0000 -1.466988E+0000
 -4.952664E-0001  5.439182E-0001
 -5.706045E-0001  1.588840E+0000
  8.321345E-0001 -8.857359E-0001
  5.104037E-0001 -1.018451E+0000
  1.524809E+0000 -7.497168E-0001
  2.400186E+0000  2.805256E-0001
  3.166678E+0000  3.501817E+0000
 -2.424382E+0000  2.865969E-0001
 -3.215478E+0000  3.024680E-0001
 -6.381698E-0001 -3.338427E+0000
 -9.664293E-0002 -1.415507E+0000
  6.493833E-0001 -3.558022E+0000
 -7.979030E-0002  2.028422E+0000
  1.543750E-0001  1.678294E+0000
 -2.480775E+0000 -6.824315E-0001
  1.930048E-0001  4.708366E-0001
 -4.044435E-0001 -3.533472E+0000
 -6.029926E-0001 -1.782367E+0000
  2.558472E-0001 -3.157325E+0000
 -3.882103E-0001 -2.099812E+0000
  1.459631E+0000  1.921038E+0000
  1.728042E+0000  2.438018E+0000
  1.293562E+0000 -1.754369E+0000
  4.606992E-0002  2.031449E+0000
 -1.890200E+0000 -1.034027E+0000
  1.402133E+0000  4.794610E-0001
 -3.456136E+0000 -4.019116E+0000
  4.522597E-0001 -1.477868E+0000
 -1.210244E+0000 -8.971739E-0001
  1.644954E+0000 -8.715294E-0001
  1.249352E+0000  1.588955E+0000
  1.888553E+0000  2.779686E+0000
 -3.155957E+0000  1.378001E+0000
  5.635148E-0001 -1.473712E+0000
  5.082718E-0002  3.385759E-0001
 -1.851619E+0000  3.886212E+0000
  1.149217E+0000  2.255206E+0000
 -6.780682E-0001  2.326734E+0000
 -4.947966E-0001 -1.399803E-0001
  2.161798E-0001  1.700623E+0000
  1.408914E+0000 -8.501666E-0002
  1.474358E+0000 -1.320618E+0000
 -1.600473E+0000  1.636011E+0000
 -1.222073E+0000  1.282254E+0000
 -1.876015E+0000  5.311122E-0001
  4.324252E+0000 -1.515320E+0000
  4.323059E+0000 -2.115631E+0000
 -1.514063E+0000  2.575095E+0000
 -1.906598E+0000 -1.013033E+0000
 -1.235501E+0000  2.286803E+0000
  3.836411E+0000 -2.919031E+0000
  5.172544E+0000 -1.224285E+0000
  4.361322E+0000 -1.822813E+0000
  1.884392E-0001 -1.685926E-0001
 -2.762301E+0000  5.304288E+0000
 -1.287932E+0000  3.018956E+0000
  6.294374E-0001 -3.824507E+0000
  1.630698E+0000 -2.146656E+0000
  1.281374E+0000  3.459502E+0000
 -2.277514E+0000  2.072811E+0000
 -1.702414E+0000  2.576296E+0000
 -1.172321E+0000  2.924221E+0000
  2.210590E+0000  1.056211E+0000
  3.528321E+0000  5.358526E+0000
  7.141487E-0001  7.045656E+0000
 -3.353548E+0000  3.602179E+0000
 -2.869864E+0000 -4.546131E+0000
  1.649608E+0000 -6.239746E+0000
  4.469538E+0000  1.150864E+0000
 -6.559086E-0001  5.432401E+0000
 -2.494849E+0000  1.593598E+0000
 -2.218541E+0000  9.726920E-0001
  4.818137E-0002 -1.587914E+0000
  2.722684E+0000 -1.640364E+0000
  1.927290E+0000  2.278310E+0000
 -2.312105E+0000  2.477285E+0000
 -2.209101E+0000  1.071555E+0000
  7.285608E-0001  8.589729E-0002
 -1.521813E+0000  1.832821E+0000
  2.136239E+0000 -5.033892E-0001
  2.507586E+0000  8.695427E-0001
  1.179853E+0000 -9.435232E-0001
  9.902246E-0001  2.033741E+0000
  3.159384E+0000  5.964513E-0001
  3.870798E+0000  1.213580E+0000
  1.880451E-0001  4.530874E+0000
 -5.440461E+0000 -2.290047E+0000
  7.301499E-0001 -2.625981E+0000
  2.204881E-0001 -1.374026E+0000
  6.250748E-0001  3.025578E-0001
 -1.171547E+0000  1.964561E+0000
 -3.722942E+0000  1.444377E-0002
  1.562653E+0000 -2.240460E+0000
  9.361360E-0001 -5.134578E+0000
  4.052180E+0000 -5.371456E+0000
  6.183443E-0001  1.189929E+0000
 -3.447230E+0000  3.804337E+0000
 -4.882898E+0000  2.761050E+0000
 -8.681269E-0001 -3.709606E+0000
  1.889230E+0000 -6.158455E+0000
  5.028357E+0000 -1.163266E+0000
  4.355870E+0000  1.548498E+0000
 -2.844985E+0000  4.638241E+0000
 -3.877217E+0000  3.232079E+0000
 -9.529480E-0001 -2.235495E+0000
  4.154573E+0000 -8.563136E+0000
  2.638575E+0000  3.566581E+0000
 -1.319775E-0001  6.641188E+0000
 -4.419122E+0000  3.237150E+0000
 -3.926100E+0000 -3.176799E+0000
 -1.005150E+0000 -4.192641E+0000
 -8.801878E-0002 -6.125041E+0000
  2.294158E+0000 -3.013246E+0000
 -2.263214E+0000  1.111648E+0000
 -3.673639E+0000 -3.040490E+0000
 -3.204318E+0000 -1.562212E+0000
 -1.182232E+0000 -4.399783E+0000
  2.505538E+0000 -5.292584E+0000
  5.374075E+0000  3.014204E-0002
  1.374191E-0002  1.425060E+0000
 -2.403961E+0000 -1.497654E-0001
 -2.081655E+0000 -1.149587E+0000
  1.837019E+0000 -1.428701E-0001
  2.080251E+0000 -5.759264E-0001
  2.226451E+0000  2.244851E+0000
 -2.663238E+0000  4.569183E+0000
 -4.606747E+0000  1.793368E+0000
  3.417640E-0001 -4.556850E+0000
  3.952054E+0000  2.618868E+0000
  5.910566E+0000  6.662344E+0000
  4.104263E-0001  8.463218E+0000
 -5.524832E+0000  5.841031E+0000
 -5.671399E+0000 -2.737420E+0000
  9.668772E-0001 -5.093421E+0000
  7.633473E+0000 -1.992196E+0000
  2.847135E+0000  2.640461E+0000
 -1.315737E+0000  7.598507E+0000
 -1.035664E+0001  3.393286E+0000
 -2.879317E+0000 -7.866511E+0000
  5.606407E+0000 -9.152246E+0000
  9.199251E+0000  1.154504E+0000
  2.265586E+0000  7.539440E+0000
 -8.741726E+0000  5.518563E+0000
 -6.591401E+0000  1.796303E+0000
  2.278796E+0000 -3.199159E+0000
  7.837042E+0000 -3.640140E+0000
  4.160328E+0000  2.074070E+0000
  1.944364E+0000  6.231868E+0000
 -7.484498E+0000  3.797713E+0000
 -7.722618E+0000 -8.985034E-0001
  1.567388E+0000 -6.138481E+0000
  9.094046E+0000 -4.953325E+0000
  6.938893E+0000  3.150979E+0000
 -4.027956E+0000  6.508096E+0000
 -1.090181E+0001  4.785814E+0000
 -5.180632E+0000 -7.886431E+0000
  5.593843E+0000 -1.376041E+0001
  8.434451E+0000 -5.595885E+0000
  1.313375E+0000  4.564895E+0000
 -5.701043E+0000  5.254603E+0000
 -6.817514E+0000 -2.399287E+0000
  1.163428E-0001 -9.651019E+0000
  5.543899E+0000 -4.137446E+0000
  4.802136E+0000  1.896810E+0000
 -4.924200E+0000  7.155283E+0000
 -6.679448E+0000  1.910107E+0000
 -4.798588E+0000 -1.713519E+0000
  1.587155E+0000 -4.316041E+0000
  4.179753E+0000  4.450442E-0001
 -1.683360E-0001 -4.466500E-0001
 -1.891660E-0001  3.531035E+0000
 -2.971569E+0000  2.066140E+0000
  2.581715E-0001  2.531989E+0000
  7.885332E-0001  1.016079E+0000
  1.684337E+0000 -1.125186E+0000
  1.189607E+0000 -1.135364E+0000
  2.110401E+0000  3.443610E-0001
  2.585166E+0000 -5.847657E-0001
  1.974140E+0000  1.176186E+0000
 -3.213607E+0000  3.089573E-0001
 -3.814336E-0002  1.317711E+0000
 -3.041659E+0000 -7.095192E-0001
  2.025100E+0000  2.179593E+0000
  6.150651E-0001 -9.293060E-0001
 -2.531401E-0001 -9.478495E-0001
 -1.851050E+0000 -3.475969E-0001
 -3.084716E+0000 -3.030291E+0000
 -1.562119E+0000 -5.729310E+0000
 -3.868044E-0001 -5.251901E+0000
  4.513006E+0000 -3.787167E+0000
  4.754792E+0000  7.205175E-0001
 -9.072197E-0001  4.853604E+0000
 -6.973788E+0000  4.644761E+0000
 -4.585577E+0000 -5.808961E+0000
  2.578080E+0000 -7.280960E+0000
  2.238692E+0000 -3.727468E-0001
  1.635344E+0000  2.051521E+0000
 -9.417052E-0002  2.094724E+0000
  2.062536E-0001 -3.402847E-0001
 -3.513150E-0001  9.736978E-0001
  6.648949E-0001  1.745141E-0001
  3.326037E+0000  2.134897E+0000
  2.640430E+0000  3.687469E+0000
  2.999602E-0001  5.322446E+0000
 -4.133552E+0000  1.421536E+0000
 -2.273647E+0000 -4.771907E+0000
  3.397185E+0000 -6.300873E+0000
  5.532981E+0000  2.692821E+0000
 -2.260018E+0000  2.716801E+0000
 -3.664091E+0000  5.530507E-0001
 -3.912452E+0000 -4.165455E+0000
 -5.404085E-0001 -5.125383E+0000
  3.703657E+0000 -3.032986E+0000
  5.187867E-0002 -4.912621E-0001
  6.796546E-0001  1.807041E+0000
 -3.956405E+0000 -2.017693E+0000
 -3.147898E+0000 -1.492522E+0000
  3.400888E+0000  5.056803E-0002
  7.039496E-0001 -1.872259E+0000
 -3.242900E-0001 -2.323509E+0000
  1.674131E+0000  6.197486E-0001
  4.571876E-0001 -1.775709E+0000
 -9.520252E-0001  1.695331E+0000
 -8.845971E-0002  1.667028E+0000
  9.045745E-0001 -5.376429E-0001
 -1.821383E+0000  2.861757E+0000
 -2.310220E+0000  8.287706E-0001
  1.589588E+0000 -3.977224E+0000
  2.200369E+0000  2.560622E-0001
  4.918714E-0001  3.575969E+0000
  9.005198E-0001 -1.110011E+0000
 -9.990538E-0001 -1.818098E+0000
 -1.126719E+0000 -1.821457E+0000
  1.912462E+0000 -1.843452E+0000
  1.910221E+0000 -2.672960E+0000
  3.205383E+0000 -4.592449E-0003
  3.493551E-0001  3.181292E+0000
  1.295061E+0000  2.843060E+0000
  2.615852E+0000  2.059607E+0000
 -6.064854E-0001  2.711467E+0000
 -1.608962E-0001  1.877063E+0000
  7.340783E-0001  4.189934E-0001
  1.384952E-0001 -3.604068E-0001
 -2.730900E+0000 -6.590126E-0001
 -1.391333E+0000 -2.729563E-0001
  1.935766E-0001 -2.034778E+0000
  1.820445E+0000 -3.296218E+0000
  3.518901E+0000 -2.751579E+0000
  2.707279E-0001  3.604927E+0000
 -2.335722E+0000  5.877965E+0000
 -2.828375E+0000 -9.618782E-0001
  1.271040E+0000 -5.788739E+0000
  3.843655E+0000 -1.839967E+0000
  9.692891E-0001  3.848466E+0000
 -3.249085E-0001  3.921192E+0000
  1.851657E+0000  1.559960E+0000
 -1.580390E+0000  4.002088E+0000
  7.663746E-0001 -1.133042E+0000
  1.550517E+0000 -6.789699E+0000
  1.693763E+0000  4.921671E-0001
 -8.270802E-0001 -1.886570E+0000
 -1.936150E-0001  3.250349E+0000
 -4.415339E-0001  2.720196E-0001
 -4.505828E-0001 -3.129217E+0000
 -2.417020E+0000 -2.555618E-0001
 -2.079315E+0000 -8.941810E-0001
 -2.828740E-0001 -4.158896E-0001
  3.563848E+0000 -1.868995E+0000
  4.273770E+0000 -2.168144E+0000
  8.737821E-0001  1.410265E+0000
 -3.373634E+0000  6.879817E-0001
 -4.651240E+0000 -5.591847E+0000
 -1.069627E+0000 -4.460706E+0000
  1.629762E+0000 -1.000011E+0000
 -9.519825E-0001 -9.921932E-0002
  2.312052E-0002  5.672019E-0001
 -4.393059E+0000 -5.841116E+0000
 -1.245109E+0000 -4.842160E+0000
  2.751429E+0000 -4.160526E+0000
  2.062113E+0000  2.998986E+0000
 -4.074593E-0001  8.097009E+0000
 -4.509827E+0000  5.333092E+0000
 -2.440174E+0000  2.874149E-0002
  2.380328E+0000 -4.694542E+0000
  3.459998E+0000  5.623318E-0001
  3.160838E+0000 -5.746046E-0001
 -3.474072E+0000  2.933965E+0000
 -2.651490E+0000  8.675963E-0001
 -2.348830E+0000 -1.950416E+0000
  6.120811E+0000 -3.240784E+0000
  6.589194E+0000  4.134979E+0000
 -1.439294E+0000  5.558178E+0000
 -2.932796E+0000  3.744453E+0000
  1.157122E+0000 -5.134969E+0000
  6.585474E+0000  3.126421E+0000
  1.074050E+0000  2.891155E+0000
 -2.702303E+0000  4.234513E+0000
 -1.659587E+0000  1.733951E+0000
 -2.037453E+0000  1.294479E+0000
  4.512235E-0001 -4.017061E+0000
 -2.065567E+0000  9.721137E-0001
  9.617378E-0001  2.029490E+0000
 -2.912130E+0000  5.363872E-0001
  4.079539E+0000  1.504206E+0000
  2.089167E+0000 -3.634669E+0000
  1.084230E+0000  5.268327E+0000
 -2.272004E+0000  7.007307E-0001
 -8.985632E-0001 -2.827154E+0000
  4.187182E-0001 -3.209896E+0000
  3.993576E+0000 -1.622801E+0000
  1.888258E+0000  3.905087E+0000
 -3.671429E+0000  3.687932E+0000
 -6.141362E+0000 -2.084714E+0000
  3.219674E-0001 -7.466134E+0000
  1.472170E+0000 -5.160162E+0000
  3.062544E+0000 -2.457131E+0000
 -1.603843E+0000  5.946877E+0000
 -3.942826E+0000  1.853559E+0000
 -4.906611E-0002 -3.641362E+0000
  5.380546E+0000 -4.249994E+0000
  3.486348E-0001 -2.154837E+0000
 -8.481587E-0001  2.640019E+0000
 -4.227542E+0000  3.630093E+0000
 -6.138499E+0000 -2.475768E+0000
 -4.656265E-0001 -4.385836E+0000
  3.076657E+0000 -3.442423E+0000
  1.311699E+0000  1.743055E+0000
 -1.215881E+0000  3.612333E+0000
 -3.786075E+0000  1.107244E+0000
 -3.692483E+0000 -3.268126E+0000
  5.811558E+0000 -6.656566E+0000
  3.623688E+0000 -2.874076E+0000
  1.071019E+0000 -1.811577E+0000
 -1.110879E+0000  3.744848E+0000
 -2.979741E+0000  1.617793E+0000
 -2.725660E+0000 -7.226388E-0001
 -3.001632E-0001 -2.421633E+0000
  2.450376E+0000 -1.196608E+0000
  1.414553E+0000 -4.232046E-0001
  1.279109E+0000 -4.157070E-0001
 -2.735107E+0000  1.568399E+0000
 -6.348069E-0001 -2.631490E+0000
  1.639209E+0000 -6.334751E+0000
  4.379289E+0000  4.341760E-0002
 -4.436403E-0001  3.792393E+0000
 -9.681002E-0001  3.105466E-0001
 -1.137530E+0000 -5.228597E+0000
  2.186475E+0000 -5.335878E+0000
  1.695776E+0000  2.380877E+0000
  1.670803E+0000 -1.697193E+0000
  1.202742E+0000  9.551274E-0001
 -3.584948E+0000 -3.110939E-0001
 -1.555069E+0000 -5.129864E-0001
  6.181454E-0001 -8.405377E-0001
  1.629636E+0000  7.477192E-0001
 -1.337001E+0000  2.444164E+0000
 -5.594065E-0001  2.657815E+0000
 -1.962463E+0000  4.655353E+0000
  1.730130E+0000  2.323648E+0000
  8.477286E-0001  4.030208E+0000
  1.144773E+0000 -4.814743E-0001
 -3.282989E+0000  2.524151E+0000
  5.846736E-0001  2.438873E+0000
  6.228283E-0001  7.542338E-0001
  5.439587E-0001 -2.233201E+0000
  1.895737E+0000  1.162466E+0000
  1.383234E+0000 -1.570882E+0000
 -2.088517E+0000  2.648254E+0000
 -1.874087E+0000  4.986827E-0001
 -7.693781E-0001 -5.767931E-0001
 -2.791533E-0001 -3.233384E+0000
  3.864573E+0000  5.656425E-0001
 -1.309347E+0000  9.407064E-0001
  7.928862E-0001  8.053952E-0001
  8.534788E-0002  1.701515E+0000
 -6.363793E-0001  1.658272E+0000
  1.318228E+0000  5.597608E-0001
  6.589485E-0001  2.949118E+0000
 -1.134310E+0000 -6.456032E-0001
  2.573768E+0000  3.528037E+0000
  2.740708E+0000  3.962287E+0000
  3.368114E-0001  3.832203E+0000
 -1.072697E+0000  2.107322E+0000
  3.048470E+0000 -1.356818E+0000
 -2.101562E+0000 -1.328769E+0000
  2.445358E-0002 -7.637580E-0001
  2.747142E+0000  2.137115E+0000
  6.460122E-0001  5.522332E+0000
 -3.432166E+0000  2.328259E+0000
 -4.460027E+0000 -2.270517E+0000
 -5.375164E-0001 -8.676171E+0000
  5.251306E+0000 -4.362779E+0000
  3.917886E+0000 -4.209600E-0001
 -1.796518E+0000  2.863133E+0000
 -5.375926E+0000 -2.639229E-0001
 -1.586192E+0000 -1.301806E+0000
  2.893942E+0000 -3.646830E+0000
 -8.314853E-0001 -5.668383E-0001
 -7.217840E-0001  2.727029E+0000
  9.857567E-0001  1.422937E+0000
  1.700841E+0000 -1.697486E+0000
  3.007093E+0000 -5.051765E-0002
  2.454270E+0000  9.136697E-0001
  2.805129E+0000  4.605956E+0000
 -6.330710E-0001  3.929471E+0000
  9.634583E-0001 -5.103771E-0001
 -2.490163E+0000 -6.312599E-0002
  1.092254E+0000 -2.164051E+0000
 -8.726568E-0001  2.773162E+0000
  1.961843E+0000 -1.752619E+0000
  3.956746E-0001 -2.968761E-0001
  9.598113E-0001 -1.819939E-0001
  3.126254E+0000  1.665477E+0000
 -4.548417E-0001  1.631507E+0000
 -1.807406E+0000 -8.193090E-0001
  1.348061E+0000 -3.771051E+0000
 -2.888489E-0001 -1.468311E+0000
  7.997246E-0001 -2.034676E+0000
 -2.917936E+0000 -5.711233E-0001
  6.333998E-0001 -1.396822E+0000
  7.041500E-0001 -4.353240E-0001
 -1.104074E+0000  4.816413E+0000
 -2.561210E+0000  1.993871E-0001
 -1.228975E+0000  3.441108E+0000
  2.401764E-0001 -2.530617E+0000
  8.567961E-0001 -1.794981E+0000
  8.561351E-0001  5.902674E-0001
 -1.781521E+0000 -6.250440E-0001
 -4.465978E+0000  3.922456E-0002
  1.176785E-0001 -1.122954E+0000
  3.235029E+0000  1.779664E+0000
  3.910586E+0000  6.090338E-0002
  1.744448E+0000  7.970692E-0001
 -3.366859E-0001  5.075138E+0000
 -4.127454E+0000  3.994286E+0000
 -4.226254E+0000 -3.287655E+0000
 -1.054826E-0001 -1.841791E+0000
  3.869537E+0000 -4.144145E+0000
  2.261702E+0000  1.809639E-0001
  2.649483E-0001  4.061486E+0000
 -5.123011E+0000  2.500759E+0000
 -5.810969E+0000 -4.114880E+0000
 -2.460126E+0000 -6.414783E+0000
  6.730866E+0000 -6.079018E+0000
  3.925634E+0000 -2.705309E+0000
 -2.229522E+0000  7.573201E+0000
 -9.464323E+0000  3.988043E+0000
 -5.580731E+0000 -4.914027E+0000
  2.778852E+0000 -9.908772E+0000
  7.836496E+0000 -5.083736E+0000
  4.999809E+0000  4.036444E+0000
  9.781595E-0002  7.249212E+0000
 -5.246372E+0000  2.495192E+0000
 -1.639816E+0000 -3.890119E+0000
  3.969146E+0000 -6.146948E+0000
  5.237318E+0000 -4.135039E+0000
 -2.555372E+0000  2.211318E+0000
 -5.863503E+0000 -2.051538E+0000
 -3.774807E+0000 -6.786217E+0000
  2.357306E+0000 -5.293684E+0000
  8.101068E+0000 -2.210423E+0000
  2.469311E+0000  1.500934E+0000
  1.521168E+0000  5.902004E+0000
 -1.137948E+0000  2.213642E+0000
 -1.404140E+0000 -4.889198E+0000
  2.870976E+0000 -1.224540E-0001
  3.166552E+0000  3.279357E-0001
 -9.492406E-0002  3.895572E+0000
 -1.619030E+0000  3.620443E+0000
 -3.114434E+0000  2.461926E+0000
 -7.366199E-0001  2.057144E-0001
  1.610151E+0000 -4.166304E+0000
 -3.378648E-0001 -2.762626E+0000
 -2.012818E-0001  1.354254E+0000
  1.053469E+0000  1.039340E+0000
 -4.708979E+0000  3.942382E-0001
  1.273959E+0000 -1.033176E+0000
  1.560495E+0000 -3.620701E+0000
  3.685747E+0000 -5.886166E-0001
 -1.355254E+0000  4.378017E+0000
 -3.838870E+0000  1.529579E+0000
 -2.201238E+0000 -2.567283E+0000
  1.443958E+0000 -5.322000E+0000
  1.804717E+0000 -2.089591E+0000
  3.537508E+0000 -4.160069E-0001
  3.150935E+0000  2.374078E+0000
  3.332436E+0000  8.780721E-0001
 -3.249615E+0000  5.489387E+0000
 -2.198730E+0000 -7.069313E-0001
 -6.788098E-0001 -4.422842E+0000
  1.360106E+0000 -2.585270E+0000
  2.338012E+0000 -4.799150E-0001
  1.110740E+0000  2.939788E+0000
  1.393714E+0000  2.720069E+0000
 -9.412099E-0001 -3.405783E+0000
  7.472570E-0001 -7.755403E-0001
 -1.166486E+0000  7.955974E-0001
  4.140707E-0001 -9.543809E-0001
  7.768833E-0001 -1.668696E+0000
 -4.281943E-0001  2.010710E+0000
  1.762711E-0001 -2.250863E+0000
 -1.886543E+0000 -1.933833E+0000
 -4.624084E-0001 -1.594204E+0000
  2.943881E+0000 -1.900235E+0000
  2.679009E+0000 -5.279760E+0000
  4.176673E+0000 -2.260333E+0000
  2.663595E-0001 -1.129945E-0001
 -8.982438E-0002  7.734075E-0001
 -3.743780E+0000  4.325049E+0000
  1.154748E+0000  6.925076E-0001
  1.394017E+0000 -4.080563E+0000
  2.831451E+0000 -2.727132E+0000
  1.311398E+0000  1.834393E-0001
  1.611702E+0000  2.971540E+0000
 -1.921030E+0000 -1.729554E+0000
  1.433361E+0000 -1.016313E+0000
  3.120272E+0000 -2.580420E+0000
  2.016922E+0000 -3.576661E-0001
 -2.826899E+0000  2.533287E+0000
 -1.155251E+0000  2.596633E+0000
 -1.977646E+0000  1.867308E+0000
 -3.148187E+0000 -4.528045E+0000
 -2.385140E-0001 -3.038268E+0000
  2.032251E+0000 -6.415667E-0001
 -1.051676E+0000  3.095856E+0000
  2.036513E+0000 -4.915814E+0000
  3.032657E-0001 -4.499248E-0001
  5.347332E-0001 -5.410647E+0000
  2.035332E+0000  2.876242E-0001
 -3.780991E+0000  2.547041E+0000
 -1.875719E+0000 -3.393960E+0000
 -7.898941E-0001 -4.720853E+0000
 -2.058074E+0000 -2.458893E+0000
 -1.509541E+0000 -1.987676E+0000
 -3.712727E+0000 -1.186881E+0000
 -3.313724E+0000 -3.880743E+0000
 -3.457582E-0001 -3.641859E+0000
 -1.717115E+0000 -5.233442E+0000
 -2.697857E+0000 -4.214985E+0000
  2.068982E+0000 -2.216867E+0000
 -1.120146E+0000  2.412646E+0000
  6.446530E-0001  4.736784E+0000
 -9.678516E-0001  1.148457E+0000
 -1.138285E+0000 -1.331548E-0001
  1.904853E-0001 -5.475845E+0000
  5.909735E+0000 -1.257461E+0000
  2.425292E+0000  2.676105E-0001
 -1.560971E+0000  3.498904E+0000
 -5.280516E-0001 -8.132289E-0001
 -4.319195E-0001 -1.353987E+0000
 -4.407893E-0001 -2.608128E-0002
  2.691396E-0001  2.949910E+0000
  1.224474E+0000 -4.192256E-0001
 -2.549123E+0000  1.547043E+0000
 -8.719076E-0001 -1.117538E+0000
  1.543234E+0000 -3.595957E+0000
 -4.594786E-0001 -3.783875E-0001
 -3.428267E+0000  8.408409E-0001
 -2.640955E+0000  1.959625E+0000
 -4.602732E+0000 -4.748079E+0000
  1.144206E+0000 -3.540284E+0000
  2.464818E+0000 -2.516835E-0001
  9.013482E-0001 -1.665760E+0000
 -3.550318E+0000 -8.491381E-0001
  8.750219E-0001 -4.037772E+0000
  5.355258E-0001 -4.973014E+0000
  1.927974E+0000 -2.738163E+0000
 -1.204335E-0001 -7.498318E-0002
 -1.485166E-0001  2.048563E+0000
 -2.355097E+0000 -4.037100E+0000
 -6.499267E-0001  9.496490E-0001
 -4.357248E+0000 -3.813578E+0000
  1.927766E+0000  2.738501E+0000
  3.073457E-0001  1.724641E-0001
 -2.418281E+0000  3.994840E+0000
 -3.733195E+0000 -1.590081E+0000
 -3.712246E+0000 -4.357163E+0000
  2.180464E+0000 -4.911848E+0000
  1.009792E+0000 -9.905884E-0002
 -2.790988E+0000  3.321865E+0000
 -5.246309E-0001 -3.807904E+0000
  5.085652E-0001 -1.613836E+0000
  1.609587E+0000  1.433191E-0001
  4.319172E-0001  1.700718E+0000
 -3.085462E+0000  3.492598E-0001
 -3.421934E-0001  3.725903E+0000
 -1.150625E+0000 -4.644026E-0001
  1.082370E-0001 -1.113226E-0001
  6.646882E-0001 -3.289277E-0001
  1.112604E+0000 -2.060760E+0000
 -2.049535E+0000  9.456573E-0002
 -1.924252E-0001 -2.947220E+0000
 -7.751206E-0001  3.193960E+0000
  9.768087E-0002 -5.346744E-0001
  6.333573E-0002 -2.304647E+0000
  2.259645E+0000 -1.192960E+0000
 -3.232413E+0000  2.386455E+0000
  1.836771E+0000  1.403205E+0000
  2.282095E-0001 -1.799591E+0000
  1.281985E+0000  1.552488E+0000
  1.914915E+0000 -8.603216E-0001
 -2.135188E+0000  3.230262E+0000
  7.345184E-0001  4.158244E+0000
 -4.843010E+0000 -2.127320E+0000
  1.622389E-0001 -1.303698E+0000
  2.394848E+0000 -3.132927E+0000
  3.390190E+0000 -3.461539E+0000
 -1.434171E+0000  2.557397E+0000
 -1.676282E+0000  2.049302E+0000
  3.816724E+0000 -5.625418E-0001
  2.629388E-0001  1.651637E-0001
  1.135905E+0000  3.468935E+0000
 -3.716818E+0000  5.361543E+0000
 -1.693140E+0000  4.324758E+0000
 -2.507022E-0001  1.406847E+0000
 -1.292095E+0000 -1.131614E+0000
  2.583129E+0000  8.565589E-0001
 -3.226616E+0000 -9.771920E-0001
 -2.991822E+0000 -4.028137E+0000
 -1.276954E+0000 -6.842174E+0000
  1.818388E+0000 -3.889822E+0000
  7.300137E-0001 -1.291343E+0000
  4.021629E-0001  4.002471E+0000
 -5.298420E+0000  8.188475E-0002
 -3.022132E+0000 -2.407765E+0000
  2.348075E-0001 -4.881057E+0000
  5.199755E+0000 -4.210688E+0000
  3.059541E+0000  2.500888E+0000
 -4.295776E-0001  3.715207E+0000
 -1.475513E+0000  1.981043E+0000
 -3.135126E-0001 -9.874533E-0001
 -4.164081E-0001 -8.820826E-0001
  5.383043E-0001 -1.176816E+0000
 -7.164000E-0001 -2.193260E+0000
  5.242639E-0001 -4.125681E+0000
 -7.230926E-0001 -4.466791E+0000
 -4.112575E-0001 -8.297264E-0001
  1.924958E+0000 -4.226348E+0000
  2.085761E+0000 -1.154325E+0000
  9.774634E-0001 -2.943351E-0001
 -2.388240E+0000  6.479249E-0001
 -5.671772E-0002 -1.923253E+0000
 -1.314787E+0000 -2.864331E+0000
 -1.376819E+0000 -8.180272E-0001
  8.151634E-0001 -1.323422E+0000
 -2.045519E-0001 -1.667329E+0000
 -1.986907E-0001  1.039806E+0000
 -1.925603E+0000  6.846866E-0001
 -3.453151E+0000 -3.417707E+0000
  3.859364E-0001 -2.384261E+0000
 -1.023863E+0000 -1.452196E+0000
  2.248585E+0000  2.673701E-0001
 -6.062860E-0002  1.282224E+0000
 -2.768543E+0000  2.202994E-0001
 -1.745871E+0000 -7.626904E-0001
  1.022014E-0001 -3.214377E+0000
  9.147306E-0001 -4.991074E+0000
  5.334061E-0001 -1.522736E+0000
 -1.790493E-0001  3.495693E-0001
  2.764757E+0000  1.245043E-0001
  1.929710E+0000  2.226680E+0000
  1.486297E+0000  4.729338E+0000
 -4.051988E-0001  3.124960E-0001
 -2.356936E-0001  3.187610E+0000
  6.215087E-0001  1.734414E+0000
 -1.472857E+0000  4.595144E+0000
 -7.151201E-0001 -1.639061E-0002
  1.093078E+0000 -7.155246E-0001
  5.132882E+0000 -1.236709E+0000
  5.594756E+0000  5.006051E+0000
 -1.493165E+0000  4.289366E+0000
 -3.593698E+0000  7.860227E+0000
  9.974801E-0001  1.116850E+0000
  4.167112E+0000 -2.274107E+0000
  3.242540E+0000 -1.034777E+0000
  3.867930E-0001  1.856508E+0000
 -3.892546E-0001  3.317496E+0000
 -3.618421E+0000  7.389908E-0001
 -1.813373E+0000 -2.137016E+0000
 -5.061131E-0001 -6.519755E+0000
  4.974177E+0000  3.354985E+0000
  1.732927E-0001  4.715367E+0000
 -3.217947E+0000 -1.689276E-0001
 -6.895930E+0000 -1.968593E+0000
  2.952714E+0000 -3.187049E+0000
  9.268089E+0000  3.687084E-0001
  1.728045E+0000  6.589516E+0000
 -5.477349E+0000  2.378492E+0000
 -5.184631E+0000  1.892197E+0000
 -1.144221E+0000 -3.786476E+0000
  2.739139E+0000 -2.139085E+0000
  4.554007E+0000  1.685837E-0001
 -1.231384E+0000  7.203953E+0000
 -4.031758E+0000  1.077410E+0000
  7.000669E-0001 -2.861868E+0000
  2.284782E+0000 -2.986733E+0000
  5.759527E+0000 -2.098763E-0001
  7.177165E-0001  3.079686E+0000
 -4.165024E+0000  5.428632E+0000
 -4.727955E+0000  2.235502E+0000
  2.026312E+0000 -4.122188E+0000
 -1.970272E-0001 -1.426998E+0000
  2.195134E+0000 -1.568000E+0000
  3.061582E+0000  1.132500E-0001
  2.790146E+0000  4.560100E+0000
 -4.663092E+0000  3.192844E+0000
 -2.559102E+0000 -5.858399E+0000
 -2.115606E+0000 -4.908592E+0000
  3.570113E+0000 -2.961199E+0000
  1.493385E+0000  9.889839E-0002
 -1.759072E+0000 -3.087891E-0001
 -5.030989E+0000  2.278577E+0000
 -8.431524E-0001  1.625406E-0001
  3.309961E+0000 -3.791303E+0000
  2.689121E+0000  1.164129E+0000
 -3.332354E+0000  3.653029E+0000
 -1.986929E+0000 -2.745880E-0001
 -4.366679E+0000 -5.971240E+0000
 -5.436689E-0003 -5.482397E+0000
  6.018409E+0000 -6.797674E+0000
  5.936775E+0000  1.895149E+0000
 -3.760816E-0001  5.256344E+0000
 -6.805145E+0000  4.645533E+0000
 -5.183829E+0000 -2.116419E-0001
  2.790655E+0000 -2.660319E-0001
  7.326324E+0000 -1.375390E-0001
  3.642679E+0000  4.418568E+0000
 -3.368464E+0000  3.621166E+0000
 -1.700646E+0000  4.843039E-0001
  2.849981E+0000 -5.193770E+0000
  3.064945E+0000 -4.141937E+0000
  3.201822E+0000 -7.506364E-0001
  4.162574E+0000  4.952853E+0000
 -2.728408E+0000  9.783093E-0001
 -3.115850E+0000 -2.030265E+0000
 -1.060108E+0000 -3.346665E+0000
  1.422853E+0000 -4.565854E+0000
  4.375054E+0000 -4.565086E+0000
 -2.716725E-0001 -8.844920E-0001
 -6.397061E+0000 -1.363990E+0000
 -3.128577E+0000 -4.308620E+0000
 -9.693355E-0001 -5.768835E+0000
  4.818952E+0000 -4.047602E-0001
  3.308422E+0000  3.829232E+0000
 -3.463944E+0000  4.850804E+0000
 -1.804220E+0000  1.211368E+0000
 -1.434385E+0000 -3.463666E+0000
  4.169373E+0000 -2.498715E+0000
  5.358157E+0000  9.141867E-0001
 -2.167071E+0000  3.911051E+0000
 -3.897631E+0000  5.305789E+0000
 -1.734163E+0000 -3.130506E+0000
 -6.236713E-0002 -1.038987E+0000
  4.120083E+0000  5.181443E-0001
  1.332870E+0000  4.429681E+0000
 -4.837633E+0000  6.152084E+0000
 -2.922169E+0000 -1.185890E+0000
  3.482614E+0000 -3.519583E+0000
  1.018520E+0000  2.998464E+0000
  1.140747E+0000  6.688083E+0000
 -2.138272E+0000  6.196495E+0000
 -2.029391E+0000  9.529439E-0001
 -3.480485E+0000 -6.066566E+0000
  2.530702E+0000 -4.942249E+0000
  5.576037E+0000  2.326018E+0000
  5.991909E-0001  4.476856E+0000
 -3.509788E+0000  5.298949E+0000
 -1.153429E+0000 -3.116527E+0000
  7.627173E-0001 -3.870212E+0000
  3.560379E+0000 -2.767568E+0000
  3.755246E+0000  1.514131E+0000
 -2.834247E+0000  6.902008E+0000
 -1.839532E+0000  1.380780E+0000
 -9.597654E-0001  4.337289E+0000
  5.434550E-0001  1.966411E+0000
  1.482373E+0000  4.004635E-0001
 -2.817765E+0000  6.101438E-0002
  2.002071E-0001  1.039682E-0001
 -2.638879E-0002  1.027311E+0000
  1.973920E+0000 -2.548563E+0000
  1.443115E+0000  2.952014E+0000
 -8.082478E-0001 -1.934709E-0001
 -2.365844E+0000 -1.708231E+0000
  1.027335E+0000  1.059448E+0000
  9.388720E-0001  2.641594E+0000
 -2.832018E+0000 -3.886315E-0001
  1.469198E+0000  3.411980E+0000
  2.024831E+0000  5.220914E-0001
  5.330567E-0001  2.843507E+0000
 -5.810930E-0001  2.816439E+0000
 -1.198015E+0000  9.344920E-0001
 -1.794244E+0000  1.470651E+0000
  2.754672E+0000  3.061050E-0001
  2.677387E+0000 -2.009587E+0000
  4.681644E+0000 -7.862920E-0001
  1.651646E+0000  8.048091E-0001
 -2.137017E-0002  1.861820E+0000
  2.443755E+0000 -7.476795E-0001
  4.317918E+0000  7.762936E-0001
  3.562247E+0000 -1.701361E+0000
 -2.752158E+0000  3.540589E+0000
 -3.564170E+0000 -2.743346E+0000
  1.982887E+0000 -1.250770E+0000
  8.518743E-0001  3.011860E-0001
  8.072903E-0001  7.853343E-0001
 -3.279174E+0000  4.750066E+0000
 -4.070610E+0000 -1.473698E+0000
  3.324713E+0000 -6.083655E-0001
  1.985493E+0000 -6.538587E-0002
  2.628212E+0000  3.760816E+0000
 -3.295003E+0000  5.354609E+0000
 -2.179949E+0000 -2.536081E-0001
 -3.121839E-0001 -2.385740E+0000
  1.117227E+0000  6.688686E-0002
  3.091411E+0000  3.440260E+0000
 -3.105972E+0000  3.156861E+0000
 -6.562661E+0000  3.919934E+0000
 -1.272631E-0001  3.057372E+0000
 -1.245346E+0000 -3.230020E-0001
 -1.939719E+0000 -8.577288E-0001
 -4.329346E+0000 -3.844016E+0000
  2.663445E+0000 -2.860460E+0000
  2.569447E+0000 -1.275584E+0000
  2.075465E+0000  1.785236E+0000
 -4.780882E+0000  3.844053E+0000
 -6.906843E+0000 -2.250883E+0000
 -9.445150E-0001 -7.197412E+0000
  3.385518E+0000 -3.365771E+0000
  5.673321E+0000 -1.985489E+0000
  1.221098E+0000  6.333991E-0001
 -8.840174E-0001  4.083987E+0000
 -2.253247E+0000 -1.686320E-0001
 -5.560696E-0001 -5.163123E+0000
  9.911262E-0001 -1.465805E+0000
 -3.579409E-0001 -2.506843E+0000
 -1.739535E-0001  1.044370E+0000
 -3.192159E+0000  4.688837E-0001
 -3.456415E+0000 -9.706355E-0001
  4.981897E-0001  2.372567E+0000
  4.116088E-0001  7.952688E-0001
 -3.559499E-0001  7.074779E+0000
 -1.230348E-0001  4.261617E+0000
 -5.851626E+0000  1.447965E+0000
 -6.487948E-0002 -1.697006E+0000
  2.421408E+0000  1.307741E+0000
 -6.475657E-0001  1.390859E+0000
 -4.502651E+0000  2.004100E+0000
 -1.212516E+0000 -4.819536E+0000
  1.215179E+0000 -3.333197E+0000
  4.788707E-0001 -8.553497E-0001
 -1.163343E+0000  4.427668E+0000
 -3.290765E+0000  1.571004E+0000
 -2.865378E+0000 -3.512894E+0000
  1.971303E+0000 -8.805234E+0000
  4.408693E+0000 -3.078753E+0000
  2.111560E+0000  2.119553E+0000
  2.692672E-0001  6.032362E+0000
 -4.532490E+0000  1.056624E-0001
 -2.449807E-0001 -2.444338E+0000
 -5.476223E-0001 -8.520820E+0000
  4.492753E+0000 -3.297351E+0000
  4.191510E+0000  4.831915E-0001
 -5.063701E-0001  4.860872E-0001
 -1.717378E+0000  2.308906E-0001
 -3.429873E+0000 -5.234494E-0002
  7.442081E-0001 -4.677249E+0000
  6.559595E-0002 -1.974388E+0000
  2.752710E+0000 -2.772291E+0000
  1.236566E+0000 -1.881931E+0000
 -4.409614E-0001 -4.373563E-0001
  9.299636E-0001 -1.281765E+0000
 -2.045780E-0001  2.844626E+0000
 -2.775946E+0000  1.808699E+0000
 -2.468456E+0000  4.046018E-0001
  8.991538E-0001 -5.482756E+0000
  5.059181E+0000 -3.433732E+0000
  3.299995E+0000 -5.159452E-0001
 -6.111119E-0001  6.725111E+0000
 -4.388497E+0000  3.156933E+0000
 -3.293401E+0000 -3.994634E+0000
  3.738319E+0000 -7.381167E+0000
  3.378244E+0000 -1.628182E+0000
  1.276183E+0000  1.882450E+0000
 -3.999703E+0000  1.777981E+0000
 -8.197743E-0001  1.157203E+0000
  1.884075E+0000 -5.433384E+0000
  1.793542E+0000 -6.076267E-0001
  2.019955E+0000  6.201684E+0000
 -9.254932E-0001  1.899937E+0000
 -2.479929E+0000  1.492865E+0000
  1.816701E+0000 -2.503998E+0000
  4.707174E+0000 -1.209527E+0000
  1.758226E+0000  3.408124E+0000
 -6.952505E-0002  1.705273E+0000
 -9.460491E-0001  1.705110E-0001
  2.814474E+0000 -1.191281E+0000
  4.476527E+0000 -4.121821E+0000
  2.901542E+0000 -1.271834E+0000
 -1.247945E+0000  1.413755E+0000
 -3.666745E+0000 -2.083690E+0000
 -1.855129E+0000 -1.505604E+0000
  3.456795E+0000 -4.456850E+0000
  6.839017E+0000  4.074941E-0001
 -7.396668E-0001  5.393899E+0000
 -7.316118E+0000 -8.712017E-0001
 -3.294013E+0000 -5.321450E-0001
  2.700491E+0000 -5.562599E+0000
  6.669204E+0000 -1.006710E+0000
  6.308148E-0001  8.934255E+0000
 -7.389484E+0000  4.575183E+0000
 -5.105809E+0000  4.688414E-0001
  5.458401E+0000 -6.739462E+0000
  7.367226E+0000 -6.167711E-0002
  3.392950E+0000  9.994948E+0000
 -8.072194E+0000  9.882902E+0000
 -8.300516E+0000 -5.282499E+0000
 -1.377623E+0000 -8.999219E+0000
  9.272106E+0000 -6.235222E+0000
  6.144610E+0000  1.913868E+0000
  8.232060E-0001  8.129361E+0000
 -5.004765E+0000  6.584137E+0000
 -6.266577E+0000  1.416514E+0000
 -3.415493E+0000 -1.555735E+0000
  2.682484E+0000 -3.906369E+0000
  2.044022E+0000 -9.604198E-0001
 -8.197998E-0001  4.781075E+0000
 -2.010989E+0000  2.728775E-0003
 -2.209171E+0000  7.731322E-0001
  4.698928E+0000 -3.627851E+0000
  6.385135E+0000  3.382279E+0000
 -3.452925E+0000  8.045907E+0000
 -4.185742E+0000  2.920280E+0000
  9.085143E-0001 -5.244226E+0000
  4.136352E+0000  4.554247E+0000
  2.223494E+0000  4.612000E+0000
 -3.874166E+0000  5.450739E+0000
 -4.065569E+0000  2.583188E+0000
  5.153523E-0002  1.029794E-0001
  1.752369E+0000  6.994240E-0001
  5.754251E-0001  4.718674E+0000
 -1.398271E+0000  5.122526E+0000
 -1.899901E+0000 -2.702532E-0001
 -2.808996E-0001 -1.652495E+0000
  2.584506E+0000 -5.102848E+0000
  5.076298E+0000 -3.582178E+0000
  3.328229E+0000  1.165789E+0000
 -1.277982E+0000  2.918140E+0000
 -2.171652E+0000  3.952781E+0000
 -2.936229E+0000  2.782115E-0001
 -1.701215E+0000 -2.440119E+0000
  1.992700E+0000 -3.129986E+0000
  4.172989E-0001  8.322326E-0001
  2.676529E+0000 -1.506669E+0000
  6.256727E+0000  1.272595E+0000
 -1.366014E+0000  9.798421E-0001
 -4.550185E+0000  2.690607E+0000
 -3.207685E+0000  1.758824E-0001
  1.450668E+0000 -2.423069E+0000
  3.399470E+0000  2.004520E+0000
  4.682692E-0001  2.452976E+0000
 -7.728895E-0001  1.379055E+0000
 -2.934523E+0000 -1.298353E-0001
  2.312743E+0000 -2.239302E+0000
  4.026941E+0000  1.016111E+0000
  2.312402E+0000  3.052187E+0000
 -3.307522E+0000  4.408111E+0000
 -4.029014E+0000 -5.957282E-0001
  7.190057E-0001 -7.762618E+0000
  2.480107E+0000 -4.571915E+0000
  2.223351E+0000 -5.049940E-0001
 -8.894325E-0001 -4.886368E-0003
 -1.240010E+0000  1.595339E+0000
  1.208104E+0000 -4.010778E+0000
  3.255791E+0000 -3.641254E+0000
  4.131437E+0000 -1.550510E-0001
 -5.149754E-0001 -2.338430E+0000
 -2.219456E+0000  2.672797E+0000
 -5.992644E+0000 -2.166593E+0000
 -1.797315E+0000 -7.356065E+0000
  4.579623E+0000 -1.947195E+0000
  3.625339E+0000  1.563161E+0000
 -1.910706E+0000  3.478034E+0000
 -2.842187E+0000  3.466574E+0000
 -2.682675E+0000 -1.366083E+0000
  1.624496E-0001 -3.729794E-0002
  1.268514E+0000 -1.388565E+0000
 -7.535291E-0001  1.028644E+0000
 -6.164236E-0001 -2.470415E+0000
 -1.668683E+0000  7.052337E-0003
  3.744677E+0000 -4.409751E+0000
  4.421069E+0000 -1.130347E+0000
  2.607195E+0000  2.472155E+0000
 -7.844783E-0001  2.088902E+0000
 -7.511825E-0001  1.971941E+0000
 -1.826766E+0000  1.917022E+0000
 -2.613300E-0001 -2.353214E+0000
  4.308689E-0003 -1.450546E+0000
 -9.642985E-0001 -2.941071E+0000
  5.870372E-0001 -1.121007E+0000
  2.517816E+0000 -9.429106E-0002
 -1.230546E-0001 -1.148220E+0000
 -1.399395E-0001  2.698307E+0000
  1.563804E+0000  6.687367E-0003
  3.126208E+0000 -1.399957E+0000
  6.414952E-0001 -1.764483E+0000
  6.836105E-0001 -1.365483E+0000
  2.262695E+0000  8.822745E-0001
 -3.028032E+0000 -2.790589E-0001
 -1.942314E+0000  4.049621E-0001
  2.424260E+0000 -2.701638E+0000
  1.413064E+0000 -2.686970E+0000
  1.607298E+0000  9.253729E-0001
 -1.216713E+0000  2.874919E-0001
 -4.713241E-0001 -1.144072E+0000
 -7.458256E-0001  2.115593E+0000
  1.599156E+0000  1.293315E+0000
  3.434513E+0000  1.742482E+0000
 -2.428655E+0000  4.157180E+0000
 -1.196463E+0000 -1.329597E+0000
 -1.060226E+0000 -4.994426E+0000
  2.838815E+0000 -4.472569E+0000
  1.680925E+0000  1.849108E+0000
 -4.356296E+0000  1.282590E+0000
 -1.004694E+0000  2.372445E+0000
 -1.774895E+0000 -2.184677E+0000
  2.793537E+0000 -8.202951E-0001
  5.900874E+0000  1.759550E+0000
  1.201816E+0000  6.266418E+0000
  1.471998E+0000  1.850799E+0000
 -2.916976E+0000  1.899213E+0000
 -1.897650E+0000 -4.143378E+0000
 -5.542507E-0001 -1.565320E+0000
  4.207670E+0000 -2.115504E+0000
  2.904162E+0000 -7.051170E-0001
  1.691478E+0000  4.814386E-0002
 -2.000054E+0000  1.513518E+0000
 -2.311965E+0000  1.383158E-0001
  2.586960E-0001 -2.555005E+0000
  2.329501E+0000 -2.422547E+0000
 -2.521779E-0001  3.010486E+0000
 -6.054185E+0000  2.777217E+0000
 -2.283290E+0000 -3.796161E+0000
  4.293452E+0000 -4.612592E+0000
  2.470583E+0000 -3.530310E+0000
 -7.828051E-0001  3.177981E+0000
 -3.680762E+0000 -5.007172E-0001
 -9.191243E-0001 -2.729427E+0000
 -4.917744E-0001 -4.203003E+0000
 -1.919342E-0001 -5.162165E-0001
  1.539522E+0000 -2.303536E+0000
  2.306278E-0001 -3.131797E+0000
  1.894595E+0000  8.935669E-0001
  3.170391E+0000 -1.509629E+0000
  1.478635E+0000  2.102659E+0000
 -1.650620E+0000 -7.566313E-0001
 -1.438510E+0000 -2.601252E+0000
  1.637347E+0000 -5.739933E-0001
  1.545971E+0000 -2.190724E+0000
  3.033563E+0000 -2.060693E+0000
 -1.327308E+0000  2.170759E+0000
 -3.211545E+0000  1.300531E+0000
 -5.016758E+0000  3.292610E+0000
 -3.813874E+0000 -2.438586E+0000
  3.484453E+0000 -7.086596E-0001
  2.110438E+0000  4.399872E-0001
  9.409191E-0002  5.973518E+0000
 -5.665707E+0000  2.943705E+0000
 -3.026972E+0000 -7.318942E-0001
 -1.097146E+0000 -3.577757E+0000
  7.231207E-0001 -7.560402E+0000
  3.553190E+0000  1.474052E+0000
 -2.347499E+0000  3.152659E+0000
 -2.518184E+0000  7.373191E-0001
 -6.282920E+0000 -1.593092E+0000
 -1.198614E+0000 -5.351494E+0000
  2.846779E+0000 -7.077141E+0000
  2.388581E+0000 -3.049710E+0000
  6.019367E-0001  9.115490E-0001
 -3.506092E+0000  2.918073E+0000
 -3.299287E+0000  2.376895E-0001
 -2.574088E+0000  3.442661E-0001
  8.328351E-0001  4.974365E-0001
  3.184930E+0000  3.011404E-0002
  4.116705E+0000  5.158576E-0001
 -6.379384E-0001  3.037844E+0000
 -4.645326E+0000  3.513383E+0000
 -1.752519E+0000 -3.409898E+0000
  1.260469E+0000 -6.533845E+0000
  6.288791E+0000 -2.242145E+0000
  6.314128E+0000  4.114947E+0000
  5.014297E-0001  3.295833E+0000
 -3.022751E+0000  2.343475E+0000
 -2.006565E+0000 -6.988873E-0001
  2.507116E+0000 -2.624336E+0000
  2.500630E+0000 -3.337519E+0000
  1.469354E+0000 -2.640916E+0000
 -7.502433E-0001  6.469586E+0000
  2.318722E+0000  3.930020E+0000
 -1.917479E+0000  2.871736E+0000
 -1.357351E+0000 -1.272751E+0000
  3.268913E-0001 -3.768788E+0000
  3.125701E+0000  2.377495E+0000
  2.154518E+0000  1.227898E+0000
 -5.360745E-0001  1.194721E+0000
 -1.287044E+0000  2.439842E+0000
 -2.698818E+0000 -7.670187E-0001
  2.491185E+0000  1.333867E+0000
  3.212680E+0000  1.113707E+0000
 -2.629029E-0002  1.412653E+0000
 -4.133487E+0000  3.904241E+0000
 -4.168216E+0000 -2.119871E+0000
 -4.064876E-0001 -5.901085E+0000
  2.139629E+0000 -4.602244E+0000
  3.537018E+0000  3.417769E+0000
 -2.632574E+0000  3.182481E+0000
 -7.251637E+0000  9.279337E-0001
 -2.525488E+0000 -5.190344E+0000
  3.158406E+0000 -5.977718E+0000
  9.803383E-0001 -4.738664E+0000
  2.485120E+0000  4.854922E+0000
 -3.600846E+0000  5.502781E+0000
 -1.666326E+0000  4.109781E+0000
 -2.710128E+0000 -1.798501E+0000
  2.480718E+0000 -3.706264E+0000
  2.652990E+0000 -2.573374E+0000
  4.371660E+0000  1.159666E+0000
  1.661830E+0000  5.626936E+0000
 -3.783309E+0000  7.397074E+0000
 -5.001277E+0000 -4.484985E-0001
 -8.764571E-0001 -5.642036E+0000
  3.387534E+0000 -9.366991E+0000
  6.051757E+0000 -2.005711E-0001
  1.794576E+0000  7.660269E+0000
 -2.949123E+0000  1.030959E+0001
 -4.345308E+0000  4.484773E-0001
 -1.206294E+0000 -4.223991E+0000
 -8.080111E-0001 -3.300896E+0000
 -1.412437E+0000 -1.328588E+0000
 -8.961548E-0001 -7.407063E-0001
  6.482406E-0001 -4.046629E+0000
 -1.973567E+0000 -1.573691E+0000
 -1.603564E+0000 -4.880923E+0000
  1.168560E+0000 -2.081752E+0000
  3.187830E+0000 -7.304930E-0001
 -4.304954E-0001  1.215394E+0000
 -5.011534E+0000 -1.994449E+0000
 -1.141847E+0000 -1.971549E+0000
  2.285430E+0000 -4.565359E+0000
 -1.073741E+0000 -1.901385E+0000
  7.008569E-0001  4.917941E-0001
 -1.793338E+0000 -3.799999E+0000
  5.640004E-0001 -2.537951E+0000
 -2.072985E+0000 -2.369895E-0001
  4.693078E-0001 -4.068816E+0000
  3.445564E+0000 -1.278924E+0000
  4.927365E+0000  1.766109E+0000
 -2.872730E+0000  7.977460E+0000
 -2.831801E+0000  2.768875E+0000
 -1.433851E+0000 -2.053499E+0000
  2.323119E+0000 -4.530915E+0000
  2.038182E+0000 -1.816296E+0000
 -7.575680E-0001  4.392771E+0000
 -1.001388E+0000  1.310079E+0000
 -1.426947E+0000 -5.762158E-0001
  2.471307E+0000 -4.665265E+0000
  1.676739E+0000  9.811641E-0001
  9.977669E-0001  3.237492E+0000
 -4.844496E+0000  2.272840E+0000
 -5.039088E+0000 -1.754616E+0000
  2.121769E+0000 -5.715558E+0000
  1.988671E+0000 -2.618906E+0000
  3.210973E+0000  3.359543E+0000
  2.168865E-0001  4.234130E+0000
 -4.824559E+0000  2.478363E+0000
  1.839986E+0000  1.105973E+0000
  4.400186E+0000 -1.921673E+0000
  1.546680E+0000  5.844401E+0000
 -2.847370E+0000  2.665683E+0000
 -6.777731E+0000  7.988020E-0001
 -3.394508E+0000 -4.268207E+0000
  4.593147E+0000 -2.450083E+0000
  1.250077E+0000 -4.151257E+0000
  1.125901E+0000 -8.108596E-0002
 -2.703256E+0000  1.140149E+0000
  2.606315E+0000 -1.745755E+0000
 -8.017085E-0001 -6.909383E-0001
  2.850546E+0000 -4.934497E+0000
 -9.155785E-0002  8.447674E-0001
  1.467957E+0000  6.701180E+0000
 -2.078659E+0000  1.422965E+0000
 -2.874381E-0001  2.660873E+0000
  1.281115E+0000 -2.462481E+0000
  1.746655E+0000 -2.939795E+0000
  2.242012E+0000  9.959709E-0001
  1.970973E+0000  5.769948E+0000
 -3.929462E+0000  3.779536E-0002
 -3.147489E+0000 -8.734892E-0001
  1.212730E+0000 -4.846952E+0000
  1.907967E+0000 -1.802655E+0000
  1.718544E+0000  4.919515E-0001
 -3.161813E+0000 -3.808651E-0001
 -1.138798E+0000 -1.794669E+0000
  5.918183E-0001 -4.152813E+0000
  1.183827E+0000 -4.383036E+0000
  2.097503E+0000 -2.176250E+0000
  1.172661E-0001 -5.117708E-0001
 -2.654674E+0000  4.454676E+0000
 -5.545105E-0001  5.439640E-0001
 -2.395506E+0000  2.214379E+0000
  2.141517E+0000 -1.685139E+0000
  8.410798E-0001  7.493345E-0001
  7.412394E+0000 -6.091075E-0001
  8.731521E-0001  2.594598E+0000
 -2.440289E+0000  1.224314E+0000
 -4.970575E+0000  1.183504E+0000
  6.547065E-0001 -2.795404E+0000
  2.487121E+0000 -4.130889E+0000
  2.621426E+0000  2.756662E-0001
 -2.384422E+0000  5.027050E+0000
 -3.418019E+0000  4.331775E+0000
 -2.273706E+0000 -3.674341E+0000
  2.143078E+0000 -1.791793E+0000
  4.404443E+0000  9.396309E-0002
  3.943106E+0000  2.176969E+0000
 -4.075022E-0001  7.416283E+0000
 -4.609544E+0000  1.629204E+0000
 -4.640425E+0000 -3.260625E-0001
  1.994969E+0000 -8.477127E+0000
  5.201892E+0000 -2.872051E+0000
  2.231139E+0000  3.731588E+0000
 -3.798052E+0000  5.576443E+0000
 -4.466548E+0000  5.128191E+0000
 -4.045299E+0000 -1.484107E-0001
 -6.570122E-0001 -3.926402E+0000
  7.152862E+0000 -5.360839E+0000
  4.747156E+0000 -4.110944E-0001
 -2.748213E+0000  7.496850E+0000
 -2.978333E+0000  1.124046E+0000
 -4.065873E-0001 -1.596257E+0000
  4.787447E+0000 -9.398864E-0001
  3.908000E+0000  4.443796E+0000
 -2.486016E+0000  1.875397E+0000
 -2.162052E+0000  5.035678E-0001
 -1.825533E+0000  4.695088E-0001
  1.259679E+0000 -2.405917E-0001
  2.397724E+0000 -2.726424E+0000
  2.105961E+0000 -3.042442E+0000
  2.619864E+0000  1.944228E+0000
  1.513611E+0000 -9.681431E-0002
  3.262793E+0000  5.291639E-0001
 -1.106638E+0000  4.487867E-0001
  2.221777E+0000 -1.502681E+0000
  9.109362E-0001  3.184059E+0000
  1.186586E+0000  7.472433E-0001
 -2.506737E+0000 -1.111752E+0000
  2.441366E+0000 -2.036942E+0000
  6.621143E-0001 -4.483903E+0000
 -1.090521E+0000 -1.893815E+0000
 -2.478286E+0000  3.093191E+0000
  9.601383E-0001  1.450133E+0000
 -1.116767E+0000 -2.232765E+0000
 -9.277156E-0001  9.125840E-0001
 -1.128799E+0000  4.615800E+0000
 -3.876725E+0000  8.776211E-0001
  2.163999E+0000 -4.189421E+0000
  2.401628E+0000 -4.319844E+0000
  1.187379E+0000  1.471854E-0001
  4.090951E-0001  2.501511E+0000
 -1.949548E+0000  1.958073E+0000
 -3.769100E+0000  1.356623E+0000
  3.437356E+0000 -1.665621E+0000
  5.101208E+0000 -2.471847E+0000
  8.708501E-0001  4.577443E+0000
  7.401805E-0001  4.612343E+0000
 -8.555961E-0002  4.249243E+0000
 -6.305609E-0001  1.563746E+0000
 -2.605024E+0000 -2.328528E+0000
  3.598862E+0000 -2.294716E+0000
  6.491409E+0000 -6.642384E-0002
  2.780288E+0000  5.574251E+0000
 -2.839226E+0000  7.620847E+0000
 -6.644792E+0000 -2.701307E-0001
 -6.935584E-0001 -6.876301E+0000
  4.030842E+0000 -4.464990E+0000
  1.475529E+0000 -1.709683E+0000
 -1.756417E-0001  2.076492E+0000
 -1.992405E+0000  1.774818E+0000
  2.902834E+0000  6.858910E-0001
  1.507296E-0001  2.176577E-0001
  9.082992E-0001 -4.326469E-0001
  1.916163E+0000  1.012874E+0000
  2.803443E+0000  1.734695E+0000
  2.978195E+0000  4.047697E-0002
 -1.293959E+0000  3.432123E+0000
 -2.033720E+0000  1.972626E+0000
  2.290609E+0000  1.582203E+0000
  1.813974E+0000  1.964471E+0000
 -7.180999E-0001  3.016775E+0000
  1.431199E+0000  1.073912E+0000
  2.929301E+0000  1.970725E+0000
  4.147351E+0000 -8.755669E-0001
  3.588271E+0000  4.334924E+0000
 -1.138064E+0000  6.308889E+0000
 -1.251420E+0000 -1.998603E+0000
 -2.718324E+0000 -4.450425E+0000
  2.941746E+0000 -1.795375E+0000
  2.783661E+0000  2.401221E+0000
 -1.631822E+0000  3.455366E+0000
 -2.847173E+0000  3.664077E-0001
 -4.623137E-0001 -8.263917E+0000
  3.675832E+0000 -3.752051E+0000
  5.008017E+0000 -4.691715E+0000
 -6.566570E-0002  1.517379E-0001
 -5.321308E+0000  3.037225E+0000
 -2.191513E+0000 -8.473979E-0001
 -1.273776E+0000 -6.345454E+0000
  6.015766E+0000 -1.941332E+0000
  8.746717E-0001  3.065879E+0000
 -6.628436E+0000  2.424645E+0000
 -4.730632E+0000 -1.123584E+0000
 -3.885419E-0001 -6.745174E+0000
  7.643624E-0001 -6.583436E+0000
  1.179851E+0000  3.148335E+0000
  1.088966E+0000  2.497008E+0000
 -2.808242E+0000  5.337702E+0000
 -4.678586E+0000  7.233807E-0001
  2.095775E-0001 -8.612707E+0000
  5.385022E-0001 -1.060801E+0000
  1.576229E+0000 -2.056894E+0000
 -9.107475E-0001  2.996331E+0000
 -1.366968E-0001  3.664882E+0000
 -2.232493E+0000 -2.407328E+0000
 -4.433582E+0000 -5.360567E+0000
  3.263994E+0000 -2.329869E+0000
  3.026753E+0000  1.020850E+0000
  2.761477E+0000  2.372365E+0000
  1.372567E+0000  2.692844E+0000
 -4.492128E+0000  6.687858E-0001
  1.296872E+0000 -1.702171E+0000
  2.286728E+0000 -8.093042E-0001
  1.986513E+0000 -2.433942E+0000
  2.165345E+0000  2.986329E-0002
  1.876984E+0000 -1.942774E+0000
  1.840151E-0001 -9.369554E-0001
 -2.294066E+0000  2.417555E-0001
 -1.636532E+0000  2.524889E-0001
  1.133284E+0000  1.649678E+0000
  8.957622E-0001 -7.186727E-0001
 -6.026174E-0002 -1.120405E+0000
  4.471115E+0000 -2.972949E+0000
  2.602192E+0000 -2.203129E+0000
  7.865779E-0001  3.109236E+0000
 -3.908858E+0000  9.254484E-0001
  1.028484E+0000 -5.422020E-0001
  2.543820E-0001 -3.141126E+0000
  3.204788E+0000 -2.277976E-0001
 -3.019502E-0001  4.051188E+0000
 -1.416865E+0000  9.062087E-0001
  2.272975E+0000  2.207156E+0000
 -8.007257E-0001  2.442268E+0000
 -2.531908E+0000  1.759663E+0000
 -3.007664E+0000 -1.041785E+0000
  4.576394E-0001 -2.420003E+0000
 -1.831759E-0001 -2.004130E+0000
  2.041752E+0000 -1.853997E+0000
  5.158793E+0000  2.091963E+0000
  2.604690E+0000  4.420803E+0000
 -2.219498E+0000 -5.292087E-0001
 -4.114400E+0000  2.735596E+0000
 -1.303963E+0000 -2.854132E+0000
 -2.083140E-0002 -2.096048E+0000
  2.644583E+0000 -2.632010E+0000
  2.214601E+0000  1.212344E+0000
  2.177237E-0001  2.450324E+0000
 -3.297823E+0000  5.839905E-0001
 -2.042387E+0000 -3.733469E+0000
  2.200740E+0000 -2.235552E+0000
  1.067572E+0000  2.146976E+0000
 -2.549523E+0000  4.108846E-0001
 -2.259666E+0000 -1.507797E+0000
  4.218654E+0000 -3.050380E+0000
  7.323607E-0001  3.802838E+0000
  2.409038E+0000  2.692409E+0000
 -4.168781E+0000  1.941777E+0000
  5.249263E-0001  1.368656E+0000
  4.461988E+0000 -2.202342E+0000
  3.929455E+0000 -1.986998E+0000
  2.284670E+0000  1.369316E-0001
 -3.959088E+0000  4.479116E+0000
 -6.707006E+0000  8.759883E-0001
 -2.122627E+0000 -4.012774E+0000
  4.063957E+0000 -2.623227E-0001
  4.515079E+0000 -2.262468E+0000
  1.816788E+0000  9.107923E+0000
 -1.646180E+0000  4.377919E+0000
 -2.307134E+0000 -1.219744E+0000
 -1.054673E+0000 -4.237772E+0000
  4.466750E+0000 -2.579126E+0000
  1.255151E+0000 -3.068787E-0001
  5.855473E-0002  8.928621E-0001
 -3.606642E+0000 -1.245470E-0001
 -2.197341E+0000  4.717330E-0001
 -2.003116E+0000 -5.596137E+0000
  5.056756E+0000  9.371247E-0001
  1.576944E+0000  1.771273E+0000
 -5.322413E-0001  3.663906E+0000
 -3.309613E+0000  2.251790E+0000
  6.104829E-0001 -2.334413E+0000
 -2.658786E-0001  1.655120E-0001
  5.996414E-0001 -6.692980E-0001
 -9.006066E-0002 -4.835147E-0001
 -2.183753E-0001 -2.804931E-0001
  9.267014E-0001 -5.927783E-0001
 -5.302075E-0002  2.084627E+0000
  1.917853E+0000 -3.653623E-0001
 -9.908150E-0001  3.677006E+0000
 -3.129042E+0000  6.425158E+0000
 -5.655324E-0001 -1.925745E+0000
 -2.013158E+0000 -2.084852E+0000
  4.653923E+0000 -2.517353E+0000
  1.197396E+0000  2.760680E+0000
 -8.290555E-0002  4.096011E+0000
 -2.137128E+0000  2.032307E+0000
  2.947052E-0001 -3.475112E+0000
  3.060137E+0000 -5.214485E+0000
  4.022735E+0000  5.547814E+0000
 -4.404755E+0000  1.792404E+0000
 -7.959519E+0000 -3.420062E+0000
 -1.719999E+0000 -9.681996E+0000
  6.966888E+0000 -6.499476E+0000
  7.180004E+0000  1.970722E+0000
 -2.488112E+0000  6.114532E+0000
 -5.489445E+0000  4.214348E+0000
 -2.946891E+0000 -2.398429E+0000
  2.443354E+0000 -2.322551E+0000
  7.220401E+0000  7.060464E-0001
  2.101164E+0000  4.413461E+0000
 -1.512911E+0000  6.944889E+0000
  1.759888E+0000  1.839131E+0000
  2.906649E+0000 -1.874463E+0000
  6.131719E+0000  4.764919E+0000
  2.049088E+0000  2.494204E-0001
  9.841361E-0001  3.608992E+0000
 -4.019945E-0001 -4.786125E+0000
 -2.901183E-0001  4.700774E-0001
  1.936856E-0002  1.297630E+0000
 -1.555014E+0000  6.751380E-0001
 -2.100341E+0000 -8.784879E-0001
  1.316740E-0002  1.173488E+0000
  8.444573E+0000 -3.790316E+0000
  2.753422E+0000 -3.303768E-0004
 -2.430176E+0000  9.374942E-0001
 -2.970135E+0000 -4.898778E-0001
 -2.322012E+0000 -2.152437E+0000
  6.526938E+0000 -2.576433E+0000
  9.466492E-0001  1.802435E+0000
 -2.349339E+0000  1.690235E+0000
 -3.236968E+0000 -1.448546E+0000
  3.412702E+0000 -7.221693E+0000
  6.253908E+0000 -8.165182E-0001
  4.800081E+0000  4.458721E+0000
  4.328734E-0001  4.684030E+0000
 -5.664333E+0000  1.647024E+0000
 -1.222814E+0000 -3.676044E+0000
  2.145200E+0000 -2.559246E+0000
  4.332876E+0000  1.465939E+0000
 -1.665879E+0000  1.439580E+0000
 -1.474106E+0000  2.855083E+0000
 -4.239879E-0001 -4.714389E-0001
  1.170813E-0001 -5.229345E-0001
  2.292086E+0000 -1.418867E+0000
 -2.147887E+0000  1.934213E+0000
 -6.293290E-0001 -1.367452E+0000
 -2.034286E+0000 -2.831756E-0001
  8.563054E-0001  1.837739E+0000
 -1.844779E+0000 -4.913188E-0001
  1.578963E+0000  4.936784E-0001
 -1.017557E+0000 -1.304968E+0000
  5.193249E-0001  2.152870E+0000
 -7.664880E-0002  3.680941E-0001
  2.245675E+0000 -2.672547E+0000
  1.946874E+0000 -2.683515E+0000
  1.081261E+0000 -1.851290E+0000
  4.462432E+0000  1.814800E+0000
 -1.139457E+0000  4.112814E+0000
 -2.380246E+0000  6.428997E-0001
 -3.243986E+0000 -3.846592E-0001
  9.268281E-0001 -5.786159E+0000
 -5.303295E-0001 -4.603260E-0001
 -3.892691E+0000  4.226886E-0001
 -2.045852E+0000 -1.651812E+0000
 -9.537531E-0001 -4.368243E+0000
  4.634670E-0001  8.749953E-0001
  6.646970E-0001 -3.917310E-0001
  1.020312E+0000 -5.107204E-0001
 -3.993200E+0000  2.139863E+0000
 -2.694650E+0000 -2.138343E+0000
 -2.785039E+0000 -4.178985E-0001
  6.140091E+0000 -2.493418E+0000
 -9.426359E-0001  5.209395E+0000
 -2.924182E+0000  4.029503E+0000
 -1.265459E+0000  9.597462E-0002
  1.381457E+0000 -5.227443E+0000
  5.070921E+0000 -4.164372E+0000
  4.968821E+0000  1.762979E+0000
 -2.279854E+0000  1.501356E+0000
 -9.749720E-0001 -1.204882E+0000
 -9.792355E-0001 -1.067880E+0000
  2.681988E+0000 -2.932185E+0000
  2.491692E+0000  2.303173E-0001
  1.047976E+0000  2.802086E+0000
 -1.259079E+0000  2.231280E+0000
 -2.574962E+0000  1.786443E+0000
  1.491366E+0000  1.301641E+0000
  2.523606E+0000 -3.119864E+0000
  1.252109E+0000 -5.794003E-0001
 -1.711929E-0001  4.179287E+0000
 -2.196133E+0000 -1.267745E+0000
  5.314368E+0000 -3.570752E+0000
 -1.213514E-0001 -2.055775E+0000
  2.513236E+0000  9.266759E-0001
 -1.165547E+0000  1.637268E+0000
  9.192852E-0001 -3.748562E+0000
  1.168823E+0000  5.706863E-0001
 -1.104020E+0000  3.935309E+0000
 -4.964156E+0000 -1.322304E+0000
  3.923885E-0001 -4.523556E+0000
  1.515323E+0000 -2.768539E+0000
  3.766408E+0000 -9.845430E-0001
  5.247589E+0000 -8.551725E-0001
 -1.539489E+0000  6.297653E+0000
 -5.174966E+0000 -5.682652E-0002
 -2.016068E+0000 -1.951209E+0000
  3.645221E+0000 -5.631497E+0000
  5.259880E+0000 -4.495635E-0001
  7.296138E-0001 -2.044367E+0000
  3.470313E-0001  4.180331E+0000
 -2.627653E+0000  2.181466E+0000
 -4.788882E+0000 -1.070640E+0000
 -7.428235E-0001 -3.656065E+0000
  2.103148E+0000  1.239894E+0000
  2.199955E+0000 -5.780539E+0000
 -3.831109E+0000  2.761424E+0000
 -6.207288E+0000  8.427917E-0002
  9.473285E-0001 -4.366208E+0000
  4.064490E-0002 -6.845323E-0001
  1.865996E+0000 -3.865589E+0000
  3.765740E+0000  2.857598E+0000
  7.629305E-0001  5.628452E-0001
 -6.885771E+0000  3.098474E+0000
 -6.917421E-0001 -3.299646E+0000
 -2.088370E+0000 -4.573200E+0000
  5.523531E+0000 -9.585312E-0001
  5.827043E+0000  2.939195E-0001
 -7.116703E-0001  5.349611E+0000
 -3.223161E+0000  5.588775E+0000
 -5.414136E+0000 -1.206844E+0000
  8.467538E-0002 -3.968185E+0000
  4.982680E+0000 -1.616873E+0000
  5.527703E+0000  2.816309E+0000
  2.529494E+0000  4.579001E+0000
 -5.074359E+0000  4.189559E+0000
 -2.833949E+0000  2.273077E+0000
 -1.163045E+0000 -6.213272E-0001
  1.975914E+0000 -2.004988E+0000
  2.017829E+0000  4.918941E-0001
 -2.591075E-0001  1.689834E+0000
 -2.103061E+0000  1.559739E+0000
 -9.955240E-0001 -6.793600E-0001
 -2.993342E-0001 -2.363818E+0000
 -1.035990E+0000 -6.876737E-0001
 -2.402421E+0000 -4.054306E+0000
 -1.008136E+0000 -1.743640E+0000
 -7.166057E-0001 -1.608159E+0000
  1.393936E+0000  9.326231E-0001
 -5.287794E+0000 -1.605258E-0001
 -2.139061E+0000 -3.106010E+0000
  7.100718E-0001 -3.065890E+0000
 -7.786398E-0001  3.924559E+0000
  4.863821E-0002  3.807632E+0000
 -3.147047E+0000 -2.452466E-0001
 -3.014311E-0001 -1.095519E-0001
  3.463582E+0000 -6.211315E-0001
  3.212366E+0000  4.773199E-0001
  2.052615E+0000  3.563455E+0000
 -3.374983E-0001  6.569419E+0000
 -2.169822E+0000  3.340307E-0001
 -4.069717E+0000  5.340411E-0001
  1.678333E+0000 -6.642845E+0000
  2.635872E+0000 -6.378875E+0000
 -3.581737E-0001 -1.090115E+0000
 -1.137461E+0000  4.301484E+0000
 -1.363997E+0000  9.233627E-0001
 -7.332813E-0001  1.787791E+0000
  7.095308E-0001 -2.274314E+0000
 -7.049388E-0001 -8.683513E-0001
  7.314876E-0001  1.082555E+0000
  6.387920E-0001  2.449044E+0000
  1.053689E+0000 -4.856125E-0002
 -1.335233E+0000  1.116047E+0000
 -8.274597E-0001  1.967014E+0000
 -7.219188E-0001 -5.323695E+0000
  2.705653E+0000 -2.779697E+0000
  1.469968E+0000  1.272192E-0001
  5.235833E-0001 -1.869503E-0001
  1.564380E+0000 -2.504781E+0000
 -1.305204E+0000  5.950788E-0001
 -1.645691E-0001 -1.764521E+0000
 -1.498516E+0000 -1.778489E-0001
 -5.249034E-0001 -3.240179E+0000
  1.982173E+0000 -7.621489E-0001
  1.844055E+0000 -2.270136E-0001
  5.478022E-0001  1.145537E+0000
 -6.599550E-0001  2.711220E+0000
 -2.182815E+0000 -2.277889E+0000
 -6.367679E-0001 -1.837902E+0000
  1.375089E+0000 -4.146044E+0000
  3.761232E+0000  1.921980E+0000
 -1.605296E+0000  1.867252E+0000
 -8.458122E-0001  3.863446E+0000
 -1.840662E+0000  1.807007E+0000
 -2.959496E+0000 -3.124208E+0000
  1.056603E+0000  1.737901E+0000
  4.139609E+0000 -4.558706E+0000
  3.209879E+0000  4.273316E+0000
 -2.569329E+0000  3.033489E+0000
 -4.352399E+0000 -3.022594E+0000
 -6.717612E-0001 -3.095334E+0000
  3.652724E-0001 -2.181633E+0000
  1.117268E+0000  5.234442E+0000
  6.907832E-0001  7.885720E+0000
 -1.159425E+0000  3.559833E+0000
  7.559174E-0001  6.397267E-0001
  1.531651E+0000  2.446988E-0001
  3.403944E-0001  1.154057E+0000
  2.893594E+0000 -4.187239E-0001
 -2.530837E+0000  3.901557E-0001
 -1.288870E+0000 -2.054776E+0000
 -3.349934E+0000 -1.683062E+0000
  2.711595E+0000  4.284443E-0001
  2.191535E+0000  4.931411E+0000
 -3.036870E-0003  4.994743E+0000
 -2.923474E+0000  3.401046E+0000
 -3.272255E-0002 -8.623368E-0001
  3.916861E+0000 -3.654695E+0000
  2.274354E+0000  1.533885E+0000
 -2.065985E+0000  4.522780E-0001
 -4.126651E+0000 -2.985948E+0000
 -3.718080E-0001 -8.392500E+0000
  4.194080E+0000 -2.933111E+0000
  2.766774E+0000  1.367065E+0000
 -5.206472E-0002  2.302638E+0000
 -2.627732E+0000 -2.842523E+0000
 -2.245640E+0000 -3.472246E+0000
  5.901679E-0001 -3.589439E+0000
  3.753310E+0000 -1.470931E+0000
  4.834286E-0001 -5.559284E-0001
 -4.254236E+0000  3.736527E+0000
 -4.217900E+0000 -1.787583E+0000
 -8.067227E-0001 -3.574436E+0000
  4.514955E+0000 -3.838992E+0000
  3.166993E+0000  7.378966E-0001
 -3.235094E-0001  3.479825E+0000
 -5.080142E+0000  2.328253E+0000
 -6.587642E+0000  3.235430E-0002
  2.577126E+0000 -7.171985E+0000
  4.697444E+0000 -5.027131E+0000
  2.054373E+0000  7.276551E-0001
 -2.748136E+0000  2.412074E+0000
 -4.825779E+0000  9.599180E-0001
  7.503702E-0001 -1.944647E+0000
  3.856553E+0000 -1.269841E+0000
  4.516689E+0000  8.452788E-0001
 -1.881504E+0000  4.707174E+0000
 -5.350582E+0000  2.077756E+0000
 -6.309009E-0001 -4.377019E+0000
 -1.853447E+0000 -7.930533E+0000
  1.581444E+0000 -3.456021E+0000
  2.799434E+0000 -2.040568E+0000
 -2.042561E+0000  3.816653E+0000
 -2.008777E+0000  1.143609E+0000
 -1.812657E+0000  7.069570E-0002
  5.058847E+0000 -3.320586E+0000
  1.034557E+0000  1.362162E-0001
 -1.660153E-0001 -1.048309E+0000
 -1.116131E+0000 -2.072696E+0000
 -2.158643E+0000  8.942575E-0001
 -6.643130E-0001 -2.691266E-0001
 -4.904528E+0000  1.837761E-0001
 -2.203292E+0000 -7.814562E-0001
  2.429505E+0000  1.974477E+0000
  4.693371E-0001  9.927170E-0001
 -6.367087E-0001  2.086798E+0000
  3.217445E-0001 -2.382170E+0000
 -5.319351E+0000 -1.752915E+0000
 -4.034281E+0000 -6.586370E+0000
  4.218566E+0000 -4.492239E+0000
  1.063178E+0000 -2.068351E+0000
  4.509028E+0000  1.047907E+0000
  5.416713E-0001  2.537429E+0000
 -3.956348E+0000  3.078445E+0000
 -2.644906E+0000 -3.728500E+0000
  4.410670E-0001 -2.122877E+0000
  1.575849E+0000 -3.619318E+0000
  1.698275E+0000  1.585038E+0000
  7.421026E-0001  7.812147E+0000
 -4.365489E+0000  4.551487E+0000
 -4.120031E+0000 -1.195072E+0000
 -1.668606E+0000 -2.034583E+0000
  1.203352E+0000 -4.596088E+0000
  2.307712E+0000  2.498294E+0000
  3.823204E+0000  2.114754E+0000
 -1.327959E+0000  6.954799E+0000
 -1.003835E+0000  2.625814E+0000
 -3.159818E+0000  1.312818E+0000
 -3.792898E+0000 -2.663512E+0000
  1.278472E+0000 -4.670638E+0000
  1.238342E+0000 -1.717021E+0000
  2.924416E+0000 -5.107466E-0001
  8.961855E-0001  6.094623E-0001
  2.447766E+0000 -1.981299E+0000
  5.878193E-0001 -4.640435E+0000
  4.259217E-0001  5.505560E-0001
  7.443412E-0001  3.013721E+0000
 -3.665492E+0000  5.181697E-0001
 -2.632326E+0000  1.004546E+0000
 -2.835637E-0001 -2.489567E+0000
  3.116969E+0000  1.632529E+0000
 -1.804772E+0000 -4.221308E-0001
 -3.842720E+0000 -1.698380E-0001
 -2.037738E+0000 -3.756745E+0000
  6.520260E-0001 -6.818167E+0000
  2.562852E+0000 -6.777229E+0000
  4.866421E+0000 -2.594560E-0001
 -1.617395E+0000  9.907398E-0001
 -5.269972E+0000  4.325314E+0000
 -1.770696E+0000 -8.358675E-0002
  3.001359E+0000 -5.183527E+0000
  5.856480E+0000  5.193701E-0001
 -6.029980E-0001  3.130281E+0000
 -6.970802E+0000  4.172487E+0000
 -4.157175E+0000 -3.060269E-0001
 -1.838689E+0000 -6.056950E+0000
  5.382450E+0000 -5.960782E+0000
  5.767309E+0000  3.926995E+0000
 -9.260938E-0001  8.703329E+0000
 -6.775754E+0000  1.663710E+0000
 -3.588649E+0000  2.053610E+0000
 -9.688367E-0001  3.445863E-0001
  5.728377E+0000 -2.467376E+0000
  4.191987E+0000  1.689665E+0000
 -5.088157E-0002  7.832420E+0000
 -5.814653E+0000  3.160491E+0000
 -4.164004E+0000  5.457266E+0000
 -2.752607E-0001 -5.567964E+0000
  3.768561E+0000 -6.324556E+0000
  4.337637E+0000  2.922306E+0000
  3.636216E-0001  2.550710E+0000
 -4.465364E+0000 -3.120831E-0001
 -4.797814E+0000 -1.222860E+0000
  1.254414E+0000 -4.031307E+0000
  7.879211E+0000 -2.648086E+0000
  2.838293E+0000  5.618733E+0000
 -5.157171E+0000  6.179577E+0000
 -3.833242E+0000  2.407029E+0000
 -1.534788E+0000 -4.939910E+0000
  2.973318E+0000 -4.450310E+0000
  5.176222E+0000  2.935962E-0001
 -3.924877E+0000  5.918698E+0000
 -3.966153E+0000  4.662717E+0000
 -1.651646E+0000 -1.247000E+0000
  1.835178E+0000 -6.836178E+0000
  5.890620E+0000 -1.421636E-0004
  4.238098E-0001  4.305603E+0000
 -3.043573E+0000  4.361555E+0000
 -5.386935E+0000 -8.505679E-0001
  2.170498E+0000 -6.246022E+0000
  4.733335E+0000 -3.316641E-0001
  7.023522E+0000  3.255726E+0000
 -3.793468E+0000  6.244444E+0000
 -4.801422E+0000  6.320304E+0000
 -4.328018E+0000  7.224754E-0001
  2.923793E+0000 -5.471065E+0000
  8.302216E-0001 -1.644097E+0000
  9.335592E-0001  4.105861E+0000
 -1.141960E+0000  1.510698E+0000
 -1.793088E+0000 -2.764598E-0001
  1.092425E-0001 -4.470825E+0000
  1.484057E+0000 -4.957480E-0001
 -3.075676E-0001  1.403566E+0000
  2.741649E-0001  2.742855E+0000
 -1.503155E+0000  1.869156E+0000
 -8.805744E-0001 -1.425084E+0000
  2.507850E+0000  4.070986E-0001
  1.324768E+0000  1.658381E+0000
 -1.414194E+0000  3.932127E-0001
 -2.420034E+0000  1.699266E+0000
 -1.354575E+0000 -3.721136E+0000
  6.248990E+0000 -2.011592E+0000
  4.429222E+0000 -4.604067E-0001
 -3.429070E+0000  3.796254E+0000
  3.969259E-0001  4.120541E+0000
  1.074035E+0000 -6.311318E-0001
  4.751115E+0000  2.094069E+0000
 -9.656259E-0002  5.023687E+0000
 -2.623652E+0000  8.442767E-0001
 -2.116912E+0000  7.378329E-0001
 -7.579860E-0001  1.192114E-0001
  8.271209E-0002 -2.701984E+0000
  1.168179E-0001 -3.575859E+0000
 -1.717567E-0001  1.525796E+0000
  7.020036E-0001  1.462494E+0000
 -1.408360E+0000  3.639013E-0001
 -4.276690E+0000 -3.410349E+0000
 -1.934624E+0000  6.884720E-0002
  4.981561E+0000  1.087622E+0000
  2.206304E+0000  2.721788E+0000
 -1.511251E+0000  3.187664E+0000
 -4.168297E+0000  1.173606E+0000
  4.687163E-0001 -1.770470E+0000
  2.699769E+0000  9.361790E-0001
  4.118755E-0001  5.851001E+0000
 -3.206286E+0000  7.436705E-0001
  1.744640E+0000  2.869349E+0000
  1.044803E+0000  2.365118E-0001
 -1.208034E-0001  3.072955E+0000
  3.335923E+0000 -3.403973E-0002
 -6.659383E-0001  5.871491E-0001
 -1.616759E+0000  5.126154E+0000
  1.794048E+0000  2.314822E+0000
  1.508692E+0000  1.823365E+0000
 -1.225598E+0000  2.180009E+0000
  1.507196E-0001 -1.040955E+0000
 -2.497550E+0000  1.754993E+0000
 -2.095340E+0000 -8.502985E-0001
  3.958339E+0000 -9.466167E-0001
  4.552982E+0000 -3.824948E-0001
  4.062094E+0000  3.853827E-0001
 -1.755231E+0000  4.973420E+0000
 -2.497809E+0000 -2.815899E+0000
  3.887522E+0000 -5.232737E-0001
  3.460718E+0000 -1.526252E+0000
  3.941465E-0001  3.254408E+0000
 -2.825875E+0000  2.419199E+0000
 -6.667686E+0000  1.180285E+0000
 -1.573976E-0001 -3.035861E+0000
  2.903354E+0000 -5.136402E+0000
  2.430801E+0000 -5.458323E-0001
  5.514848E-0001  6.244773E+0000
 -4.305530E+0000  3.542712E+0000
 -8.409629E-0001 -8.738501E-0001
  1.763388E+0000 -1.570717E+0000
  5.470433E+0000 -2.541047E+0000
  5.201077E-0001  3.142947E+0000
 -1.618669E+0000  4.119169E+0000
 -3.130824E+0000 -4.046793E-0001
 -3.023269E+0000 -2.299874E+0000
  5.681937E-0001 -3.442931E+0000
  1.692873E+0000 -3.993864E+0000
 -1.144231E+0000 -1.243708E+0000
 -4.942907E+0000 -2.469272E-0001
 -1.825611E+0000 -3.064115E+0000
  9.238505E-0001 -7.962556E+0000
  3.841403E+0000  7.345626E-0001
  1.873424E+0000  2.896740E+0000
 -3.060574E+0000  2.208090E+0000
  5.836634E-0001 -2.560492E+0000
  2.619609E-0001 -3.899591E+0000
  2.560821E+0000 -3.814530E+0000
 -3.076228E-0001  2.250452E+0000
  1.505270E+0000  1.089873E+0000
 -2.793526E+0000  1.709554E+0000
 -2.566366E-0001 -2.244676E+0000
 -2.836886E+0000 -1.407340E+0000
  2.566875E+0000 -8.654864E-0001
  3.197581E+0000 -3.648318E-0001
  5.597564E-0001  2.695735E+0000
 -8.376029E-0002  2.878971E-0001
 -3.383382E-0001  5.722826E-0001
 -1.415810E-0001 -3.043343E+0000
  1.965322E+0000  2.194397E+0000
  3.063818E-0001  1.494453E+0000
  3.495368E-0002 -1.322465E-0001
 -3.850107E+0000 -2.511543E+0000
 -3.051620E-0001  3.100954E-0001
 -9.289637E-0001 -5.270831E+0000
  2.336792E+0000 -2.726275E+0000
 -2.105466E+0000  4.130425E+0000
 -1.648709E+0000  2.924655E+0000
 -1.476430E+0000  2.164400E+0000
 -1.482326E+0000  1.165566E+0000
  1.615170E+0000 -3.721507E+0000
 -2.513191E+0000  2.972437E+0000
  1.064423E+0000 -1.140998E+0000
  1.627646E+0000 -5.822456E-0001
 -4.821445E-0001 -5.003261E+0000
  7.360850E-0001 -4.215846E+0000
 -5.681676E-0001  1.386446E+0000
 -4.080151E+0000 -4.861452E-0001
 -3.825507E+0000 -3.582036E+0000
 -2.920876E-0001 -8.538546E-0001
 -2.587673E-0001 -2.313197E-0002
  2.914436E+0000  1.437355E+0000
 -8.695986E-0001  2.981427E+0000
 -3.697256E+0000  4.268535E+0000
 -5.064100E+0000 -5.276030E-0001
 -1.091308E+0000 -3.503192E+0000
  1.608357E+0000 -5.162971E+0000
  3.237070E+0000 -3.916269E+0000
  2.553453E+0000  3.248974E+0000
 -8.123989E-0001  3.387826E+0000
 -3.896235E+0000  1.245549E-0001
  2.024673E+0000 -5.181568E+0000
  1.991383E+0000 -3.334415E+0000
  2.090568E+0000  1.158557E+0000
 -5.298353E-0001 -7.224195E-0001
 -2.431909E+0000  2.286321E+0000
 -1.084198E+0000 -3.102459E+0000
  2.236346E+0000 -1.141678E+0000
  2.066816E+0000 -1.240848E-0001
 -9.747648E-0001  3.214374E+0000
 -3.694190E+0000 -4.619771E-0001
 -3.840416E+0000 -3.815109E+0000
  2.998763E+0000 -6.740219E+0000
  7.289777E+0000 -2.699794E+0000
 -1.683750E+0000  4.845307E-0001
  7.125861E-0001  2.939848E+0000
 -1.278275E+0000  1.638246E-0001
  2.221887E-0001 -8.820801E-0001
  4.238903E+0000  3.318638E-0002
  3.415680E+0000  5.817491E+0000
 -1.536269E+0000  5.327532E+0000
 -4.628772E+0000 -1.558393E+0000
 -5.178466E+0000 -4.194818E+0000
 -1.098058E-0001 -6.904198E+0000
  5.380584E+0000 -9.010984E-0001
  2.866191E+0000  2.110839E+0000
 -1.507688E+0000  5.436495E+0000
 -2.413799E+0000  2.048681E+0000
 -2.855887E+0000 -2.786862E+0000
  3.791647E+0000 -3.040328E+0000
  5.674266E+0000  1.613777E+0000
 -2.699661E+0000  5.386383E+0000
 -3.148305E+0000  1.688132E+0000
 -5.268123E+0000 -3.312078E+0000
 -4.053983E-0001  3.890235E-0002
  2.859547E+0000 -5.072183E+0000
  1.020711E+0000 -1.800406E-0001
  6.019513E-0001  3.934159E+0000
 -6.004629E+0000  8.107404E-0001
 -8.900623E-0001 -4.397967E+0000
  3.194703E+0000 -4.541886E+0000
  3.031135E+0000  1.189754E+0000
  4.333646E-0001  7.992764E+0000
 -5.148902E+0000  3.484789E+0000
 -2.301725E+0000 -3.484968E-0001
  2.537393E-0001 -3.870980E+0000
  2.656552E+0000 -5.996995E+0000
  2.195321E+0000  4.360593E-0001
  1.081822E+0000  3.969216E-0001
 -1.772858E+0000  1.283534E+0000
 -1.772079E+0000  1.933152E+0000
  1.528202E+0000  6.573488E-0002
 -1.451696E+0000  1.970128E+0000
 -4.238326E-0002  2.836749E+0000
 -1.509544E+0000 -3.710007E-0001
 -6.850685E-0001 -2.138403E+0000
  1.920305E-0001 -6.739464E+0000
  4.393940E+0000  2.661787E+0000
 -3.088299E-0001  5.058495E+0000
 -3.308143E+0000  5.067420E+0000
 -1.515691E+0000 -2.928912E+0000
  1.513452E+0000 -2.550582E+0000
 -1.195391E+0000 -4.573248E-0001
 -2.726782E+0000 -3.918002E+0000
 -1.980898E+0000 -3.982126E+0000
 -1.694939E+0000 -8.217399E+0000
  7.425747E+0000  9.821530E-0001
  4.332870E-0001  1.886852E+0000
 -2.079295E+0000  2.084434E+0000
 -2.865584E+0000 -2.766557E+0000
 -7.838214E-0001 -3.234099E+0000
  8.471320E+0000 -4.155453E+0000
  6.396274E+0000 -3.176127E+0000
  3.041778E+0000  5.861889E+0000
 -9.087001E+0000  6.020659E+0000
 -3.900351E+0000 -2.692777E+0000
  3.673367E+0000 -5.427850E+0000
  2.185443E+0000 -1.725001E+0000
  7.107278E-0001  2.326404E+0000
 -4.658834E+0000  4.560826E+0000
 -4.031577E+0000  1.727604E+0000
  2.056257E+0000 -4.311448E+0000
  1.082410E+0000 -6.146122E-0001
  9.765269E-0001 -3.494440E-0001
 -4.143639E-0002 -1.267556E+0000
 -3.963789E-0001 -3.551748E+0000
 -3.600272E+0000 -3.062988E-0001
 -1.948700E-0001 -6.805477E+0000
  3.724886E+0000 -3.150309E+0000
  1.619373E+0000  1.156010E+0000
 -1.537608E-0001  5.030971E+0000
 -4.588757E+0000  2.882526E+0000
 -4.363363E+0000 -6.198204E+0000
  2.784770E+0000 -4.593108E+0000
  5.875437E+0000 -7.604903E-0001
  5.853142E+0000  3.309627E+0000
  1.420915E-0001  3.523538E+0000
 -6.466166E-0001  7.125427E-0001
 -1.411940E+0000 -7.142357E-0001
  4.556726E-0001 -1.613350E+0000
 -1.322909E+0000  5.660994E-0001
 -5.031042E-0001 -8.378282E-0001
  2.373429E+0000 -8.296225E+0000
  1.677078E+0000 -2.807365E+0000
  2.295843E+0000 -2.027079E+0000
 -2.978155E-0001 -1.104971E+0000
 -1.080314E+0000 -4.389897E+0000
  1.889206E-0001 -2.276823E+0000
  1.537256E+0000 -3.715294E+0000
  9.608885E-0002  4.444098E+0000
  8.711896E-0001  2.501100E+0000
  2.327879E+0000  2.514810E+0000
  1.651063E+0000  2.144829E+0000
 -2.892207E+0000  1.139559E-0001
 -2.467311E-0001  1.135699E+0000
  2.534065E+0000 -1.143231E+0000
  3.999650E-0001  2.842230E+0000
  4.995061E-0001  7.710741E-0001
 -5.956365E-0001  3.586414E-0002
  1.430852E+0000 -3.960554E+0000
  2.984256E+0000  5.878412E-0001
  2.215235E+0000  3.580768E+0000
 -2.660422E+0000  4.338497E+0000
 -5.048215E+0000 -4.551666E-0001
 -4.016627E-0001 -3.657089E+0000
  9.946364E-0001 -2.689476E+0000
  2.515001E+0000 -1.200662E+0000
  1.309359E+0000  1.549464E+0000
  6.425971E-0001  1.672667E+0000
 -2.365287E-0001 -1.305385E+0000
  2.590506E+0000 -3.214048E-0002
  2.712676E+0000  5.688610E+0000
  1.377754E+0000  3.081206E+0000
  3.776873E+0000  3.942259E+0000
  1.284257E+0000  3.704289E+0000
  2.235402E+0000  9.545611E-0001
  1.553959E+0000  1.077063E+0000
  5.382694E-0001  2.431405E+0000
 -1.096363E+0000  3.863807E+0000
 -3.706424E+0000  1.650724E+0000
 -1.916172E+0000 -4.764082E-0001
  1.189067E+0000  7.874695E-0001
  6.057484E-0001  1.713553E+0000
 -3.481677E+0000  1.805119E+0000
 -5.463368E+0000  8.548858E-0001
 -8.476552E-0001  1.054619E+0000
  5.824319E+0000  2.738394E-0001
  2.437255E+0000  3.431912E+0000
 -3.731188E+0000  1.433037E+0000
 -4.419855E+0000  3.063115E+0000
 -1.454412E+0000 -5.181519E+0000
  9.039279E-0001 -3.136933E+0000
  2.371936E+0000 -9.776051E-0001
  2.472450E+0000 -3.851119E-0001
  3.309467E-0003  1.987683E+0000
  1.598612E+0000  1.909995E+0000
 -1.748948E-0001 -1.903388E+0000
 -1.405161E+0000 -1.899603E+0000
  1.942650E+0000  1.220484E+0000
 -1.443768E+0000  3.061614E+0000
 -5.836911E+0000 -2.150089E-0001
 -5.148660E-0003 -9.357584E-0001
  1.380962E-0001 -1.701845E+0000
  8.348234E-0001 -4.226719E+0000
  1.680540E+0000 -2.101521E+0000
  7.540104E-0001  1.246247E+0000
 -2.357750E+0000  5.305425E-0001
 -1.573525E+0000 -1.297302E+0000
 -2.111215E+0000  5.460999E-0001
  2.648056E+0000  5.154490E-0001
 -1.080520E-0001 -1.503405E-0001
 -3.891255E-0001  6.439147E+0000
 -3.944974E+0000 -7.487199E-0001
 -4.117879E+0000 -2.212069E+0000
  1.104782E+0000 -7.549711E-0001
  2.345858E+0000 -1.658246E+0000
  7.619029E-0001 -7.323383E-0002
  2.066931E+0000 -1.671881E+0000
 -3.154683E+0000  2.749315E-0001
 -1.526931E+0000 -2.198314E+0000
  2.705275E+0000 -2.733628E+0000
  3.446460E+0000  1.490315E+0000
  2.374695E+0000  3.774368E+0000
 -1.827199E+0000  4.715551E+0000
 -3.744552E+0000  8.883840E-0001
 -1.602428E+0000  7.750858E-0001
  4.851956E+0000 -3.591892E+0000
  6.482683E+0000  1.095943E+0000
 -1.499047E-0001  6.004178E+0000
 -5.481037E+0000  7.408526E+0000
 -4.553797E+0000 -2.874502E+0000
  2.388197E+0000 -7.553498E+0000
  2.241825E+0000 -3.847066E+0000
  3.721077E+0000  2.159571E+0000
 -1.329192E+0000  5.398223E+0000
 -6.206942E+0000  1.419158E+0000
 -4.712669E+0000 -3.702192E+0000
  3.364910E+0000 -7.619547E+0000
  5.808018E+0000 -3.100612E+0000
  1.859388E+0000  4.203887E+0000
 -3.788402E+0000  6.937999E+0000
 -5.588391E+0000 -2.215774E+0000
 -2.039633E+0000 -8.463601E+0000
  4.728172E+0000 -4.227794E+0000
  6.045270E+0000 -1.183715E+0000
  5.230590E+0000  8.591854E+0000
 -6.929140E+0000  7.842212E+0000
 -5.918807E+0000  3.794969E+0000
  1.961057E+0000 -5.638717E+0000
  5.348148E+0000 -7.405074E+0000
  4.791747E+0000  1.724532E+0000
 -2.597366E+0000  7.823731E+0000
 -7.758241E+0000  4.202266E+0000
 -3.356222E+0000 -2.114465E+0000
  3.170379E+0000 -8.099728E+0000
  7.148102E+0000  1.501338E+0000
 -1.801214E-0001  5.114219E+0000
 -5.117050E+0000  4.612077E+0000
 -4.446564E+0000 -7.510603E-0001
  6.906237E-0001 -5.511715E+0000
  7.613432E+0000 -3.474577E+0000
  5.040036E+0000  2.855580E+0000
  1.216632E+0000  9.704602E+0000
 -8.834601E+0000  3.053184E+0000
 -2.012566E+0000 -6.167550E+0000
  5.720536E+0000 -8.229582E+0000
  6.953151E+0000  1.953503E+0000
  9.252561E-0001  8.582176E+0000
 -6.317115E+0000  1.022586E+0001
 -6.746559E+0000 -4.155734E-0001
 -5.647070E-0001 -5.291843E+0000
  6.457040E+0000 -4.849440E+0000
  7.772402E-0002 -1.583959E+0000
 -9.903776E-0001  1.710960E+0000
  1.731093E+0000 -7.916073E-0001
 -3.491865E+0000  1.501938E+0000
 -1.696347E+0000  7.162790E-0001
  1.718152E+0000 -2.910304E+0000
  3.993188E+0000 -3.337705E+0000
  5.783709E-0001  4.328412E+0000
  2.130389E+0000  1.312712E+0000
  2.116628E-0002  3.206274E+0000
 -1.401364E+0000  2.361735E+0000
 -1.513370E+0000  3.432788E+0000
  2.391037E+0000  3.035409E+0000
  2.116996E+0000  3.971371E-0001
  2.316920E+0000  8.286678E-0001
 -3.415674E-0001 -5.100339E-0001
 -1.500456E-0002 -1.639222E+0000
  9.770509E-0001  9.443388E-0001
 -1.592889E+0000  3.022134E+0000
 -9.738712E-0002  3.220556E+0000
  1.640925E+0000  4.468919E+0000
  8.248648E-0001  4.806752E+0000
 -1.657326E+0000  3.272973E+0000
  2.625895E-0001 -3.073290E+0000
  1.800110E+0000 -4.411379E-0003
  1.689296E-0001  5.355235E-0001
 -1.676739E+0000  2.350406E+0000
 -1.069522E+0000 -1.700094E+0000
  1.457025E+0000 -1.674820E+0000
  1.280205E+0000  6.432217E-0001
  2.084747E+0000  2.310276E+0000
 -4.622616E-0001  5.406545E+0000
 -4.641399E+0000  2.016094E+0000
 -1.903141E+0000 -1.028832E-0002
  4.100047E-0001 -3.379873E+0000
  5.086434E+0000 -1.875320E+0000
  3.627202E+0000  3.927065E+0000
 -1.461379E+0000  2.694721E+0000
 -1.168504E+0000 -8.443507E-0001
 -2.795878E+0000 -2.341359E+0000
  6.231302E+0000 -4.884068E+0000
  3.125199E+0000  2.638811E+0000
 -4.243333E+0000  5.980031E+0000
 -2.338712E+0000 -3.372353E+0000
 -1.286548E+0000 -2.722670E+0000
  1.507014E+0000 -6.387848E+0000
  4.190249E+0000  9.430032E-0002
 -2.218625E+0000  5.465808E+0000
 -2.826510E+0000  1.413053E+0000
 -5.055017E+0000 -1.277034E+0000
  8.468061E-0002 -7.913344E+0000
  2.506932E+0000 -2.550406E+0000
  3.942046E+0000  2.447226E+0000
 -3.053105E+0000  3.811349E+0000
 -4.226286E+0000  4.116397E+0000
 -2.054653E+0000 -4.864384E+0000
  3.635445E+0000 -6.531133E+0000
  5.441245E+0000 -2.356323E-0001
  1.988707E+0000  5.586048E+0000
 -4.550355E+0000  5.130794E+0000
 -4.241297E+0000 -1.646677E-0001
 -6.745593E-0001 -6.858884E+0000
  2.448339E+0000 -4.922807E+0000
  1.262866E+0000  3.153178E+0000
 -3.119172E+0000  2.608682E+0000
 -1.940364E+0000 -3.902388E-0001
  2.722714E-0001 -4.989761E+0000
  6.304010E+0000 -3.640854E-0001
  4.491699E+0000  2.977448E+0000
  3.635538E-0001  7.822269E+0000
 -1.789977E+0000  3.135002E+0000
 -1.792394E+0000  2.900849E+0000
  2.719735E+0000  4.771362E+0000
  5.646831E+0000  2.551055E+0000
 -2.199995E-0002  3.245006E+0000
 -9.884950E-0001  6.201785E+0000
 -2.721285E+0000  1.958693E+0000
 -1.341555E+0000 -3.212210E+0000
  1.570394E+0000 -1.068367E+0000
  1.111472E+0000  3.311539E+0000
 -2.521536E+0000  3.855993E-0001
 -3.736512E+0000  1.554970E+0000
  5.589841E-0001 -7.569520E+0000
  3.244546E+0000 -3.262361E+0000
  6.602408E+0000 -1.505652E+0000
  2.279033E+0000  3.047270E+0000
 -3.145284E+0000  3.968638E+0000
  2.473650E-0001  2.940990E+0000
  2.096049E+0000 -5.430153E+0000
  1.828395E+0000  2.311991E+0000
  4.720920E+0000  2.106210E+0000
 -1.709789E+0000  4.012502E+0000
 -2.538438E+0000  3.432422E+0000
 -1.692465E+0000 -1.720719E+0000
  2.624853E+0000 -1.169969E+0000
  1.474781E+0000 -2.178111E+0000
 -1.058978E+0000  3.481541E+0000
 -3.235516E-0001  1.390683E+0000
 -5.766492E-0001 -2.442303E+0000
  2.943555E+0000 -1.971273E+0000
  3.718102E-0002 -1.898153E+0000
  5.808429E-0001  8.439651E-0001
 -3.356854E+0000  3.280421E+0000
  6.590629E-0001  3.085093E+0000
 -2.103910E-0001 -2.103061E+0000
  5.986704E+0000 -3.786684E+0000
  7.575054E-0002  2.857905E+0000
 -1.544804E-0002  3.735228E+0000
 -7.166232E+0000 -5.667252E-0001
 -2.742952E+0000 -4.948883E+0000
  5.175307E+0000 -6.963861E+0000
  1.010067E+0001 -1.944510E+0000
  2.792429E+0000  8.396578E+0000
 -5.311531E+0000  1.174014E+0001
 -5.652028E+0000 -7.634585E-0001
  1.245151E+0000 -8.293962E+0000
  4.626404E+0000 -6.399154E+0000
  6.375251E+0000  6.424766E-0001
  2.281571E+0000  3.776892E+0000
 -6.228879E-0001  7.781720E+0000
 -5.331583E+0000 -7.290645E-0001
 -9.378818E-0001 -9.279661E-0001
 -9.682159E-0001 -9.225169E+0000
  3.450863E-0001 -2.594126E+0000
 -1.822338E+0000  1.139453E+0000
 -4.621138E-0001 -1.341086E+0000
 -1.029170E+0000 -1.584054E+0000
  3.188566E+0000 -4.250183E+0000
  6.217305E+0000  2.129977E+0000
 -1.986078E+0000  3.879576E+0000
 -3.254301E+0000  2.404450E+0000
 -3.521315E+0000 -2.946985E+0000
  2.579317E+0000 -6.206772E-0001
  3.818695E-0001  2.632779E+0000
 -4.326524E-0001  4.990511E+0000
 -5.365141E+0000  1.095200E+0000
 -4.724135E+0000 -1.188869E+0000
  1.978662E-0001 -7.964705E+0000
  5.803642E+0000 -5.538809E+0000
  5.112418E+0000 -3.105410E-0001
 -4.441996E+0000  3.534107E+0000
 -5.377351E+0000  2.581995E+0000
 -4.166057E+0000 -1.001929E+0000
  7.941738E-0003 -4.250350E+0000
  3.989812E+0000  3.152538E-0001
  2.916342E+0000  5.677931E+0000
 -5.255169E+0000  4.218094E+0000
 -6.732513E+0000 -5.402563E-0001
  3.158949E-0001 -3.689386E+0000
  5.955449E+0000 -5.020813E+0000
  7.630476E+0000  6.507125E-0001
  4.590986E-0001  3.659241E+0000
 -5.326417E+0000  7.343569E-0001
 -4.374996E+0000 -6.216182E+0000
  3.309867E+0000 -6.503858E+0000
  4.997104E+0000  1.364252E+0000
  1.975885E+0000  5.409011E+0000
 -1.660140E+0000  4.235183E+0000
 -1.145817E-0001 -5.103531E+0000
  4.611447E+0000 -3.658170E+0000
  4.517763E+0000  2.046266E+0000
  2.325861E-0002  3.484707E+0000
 -4.839832E+0000  7.076537E+0000
 -5.121003E+0000 -5.260011E+0000
  1.801504E+0000 -3.294890E+0000
  2.489267E+0000 -4.140253E+0000
  1.630649E-0003 -1.899621E+0000
  1.314926E+0000  2.735825E+0000
 -2.319991E+0000  6.065922E+0000
 -6.476383E+0000  9.950425E-0001
  9.482177E-0001 -5.043524E+0000
  1.707730E+0000 -5.507523E+0000
  2.544663E-0001 -1.671949E+0000
  3.084910E-0001  2.135312E+0000
 -1.075779E+0000  3.879606E+0000
 -5.916404E-0001  1.566731E+0000
 -2.741629E+0000  4.053490E+0000
 -3.021415E+0000 -1.151976E-0001
 -2.299411E+0000 -3.194474E+0000
 -1.327967E-0001  5.169355E-0001
 -1.371505E+0000  1.554874E+0000
 -1.288555E+0000  3.826985E+0000
 -3.655302E+0000 -1.195115E+0000
 -2.092548E+0000 -5.458384E+0000
  9.204101E-0001 -7.282332E+0000
  7.083044E+0000 -1.134950E+0000
  8.497464E-0001  5.122642E+0000
 -6.607132E+0000  5.410641E+0000
 -4.732663E+0000  2.300375E+0000
  2.487442E-0001 -4.919550E+0000
 -3.114502E-0001 -3.513610E+0000
  2.646711E-0002  2.445315E+0000
 -3.950628E+0000  2.556947E+0000
 -5.814949E+0000 -3.350837E-0001
 -3.760772E-0002 -8.427857E+0000
  6.090035E+0000 -9.461241E-0001
  2.943035E+0000  3.644597E+0000
 -1.853984E+0000  4.303936E+0000
 -7.462375E+0000  4.830263E+0000
 -4.406413E+0000 -4.443732E+0000
  3.273358E+0000 -8.669435E+0000
  9.404987E+0000 -1.808144E+0000
  4.393151E+0000  7.725666E+0000
 -6.368029E+0000  5.853269E+0000
 -5.226690E+0000  5.015591E+0000
 -9.350224E-0001 -8.904143E+0000
  7.358118E+0000 -5.217001E+0000
  5.831419E+0000 -5.108093E-0001
 -3.118729E+0000  7.125516E+0000
 -5.696786E+0000  6.037211E-0001
 -5.224941E+0000 -4.934374E+0000
  1.326312E+0000 -7.010496E+0000
  5.552183E+0000 -1.573829E+0000
  1.205890E+0000  3.993324E+0000
 -1.596248E+0000  7.204681E+0000
 -4.379985E+0000 -2.692504E-0001
 -1.581648E+0000 -7.138520E+0000
  3.995804E+0000 -5.060641E+0000
  4.586176E+0000  9.274295E-0001
 -2.676830E+0000  1.917477E+0000
 -6.088256E+0000  2.186802E+0000
 -4.983322E+0000 -5.349894E+0000
  8.471937E-0001 -6.830507E+0000
  1.048798E+0001 -3.521969E+0000
  5.500989E+0000  3.745580E+0000
 -3.949966E+0000  3.730748E+0000
 -6.839216E+0000 -1.344163E+0000
 -3.692656E+0000 -2.969497E+0000
  2.097441E+0000 -5.343277E+0000
  8.471494E+0000  8.693991E-0001
 -3.280782E-0001  8.569579E+0000
 -2.889549E+0000  1.004875E+0001
 -6.305677E+0000 -1.506925E+0000
 -2.743703E+0000 -3.582036E+0000
  1.391765E+0000 -4.253864E+0000
  1.416343E+0000 -9.140178E-0001
  6.231034E-0001  4.858628E+0000
 -7.548857E-0001  4.949022E+0000
 -3.676904E+0000  2.654902E+0000
  1.364097E-0001  2.381339E-0001
 -1.310493E+0000 -2.202174E+0000
 -8.233449E-0001  1.086615E+0000
 -4.304879E-0002 -2.383262E+0000
 -7.434369E-0001 -3.435287E+0000
  3.016195E+0000 -2.338460E+0000
  4.020645E-0001 -1.305147E+0000
 -3.392493E+0000 -1.027943E+0000
  1.579995E+0000  1.882334E+0000
  1.158447E+0000 -1.544313E+0000
  8.776945E-0001 -1.969409E+0000
  9.028238E-0001 -2.121688E+0000
  1.023346E+0000  5.243086E+0000
  1.451178E+0000  4.956864E+0000
 -1.102688E+0000  4.889389E+0000
 -4.995318E-0001 -5.736469E-0001
  1.223639E+0000 -3.600939E-0001
  3.216181E-0001  9.277528E-0001
 -3.019445E-0001  3.721476E+0000
 -1.397641E+0000  8.786374E-0001
  2.047955E-0001  3.158915E+0000
 -2.510571E+0000 -7.480727E-0001
  2.000253E+0000  8.567624E-0001
  6.427333E-0001 -4.570896E+0000
  1.171573E+0000  1.924338E+0000
  2.216776E+0000  2.235854E+0000
  8.476740E-0001 -9.560790E-0001
  8.299418E-0001 -2.554319E-0001
  1.523607E+0000  1.185581E+0000
 -3.140880E+0000 -2.903014E+0000
 -5.317793E+0000  1.042808E+0000
 -3.400065E-0001 -6.881318E+0000
  3.475727E+0000  2.005491E-0001
  2.901560E+0000  1.118375E+0000
  2.839426E+0000  7.243308E+0000
 -3.495368E+0000  3.668724E+0000
 -4.802199E+0000  1.187212E+0000
 -4.377662E+0000 -4.231696E+0000
  2.654411E+0000 -2.132045E+0000
  4.708538E-0001  1.382981E+0000
 -2.449830E+0000  1.703622E-0001
 -1.873619E+0000 -2.278396E+0000
  2.654115E+0000 -4.804877E+0000
  3.090803E+0000 -1.075529E+0000
 -1.258061E+0000  3.061716E-0001
 -2.862033E+0000  1.507028E+0000
  5.548132E-0001 -3.224324E+0000
  5.064082E-0001  2.445825E+0000
  2.495044E+0000  2.788318E-0001
 -1.065393E-0001  3.385426E+0000
 -4.780812E-0001  3.728847E+0000
 -1.478232E+0000  1.372805E+0000
 -1.017369E+0000 -7.482086E-0001
 -2.283964E+0000 -2.021772E+0000
 -4.174349E-0001  4.594793E-0001
 -2.752283E-0001 -1.293853E-0001
  1.900484E+0000  2.266168E+0000
 -1.565170E+0000  1.910539E+0000
  2.311066E+0000 -3.379137E+0000
  1.975884E+0000 -3.498391E+0000
 -6.566616E-0001 -3.713797E+0000
  2.126393E+0000 -1.618807E+0000
  4.509227E-0001 -5.629283E+0000
  3.168207E-0001  1.202773E+0000
 -7.848730E-0001  6.909845E-0001
 -6.909419E-0001  1.963637E+0000
  1.648095E+0000 -9.567743E-0003
  1.364686E-0001 -6.358031E-0001
  6.954132E-0001 -8.465607E-0003
 -8.986416E-0001 -2.625563E+0000
 -3.285494E-0001  3.091020E+0000
  1.700463E+0000  1.126504E-0001
  1.836805E+0000  1.561178E+0000
  1.324097E+0000  2.351587E+0000
 -4.927643E-0001  2.705736E+0000
 -3.008393E+0000  8.739712E-0001
 -5.727747E-0001  2.982136E+0000
  9.783567E-0001 -2.247321E+0000
  1.266622E+0000 -2.612209E+0000
  2.446166E+0000 -2.088396E+0000
 -5.293700E-0001  3.434061E+0000
  2.265559E+0000  2.156666E+0000
 -3.755301E-0001  3.137644E+0000
 -2.214009E+0000  2.364741E+0000
 -6.673201E-0001 -1.548096E+0000
 -2.924064E+0000  1.156864E+0000
 -5.243470E-0001 -4.139383E+0000
  2.035035E-0002 -2.637590E+0000
  2.340719E+0000 -1.666919E+0000
  5.596817E-0001  2.955683E+0000
 -9.590843E-0001 -1.005025E+0000
 -7.549316E-0001 -5.801121E-0001
  3.416309E+0000  2.666181E+0000
  9.782792E-0001  3.569776E+0000
 -1.305008E+0000  3.444398E+0000
 -3.148196E+0000  4.428025E-0001
 -2.582242E+0000  1.867090E-0001
  2.362999E+0000 -1.646684E+0000
  3.857782E+0000  2.098726E+0000
  2.050062E+0000  2.320210E+0000
 -1.718440E-0001  6.518752E+0000
 -4.496766E+0000 -2.685796E-0001
  3.039286E-0001  8.326002E-0001
  4.303498E+0000 -1.434878E+0000
  1.573125E+0000 -6.224240E-0001
 -2.947322E+0000  2.814582E+0000
 -2.627098E+0000  1.561573E+0000
 -2.759884E-0001 -2.484068E+0000
  5.379685E-0002 -2.136129E+0000
  3.614747E+0000 -4.486370E+0000
  3.090819E+0000 -6.935249E-0001
 -4.785133E-0001  2.963131E+0000
 -2.437644E+0000 -1.619414E+0000
  1.800230E+0000  1.284550E-0001
  3.447104E+0000 -1.746555E+0000
  1.719068E+0000 -5.881396E-0002
 -1.292935E+0000  5.366512E+0000
 -2.388270E-0001  2.778419E+0000
 -1.774751E+0000 -2.024982E-0001
 -3.393944E+0000 -1.274088E-0001
  2.479521E+0000 -1.205986E+0000
  5.464422E-0001 -2.291020E+0000
  4.414154E+0000  1.958220E+0000
  2.029319E+0000  2.177976E+0000
 -2.138099E+0000 -5.620365E-0001
 -1.604504E+0000  1.952122E+0000
 -1.734700E+0000 -1.882723E+0000
  5.030955E-0001 -3.450281E+0000
 -3.878603E-0001 -2.675882E+0000
  1.283531E+0000 -6.876196E-0001
  3.695565E+0000  2.325522E+0000
  1.759708E-0001  1.213408E+0000
 -5.827143E-0001 -1.799832E+0000
 -2.018293E+0000  7.185554E-0001
  2.334924E+0000 -9.411205E-0001
  1.072708E-0001  6.455586E-0001
  6.226695E-0001  1.076179E+0000
 -6.296699E-0001 -1.397258E+0000
  1.691546E+0000  2.389574E+0000
 -3.786611E-0001 -3.009374E+0000
  4.937497E-0001  1.740038E-0001
 -1.457063E+0000  3.479811E+0000
  1.635601E+0000 -2.132404E+0000
  1.247714E-0001  6.025133E-0001
  6.890253E-0001  1.643461E+0000
  1.472755E+0000  3.697946E+0000
 -3.703144E-0003  2.395453E+0000
 -3.844600E-0001  2.022307E+0000
  1.803822E+0000  5.750613E-0001
 -2.097910E+0000  6.938163E-0001
  1.160432E+0000 -3.612110E+0000
  5.932912E-0001 -1.074951E+0000
  1.454256E+0000 -4.954203E-0001
 -9.213042E-0001 -9.641424E-0001
 -4.195853E+0000  1.508372E+0000
 -1.788922E+0000 -2.913514E+0000
  3.629337E+0000 -5.843360E+0000
  3.778824E+0000 -8.177390E-0002
 -1.383659E+0000  1.984910E+0000
 -1.892858E+0000  2.324436E+0000
 -1.511725E+0000 -1.527513E+0000
 -2.190896E-0001 -7.303908E+0000
  3.540380E+0000  2.436760E+0000
 -1.835951E-0002  4.991388E+0000
 -5.123350E+0000  4.630598E+0000
 -8.862944E-0001 -4.369256E+0000
  1.905048E-0001 -8.431309E+0000
  7.316621E+0000 -1.796284E+0000
  5.848894E-0001 -1.909512E-0001
 -3.670107E+0000  6.033194E+0000
 -2.767397E+0000 -4.347557E+0000
 -3.023531E-0001 -2.245539E+0000
  3.895194E+0000 -7.964477E-0001
  4.335733E+0000  2.785184E+0000
 -2.935606E+0000  1.094826E+0001
 -5.490500E+0000  1.539922E+0000
 -3.018741E+0000 -2.294841E-0001
  1.926247E+0000 -1.014276E+0001
  4.161669E+0000 -3.104351E+0000
  4.270712E+0000 -8.489408E-0001
 -9.283990E-0002  4.932580E+0000
 -8.727402E-0001 -1.218287E+0000
  2.764838E+0000 -4.021262E+0000
  3.935813E+0000 -3.817179E+0000
  2.978275E-0001  3.516549E+0000
 -5.566965E+0000 -1.504336E+0000
 -2.780747E+0000 -5.643874E+0000
  8.122739E-0001 -8.135671E+0000
  3.849164E+0000 -1.029567E+0000
  3.114256E+0000  2.271509E+0000
 -4.229106E+0000 -2.113695E-0001
 -4.034586E+0000 -1.666674E+0000
 -1.483438E+0000 -3.221847E+0000
  5.544725E+0000 -2.953839E+0000
  5.019188E+0000  3.039161E+0000
  2.700587E+0000  4.777844E+0000
 -4.129982E+0000  6.363981E+0000
 -5.883602E+0000 -5.009385E-0001
  1.337056E+0000 -4.159059E+0000
  6.182267E+0000 -6.880518E+0000
  5.557476E+0000  2.284092E+0000
 -4.216355E+0000  2.186944E+0000
 -1.516997E+0000 -5.633684E-0001
  2.324015E+0000 -1.323860E+0000
  5.279775E+0000 -2.801510E+0000
  2.623404E+0000  3.159254E+0000
 -2.697661E+0000  6.496917E+0000
 -4.016499E+0000  1.939650E+0000
 -3.187403E+0000 -4.116244E+0000
  2.262991E-0001 -2.706326E+0000
  1.538726E+0000  3.021142E-0001
  2.658413E+0000  4.632647E+0000
 -4.040419E+0000  6.920227E+0000
 -2.554141E+0000  2.076788E+0000
 -9.963793E-0001 -9.098613E-0001
  2.619348E+0000 -2.152576E+0000
  6.062468E+0000  1.290042E+0000
  2.226527E+0000  1.943461E+0000
 -1.003607E+0000  4.609073E+0000
 -2.206275E+0000 -8.731372E-0001
 -1.918952E+0000  4.909034E-0001
 -4.249561E-0003 -5.830456E+0000
  1.112490E+0000 -3.073671E+0000
  4.467879E-0001  4.712719E-0001
 -4.079931E-0001 -1.571103E+0000
  8.670085E-0001 -5.076565E-0002
  3.923660E+0000  1.056267E+0000
  2.295464E-0001  3.140545E+0000
  1.950269E-0001  6.525793E+0000
 -1.658681E+0000  2.179348E-0001
  4.411776E-0001  2.586494E+0000
 -5.598155E-0002 -3.298058E+0000
  2.317915E+0000  1.964199E+0000
 -1.307099E+0000 -3.128700E+0000
 -2.949077E+0000 -3.103037E+0000
 -1.693585E+0000 -4.630678E+0000
  2.044436E+0000 -2.207501E+0000
  4.155682E+0000  1.538344E+0000
  5.735225E-0001  4.313126E+0000
 -1.959461E+0000  4.781077E+0000
 -1.909188E+0000 -2.914309E+0000
 -1.753779E+0000 -2.282545E+0000
  5.644724E+0000 -3.261405E+0000
  3.237899E+0000  3.842981E+0000
 -4.559047E-0001  6.460066E+0000
 -3.422281E+0000  4.907963E+0000
 -1.330837E+0000 -1.029142E+0000
  1.282111E-0001 -2.630149E+0000
  3.010286E+0000  2.244808E+0000
  2.033972E-0002  2.348722E-0001
 -1.225851E+0000  2.881121E+0000
 -1.106547E+0000 -2.554707E+0000
  1.720458E+0000  2.161114E-0002
  3.005210E-0001  2.555073E-0001
 -1.156299E+0000  1.141498E-0001
 -3.825113E-0001 -4.250964E-0001
  3.210972E+0000  2.663148E+0000
  9.621019E-0001 -1.018137E+0000
 -9.646431E-0001  4.861380E+0000
 -2.955256E+0000  9.205906E-0001
 -1.139047E+0000  6.751625E-0001
  1.718379E+0000  5.093862E-0001
  2.112375E+0000  1.375477E+0000
  4.886058E-0001  3.846135E+0000
 -1.458327E+0000  2.829952E+0000
 -1.283847E+0000 -3.130837E+0000
  2.185059E+0000 -4.378834E+0000
  1.093349E+0000  1.109079E+0000
  1.142773E+0000  2.742651E+0000
 -1.046836E+0000  1.064315E+0000
 -2.281285E+0000  1.500389E+0000
 -5.737817E-0001 -5.346426E-0001
  2.608141E+0000 -1.237273E-0001
  3.494821E+0000  3.786234E+0000
 -6.111954E-0001  5.147871E+0000
 -8.790617E-0002  3.126249E+0000
 -5.108531E+0000  1.285931E+0000
 -2.068485E+0000 -4.850876E+0000
  3.449795E+0000 -2.632560E+0000
  1.342530E+0000  1.521706E+0000
  8.297714E-0001  2.539379E+0000
 -3.337807E+0000  1.125541E+0000
 -2.603964E+0000 -3.711886E+0000
 -1.429262E-0001  2.209382E+0000
 -7.771982E-0001  1.120191E+0000
 -3.603297E+0000 -8.078270E-0001
  9.331707E-0001  1.610866E+0000
  1.133896E+0000 -2.276344E+0000
  1.108228E+0000  2.998863E+0000
 -2.124740E+0000  2.583416E+0000
 -1.527472E+0000  2.414076E+0000
 -3.156348E-0001  2.131807E-0001
  2.317479E+0000  1.317064E-0001
  2.901264E+0000  1.902928E+0000
 -8.419871E-0002  2.483287E+0000
 -3.532114E+0000 -1.486945E+0000
  6.340970E-0001  2.542855E+0000
  1.683606E+0000  3.070747E-0002
 -3.809841E-0001 -5.377906E-0001
  3.082200E+0000  9.040324E-0001
 -5.153016E-0001  1.501450E+0000
 -4.684185E+0000  3.495702E-0001
 -3.213813E+0000 -4.054481E+0000
  2.454062E+0000 -5.772773E+0000
  5.231934E+0000 -2.421776E+0000
  4.862860E-0001  1.728972E+0000
 -3.682045E+0000  5.285058E+0000
 -2.739868E+0000  3.005889E-0001
 -1.651674E+0000 -2.151887E+0000
  3.905384E+0000 -4.014238E+0000
  3.028228E+0000  5.427476E-0001
 -1.080890E-0001  1.656535E+0000
 -1.106464E+0000  2.498174E+0000
 -3.269740E+0000 -7.848955E-0001
  1.298730E+0000  1.913976E-0001
  1.322032E+0000  6.362171E-0001
  2.213943E+0000 -3.595602E-0002
 -1.402159E+0000  9.584837E-0001
 -4.727656E-0001 -1.367998E+0000
 -4.726007E+0000 -1.849281E+0000
  1.575904E-0001 -1.833800E+0000
  1.962768E+0000 -3.090929E+0000
 -1.103814E+0000 -2.481500E+0000
  7.563974E-0001  1.870103E+0000
 -4.185078E+0000  1.758878E+0000
 -2.780825E+0000  9.835651E-0001
  8.787380E-0001 -2.644959E+0000
  1.013303E+0000 -3.661953E+0000
 -6.572131E-0001  3.649331E+0000
 -7.885550E-0001 -1.780400E+0000
 -2.281517E+0000 -2.191836E+0000
 -4.803616E-0001 -4.093263E+0000
  5.512844E+0000 -5.895731E+0000
 -6.100167E-0001 -2.017629E+0000
  1.736923E+0000  3.744996E+0000
 -7.988455E-0001 -8.721242E-0001
 -1.613508E+0000 -9.087562E-0001
  3.047728E+0000 -1.048805E+0000
  1.481516E+0000 -2.219639E+0000
  1.461075E+0000  2.170777E-0002
  3.822662E+0000  3.995675E+0000
  3.015142E+0000  2.172935E+0000
 -1.668720E+0000  2.838728E+0000
 -9.921021E-0001  2.494262E+0000
  1.993783E-0001  2.002659E+0000
  5.134696E-0001  2.532553E+0000
 -2.324761E+0000  7.850050E-0001
  1.057632E+0000 -1.674332E+0000
  1.108249E+0000  3.203317E+0000
 -6.907651E-0002  3.427281E-0001
  1.384339E+0000  6.073675E+0000
  6.056530E-0002  8.311190E-0001
  1.338758E+0000 -1.132837E+0000
  2.299088E+0000  4.588346E+0000
  8.871176E-0001  2.633977E+0000
 -2.212868E+0000  3.044565E+0000
 -3.599027E+0000  1.953174E+0000
 -1.111902E+0000 -1.805747E+0000
 -2.516840E-0001 -2.967420E+0000
  3.786869E+0000 -4.393433E+0000
  3.426012E+0000  3.922693E+0000
 -1.562161E+0000  1.291037E+0000
 -1.147625E+0000  1.347582E+0000
  8.472716E-0001  3.935307E+0000
  1.231000E+0000 -3.452674E+0000
  1.991987E+0000 -2.785812E+0000
  5.816668E-0001  1.196755E+0000
 -3.240686E-0001 -2.245557E+0000
 -2.614865E+0000 -1.996058E-0001
 -4.083507E+0000 -5.497891E+0000
  1.035675E+0000 -2.724766E+0000
  5.785657E-0001 -1.259261E+0000
  1.636350E+0000  3.263635E+0000
 -9.348646E-0001  1.074163E+0000
 -3.884861E+0000 -5.846868E-0001
 -2.131395E-0001 -4.259512E+0000
  3.125016E+0000 -4.137435E+0000
 -2.214572E+0000 -9.648681E-0001
  1.753378E+0000  4.353155E+0000
 -1.803048E+0000  2.904519E+0000
  7.606802E-0003  9.815910E-0001
  1.557861E+0000 -7.883272E-0003
  2.058661E+0000  3.107280E+0000
 -1.459015E+0000 -1.464617E+0000
 -2.013690E+0000 -1.901291E+0000
 -2.710424E+0000 -3.190744E+0000
  1.778303E+0000 -1.580792E+0000
  9.293163E-0001 -9.982306E-0001
 -2.098214E+0000  2.452631E+0000
 -2.811741E-0001 -3.344639E+0000
 -1.278922E+0000 -3.761704E+0000
 -6.845766E-0001 -4.376835E+0000
 -7.265681E-0001  3.553456E-0001
 -2.033375E+0000  3.137823E+0000
  1.919326E+0000  7.528221E-0001
  1.482029E+0000  7.418819E-0001
  8.306322E-0001  4.732325E+0000
  1.504986E-0001  1.875163E+0000
 -2.642437E+0000  2.834266E+0000
 -5.773235E-0002 -9.480862E-0001
  5.775454E-0001 -1.516278E+0000
  8.574170E-0002  1.772331E+0000
  8.170627E-0001  3.409256E+0000
  1.504805E+0000  2.199501E+0000
 -8.559089E-0001  1.288544E-0001
 -2.577543E+0000 -9.549876E-0001
  4.320105E-0001 -2.622807E+0000
 -2.155623E+0000 -2.017910E+0000
  4.173021E-0001 -2.825339E+0000
  2.341717E+0000  6.682735E-0001
  3.706064E-0001  3.022683E-0001
 -4.715263E+0000 -1.723963E+0000
  4.553316E-0001 -2.491636E+0000
  3.197494E+0000 -3.809756E+0000
  6.012205E-0001  4.793586E+0000
 -4.350953E+0000  7.087441E-0001
 -3.467100E+0000 -2.737276E-0001
  1.914300E+0000 -2.208951E+0000
  4.210382E+0000  7.413057E-0001
  9.096304E-0001  3.423041E+0000
 -6.169865E+0000  4.368530E+0000
 -5.658691E+0000 -3.480686E+0000
  3.035130E-0001 -7.446695E+0000
  3.931210E+0000 -8.640732E-0001
  6.093837E+0000  2.479635E+0000
 -4.034546E+0000  7.841605E+0000
 -8.969653E+0000  3.655810E+0000
 -6.231371E+0000 -5.756235E+0000
  3.778932E+0000 -1.308081E+0001
  7.410239E+0000 -5.857407E+0000
  2.518626E+0000  7.426754E+0000
 -3.001473E+0000  1.019626E+0001
 -6.928702E+0000  1.882525E+0000
 -3.526096E+0000 -4.208676E+0000
  6.350338E+0000 -5.271113E+0000
  3.958097E+0000  3.223965E-0001
 -1.204248E-0001  3.581799E+0000
 -4.400829E+0000  3.056301E+0000
 -4.214550E+0000  6.768902E-0001
 -3.881672E+0000 -5.957143E+0000
  2.773236E+0000 -2.141061E+0000
  3.585270E+0000  1.732764E+0000
 -1.095302E+0000  7.311426E-0001
 -4.548890E+0000 -3.720817E+0000
  1.653938E+0000 -5.522754E+0000
  6.020341E+0000  5.421073E-0001
  1.276702E+0000  3.431359E+0000
 -1.206304E+0000  7.064623E+0000
 -1.542895E+0000  2.442798E+0000
 -1.528404E+0000  2.909327E+0000
 -1.522070E+0000 -7.587201E-0001
  9.338078E-0001 -2.215147E+0000
  1.174063E+0000 -2.761406E+0000
 -2.593125E+0000 -9.474718E-0001
 -2.713157E+0000 -1.664955E+0000
 -8.136304E-0001 -2.880973E+0000
  1.698122E+0000 -3.638592E-0001
  7.281625E-0001 -5.456102E-0001
 -2.918147E+0000 -4.872191E-0001
 -1.486182E+0000 -2.543898E+0000
 -8.206490E-0001  2.289376E+0000
  2.889810E+0000 -3.587775E+0000
  1.749762E+0000  1.076951E+0000
  4.003882E+0000  1.057215E+0000
  6.586761E-0001  1.960969E+0000
 -2.632456E+0000 -7.164548E-0001
 -4.416891E+0000  2.599409E+0000
  2.812635E+0000  1.247054E+0000
  4.693063E-0001  3.439856E+0000
  2.183676E+0000 -2.136468E+0000
 -7.046301E-0001  3.393440E+0000
 -4.050237E-0001 -1.906361E+0000
  6.729269E-0001  2.814809E+0000
 -1.113889E+0000 -1.457554E+0000
 -1.515572E+0000  1.045476E+0000
 -2.080779E-0001 -1.333609E+0000
  1.235283E+0000  1.236866E+0000
  7.702535E-0001  1.105408E+0000
 -1.236980E+0000  7.212018E+0000
 -2.521096E+0000  6.665777E-0002
  3.027688E+0000  4.719734E-0001
  3.696627E+0000  3.560283E-0001
 -7.522351E-0001  3.324954E-0001
 -4.479479E+0000  3.907710E+0000
 -4.680863E+0000 -6.044488E-0001
  9.919453E-0001 -1.609967E+0000
  5.181838E+0000  8.183943E-0001
  2.290137E+0000  4.383453E+0000
 -4.519735E+0000  5.887101E+0000
 -6.372936E+0000  1.576642E+0000
 -8.196244E-0001 -6.098502E+0000
  4.306027E+0000 -6.167466E+0000
  5.179375E+0000 -1.350156E+0000
  3.417290E-0001  1.768880E+0000
 -5.877681E+0000  4.951141E+0000
 -5.257555E+0000 -1.561051E+0000
 -6.679524E-0001 -3.451661E+0000
  4.469934E+0000 -6.055623E+0000
  4.449779E+0000  8.275986E-0001
  9.312267E-0002  4.827169E+0000
 -5.027287E+0000  1.018521E+0000
  3.058986E-0001 -2.306324E+0000
  4.232532E+0000 -4.672293E+0000
  9.848996E-0001  3.219276E+0000
 -8.450876E-0001  2.232642E+0000
 -1.199649E+0000  1.137778E+0000
 -3.069167E+0000  6.610602E-0001
 -4.732378E+0000 -1.114044E+0000
  4.498829E-0001 -4.610607E+0000
  4.779330E-0001 -2.746180E+0000
  5.555515E-0001 -2.273929E+0000
 -4.004080E+0000  1.595733E+0000
 -1.023181E+0000 -7.265450E-0001
 -3.483314E-0001 -4.660951E+0000
  2.610256E+0000  8.171291E-0001
  2.505885E-0001  2.313714E+0000
 -1.341927E+0000  3.394564E+0000
 -3.863582E+0000  6.970612E-0001
 -4.077987E+0000 -3.494282E+0000
  3.829305E+0000 -4.238499E+0000
  9.533275E+0000 -3.841903E-0001
  3.820129E+0000  4.042896E+0000
 -1.463543E+0000  4.846977E+0000
 -7.876837E+0000  3.950650E-0001
 -2.257249E+0000 -2.124884E+0000
  5.706584E+0000 -4.877275E+0000
  3.019850E+0000 -1.466584E+0000
  3.045713E+0000  4.915664E+0000
 -4.583728E+0000  4.451963E+0000
 -3.225291E+0000 -5.639806E-0001
 -1.633806E-0001 -2.108143E+0000
  5.476855E+0000 -3.862896E+0000
  2.795288E+0000  4.350360E+0000
 -2.523543E+0000  3.360476E+0000
 -5.319424E+0000  3.826648E-0001
 -1.469837E+0000 -6.834209E+0000
  4.372286E+0000 -9.065778E+0000
  4.575821E+0000 -4.237893E+0000
 -4.324102E-0001  3.377841E+0000
 -1.930325E+0000  1.934989E+0000
 -3.344878E+0000 -2.356714E-0001
 -1.101066E+0000 -1.364657E+0000
  3.614950E+0000 -5.893792E+0000
  3.305412E+0000 -1.098568E+0000
 -3.364196E+0000  1.674700E+0000
 -1.456252E+0000  5.642376E+0000
  9.889218E-0001 -3.656700E+0000
  5.569592E-0001 -1.825494E+0000
  4.511540E+0000 -4.195881E+0000
  2.354587E+0000  7.332921E+0000
 -4.773705E+0000  6.223851E+0000
 -2.843767E+0000 -1.170591E+0000
 -1.827713E+0000 -2.566557E+0000
  4.166840E+0000 -3.299390E+0000
  5.631163E+0000 -1.024434E+0000
  1.834598E+0000  8.172864E+0000
 -7.158929E+0000  6.920553E+0000
 -2.910085E+0000  1.565943E+0000
  8.330529E-0001 -4.611188E+0000
  5.431973E+0000 -6.417237E+0000
  3.601905E+0000  4.742832E+0000
  6.184131E-0001  4.865703E+0000
 -1.432953E+0000  3.502938E+0000
 -2.317409E+0000 -4.059256E+0000
  2.501863E+0000 -2.415689E+0000
  5.963771E+0000 -3.125161E+0000
  2.762308E+0000  2.090556E+0000
  1.034943E+0000  9.717242E-0001
 -4.177089E+0000 -8.207027E-0001
 -8.093019E-0001 -2.496684E+0000
 -6.180763E-0001 -5.482098E+0000
  2.438841E+0000 -2.512842E+0000
  2.160148E+0000  1.660591E+0000
  2.310067E+0000  3.748655E+0000
 -1.954949E+0000  2.092720E+0000
 -1.912297E+0000  3.721932E+0000
  7.992275E-0001 -3.807843E+0000
  5.580308E+0000  1.387734E+0000
 -6.141794E-0001  4.764296E+0000
 -2.370986E+0000  3.705173E+0000
 -5.241476E+0000 -1.822413E+0000
  1.401330E+0000 -5.313242E+0000
  3.912562E+0000 -4.187631E+0000
  4.324450E+0000  2.798299E+0000
  9.370527E-0001  1.754304E+0000
 -5.743526E+0000  4.796944E+0000
 -2.095250E+0000 -1.249234E+0000
  1.720694E-0001 -3.207972E+0000
  3.802248E+0000  2.723559E-0001
 -1.514576E+0000  2.000544E+0000
 -2.082648E+0000 -4.817781E-0001
 -2.163278E+0000 -7.172149E+0000
  1.150785E+0000 -3.874860E+0000
  1.102716E+0000 -1.713817E+0000
  1.388963E-0001 -1.723319E+0000
 -2.597828E+0000 -3.755075E+0000
 -3.262420E+0000  1.853180E+0000
 -2.442916E+0000 -2.394591E+0000
  1.086076E+0000 -2.976793E+0000
  2.749614E-0001 -1.357297E-0001
 -9.817372E-0001  1.268980E+0000
 -4.276662E+0000 -2.463595E-0001
  1.049635E+0000  3.672142E+0000
  3.853562E+0000 -4.414413E+0000
  1.997419E+0000  1.079466E+0000
  1.302448E+0000  1.558757E+0000
 -2.616691E+0000  4.839091E+0000
 -4.025406E+0000  2.636809E+0000
 -4.034091E+0000 -1.210759E+0000
  4.736062E-0001 -4.037870E+0000
  7.574626E+0000 -8.095206E+0000
  4.372204E-0001  6.069962E-0001
  1.868097E-0001  3.676626E+0000
 -2.827632E+0000  1.504887E+0000
  1.474018E+0000 -7.321288E-0001
  2.395948E+0000  1.285242E+0000
  3.151295E-0001 -2.933929E+0000
 -2.501182E+0000 -1.173702E+0000
 -4.880224E-0001 -9.260876E-0001
  2.506632E+0000 -1.630697E+0000
  5.058849E+0000 -6.538545E-0001
  2.567144E+0000  2.515617E+0000
 -1.857829E+0000  4.670074E+0000
 -8.016599E-0001  9.940166E-0001
  2.112301E+0000 -3.216141E+0000
  4.729973E+0000 -5.375661E-0001
  7.617750E-0001  1.929297E+0000
 -5.255503E-0001  4.482862E+0000
 -3.320714E+0000 -2.939845E+0000
 -8.667721E-0001 -1.009980E+0000
  1.779387E+0000 -1.452652E+0000
 -2.001268E-0001  1.298557E+0000
  6.470059E-0001  3.517291E+0000
 -2.461103E+0000  2.742043E+0000
 -3.373126E+0000 -6.816955E-0001
 -1.095715E+0000 -2.991086E-0001
  3.017591E+0000 -3.391938E+0000
  3.954889E-0001 -2.220186E+0000
 -5.103045E-0001  4.099461E-0001
 -1.222551E+0000  8.347650E-0001
 -2.773926E-0001 -1.258143E+0000
 -7.209161E-0001 -2.655505E+0000
  2.742037E+0000  5.019233E-0001
  1.456172E+0000  2.137380E+0000
 -5.734800E-0001  5.478753E+0000
 -1.332121E+0000  4.340975E+0000
 -1.705775E+0000 -9.823912E-0001
 -8.128432E-0001 -4.310567E+0000
  4.279011E+0000 -2.002034E+0000
  5.876593E+0000  5.623298E-0001
  2.703017E-0001  3.968579E+0000
 -5.717666E+0000  4.674006E+0000
 -4.555771E+0000 -2.847208E+0000
  1.382468E+0000 -3.328680E+0000
  4.588630E-0001 -5.729628E+0000
  3.244929E-0001 -4.474211E-0001
  1.531306E+0000 -2.064676E+0000
  5.322738E-0001 -1.965313E-0002
 -2.989851E+0000 -6.167906E-0001
  1.416885E+0000 -3.204729E+0000
 -4.859020E-0002 -3.586683E+0000
  3.745634E+0000 -4.123615E+0000
 -3.880148E-0001 -2.051169E+0000
 -6.445298E-0001 -5.214275E-0001
 -3.454474E+0000  3.465228E+0000
  6.841031E-0001 -1.941518E-0001
  2.829309E-0001  4.357688E-0001
  4.585478E-0001  2.200393E+0000
 -6.001311E-0001  2.646405E+0000
 -9.338042E-0001  3.909283E-0001
 -2.451149E+0000 -2.784503E+0000
  1.045185E+0000 -5.347532E+0000
  2.144705E+0000  3.649279E-0001
  5.232046E-0001  3.456108E+0000
 -2.642176E+0000  3.408791E+0000
 -3.530817E+0000  2.568927E+0000
 -4.147831E+0000 -3.932015E+0000
  4.163425E+0000 -4.748389E+0000
  2.685264E+0000  3.582246E-0001
  1.571358E+0000  4.357605E+0000
 -5.710840E+0000  4.900351E+0000
 -4.258740E+0000  3.335014E-0002
  3.581494E+0000 -2.810595E+0000
  7.562174E+0000 -6.512864E-0001
  6.379769E+0000  3.422595E+0000
 -2.899509E-0001  9.459325E+0000
 -4.597751E+0000  4.315854E+0000
 -2.063845E+0000 -1.281733E+0000
  4.665538E+0000 -1.663412E+0000
  4.871324E+0000 -2.209475E+0000
  2.541829E+0000  3.504229E+0000
 -1.886200E+0000  5.498695E+0000
 -1.489144E+0000  8.633072E-0001
  2.047581E+0000 -2.580621E+0000
  1.667090E+0000  2.915516E-0002
  1.655723E-0001  8.658256E-0001
 -3.353938E+0000  2.093801E+0000
 -4.393794E+0000  1.733044E+0000
  3.934865E+0000 -2.016961E-0002
  5.011728E+0000  1.919146E+0000
 -4.797975E-0002  2.386381E+0000
  2.254929E+0000  8.166666E+0000
 -1.181766E-0001  2.697548E+0000
 -6.202479E-0001 -2.399922E+0000
  2.341378E+0000 -2.937098E+0000
  1.508049E+0000  1.112815E+0000
  1.033744E+0000  1.743990E+0000
 -3.389712E+0000  1.847998E+0000
  3.497210E-0001  3.081620E+0000
 -8.952031E-0001 -8.288686E-0001
  2.486740E+0000 -4.528741E-0001
 -1.481883E-0001  1.302844E+0000
 -5.571018E-0001  2.272962E+0000
 -2.323821E+0000  1.582103E+0000
  3.279270E-0001 -2.164057E-0001
  3.247696E+0000 -2.207302E+0000
  8.874590E-0001  3.517600E+0000
  8.671816E-0001  7.314033E-0001
 -3.664059E+0000  1.570114E-0001
  2.101073E+0000 -1.514010E+0000
  1.776601E+0000  3.908264E-0001
 -1.821032E+0000  2.976385E+0000
  1.273033E-0001  2.643303E+0000
 -2.419000E+0000 -1.497893E+0000
 -1.379099E+0000  9.081865E-0001
  4.683349E-0001 -4.023568E+0000
  1.018677E+0000 -2.359223E+0000
 -4.211491E-0001  1.209016E+0000
 -1.185466E+0000  1.103467E+0000
  2.068733E+0000  4.319313E-0001
 -8.383238E-0001  2.892685E-0001
  1.115511E+0000 -3.948951E+0000
  9.491639E-0001  4.073805E+0000
  5.663586E-0001  2.917154E+0000
 -7.233498E-0001  5.638250E+0000
 -3.442144E+0000  4.148486E+0000
 -1.413635E+0000 -2.012495E+0000
 -3.282356E+0000 -2.163529E+0000
  3.922301E-0001 -2.148415E+0000
  8.856879E-0001 -2.023383E+0000
  1.725846E+0000  1.655083E+0000
 -2.369824E+0000  2.036033E-0001
 -4.100602E+0000 -9.491288E-0001
  1.195173E+0000 -2.216926E+0000
  4.167300E+0000  5.153469E-0001
  3.494809E+0000  1.257565E+0000
  1.562435E+0000  3.064611E+0000
 -5.161811E-0001 -3.375838E+0000
  2.717661E+0000 -2.204015E+0000
 -9.435530E-0001  1.313411E+0000
 -2.071745E+0000  3.036398E+0000
 -2.644506E+0000  1.017042E+0000
  2.011059E+0000 -1.674731E+0000
  1.721564E+0000  1.702906E+0000
  2.875571E-0001  5.854881E-0001
  1.890632E+0000  5.316107E-0001
  2.663196E+0000 -1.622068E-0001
 -5.413755E-0001  1.083427E+0000
 -3.804405E-0001 -1.391819E-0001
 -4.710383E+0000 -1.226515E+0000
 -6.862991E-0001  1.343888E+0000
  1.844722E+0000 -2.211299E+0000
 -1.319944E+0000  2.873778E+0000
 -2.680872E-0001  3.436566E+0000
 -1.259417E+0000 -1.358666E+0000
 -4.181114E-0001 -6.816921E+0000
  4.625690E-0001 -2.959452E+0000
 -7.174302E-0001 -1.525380E+0000
 -1.469015E-0001 -4.668541E+0000
  2.711656E+0000 -1.284146E+0000
  4.327112E-0001 -3.758851E-0001
 -1.696510E+0000  2.055131E+0000
 -2.109866E+0000 -1.758886E+0000
 -1.589717E-0002 -6.391298E-0001
  2.030228E+0000 -3.135357E+0000
  1.896774E+0000  3.680186E+0000
  2.103076E+0000  7.814642E+0000
 -9.813905E-0001  7.431039E-0001
 -6.641408E-0001  1.314587E+0000
 -7.445568E-0001 -4.317284E+0000
  3.556636E-0001  1.779932E+0000
 -2.343560E+0000 -3.680957E+0000
  3.873720E+0000  5.473773E-0001
  1.161009E+0000  3.014084E+0000
 -3.530889E-0001  2.143989E+0000
 -4.423379E+0000 -3.780785E-0001
  1.710271E+0000 -1.198468E+0000
 -1.055026E-0001  1.562411E-0002
  1.647988E+0000 -1.631824E+0000
 -1.930522E+0000  3.356036E+0000
  7.026000E-0001 -1.548599E+0000
  2.541377E+0000 -1.372490E+0000
  3.507891E-0001  3.328406E-0001
  9.802063E-0001  6.213276E-0001
 -2.156384E+0000  2.516523E+0000
 -3.324691E+0000 -2.522366E+0000
 -1.116048E-0001 -5.116208E+0000
  1.367119E+0000 -2.491099E+0000
  1.583809E+0000  5.997890E-0001
  6.149838E-0001 -3.089351E+0000
  1.579203E+0000  6.406708E-0001
 -1.522991E+0000 -2.744431E+0000
 -1.111267E+0000  1.138055E-0001
  9.775724E-0001 -5.481041E-0001
  2.557580E+0000  2.456909E+0000
  3.112123E-0001  7.209257E+0000
 -5.245431E+0000  4.458223E+0000
 -3.965688E+0000 -7.163991E+0000
  2.907719E-0001 -3.356620E+0000
  5.164581E+0000 -8.419881E+0000
  3.007645E+0000  4.846312E-0002
  4.303092E-0001  1.521149E+0000
 -1.219297E+0000  1.393595E+0000
 -5.110155E+0000 -7.185500E-0001
 -2.380578E+0000 -2.891981E+0000
 -8.385215E-0001 -1.274762E+0000
 -1.211220E+0000 -1.918773E+0000
 -1.685015E+0000 -4.021163E-0001
 -1.635756E+0000 -3.299812E+0000
  2.497019E-0001  7.271779E-0001
 -1.607582E+0000  1.117775E+0000
 -2.142950E+0000 -3.458248E+0000
 -8.355560E-0001 -2.618250E+0000
  2.433829E+0000 -9.091657E-0001
 -7.150524E-0001  1.898647E+0000
  9.796299E-0002 -5.344237E-0001
 -1.393319E+0000  4.872407E-0001
  1.624770E+0000 -3.248965E+0000
 -3.139102E-0001  1.869034E+0000
  5.624158E-0001 -3.197843E+0000
  3.109776E-0001 -1.953491E+0000
 -8.735668E-0001  1.668530E+0000
  1.812029E-0001 -1.902117E+0000
  1.970137E+0000 -1.127978E+0000
 -2.092141E+0000 -3.189878E+0000
 -1.741232E+0000  3.156584E+0000
 -1.898481E+0000 -2.521886E-0001
  1.938889E+0000 -9.994481E-0001
  3.256307E+0000 -4.148990E-0001
 -2.187090E+0000 -1.769988E+0000
 -9.989702E-0001 -1.270710E+0000
  1.239673E+0000 -1.230103E+0000
  6.221589E-0001  1.391105E+0000
 -5.451937E-0001 -1.973475E+0000
 -4.188078E-0001 -6.489383E-0001
 -3.927720E+0000 -4.224835E+0000
 -2.005489E+0000 -5.769853E+0000
  5.162728E+0000 -2.240164E+0000
  3.058452E+0000  1.134289E+0000
 -3.982437E+0000  7.927290E+0000
 -3.095448E+0000  5.244768E+0000
  8.127524E-0001 -3.211897E+0000
  1.840036E+0000 -4.118033E+0000
  1.813549E+0000 -2.880499E+0000
  1.854715E-0001 -8.343456E-0002
  1.322466E+0000  4.900284E-0001
  1.180297E+0000  9.883315E-0001
  6.714045E-0001 -3.546313E-0001
  2.343504E+0000  1.082867E+0000
 -7.150820E-0001  3.502048E+0000
 -2.048768E-0002  9.837376E-0001
 -1.014209E+0000  1.417040E+0000
 -2.330199E+0000  2.192025E+0000
 -2.959623E+0000  2.314194E+0000
 -8.758829E-0001 -3.528626E+0000
  3.447073E+0000 -2.628386E+0000
  2.784765E+0000  3.225665E+0000
 -5.846313E+0000  4.786864E+0000
 -7.747133E+0000 -1.784558E+0000
  8.752407E-0001 -4.734032E-0001
 -6.726752E-0001 -3.006575E+0000
  3.542740E+0000  9.219800E-0001
 -1.748930E+0000  3.141601E+0000
 -2.350789E+0000  4.291886E+0000
 -2.793496E+0000  1.943512E+0000
  7.183081E-0001 -1.886554E+0000
  2.993258E-0001  2.197040E+0000
  4.533565E+0000  3.647313E+0000
 -5.630730E-0001  2.947647E+0000
 -2.069978E+0000  1.633732E+0000
  2.269089E+0000 -2.376239E+0000
  1.743830E+0000 -2.385660E+0000
  2.089446E+0000 -1.416233E+0000
  4.348749E-0001  1.091474E+0000
 -3.221600E+0000 -1.185585E+0000
 -7.978297E-0001 -2.201207E+0000
  1.801811E+0000 -3.440607E+0000
  2.391614E+0000 -4.074170E+0000
 -1.902622E+0000  1.178573E-0001
 -1.436610E+0000  1.637115E+0000
 -2.877283E+0000 -3.700401E+0000
  2.974007E+0000 -5.143026E+0000
  6.367033E-0001 -1.309985E+0000
  2.920922E+0000  8.553160E-0001
 -2.539257E+0000  2.396161E+0000
 -2.766274E+0000  3.017043E+0000
  1.835969E+0000 -3.349885E+0000
  4.889375E+0000 -5.917293E-0001
 -2.622655E-0001  6.379826E-0001
 -6.198641E+0000  6.462812E-0001
 -1.770572E+0000  3.354271E+0000
  1.630860E+0000 -2.365682E+0000
 -2.966358E-0001 -1.958100E+0000
  1.586222E+0000  7.430736E-0001
 -6.260938E+0000  2.471895E+0000
 -4.947126E+0000  1.293561E+0000
 -7.920083E-0001 -7.694977E+0000
 -7.493939E-0001 -6.534444E-0001
  5.675685E+0000 -2.025936E+0000
 -1.294837E-0001  3.108770E+0000
 -3.132027E+0000  4.933381E+0000
 -3.942871E+0000 -4.318046E+0000
 -2.400645E+0000 -3.093467E+0000
  3.808003E+0000 -7.953906E+0000
  4.227416E+0000 -2.476521E+0000
  8.877458E-0001  5.630928E+0000
 -2.297559E+0000  3.393020E-0001
 -2.409136E+0000  1.263995E+0000
 -2.723454E+0000 -5.215453E+0000
  3.752761E+0000 -6.830318E-0001
  1.627462E+0000 -2.410428E+0000
  2.335767E+0000  5.749194E+0000
 -1.910791E+0000  2.193241E+0000
  4.711140E-0001  1.277573E+0000
  2.888262E+0000  1.673179E+0000
 -1.747995E+0000 -1.138789E+0000
 -1.630317E+0000 -4.151253E+0000
 -7.262067E-0001 -2.198859E+0000
 -1.860836E+0000 -4.403272E+0000
  2.055124E+0000 -5.091951E+0000
  2.710096E+0000 -4.025467E+0000
  2.473280E+0000  2.467594E+0000
  1.059244E+0000  6.287853E+0000
 -3.847999E+0000  1.936779E+0000
 -2.105531E+0000 -2.955668E+0000
 -8.895846E-0001 -6.726513E+0000
 -7.583585E-0001 -6.170080E+0000
  1.933647E+0000 -2.375586E+0000
  1.759841E+0000 -2.223167E-0001
 -2.380165E+0000 -2.126355E+0000
 -6.610587E-0001 -3.666173E+0000
  2.811640E+0000 -3.755360E+0000
  3.168815E+0000 -2.190269E+0000
  2.282619E+0000  3.140970E+0000
 -4.208841E+0000  3.831121E+0000
 -1.927416E+0000 -2.218638E+0000
  1.250953E+0000 -4.159474E+0000
  2.809371E-0001  1.192621E+0000
  3.684367E+0000 -4.047883E+0000
  4.235155E+0000 -5.591322E+0000
  3.335575E+0000 -1.215921E+0000
  5.963299E-0001  2.553669E+0000
 -3.910377E+0000  2.454395E+0000
 -2.041190E+0000 -3.923360E+0000
  2.344772E+0000 -5.950050E+0000
  5.862326E+0000 -1.044483E+0000
  3.107007E+0000  2.217572E+0000
 -1.391113E+0000  4.560629E+0000
 -4.758919E+0000  1.590874E+0000
 -2.372065E+0000 -5.490873E+0000
 -8.501019E-0001 -2.479857E+0000
  4.775170E+0000 -6.279238E-0001
  6.518656E+0000  8.908561E-0001
 -2.777262E+0000  5.231727E+0000
 -3.288962E+0000  1.018423E+0000
 -4.553270E-0001 -1.938427E+0000
  3.792102E+0000 -9.369249E+0000
  4.278009E+0000  2.883954E+0000
 -8.038520E-0001  3.538565E+0000
 -8.073862E-0001  5.279992E+0000
 -4.074614E+0000  4.371761E+0000
 -1.747840E+0000 -4.436583E+0000
  2.031207E+0000 -1.462272E+0000
  6.554840E+0000  2.247106E+0000
  1.248659E+0000  7.136486E+0000
 -4.795875E+0000  7.965519E+0000
 -3.521558E+0000 -1.911270E+0000
 -1.190867E+0000 -2.135222E+0000
  6.938437E+0000 -2.774903E+0000
  2.386735E+0000  1.264662E+0000
 -8.964882E-0001  1.719298E+0000
 -1.999744E+0000  2.949032E+0000
 -2.107592E+0000 -1.217929E+0000
  3.424925E+0000 -2.748441E+0000
  2.289210E+0000 -3.077137E-0001
  2.139009E+0000  3.550521E+0000
 -3.403309E+0000  3.572623E+0000
 -2.063624E+0000  3.039886E+0000
 -3.919451E+0000 -3.185039E+0000
 -2.183383E+0000 -4.877274E+0000
 -4.854378E-0001 -3.241810E+0000
  3.033324E+0000 -4.185486E+0000
  5.068964E+0000  9.640436E-0001
 -1.338251E+0000  6.888529E+0000
 -1.560003E+0000  1.885468E+0000
  3.012870E+0000 -7.826735E-0001
  5.749212E+0000 -3.909731E+0000
  3.835560E+0000  3.051135E+0000
 -2.006519E+0000  3.844631E+0000
 -3.710013E+0000  1.564462E+0000
 -5.977959E-0001 -1.865265E+0000
  5.701109E-0003 -3.569055E+0000
  2.160845E+0000 -1.975932E+0000
  3.856095E-0001  2.231792E+0000
 -3.063802E+0000  1.000176E+0000
 -5.264000E+0000 -6.535060E-0001
 -2.444488E+0000 -6.108559E+0000
  3.534999E-0001 -4.702016E+0000
  4.323217E+0000 -3.898985E+0000
  2.691598E+0000  5.098870E+0000
 -2.922334E+0000  4.891758E+0000
 -3.067068E+0000  2.556466E-0001
 -3.105751E+0000 -1.723561E+0000
  3.101781E+0000 -6.036118E-0001
  7.219666E+0000 -8.449718E-0001
 -1.902052E+0000  7.862052E+0000
 -1.527393E+0000  9.948581E+0000
 -5.810630E+0000  1.104562E+0000
  2.231154E+0000 -5.886296E+0000
  5.599964E+0000 -3.554938E+0000
  4.029313E+0000  4.907253E+0000
 -2.374530E+0000  2.998825E+0000
 -3.064988E+0000  3.421403E+0000
 -4.078104E+0000 -1.288387E+0000
 -2.664249E+0000 -3.617845E+0000
  5.617196E+0000 -3.674967E+0000
  2.187090E+0000  3.629342E-0001
 -1.770906E+0000  3.766217E+0000
 -3.058387E+0000 -1.172389E+0000
 -1.933694E-0001 -1.716288E+0000
  2.051993E+0000 -3.667641E+0000
  9.380969E-0001 -1.383697E+0000
  1.245402E-0001  3.487086E+0000
  1.514717E+0000  1.908426E+0000
 -9.749687E-0001  2.795921E+0000
 -1.720364E+0000  3.662909E-0001
 -1.388213E+0000 -3.729705E+0000
  2.460249E+0000 -1.163908E+0000
  2.265015E+0000 -4.172074E+0000
 -1.184779E-0001  5.125498E+0000
 -5.937172E+0000  3.475176E+0000
 -7.790668E-0001  1.417387E+0000
 -6.819271E-0001 -3.294142E+0000
  4.424549E-0002 -2.133946E+0000
  9.688969E-0001  9.108293E-0001
  5.977979E-0001 -9.396326E-0001
  4.025886E-0001  1.670086E+0000
  1.265201E+0000 -3.882584E-0001
  2.351365E+0000 -7.059846E-0001
  1.421716E+0000  4.271092E+0000
 -4.269635E+0000  2.508406E+0000
  3.583297E-0001  3.726225E-0001
  1.420926E+0000 -2.380818E-0001
  3.443149E+0000  2.315296E+0000
  1.532183E+0000  4.660159E+0000
  6.901478E-0001  1.843905E+0000
 -4.038604E+0000 -2.732576E-0001
  1.146896E-0001 -2.702560E+0000
  1.939617E+0000 -4.969184E+0000
  2.552564E+0000  2.025853E+0000
 -4.291489E-0001  1.599014E-0001
 -5.465481E+0000 -2.472726E+0000
 -9.973036E-0001 -3.013103E+0000
  4.675498E+0000 -7.502905E-0001
 -2.903623E-0001  1.679178E+0000
 -7.175899E-0001  6.030040E+0000
  1.458927E+0000  2.877616E+0000
  1.487725E+0000  1.495597E+0000
  2.434464E+0000 -1.418727E+0000
  3.373967E+0000  1.505877E-0001
 -1.585754E+0000  1.438540E+0000
 -5.979526E+0000 -3.946564E+0000
  3.799450E-0001 -4.093231E-0001
  2.460984E+0000 -4.743271E+0000
  8.122825E-0001 -8.388959E-0001
 -1.862743E+0000 -1.125884E+0000
  1.365693E+0000 -2.969676E-0001
 -5.593341E-0001  1.993511E+0000
  1.408935E+0000 -1.348397E+0000
 -1.093594E+0000 -2.566331E+0000
  2.127619E+0000 -4.363554E+0000
  1.008234E+0000 -3.735002E+0000
  2.879560E+0000  5.324474E+0000
  1.382307E+0000  5.852089E+0000
 -2.629539E+0000  1.481651E+0000
 -7.181122E-0001  1.064662E+0000
 -1.663221E+0000 -3.669324E+0000
  2.134125E+0000  1.647496E+0000
  6.184626E-0001 -2.416806E+0000
 -1.073491E+0000 -1.197134E+0000
 -5.253860E-0001  6.182482E-0001
 -2.384075E+0000  1.005781E+0000
 -3.563292E+0000 -2.025088E+0000
 -1.194133E-0001 -2.386132E+0000
  2.644238E-0001 -1.788642E+0000
  1.442793E+0000 -3.827466E+0000
 -4.928814E-0001  1.621732E-0001
 -6.790221E-0001 -9.737227E-0001
 -5.230732E-0001  1.355820E+0000
 -1.369534E+0000 -1.018653E+0000
 -3.017982E+0000 -1.751317E-0002
 -6.819266E-0001  6.515842E-0001
  2.328178E+0000 -3.439093E+0000
  1.924207E+0000 -1.331868E-0001
  3.424212E-0001  1.387825E+0000
 -4.601614E+0000 -2.529610E-0002
 -1.417081E+0000 -2.840624E+0000
 -3.700684E+0000 -2.834528E+0000
  2.301313E+0000 -5.047491E+0000
  3.578983E+0000  1.880124E+0000
 -4.053909E-0001  6.543788E+0000
 -4.600517E-0001 -3.028677E+0000
 -2.764482E+0000 -5.654650E-0001
  1.668128E+0000 -5.656739E+0000
  7.004096E-0001 -3.532066E+0000
 -2.861063E+0000  2.951300E+0000
 -1.306889E+0000 -2.397756E-0001
 -9.230368E-0001 -3.631453E+0000
  3.355653E+0000 -1.485689E+0000
  9.502369E-0001 -3.813444E+0000
 -7.357891E-0001 -1.946753E+0000
 -2.034406E+0000 -5.709305E-0001
  7.231704E-0001  7.372706E-0001
  2.466171E+0000 -2.559048E+0000
  1.722378E+0000 -1.102371E-0001
  1.231883E+0000  3.573099E+0000
 -2.554935E+0000  1.946040E+0000
 -7.543106E-0001  8.993503E-0001
  6.566813E-0001 -2.591610E+0000
  1.167216E+0000  2.387792E-0001
 -2.146950E+0000  4.929763E+0000
 -2.332375E+0000  4.044591E+0000
 -2.226732E+0000 -4.558354E+0000
  1.715216E+0000  9.154097E-0001
 -1.131838E-0001 -7.591732E-0001
 -1.421881E+0000 -1.702928E+0000
 -6.187200E-0002 -1.650176E+0000
  3.866596E+0000 -5.084219E+0000
  1.580099E+0000 -1.072240E+0000
 -1.194281E+0000  2.531571E+0000
  1.058337E+0000  3.614691E-0001
  2.748743E+0000 -6.858481E-0002
  5.466092E-0001  1.308016E+0000
 -7.417885E-0001 -6.428683E-0003
  4.214326E-0001  7.820171E-0001
 -4.638364E-0001  2.198318E+0000
 -5.706484E-0001  1.774933E+0000
  7.518106E-0001  2.257136E+0000
 -6.762081E-0001  7.425232E-0001
 -1.060082E+0000 -1.806744E+0000
 -2.216815E+0000 -1.685564E+0000
  4.246422E-0001 -1.382504E+0000
 -5.128834E-0001  9.685804E-0001
 -1.239037E+0000 -2.394257E+0000
  7.199065E-0001 -4.382620E+0000
  8.186036E-0002 -4.059702E+0000
 -1.061647E+0000 -3.703478E+0000
 -1.127753E+0000  1.417432E+0000
 -2.447347E+0000 -2.922342E+0000
  3.108169E+0000  1.301854E+0000
  2.974703E+0000 -3.370287E+0000
  3.675482E+0000  7.885858E-0001
 -2.282924E+0000 -5.389633E-0001
 -3.414063E+0000 -1.544497E+0000
  6.365025E-0001 -2.078463E+0000
  1.967241E+0000 -2.988317E+0000
  2.238629E+0000 -2.738855E+0000
  7.678265E-0002  7.837544E-0001
 -4.018634E+0000 -1.448350E+0000
 -2.083556E+0000 -1.156048E+0000
  1.189884E+0000 -2.707133E-0001
 -3.374504E-0001 -2.137001E+0000
  3.951133E+0000  1.925881E+0000
 -1.137984E+0000  2.099442E+0000
 -2.428545E+0000  4.733777E+0000
  5.765705E-0001  1.315413E+0000
 -2.707812E-0001 -1.309137E+0000
 -8.964993E-0001  4.257579E-0001
 -1.965147E-0001  1.714425E+0000
  2.164072E-0003 -8.637944E-0001
 -1.147287E+0000  1.998579E-0001
  2.053567E+0000 -1.406196E+0000
  7.584992E-0001 -3.020002E-0001
  3.466035E+0000 -1.732185E+0000
  2.488892E+0000 -1.089081E-0001
  4.057613E-0002  3.177318E+0000
  1.359105E+0000  3.069448E+0000
 -3.185313E+0000  2.102525E+0000
 -9.837080E-0001 -2.905768E+0000
 -3.111590E+0000 -5.714871E+0000
  2.164297E+0000 -5.061619E+0000
  3.122713E+0000  2.357336E+0000
 -5.384620E-0001  5.250113E+0000
 -1.828150E+0000  4.209328E+0000
 -2.050363E+0000 -1.617610E+0000
  4.766988E-0001 -2.766630E+0000
  7.460149E-0001 -2.324386E+0000
  2.726671E+0000  3.258382E+0000
 -4.853277E-0001  2.263458E+0000
 -2.368945E+0000  2.666688E+0000
 -1.768691E+0000  3.663860E+0000
 -1.535868E+0000 -2.212008E+0000
  1.325552E+0000 -1.431950E+0000
  1.117971E+0000 -2.286337E+0000
  1.598416E+0000  1.051199E+0000
 -1.252004E+0000 -1.471336E+0000
 -2.501905E+0000 -5.955106E-0001
  2.210141E+0000 -3.119604E+0000
 -9.559156E-0002  1.082360E+0000
  1.661975E-0001 -1.452353E+0000
 -1.808354E+0000  5.454480E+0000
 -1.088495E+0000  1.771557E+0000
 -8.412530E-0001 -6.412842E-0001
 -1.203253E+0000  8.331046E-0001
  3.811577E-0001 -3.744484E+0000
 -8.472150E-0002 -2.768575E-0001
  5.519521E-0003  2.384022E+0000
 -3.526097E+0000 -3.733719E+0000
 -1.993642E+0000 -2.244018E+0000
 -1.116391E+0000 -1.524258E+0000
 -3.693351E-0001 -5.144545E+0000
 -1.150711E+0000 -4.855348E-0001
 -8.038985E-0001 -2.540457E+0000
  5.999162E-0001 -3.157341E+0000
  3.484341E+0000 -2.538499E+0000
  1.128490E+0000 -3.406137E-0001
 -1.410000E+0000  3.793487E+0000
 -3.949461E-0001  3.782829E+0000
 -6.162788E+0000  2.509665E+0000
 -2.316329E+0000  1.204740E+0000
  2.898652E+0000 -5.727030E-0001
  1.354330E+0000  7.001169E-0001
  1.039423E+0000  1.934038E-0001
 -1.458214E+0000  2.218761E+0000
  5.827269E-0001  3.188368E+0000
  2.740839E+0000 -6.506748E-0001
  2.369143E+0000 -6.466619E-0001
  2.591535E+0000 -2.605773E-0001
 -1.246473E+0000  2.578491E-0001
 -1.128492E-0001  2.498386E+0000
 -2.190294E+0000 -6.340680E-0001
  1.005943E+0000 -3.662709E+0000
  4.052980E+0000  2.838640E+0000
 -1.710671E+0000  6.569095E-0001
 -2.803454E+0000 -2.376566E+0000
  2.522143E+0000  3.059513E+0000
  2.402827E-0001  1.684319E-0001
 -1.016517E-0001  9.383418E-0001
  1.884361E+0000 -2.343955E+0000
  7.880226E-0001  1.526473E+0000
 -1.162553E+0000  4.052255E+0000
 -4.711681E+0000  9.314522E-0001
 -2.027916E+0000 -6.350497E+0000
 -2.753385E-0001 -5.111221E+0000
  1.728460E+0000 -3.740607E+0000
  1.708708E+0000 -3.334093E+0000
  4.246519E+0000 -4.305535E+0000
  1.589598E-0001  2.449722E+0000
 -1.410291E+0000 -2.282392E+0000
  3.453857E-0001  4.186107E-0001
  3.953342E+0000 -3.343371E+0000
  2.033989E-0002  1.820755E-0001
  2.641041E+0000  1.978483E+0000
  1.319441E+0000 -1.160985E+0000
  3.277103E-0001 -3.366522E+0000
  3.224903E+0000  2.280954E+0000
  2.623193E+0000  1.829512E+0000
 -1.736375E+0000  6.173237E+0000
 -2.593651E+0000  4.543166E+0000
 -3.559172E-0001 -5.359552E+0000
  2.328930E-0002 -2.642367E+0000
  4.669684E+0000  8.807948E-0001
 -1.495834E+0000  1.067385E+0000
 -7.769067E+0000  1.501318E+0000
 -2.621793E+0000 -5.174227E+0000
  7.872025E-0001 -3.746305E+0000
  3.398211E+0000 -1.699684E+0000
  1.711741E+0000  4.150906E+0000
 -7.609073E-0001  3.685392E+0000
 -2.612450E+0000  1.196770E+0000
 -3.206958E+0000 -5.070985E+0000
  3.393981E+0000 -4.018837E+0000
  2.108582E+0000 -2.671752E+0000
  2.877382E+0000  2.990078E+0000
  5.955308E-0001 -2.740356E-0001
 -4.475478E+0000  2.812700E+0000
  8.430608E-0001 -4.303117E+0000
  3.996950E+0000 -2.526538E+0000
  3.692470E+0000  3.087939E+0000
  1.945246E-0001  2.973820E+0000
 -5.047991E+0000 -2.745716E+0000
 -1.353922E+0000  1.610029E-0003
  2.287047E+0000 -3.833617E+0000
  7.393336E+0000 -1.198916E-0001
  2.302106E-0001  5.291291E+0000
 -1.032858E+0000  4.120015E+0000
 -3.079898E+0000 -4.033026E+0000
 -7.137123E-0001 -5.199172E+0000
  1.760428E+0000 -7.393797E-0001
  3.501789E+0000 -3.152168E+0000
 -9.644542E-0001  1.126393E+0000
 -3.081419E+0000  2.932616E-0001
 -1.206899E+0000  2.043962E+0000
 -2.736318E-0001 -2.178824E+0000
 -2.348427E-0001 -5.722649E-0001
  1.725390E+0000  4.347778E+0000
 -2.725897E+0000 -2.737756E-0001
 -4.857138E-0001  1.411397E+0000
 -5.620488E-0001  1.007054E+0000
  1.624286E+0000 -2.097505E+0000
  2.951696E+0000  1.830971E+0000
  1.934495E+0000  4.255846E+0000
  9.291747E-0002  3.095482E+0000
  1.868894E+0000 -1.685176E+0000
  2.818448E+0000  3.526222E+0000
  7.199118E-0001  1.249636E+0000
 -1.394304E+0000 -2.319437E+0000
 -2.105693E+0000  1.396937E+0000
  1.104484E+0000 -2.510516E-0001
  1.924975E+0000 -3.262367E+0000
  1.923670E+0000 -2.339225E-0001
 -3.699261E-0001  8.941736E-0001
 -2.716986E+0000  9.971986E-0001
 -3.232710E+0000 -4.756889E+0000
 -3.680582E-0001 -1.347429E+0000
  1.034652E+0000 -1.287819E+0000
  2.526676E+0000  2.149410E+0000
 -5.839995E-0001  6.507060E+0000
  1.687363E+0000  7.226861E-0001
  7.704057E-0001 -8.694464E-0001
  2.554743E+0000  1.710087E+0000
  1.980697E+0000  4.092517E+0000
 -3.987977E+0000  3.970218E+0000
 -5.663774E+0000 -4.987608E+0000
  2.791332E+0000 -4.793302E+0000
  3.997449E+0000 -3.466570E+0000
  3.045127E-0001  2.931200E+0000
 -3.262389E+0000  6.513100E+0000
 -4.677245E+0000 -6.338626E-0001
  3.775234E+0000 -5.049770E+0000
  7.608764E+0000 -4.489465E+0000
  5.311965E+0000  3.194180E+0000
 -4.668534E+0000  6.396092E+0000
 -5.199688E+0000  3.393908E+0000
 -2.877329E+0000 -6.974500E+0000
  4.804036E+0000 -3.797255E-0001
  4.324915E+0000 -2.026392E+0000
  3.191677E+0000  7.766903E+0000
 -2.742182E+0000  4.861842E+0000
 -2.868181E+0000  3.989919E+0000
 -4.476693E-0001 -1.071165E+0000
  8.308796E-0001 -4.926249E+0000
  2.394633E+0000  5.373252E-0001
 -8.994275E-0001  4.951019E-0001
  3.050431E+0000 -7.179809E-0001
  4.195252E+0000 -4.260428E+0000
  3.546927E-0001  1.668722E+0000
 -2.178565E-0001  3.429665E+0000
 -1.341603E+0000  5.009339E-0002
  1.359717E+0000  1.659980E+0000
  2.111157E+0000  9.820708E-0001
  2.732505E-0001  6.996979E-0001
 -1.435028E+0000 -9.117435E-0001
 -2.765353E-0001  5.956759E-0001
 -4.900257E-0001  4.979524E-0001
  1.071202E+0000 -1.881791E+0000
  1.319021E+0000 -1.348837E+0000
  6.239844E-0001 -3.232702E-0001
  5.046965E-0001  1.104264E+0000
 -1.013614E+0000 -2.008023E+0000
 -8.757653E-0001 -7.453485E-0001
  1.647907E+0000  4.736914E-0001
  1.248909E+0000 -1.390410E+0000
  2.472184E+0000 -2.292156E+0000
 -3.386086E+0000 -1.158570E+0000
  1.754122E-0001 -1.942624E+0000
  1.089334E+0000 -1.172217E+0000
 -6.180077E-0001 -2.059922E+0000
 -5.583725E-0001  2.254859E+0000
 -1.026543E+0000 -6.717847E-0001
  1.296116E-0001  1.330235E+0000
  1.912780E+0000 -9.210028E-0001
  8.090682E-0001 -5.368226E-0001
 -1.854136E+0000 -1.321355E+0000
  1.424567E+0000 -1.564764E+0000
  2.466254E+0000 -1.152305E+0000
 -1.619842E+0000  3.097774E+0000
 -4.438177E+0000  3.180783E+0000
 -2.889539E+0000  1.303992E+0000
 -7.339729E-0001 -1.407341E+0000
  1.738466E+0000 -7.264317E-0001
  1.273914E+0000  1.749634E+0000
 -2.277092E-0001 -4.277197E-0001
 -3.083784E+0000  4.922763E-0001
 -6.586604E-0001 -1.117862E+0000
 -9.334923E-0001 -3.107017E+0000
  1.477556E+0000  7.913371E-0001
 -2.448448E+0000  2.661638E+0000
  5.880357E-0001  1.348051E+0000
 -4.922803E-0001  2.474296E-0001
  2.746621E+0000  4.180820E+0000
  5.962855E+0000  4.332715E+0000
 -1.340599E+0000  2.738876E+0000
 -2.955099E+0000  3.039700E+0000
 -5.555249E+0000 -1.758871E+0000
  3.121708E+0000 -4.974484E+0000
  8.302761E-0001 -2.289212E+0000
  2.605828E+0000  4.012683E+0000
 -2.165018E+0000  4.261505E+0000
 -2.128749E+0000  4.476219E+0000
 -1.438581E-0001 -7.690606E-0001
  3.853332E-0002  1.610575E-0001
  1.876658E+0000  8.392012E-0001
 -3.096359E+0000  1.523989E+0000
 -2.803083E+0000  1.966050E+0000
 -1.378560E+0000 -2.985920E+0000
 -1.284372E+0000 -2.073602E+0000
  2.729526E+0000  1.766829E-0001
  2.852438E+0000  3.638202E+0000
 -5.709227E-0001  1.780158E+0000
 -2.792291E+0000  2.410008E+0000
 -1.582931E+0000  3.337222E+0000
 -1.938435E+0000 -2.380960E+0000
 -1.742824E+0000 -1.532495E+0000
 -3.576320E+0000 -5.990469E-0001
 -1.162218E+0000  8.616633E-0002
  2.142634E+0000  1.178482E+0000
 -3.382184E-0001 -4.819771E-0002
 -1.037292E+0000 -2.719568E+0000
 -1.969816E+0000  4.774611E+0000
 -1.909317E+0000  1.102236E+0000
  1.799047E-0001  1.410773E-0001
 -1.590666E-0003  9.785958E-0001
 -8.134607E-0001 -1.484630E+0000
 -1.213269E+0000  1.714163E+0000
  6.318532E-0001 -5.920887E-0001
  3.209089E-0001 -1.336811E+0000
  4.757509E+0000 -5.444291E-0001
  9.410193E-0002  1.964265E+0000
  4.801036E-0001 -3.081426E+0000
 -3.155139E-0001 -2.243982E-0001
  3.804011E-0001 -1.454484E+0000
  3.726103E+0000 -9.831903E-0001
 -9.585696E-0001 -6.018810E-0002
  4.625494E-0001  1.709077E+0000
  4.897039E-0001 -8.181750E-0001
 -4.411227E-0001  5.642025E+0000
 -1.550231E+0000  1.776814E+0000
 -1.245151E+0000  9.750973E-0001
  1.844328E+0000 -2.450094E+0000
  2.410796E+0000  5.305118E-0002
 -1.486190E-0001  2.306913E+0000
 -1.093193E+0000  2.837984E-0001
  5.713330E-0001  2.614517E+0000
  1.651945E+0000 -8.966889E-0001
 -3.357890E+0000  2.291344E-0001
 -1.490215E+0000  1.446219E+0000
 -2.086549E+0000 -6.358754E+0000
  5.060383E+0000 -4.051714E-0001
  1.055397E+0000  1.361489E-0001
 -4.264266E+0000 -5.966083E-0001
  1.157229E+0000 -3.155310E+0000
  1.948502E+0000 -2.152063E+0000
  3.553019E+0000 -1.067438E-0001
 -1.806941E+0000  5.614413E+0000
 -5.758149E+0000 -4.226553E+0000
 -5.565331E-0001 -4.580291E+0000
  9.082270E+0000 -7.434509E+0000
  5.224435E+0000  6.041934E+0000
 -3.597469E+0000  5.434432E+0000
 -3.873618E+0000  3.557442E+0000
 -3.253062E+0000 -5.571930E+0000
  4.251463E+0000 -3.720390E+0000
  5.421986E+0000  8.759901E-0002
  1.760663E+0000 -4.869465E-0001
 -2.186778E+0000  3.446059E+0000
 -4.964467E+0000 -2.530136E+0000
 -1.631060E+0000 -8.027468E+0000
  8.025936E+0000 -3.528979E+0000
  3.830107E+0000  4.129529E+0000
 -6.536496E+0000  7.214176E+0000
 -7.324488E+0000  3.645786E+0000
 -1.093958E+0000 -2.870091E+0000
  3.427476E+0000 -2.905834E+0000
  3.074756E+0000 -8.182815E-0001
  5.655224E-0001  3.636166E+0000
 -3.729194E+0000  4.926764E+0000
 -6.144911E-0001  1.439112E+0000
 -6.385862E-0001 -2.238124E+0000
  1.085129E+0000 -2.426248E+0000
 -2.153321E-0001 -4.183984E-0001
  2.017193E+0000  4.759200E-0001
 -1.745023E+0000  5.418110E-0001
 -2.615739E+0000  8.046704E-0003
 -1.937427E+0000 -5.097572E+0000
 -2.786356E-0001 -4.306092E+0000
  1.520002E+0000 -2.327205E+0000
  2.869030E+0000  2.868903E+0000
 -1.924689E+0000  8.056581E-0001
 -5.164426E+0000  2.572657E+0000
 -3.926296E+0000 -5.616653E+0000
  2.068187E+0000 -6.294106E+0000
  4.936859E+0000 -1.745767E+0000
  3.960552E+0000  3.548379E+0000
 -1.444771E+0000  5.094161E+0000
 -5.156761E+0000  5.714099E+0000
 -4.725004E+0000 -1.295397E+0000
  3.972402E+0000 -5.119304E+0000
  1.932558E+0000 -5.268146E-0001
  3.521617E+0000  4.457745E+0000
 -5.078587E-0001  6.518563E+0000
 -4.222667E+0000  4.236148E+0000
 -5.607803E+0000 -1.541888E+0000
 -7.493197E-0001 -3.334690E+0000
  2.786246E+0000 -3.509981E+0000
  3.131293E+0000 -2.209846E+0000
 -1.386359E+0000  4.393896E+0000
 -2.428725E+0000  7.618671E-0004
  3.402107E+0000 -1.370589E+0000
  7.045517E-0002 -1.237531E+0000
 -1.455656E+0000  3.807251E-0001
 -8.371403E-0001 -2.314841E+0000
  2.437592E+0000 -1.007042E+0000
  1.500299E+0000  1.499033E+0000
  9.603095E-0001 -1.168039E+0000
 -4.087455E-0001 -1.928714E+0000
  5.127973E-0001 -1.256408E+0000
  3.456230E+0000  3.241213E+0000
 -1.461211E+0000  5.888209E+0000
 -3.147808E+0000  3.781104E+0000
 -7.327647E-0001 -3.201950E+0000
  1.308688E+0000 -4.788217E+0000
  3.092641E+0000  2.784308E+0000
 -9.512826E-0001  2.369529E+0000
  6.060660E-0001  1.000055E+0000
 -1.874331E+0000 -2.469520E+0000
  1.538995E+0000  5.174193E+0000
  3.108330E-0001  5.790746E-0001
  2.247124E+0000  7.704748E-0001
 -2.670471E-0002  2.676148E+0000
 -4.135907E+0000  2.980433E+0000
 -3.525632E+0000  2.481113E+0000
  1.063189E+0000 -8.703573E-0001
 -6.252146E-0001 -1.614568E+0000
  6.907633E-0001 -8.726760E-0001
 -5.784196E-0002 -1.507184E+0000
  3.284907E+0000 -1.758328E+0000
  1.477397E+0000 -7.144821E-0001
  3.881948E+0000  1.467461E+0000
 -1.775234E+0000  7.983730E-0001
 -4.175909E+0000  3.670423E+0000
 -1.706517E+0000 -5.208594E+0000
  2.204699E+0000 -2.819338E+0000
  1.449230E+0000 -9.617457E-0001
 -2.531540E+0000  3.105032E+0000
 -3.218173E-0001  3.733917E+0000
 -4.788076E+0000  3.970743E-0001
  1.650437E+0000 -2.085828E+0000
  1.553943E+0000 -1.171165E+0000
  5.327574E+0000  2.474641E-0001
 -1.674577E+0000  2.546598E-0001
 -5.380626E+0000  4.155497E+0000
 -2.206499E+0000 -9.811076E-0001
  8.069082E-0001 -4.923371E+0000
  6.282747E+0000 -9.963175E-0001
  3.184565E+0000  8.008130E-0001
 -2.500259E+0000  4.969364E+0000
 -1.925854E+0000  2.681764E+0000
 -2.535885E+0000  2.017964E+0000
 -1.838871E+0000 -5.335913E+0000
  6.029653E+0000 -4.080182E+0000
  4.861597E+0000 -1.458175E-0001
 -3.549176E+0000  3.899660E+0000
 -5.195081E+0000  1.483799E+0000
 -1.231367E+0000 -1.228192E+0000
  3.645201E+0000 -7.006844E-0001
  3.450492E+0000 -6.229243E-0001
  1.656641E+0000  3.537096E+0000
  5.647970E-0001  4.890205E+0000
 -3.685840E+0000 -4.009225E-0001
 -4.636195E-0002 -7.761854E+0000
  6.014602E-0002 -2.919450E+0000
  1.603660E+0000  3.540493E-0001
  1.436460E+0000  3.497156E+0000
 -1.441724E+0000  2.475255E+0000
 -3.836585E+0000  1.338944E+0000
 -1.236673E+0000  1.671355E-0001
  4.010064E+0000  1.397816E+0000
 -4.845522E-0001  1.665472E+0000
 -2.693294E+0000  3.743969E+0000
 -1.665390E+0000 -1.363776E+0000
 -5.156956E-0001 -2.990335E+0000
  1.861000E+0000 -2.120621E+0000
  2.221680E+0000 -6.303432E-0001
 -2.632625E+0000 -4.568514E-0001
 -5.126575E+0000 -5.135551E-0001
 -2.978291E+0000 -4.787944E+0000
  7.209176E-0001 -6.921533E+0000
  2.788978E+0000 -3.665424E+0000
 -1.366357E+0000  1.305305E+0000
  2.249277E+0000 -5.702968E-0001
 -2.813340E+0000 -2.150661E+0000
 -2.956605E+0000  2.827727E+0000
  1.349712E+0000 -4.981027E-0001
  2.574535E+0000 -6.373555E+0000
  1.170766E+0000 -3.665819E+0000
 -9.927555E-0002  8.133696E-0001
 -2.056590E-0001 -1.961793E+0000
  1.578402E+0000 -3.290090E+0000
 -1.221818E+0000 -8.745782E-0001
 -3.325534E-0001 -1.808936E+0000
  9.236462E-0003 -2.277041E+0000
 -1.033523E+0000  2.649546E+0000
  7.651550E-0001 -3.088874E+0000
 -1.806128E+0000  1.484927E+0000
  2.540503E+0000 -3.399329E-0001
  2.138540E+0000 -2.760624E+0000
  1.027777E+0000  1.008963E+0000
 -1.526646E+0000 -1.807665E+0000
  2.424760E+0000 -2.093285E+0000
  8.908910E-0001 -2.733941E-0001
  1.607085E+0000  4.089267E+0000
 -2.212583E+0000  4.166198E+0000
 -4.750962E+0000 -2.571977E-0001
 -1.802212E+0000 -3.693997E+0000
  3.588145E+0000 -9.096307E-0001
  5.302852E+0000  6.986291E+0000
 -6.409627E-0001  7.372086E+0000
 -1.342879E+0000  4.522169E+0000
 -6.096673E+0000 -3.952835E+0000
  2.105974E+0000 -4.779077E+0000
  2.681527E+0000 -4.278717E-0001
 -2.174494E+0000  8.629383E-0001
 -1.805336E+0000  2.970941E+0000
 -3.394797E+0000 -5.016199E+0000
  4.974432E+0000 -5.450069E+0000
  5.828855E+0000 -8.601300E-0001
  1.530403E+0000  1.691037E+0000
 -3.864036E+0000  9.911415E-0001
 -2.168132E+0000  6.268380E-0001
  2.561809E+0000 -3.029638E+0000
  4.253851E+0000  1.105779E+0000
  3.100936E+0000  1.935787E+0000
 -4.591953E-0002 -7.655306E-0001
  4.541170E-0001  3.422077E+0000
 -3.235692E+0000  4.001429E-0001
 -2.257066E+0000 -1.282976E-0001
  2.082861E+0000 -4.408284E+0000
  1.717634E+0000 -3.474385E-0001
  5.099133E-0001  3.352917E-0001
 -1.765900E+0000  4.536428E+0000
  2.125080E+0000  2.317714E+0000
  1.938736E+0000  4.282931E-0001
 -1.261340E+0000 -1.702746E+0000
  1.710969E+0000 -4.724455E+0000
  2.927741E-0001 -3.642118E-0002
 -5.504959E-0001 -1.552210E+0000
  2.586437E+0000 -1.786228E-0001
 -5.930221E-0001  4.936186E+0000
 -2.697325E-0001  9.847342E-0001
  8.554798E-0001 -2.484894E+0000
  2.325170E+0000  4.146145E+0000
 -9.484172E-0001 -1.135227E+0000
  1.097659E-0001  1.818321E+0000
  1.069254E-0002  4.454869E-0001
 -5.692436E-0001  3.355256E+0000
 -1.421651E+0000 -8.911287E-0001
 -7.282473E-0001 -9.989751E-0001
 -9.434445E-0001 -1.197908E+0000
 -2.990062E-0002 -2.306610E+0000
 -7.101134E-0001 -9.124194E-0001
 -1.196302E+0000  2.106194E-0001
 -1.497717E+0000 -2.207290E+0000
  2.249359E+0000  1.259618E+0000
  1.427069E+0000  3.851618E+0000
  1.780749E-0001  4.618211E+0000
 -5.782785E+0000  1.605133E+0000
  2.192958E-0001 -7.233416E-0002
  2.564137E+0000 -1.501540E+0000
  5.941600E+0000  8.380694E-0001
  1.574604E+0000  3.313133E+0000
 -3.508865E+0000  4.479243E+0000
 -3.356100E+0000 -1.420580E+0000
  1.741935E-0001 -2.027245E+0000
  2.639751E+0000 -5.039113E-0001
  5.093905E+0000 -3.765109E-0001
  8.049753E-0001 -6.374027E-0002
 -2.077587E+0000  6.065158E-0001
 -3.710131E+0000 -1.684215E+0000
 -1.844739E+0000 -6.773080E+0000
  1.315237E+0000 -6.025250E+0000
  4.399798E+0000 -1.959433E+0000
  4.339165E+0000  3.317993E+0000
 -1.827583E+0000  5.137782E+0000
 -1.812353E+0000  3.907791E+0000
 -3.433683E+0000 -4.703510E+0000
  2.352638E+0000 -2.615425E+0000
  3.783530E+0000  2.325924E+0000
  2.934678E+0000  2.795898E+0000
 -3.051936E+0000  4.016048E+0000
 -3.042074E+0000  2.521208E+0000
 -1.998691E-0001 -3.277632E+0000
  2.827502E+0000 -2.818743E+0000
  1.106226E+0000  3.455943E+0000
 -4.934560E+0000  5.939566E+0000
 -3.781914E+0000  2.506985E+0000
 -3.038649E+0000 -1.110439E+0000
  4.267387E+0000 -5.434059E+0000
  4.888204E+0000 -5.507773E-0001
  2.045929E+0000  1.210628E+0000
 -5.311599E+0000  3.499788E+0000
 -5.939090E+0000 -1.748047E+0000
 -1.981889E+0000 -5.443453E+0000
  5.332969E+0000 -3.938952E+0000
  4.355647E+0000  9.872046E-0001
 -1.727104E-0001  5.589749E+0000
 -7.155097E+0000  1.909625E+0000
 -5.061596E+0000 -5.528731E+0000
  8.631469E-0001 -1.093420E+0001
  6.161866E+0000 -2.367222E+0000
  5.669481E+0000  1.888682E+0000
  4.916204E-0002  5.107768E+0000
 -3.665830E+0000  6.915608E+0000
  2.234697E+0000  2.447268E+0000
 -8.108048E-0001  1.279055E-0001
 -1.320535E+0000 -8.328744E-0001
  3.085859E+0000 -1.899602E-0002
  9.901455E-0001 -2.672495E+0000
 -2.367555E-0001  1.517421E+0000
 -4.912338E+0000  2.300175E+0000
 -4.595248E+0000  1.116873E+0000
  2.711513E+0000 -3.716065E+0000
  3.374995E+0000 -3.219514E+0000
  3.611568E+0000  1.513218E-0001
 -2.015250E+0000  1.292312E-0004
 -7.625922E-0001  1.688252E+0000
 -2.503762E+0000  4.283498E-0002
  1.641254E+0000 -2.276404E+0000
  4.095079E+0000 -4.311701E+0000
  4.252275E+0000  3.780006E+0000
 -9.701373E-0001  1.581872E+0000
 -3.812741E+0000 -1.917575E+0000
 -2.795523E+0000 -6.009037E+0000
 -4.215014E-0001 -2.781598E+0000
  1.155410E+0000 -3.582600E+0000
 -2.588697E-0001 -6.786997E-0001
  3.544408E-0001 -5.188727E-0001
 -6.840492E-0001 -3.717836E-0001
 -2.251933E+0000 -1.057338E-0001
  6.648552E-0001 -1.527045E+0000
 -1.584095E+0000 -4.482773E-0001
  1.242901E+0000  3.762501E+0000
  4.314343E+0000  1.627509E-0001
 -2.332238E+0000  5.576892E+0000
 -2.707451E+0000 -5.429460E-0001
  1.974654E+0000  2.162223E+0000
  3.200982E+0000  2.162613E+0000
  1.860760E+0000  4.573332E+0000
 -4.849658E+0000  2.276849E+0000
 -3.217693E+0000  4.490337E+0000
 -2.136618E+0000 -1.748763E+0000
  9.857918E-0001 -6.789804E+0000
  4.556912E+0000  1.154942E-0001
 -1.262973E+0000  4.025467E+0000
 -3.729670E+0000  4.061535E+0000
 -1.194340E+0000 -5.753105E+0000
 -5.048045E-0003 -3.772209E+0000
  3.587705E+0000 -4.031424E+0000
  2.485494E+0000  3.834572E+0000
  2.126010E+0000  1.855791E+0000
  1.137209E+0000  5.716202E+0000
 -3.092310E+0000  3.075311E+0000
 -1.000299E+0000 -9.082214E-0001
  7.444775E-0001 -3.821207E+0000
  4.138297E+0000 -1.343091E+0000
  2.534181E+0000  2.415994E+0000
  9.886674E-0002  2.304942E+0000
 -1.638697E+0000  2.090582E+0000
  9.627279E-0001 -3.383950E-0001
  4.093412E+0000 -2.135116E+0000
  2.999541E+0000 -4.335042E+0000
  2.839082E+0000 -2.529515E+0000
  1.383023E+0000 -1.971312E+0000
 -4.177964E-0001  3.731893E+0000
 -1.052587E+0000 -2.517009E+0000
 -3.677892E-0002  3.297387E+0000
  2.635405E+0000 -1.557972E+0000
  6.091007E-0001  3.692595E+0000
  2.183971E+0000 -1.006522E+0000
  1.653473E+0000 -3.304991E-0001
 -3.788730E+0000  4.862234E-0001
 -1.212427E+0000 -1.776669E+0000
  6.578993E-0001 -4.061237E+0000
  6.803756E-0001 -5.628453E+0000
  1.393409E+0000 -9.151347E-0001
  4.111303E+0000 -1.900727E-0001
 -4.197422E-0001  4.170796E+0000
 -2.273050E+0000  2.149362E+0000
 -6.152192E+0000  6.954162E+0000
 -1.133977E+0000 -4.129117E+0000
  1.508864E+0000 -4.479798E-0001
  7.413127E-0001 -5.110542E-0001
 -4.070074E+0000  3.785612E+0000
 -3.601615E+0000  2.639167E-0002
  2.287333E+0000 -5.323937E+0000
  4.304473E+0000 -6.189895E-0001
  2.916115E+0000  3.278794E+0000
  1.874407E+0000  5.500401E+0000
 -2.834355E+0000  2.886479E+0000
 -3.793830E+0000 -2.337162E+0000
 -1.274332E-0001 -8.179893E-0001
  3.007121E+0000 -1.673800E+0000
  1.577411E+0000  1.798337E-0001
 -7.595665E-0001  8.463815E-0001
 -2.537940E+0000  3.916833E+0000
  2.394658E-0001 -1.753939E-0001
 -4.188405E-0001  2.820095E-0001
  3.011919E+0000 -1.898357E+0000
 -2.420167E+0000  8.001693E-0001
 -2.305781E+0000  3.639572E+0000
  5.216128E-0001 -2.850932E-0001
 -4.487142E-0002 -2.430330E+0000
  1.729992E+0000 -4.430493E+0000
  1.735580E-0001 -8.942614E-0001
  9.892587E-0001 -9.969311E-0001
 -2.541762E-0001 -1.279658E+0000
 -4.777954E+0000 -2.283457E+0000
  5.884524E-0001 -5.474230E+0000
  4.479534E+0000 -3.634314E+0000
  4.224532E-0002  1.061016E+0000
 -5.980543E-0001  1.501652E+0000
 -8.786735E-0001  1.178077E+0000
 -1.219300E+0000  3.177294E+0000
 -4.569016E-0001  2.868651E+0000
 -1.997718E+0000 -1.061840E+0000
  7.020508E-0001 -4.980079E+0000
  4.554790E+0000 -1.216574E+0000
  3.868121E+0000  4.576846E+0000
 -1.914934E+0000  6.233596E+0000
 -6.063617E+0000  1.393238E+0000
 -1.204362E+0000 -1.470169E+0000
  2.400839E+0000 -9.913515E-0001
  6.506787E+0000 -6.176614E-0001
 -3.760596E-0002  1.694433E+0000
 -2.469437E+0000  5.777892E-0001
 -6.317118E-0001 -1.877485E+0000
 -1.801305E+0000  1.772842E+0000
  3.957585E+0000 -2.428814E-0001
  5.740100E-0001  1.595623E+0000
  8.689365E-0001  1.788998E+0000
 -4.914130E-0001  3.585000E+0000
 -2.556531E+0000  4.535434E+0000
 -2.739303E+0000 -2.450336E+0000
  3.810885E+0000 -3.539175E+0000
  2.731243E+0000 -4.613342E+0000
  1.215690E+0000 -1.022874E+0000
  7.128088E-0001  4.056515E+0000
 -2.581387E+0000 -2.135181E+0000
 -2.000695E+0000 -3.977978E+0000
  4.303475E+0000 -1.001050E+0000
  4.695964E+0000  1.359431E+0000
 -6.488972E-0001  4.118122E-0001
 -2.490614E+0000 -2.185086E-0001
 -3.174427E+0000 -3.175835E+0000
  1.868861E+0000  1.860434E-0001
 -1.406285E+0000  3.526923E+0000
 -1.256608E+0000  1.096630E-0001
 -1.889505E+0000  2.215820E+0000
 -2.048242E+0000 -2.291972E+0000
  8.057535E-0001 -7.652553E-0001
 -1.153725E-0001  7.638984E-0001
 -8.320443E-0001  2.761475E-0001
 -2.318445E+0000 -3.573816E+0000
  8.697640E-0001  9.143733E-0001
 -1.385093E+0000  1.096704E+0000
  6.297154E-0001  3.805965E-0001
  1.008211E+0000  1.411521E-0001
  1.015328E+0000 -8.717601E-0001
  2.265785E+0000  6.359354E+0000
 -5.020512E+0000  8.629587E-0001
 -3.469969E+0000 -2.741222E+0000
  2.055152E+0000 -4.459200E+0000
  5.547428E+0000 -1.741931E+0000
  2.928290E+0000  3.520139E+0000
 -2.864093E+0000  5.373879E+0000
 -1.786463E+0000 -9.175353E-0001
 -3.303406E+0000 -8.491775E-0001
  5.114560E+0000 -3.395072E+0000
  2.300985E+0000  1.552544E+0000
  2.069776E+0000  3.598116E+0000
 -8.942529E-0001  1.790257E+0000
 -3.084893E+0000  1.579584E+0000
 -1.842602E+0000 -3.659131E+0000
  2.812500E+0000  5.808028E-0001
  2.256273E+0000 -6.031883E-0001
 -6.936727E-0002  3.219959E+0000
 -6.326569E-0001 -3.583609E+0000
  1.198787E+0000 -5.314021E+0000
 -1.002435E+0000 -1.583500E+0000
  3.520039E+0000  2.241380E+0000
 -2.356670E+0000  3.487117E+0000
 -1.081950E+0000  3.405740E+0000
 -1.406976E-0001 -2.128547E+0000
  1.403130E+0000  4.769841E+0000
 -7.756183E-0001  1.504537E+0000
  8.848414E-0001  1.652664E+0000
 -1.764097E+0000  2.150625E+0000
  3.054237E+0000  2.712038E+0000
 -8.364321E-0001 -4.369706E+0000
  2.641014E+0000 -2.778669E-0001
  1.262711E+0000 -8.970412E-0001
  6.608146E-0001 -7.447127E-0001
  2.831925E+0000  1.460013E+0000
 -2.602687E+0000  6.473245E-0001
 -1.578439E+0000  5.032742E-0002
  5.547944E-0001 -1.359065E+0000
  8.324922E-0001 -3.448980E-0001
  2.793938E+0000 -1.692633E+0000
 -4.019435E-0001  1.787244E+0000
 -2.975389E-0002  1.846178E+0000
  3.314764E-0001  1.602512E+0000
  3.111303E-0001  2.976107E+0000
 -3.014629E-0001 -1.865925E+0000
 -4.566336E+0000 -1.268438E+0000
 -9.234186E-0001  3.016583E+0000
  8.002109E-0001  4.400799E-0001
  3.358130E-0001  1.419247E+0000
 -1.301203E+0000  1.845735E+0000
 -2.384037E+0000  1.257713E+0000
 -2.385725E+0000  3.840786E-0001
 -1.207544E+0000 -3.030124E+0000
  5.210438E+0000 -5.157016E+0000
  2.664405E+0000  9.468531E-0001
 -3.052286E-0001  4.544421E+0000
 -8.201525E+0000  3.672480E+0000
 -5.967807E+0000 -8.098900E+0000
  2.129693E+0000 -8.346876E+0000
  4.589416E+0000  7.393842E-0001
  2.490325E-0001  8.818556E+0000
 -1.721812E+0000  6.248288E+0000
 -4.265232E+0000 -8.591591E-0001
 -7.995100E-0001 -3.973684E+0000
  5.813371E+0000 -4.034597E+0000
  8.294157E+0000  1.785443E+0000
  4.057950E+0000  1.015485E+0001
 -4.766408E+0000  1.004141E+0001
 -6.656377E+0000  3.518707E-0001
 -1.292504E+0000 -7.933562E+0000
  4.222505E+0000 -5.517601E+0000
  3.887799E+0000 -2.943235E-0001
 -1.806249E+0000  6.370096E+0000
 -7.181687E+0000 -6.776647E-0001
 -2.533709E+0000 -2.655655E+0000
  5.550817E-0001 -3.478043E+0000
  1.372837E+0000 -6.931173E-0001
  2.789387E-0001  3.224659E+0000
 -4.686164E+0000 -3.242464E+0000
 -4.209500E+0000 -3.385285E+0000
  1.495429E+0000 -1.745376E+0000
  1.514561E+0000 -3.993674E+0000
 -1.458031E+0000  1.899155E+0000
 -1.291793E+0000  2.845886E+0000
 -2.737474E+0000  2.523311E+0000
  4.843995E-0001 -2.096255E+0000
  9.848851E-0001 -4.266200E+0000
  4.871017E+0000 -2.309765E+0000
  1.469709E+0000  4.859793E+0000
 -5.199478E+0000  3.179027E+0000
 -3.571342E+0000 -2.491768E+0000
  4.017906E-0001 -2.301925E+0000
  8.227699E-0001 -3.334060E+0000
 -1.202542E+0000 -1.266018E+0000
  5.251957E-0001  1.181188E+0000
 -2.444419E+0000 -1.476376E+0000
 -4.883633E-0001 -4.652681E+0000
  1.621767E+0000  1.266324E+0000
  3.849348E+0000  4.976153E-0001
 -1.081463E+0000  1.603273E+0000
  1.166146E+0000 -6.561641E-0001
 -5.824259E-0001  1.071368E+0000
  1.902982E+0000  2.093016E+0000
 -1.019930E+0000 -9.651713E-0001
  3.441541E-0001  2.688428E+0000
  1.658126E-0001  9.331331E-0001
 -2.650310E+0000 -8.359567E-0001
 -1.466734E+0000  2.766439E-0001
 -3.315930E+0000 -3.450049E+0000
  2.926518E+0000 -6.465415E-0001
  8.205097E-0001 -3.534012E+0000
 -2.626894E+0000  1.092840E+0000
 -1.813528E+0000  3.492074E+0000
 -1.985137E+0000 -2.292374E+0000
  2.324834E+0000 -4.198399E+0000
 -1.782037E+0000 -4.463911E+0000
  3.793656E+0000 -4.610807E+0000
 -3.473449E-0001  9.664301E-0001
 -4.194776E+0000  2.811346E+0000
  1.702139E-0001 -4.086659E+0000
 -7.829152E-0002 -4.230974E+0000
 -6.901171E-0001 -4.089791E+0000
  1.702283E+0000  1.294231E-0001
  1.284974E+0000  7.453257E-0001
  2.316988E+0000  1.015253E+0000
  1.468143E-0001  5.928981E+0000
 -8.925043E-0001  5.761467E+0000
 -6.789241E+0000  7.822142E-0001
 -1.740926E+0000 -6.138938E+0000
  3.580290E+0000 -8.916934E+0000
  1.660840E+0000 -2.124399E+0000
 -3.411217E+0000  1.847527E+0000
 -5.188576E+0000  2.769041E+0000
 -4.136791E+0000 -4.447436E+0000
 -1.349131E+0000 -3.202773E+0000
  4.360595E+0000 -4.790727E+0000
  1.893217E+0000  4.724171E+0000
 -2.365326E+0000  1.117536E+0000
 -5.289856E+0000 -6.044749E-0001
 -1.921428E+0000 -4.409859E+0000
  4.883796E+0000 -9.215084E+0000
  6.516480E+0000  1.493802E+0000
 -2.644255E+0000  2.959222E+0000
 -5.504689E+0000 -9.596255E-0001
 -1.131661E+0000 -3.059278E+0000
  1.106471E+0000 -2.723733E+0000
  2.988750E+0000 -5.721522E+0000
  6.739210E-0002  3.013145E+0000
 -4.167278E+0000  5.262432E+0000
 -2.023084E+0000  1.612037E+0000
  1.070616E+0000 -6.791275E-0001
 -4.543452E-0001 -1.383126E-0001
  2.075980E+0000 -4.616070E-0001
  5.468155E-0001  6.133901E-0001
  3.462143E-0001 -3.679290E+0000
  4.928093E+0000 -3.771902E+0000
  1.565803E+0000  5.112644E+0000
 -3.958289E+0000  6.462823E+0000
 -5.616119E+0000 -1.275584E+0000
 -1.970830E+0000 -2.437985E+0000
 -3.421636E+0000 -2.897089E+0000
  2.843261E+0000 -4.892834E+0000
  5.515252E+0000 -4.360139E+0000
  4.589901E+0000 -5.975879E-0001
  3.862217E+0000 -2.725846E+0000
 -1.487608E+0000  2.902169E+0000
 -1.079133E+0000 -1.557090E+0000
  5.774502E-0001 -1.039805E+0000
 -1.104067E+0000 -4.261111E+0000
  3.607584E+0000 -2.440197E-0001
  1.062393E+0000  5.186766E+0000
  9.329883E-0001  3.930567E+0000
 -2.459026E+0000 -2.331569E-0001
 -4.612361E+0000  2.977099E+0000
  6.845179E-0001 -6.918531E-0001
  4.734736E-0001 -8.456386E-0001
  1.717534E+0000  2.678675E-0001
 -5.680068E-0001  1.323968E+0000
 -2.269260E+0000 -2.298240E+0000
 -1.925158E+0000  1.387375E+0000
  3.746513E+0000 -4.451790E+0000
  3.218946E+0000 -3.015965E+0000
 -1.337149E+0000  9.267157E-0001
 -2.498175E+0000  3.900390E+0000
 -7.015192E-0001 -1.164406E+0000
  2.737084E+0000 -1.273026E+0000
  5.705796E+0000 -2.522652E+0000
 -1.407251E+0000  1.089177E+0000
 -3.346546E+0000 -3.313108E-0001
 -4.550729E-0001 -1.632052E+0000
  2.131684E+0000  5.080841E-0001
  1.559772E+0000  1.034372E+0000
 -5.356922E-0001 -3.164454E-0001
 -3.410785E+0000  5.093112E-0001
 -2.292890E+0000 -2.403176E+0000
  4.199279E+0000 -2.186367E+0000
  4.721364E+0000  7.396219E-0001
  4.379428E-0001  3.007897E+0000
 -3.536511E+0000  1.658751E+0000
 -5.346315E+0000 -2.320391E+0000
 -6.487519E-0002 -7.914785E+0000
  1.636138E+0000 -8.568673E+0000
  3.363933E+0000 -3.376919E-0001
 -2.311559E+0000  1.866564E+0000
 -3.252181E+0000  1.985996E+0000
 -2.574453E+0000 -1.093346E+0000
  5.242827E+0000 -3.095149E+0000
  3.795360E+0000  1.076443E+0000
  6.582500E-0001  3.911284E+0000
 -2.289337E+0000  2.875282E+0000
 -4.516014E+0000  7.622788E-0001
  1.483370E-0002 -6.261503E+0000
  3.274144E+0000 -2.810984E+0000
  3.130021E+0000 -7.889693E-0001
 -2.939517E+0000  1.440636E+0000
 -4.541892E+0000 -2.047878E+0000
 -1.633747E+0000 -2.756791E+0000
  4.079711E+0000  3.433343E-0001
  6.413776E+0000  5.961749E+0000
  3.019247E-0001  8.687102E+0000
 -4.707841E+0000  5.280095E+0000
 -3.750012E+0000  8.169804E-0002
  7.332289E-0001 -2.619567E+0000
  4.067662E+0000 -1.855439E+0000
  2.971762E+0000  1.543923E+0000
 -4.999537E-0001  1.231834E+0000
 -2.911558E+0000  1.962892E+0000
 -2.511555E+0000  1.425869E-0001
 -7.239877E-0001  3.607063E-0001
 -6.404766E-0001 -3.711812E+0000
 -1.130863E+0000 -4.829945E+0000
  2.842688E+0000  9.807934E-0002
 -3.262286E+0000  5.397425E-0001
 -3.356427E+0000  3.456894E-0001
 -1.892829E+0000 -3.505417E+0000
 -1.536489E+0000 -5.435391E+0000
  1.083031E+0000 -7.013939E+0000
 -8.493870E-0001  1.128399E+0000
 -3.348458E+0000 -2.965528E+0000
  4.547712E-0001  4.770923E-0001
  3.395109E-0001 -1.159484E+0000
  3.130247E+0000 -8.971586E-0001
 -3.207127E-0003 -2.469455E-0002
 -1.492737E+0000  1.410246E+0000
  2.650908E-0001  1.562245E+0000
 -6.296118E-0002 -4.652829E+0000
  3.361734E+0000  4.686265E-0001
  6.220447E-0001  2.274272E-0001
 -3.815405E+0000 -6.155480E-0001
 -1.955481E+0000 -3.099487E+0000
  9.204940E-0001 -3.818382E+0000
  4.463382E-0001 -2.813145E+0000
 -1.710544E+0000 -8.800512E-0001
 -3.201928E+0000  2.202927E+0000
 -8.337332E-0001 -1.517683E+0000
  4.973637E+0000 -3.329723E+0000
  1.023441E+0000 -2.031882E-0001
 -2.660464E+0000  4.979925E+0000
 -2.666865E+0000  4.078969E+0000
 -5.217819E-0001  2.494739E-0001
  2.225999E+0000  1.299886E+0000
  2.744105E+0000  1.161721E+0000
 -2.026947E+0000  6.445851E+0000
 -1.572105E+0000  7.717093E-0001
 -3.129570E+0000 -1.630550E+0000
 -6.213530E-0001 -5.374728E+0000
  3.499280E+0000 -3.971690E+0000
  2.116519E+0000  3.286275E+0000
  4.534778E-0001  1.150733E-0001
  2.874483E-0001 -1.355465E+0000
 -2.920300E+0000 -2.589982E-0001
 -2.160530E+0000 -6.227168E+0000
  1.742821E+0000  8.252183E-0001
  1.683432E+0000  3.915770E+0000
 -3.140071E+0000  4.177178E+0000
 -2.438465E+0000 -2.391591E+0000
  2.269511E+0000 -3.724960E+0000
 -2.153444E-0001 -4.444224E+0000
  2.200810E+0000  1.737533E-0002
  2.059942E+0000  1.159913E+0000
  1.122754E+0000  2.191752E+0000
 -1.609717E+0000 -7.942517E-0001
 -2.451813E+0000  1.661347E-0001
 -9.325166E-0001 -3.950917E+0000
  3.469487E+0000 -6.612486E+0000
  3.702518E+0000 -1.646564E+0000
  9.223403E-0001  1.565590E+0000
 -1.281989E-0002  2.919560E+0000
 -2.641661E+0000  9.755113E-0001
  1.681004E+0000  1.655033E+0000
  5.614938E-0001 -1.210034E+0000
  1.476025E+0000  1.954480E+0000
 -2.031234E+0000  1.706814E+0000
 -3.246394E+0000  1.168839E+0000
 -1.290008E+0000  7.414067E-0001
  1.260519E+0000 -3.811858E+0000
  1.257247E+0000  9.237339E-0001
 -3.973921E+0000 -2.239433E+0000
 -1.354413E+0000 -3.428389E+0000
 -7.473076E-0001 -1.571117E+0000
  2.744481E+0000 -6.576174E-0001
 -2.374495E-0001 -2.042637E-0001
 -1.420693E+0000  2.263301E-0001
  5.954943E-0001  1.053909E-0001
 -2.987130E-0001 -1.928969E+0000
 -6.414136E-0001  1.948295E+0000
 -7.152053E+0000 -3.058813E+0000
 -1.388827E+0000  4.101795E-0001
  1.866314E+0000 -4.473530E+0000
  7.338202E+0000 -1.241778E+0000
  6.374135E-0002  5.463129E+0000
 -3.793872E+0000  8.248738E-0001
 -3.499549E+0000 -5.610206E+0000
  1.271822E+0000 -7.065747E+0000
  6.483908E+0000 -5.680087E+0000
  3.384802E+0000  6.866615E+0000
 -2.949916E+0000  4.100544E+0000
 -6.791607E+0000  1.755129E-0001
  1.007591E-0001 -2.095736E+0000
 -2.477086E+0000 -7.102229E+0000
  7.535124E+0000 -3.828965E+0000
  6.064664E+0000  8.455597E+0000
 -4.030538E+0000  9.306598E+0000
 -1.074619E+0000  1.557415E+0000
 -4.599462E-0001  2.380997E+0000
  3.759126E+0000  1.765478E+0000
  1.257006E+0000  2.076562E+0000
  6.568699E-0001  3.116830E+0000
 -1.180410E+0000 -6.938860E-0001
 -5.104768E+0000  6.478683E-0001
 -1.202562E+0000 -1.169220E+0000
  1.069066E+0000 -1.293433E+0000
  3.735099E+0000 -3.138640E+0000
  4.317919E+0000  1.538618E+0000
  1.607001E-0001  4.854914E+0000
 -3.426259E+0000  2.925725E+0000
 -2.359066E+0000  7.117494E-0001
  2.797070E+0000 -5.070545E+0000
 -4.394372E-0001 -9.419021E-0001
  1.621235E+0000 -1.085029E+0000
 -5.579405E-0002  2.514359E+0000
 -2.484835E+0000 -3.419751E-0001
 -1.189660E+0000 -3.776741E+0000
  4.947813E+0000 -2.168551E+0000
  5.943854E-0001  3.913804E-0001
 -3.745652E-0001 -1.559562E+0000
 -3.900770E+0000  9.296624E-0001
 -4.118071E+0000  7.129631E-0001
  2.207322E+0000 -1.493387E+0000
  2.721327E+0000 -1.846994E+0000
 -4.350174E-0001  6.090309E-0001
  1.285158E+0000 -5.060246E-0002
 -3.905263E+0000 -1.240523E+0000
 -1.572797E+0000 -6.192100E+0000
 -1.916372E+0000 -1.500394E+0000
 -3.090370E-0001 -4.601807E+0000
  1.656896E+0000 -3.478771E-0001
 -2.622343E+0000  1.286081E+0000
 -2.213990E+0000  4.584645E-0001
 -1.585155E+0000  3.918288E-0001
  6.455559E-0001  7.667777E-0001
 -2.039205E-0001 -2.663833E-0001
 -5.199396E+0000 -8.643458E-0001
  6.916385E-0001 -2.095639E+0000
  1.852297E+0000 -6.445597E-0001
  4.455848E+0000 -8.059552E-0001
  1.578180E+0000  4.109195E-0001
 -1.407054E+0000  2.691372E+0000
 -4.509437E+0000 -2.030568E-0001
 -4.867327E+0000 -4.690391E+0000
  4.184183E+0000 -3.950298E+0000
  7.264018E+0000 -1.091712E+0000
 -2.935472E-0001  5.664202E+0000
 -7.806665E+0000  6.794143E+0000
 -7.852933E+0000 -9.700738E-0001
  1.332390E+0000 -6.101244E+0000
  9.287062E+0000 -4.867940E+0000
  9.037414E+0000  1.810967E+0000
 -1.006134E+0000  5.164050E+0000
 -7.336604E+0000  4.546119E+0000
 -4.265732E+0000 -3.081930E+0000
  7.708056E-0001 -7.863897E+0000
  6.349895E+0000 -2.044820E+0000
  5.579504E+0000  7.016843E-0001
  4.777536E+0000  2.013392E+0000
 -3.662442E+0000  3.846076E+0000
 -1.996431E+0000  2.860945E+0000
 -5.164308E-0001 -4.946554E+0000
 -4.019148E-0001 -6.470476E+0000
  3.463268E+0000  1.866854E+0000
 -9.641871E-0001  1.692218E+0000
 -4.009908E+0000  4.137367E+0000
 -1.966693E+0000 -3.567631E+0000
  1.721102E+0000 -4.261444E+0000
  5.115646E+0000  9.478227E-0001
  8.855474E-0001  2.109863E+0000
  1.096856E+0000  1.559481E+0000
 -3.883106E+0000  4.525620E-0001
  4.063609E-0001 -2.123658E+0000
 -2.026506E-0001 -1.262530E+0000
  2.115283E+0000 -1.720478E+0000
  2.676532E-0002  5.314069E-0001
 -2.023959E-0001  2.679249E+0000
 -8.886208E-0001  3.048132E+0000
 -2.148148E+0000  3.076344E+0000
 -2.793846E+0000  3.070593E+0000
  1.386440E+0000 -4.778115E-0001
  3.645074E+0000 -4.723398E-0001
 -1.397138E+0000 -8.252865E-0001
  1.744493E+0000 -2.775304E+0000
  4.146853E+0000 -2.230942E+0000
  2.230991E+0000 -3.448041E-0001
 -3.728351E+0000  2.746226E+0000
 -3.358817E+0000  2.231248E+0000
 -2.574564E+0000 -1.756979E+0000
  2.672696E+0000 -4.675922E-0001
  5.478408E+0000 -1.288166E-0001
  5.679452E+0000  7.449451E+0000
 -5.074995E+0000  1.093339E+0001
 -7.676853E+0000  4.014772E+0000
 -4.280085E+0000 -3.004418E+0000
  1.707128E+0000 -6.773439E+0000
  4.205376E+0000 -4.366201E-0001
 -1.031429E+0000  4.470478E+0000
 -2.674510E+0000 -7.945801E-0001
 -3.440169E+0000 -2.882056E+0000
  1.914394E+0000 -5.632044E+0000
  1.432955E+0000 -6.545708E+0000
  4.372054E+0000  8.222183E-0002
 -9.290648E-0001  1.788897E+0000
 -1.405923E+0000  1.389805E+0000
 -3.751136E-0001 -4.675835E+0000
 -8.627426E-0001 -2.536099E+0000
  3.528632E+0000 -1.252562E+0000
  1.649501E+0000 -3.929702E-0001
 -1.613875E+0000 -1.006629E+0000
 -4.630644E+0000 -2.448467E+0000
  1.054271E+0000  1.455028E-0001
  1.842366E+0000 -4.447469E-0001
  1.843444E+0000  3.821378E+0000
  2.815382E+0000  1.196536E+0000
 -5.002797E-0001  6.529837E+0000
 -6.220247E+0000  1.791305E+0000
 -2.396804E+0000 -3.609742E+0000
  5.987766E+0000  1.180850E+0000
  1.844565E+0000  2.459644E+0000
 -2.469562E+0000  5.012615E+0000
 -2.913432E+0000  2.355979E+0000
 -2.138830E+0000 -7.874999E+0000
  4.910491E+0000 -7.542143E+0000
  2.399489E+0000  4.073165E+0000
  5.628564E-0001  2.545455E+0000
 -1.398986E+0000  8.670668E-0001
  2.941016E+0000 -1.681555E+0000
 -9.232706E-0003 -2.064718E+0000
  3.497321E+0000 -1.479822E+0000
  1.302361E+0000  3.264081E+0000
 -4.793792E+0000  7.406130E+0000
 -5.460643E+0000 -9.798763E-0001
 -4.381596E-0001  5.838586E-0001
  5.919494E-0001 -7.114321E-0001
  4.675878E+0000  2.575481E+0000
  9.400488E-0001  3.019020E+0000
 -1.327562E+0000  7.930164E-0001
 -7.423618E-0001 -4.516855E-0001
  2.571453E+0000 -1.485104E+0000
  8.286745E-0001 -3.775371E+0000
 -2.834374E+0000 -3.332457E+0000
 -1.257839E+0000 -3.274880E+0000
 -1.717440E-0001 -3.153078E+0000
  1.691752E+0000 -8.485355E-0002
 -6.692046E-0001 -1.863851E+0000
 -2.990928E+0000 -1.529181E+0000
 -2.237827E+0000 -1.053835E+0000
  4.389718E-0002 -1.118625E+0000
 -8.328732E-0001 -2.457779E+0000
  2.869619E+0000 -2.903369E+0000
  3.581693E+0000 -4.286552E-0001
 -2.573248E+0000  6.703978E-0001
 -5.480862E+0000 -1.034284E+0000
 -7.620765E-0001 -3.647047E+0000
  3.903435E+0000 -4.667903E+0000
  7.221489E+0000 -5.356967E-0001
 -1.674194E+0000  4.798119E+0000
 -6.734946E+0000  2.229116E+0000
 -3.117829E+0000 -1.747158E+0000
  2.458099E+0000 -6.696705E+0000
  2.902404E+0000 -1.210757E+0000
  3.445295E-0002  2.183969E+0000
 -1.415193E+0000  3.613631E+0000
 -1.356323E+0000 -2.203410E+0000
  3.862917E+0000 -1.694145E+0000
  1.571118E+0000 -2.693947E+0000
  3.045776E+0000  7.321209E-0001
 -2.616176E+0000  5.662140E-0001
 -2.094892E+0000  2.933403E+0000
 -1.530636E+0000  2.911957E+0000
  3.801817E-0001 -4.617618E+0000
  6.294657E-0001 -5.670285E+0000
  3.979898E+0000 -2.326746E+0000
 -3.120808E+0000  6.152750E+0000
 -4.796767E+0000  4.355889E+0000
 -4.019839E+0000 -3.894022E+0000
  1.343843E+0000 -4.837774E+0000
  3.777065E+0000  9.908593E-0001
  7.994147E-0001  1.570400E+0000
 -1.235781E+0000  8.301420E-0001
 -2.229378E+0000 -3.723524E-0001
 -9.485983E-0001  2.211893E+0000
  6.934717E-0002 -4.853312E-0001
 -1.229064E+0000  5.849103E-0001
 -1.678510E-0001  5.196383E+0000
  2.490144E+0000  2.146918E+0000
  4.130478E+0000  3.691313E+0000
  1.730972E+0000  1.016681E+0001
 -4.723304E+0000  8.113156E+0000
 -2.524330E+0000  2.244806E+0000
 -3.442204E+0000 -4.716842E+0000
  4.252336E+0000 -5.670688E+0000
  5.250123E+0000  5.434668E-0002
  1.522762E+0000  6.207080E+0000
 -2.285956E+0000  2.469787E+0000
 -1.428219E+0000 -1.982243E+0000
  3.755684E+0000 -3.310224E+0000
  1.125478E+0000  1.671335E+0000
  3.580368E+0000  1.893947E+0000
 -9.570841E-0002  3.067941E+0000
 -2.447117E+0000 -1.127706E+0000
  3.333021E+0000 -1.706178E+0000
 -8.735280E-0001 -4.080046E-0001
 -2.130799E+0000 -5.609554E-0001
 -2.412458E+0000 -3.396178E-0001
 -9.267837E-0001 -1.215813E-0001
  1.107028E+0000 -1.998714E+0000
  2.739252E+0000 -5.216319E-0001
  2.718326E+0000  1.067864E-0001
  5.902246E-0001  2.339376E+0000
 -6.623063E-0001 -2.254431E+0000
 -4.519703E-0001  4.509426E-0001
  6.979172E-0001 -1.788829E-0001
  6.856373E-0001 -7.300728E-0001
  9.234063E-0001  4.981721E+0000
 -7.756988E-0001  4.800249E+0000
 -2.234597E+0000  4.000871E+0000
  1.408846E-0001 -4.441710E+0000
  2.159346E+0000 -2.122846E+0000
  1.852674E+0000  1.531091E+0000
  9.204036E-0001  4.414456E+0000
  1.460464E+0000  1.293329E-0001
 -7.327142E-0001  5.083171E-0001
 -1.107132E+0000  3.404739E+0000
 -4.265420E+0000 -1.227848E+0000
  9.253966E-0001 -4.350211E+0000
  6.005946E+0000  2.952427E+0000
  1.641542E+0000  3.689830E+0000
 -4.609021E+0000  8.031865E+0000
 -4.800019E+0000 -2.693300E+0000
 -3.627697E+0000 -3.386064E+0000
  3.045786E+0000 -4.418782E+0000
  2.947824E+0000 -3.992050E+0000
  5.822182E-0001  1.867224E+0000
 -4.323686E+0000 -4.076810E-0001
 -3.296016E+0000 -4.033324E+0000
  2.871209E-0003 -3.623780E+0000
  2.804194E+0000  2.900828E+0000
  2.616374E+0000  4.968413E+0000
  3.466822E-0001  3.720637E+0000
 -2.682955E+0000 -1.474488E+0000
 -1.354783E-0001 -9.986021E-0001
  2.345912E+0000 -4.952337E+0000
  1.303558E+0000 -3.874927E+0000
 -5.722731E-0001 -4.778087E-0001
 -3.529448E+0000  2.506887E-0001
 -3.164052E+0000 -4.025433E+0000
  8.327488E-0001 -1.571972E+0000
  5.030455E+0000 -3.893283E+0000
  2.086639E+0000  4.967731E+0000
 -3.695438E+0000  5.938438E+0000
 -2.516848E+0000  1.121856E+0000
  1.816750E+0000 -4.025680E+0000
  5.061665E-0001  7.597507E-0001
  2.973512E+0000  3.662161E+0000
 -2.386445E-0001  7.131315E+0000
 -1.933377E+0000  1.409268E+0000
 -1.875437E+0000  3.970672E+0000
 -4.196999E-0001  2.254249E+0000
  2.912100E+0000 -5.040919E+0000
  7.293519E-0001 -1.862350E+0000
  1.577134E+0000  3.275598E+0000
 -6.043580E+0000  4.898085E-0001
 -8.931348E+0000 -5.755480E-0001
 -1.530268E+0000 -3.347019E+0000
  5.074946E+0000 -9.384749E+0000
  5.394533E+0000 -1.899759E+0000
  1.690596E-0001  1.931866E+0000
 -3.936284E+0000  2.775071E+0000
 -2.865941E+0000  2.323852E-0001
 -5.111919E-0001 -2.361566E+0000
  4.579193E+0000 -6.476200E+0000
  1.593196E+0000  1.542178E+0000
 -1.018697E+0000  2.927710E+0000
 -4.022752E+0000  7.365344E+0000
 -4.014853E+0000 -3.361190E-0001
  1.447716E+0000 -2.359459E+0000
  3.134464E-0001  8.697710E-0001
 -7.201508E-0001  2.283026E+0000
 -2.451378E+0000 -9.824090E-0001
  1.025867E+0000  7.306107E-0001
 -1.374923E+0000 -6.979707E+0000
 -2.707235E-0001 -8.644637E-0002
  1.298048E+0000 -5.197765E-0001
 -8.767041E-0001  3.960080E+0000
  2.629112E-0001  2.911008E+0000
 -4.952108E+0000 -2.684636E-0001
  9.229128E-0002 -2.412459E+0000
  3.228319E+0000 -2.675465E+0000
 -5.566219E-0001 -3.082556E+0000
  4.214574E-0001  3.494998E-0001
  2.287696E+0000 -1.630680E+0000
  4.219415E-0001  3.115301E+0000
  3.239111E+0000  5.835304E+0000
 -3.651096E+0000  4.814813E+0000
 -6.252862E+0000  4.653666E+0000
 -2.863155E+0000  3.716649E-0001
  2.335520E+0000 -8.967329E-0001
  4.077511E-0001  3.656658E-0001
 -1.480470E+0000  1.255785E+0000
 -4.695405E+0000  2.726212E+0000
 -1.611125E+0000 -2.333686E+0000
 -1.525811E+0000 -4.913131E-0001
  4.101299E+0000 -5.379606E-0001
  2.435275E+0000  2.329069E+0000
  5.195897E-0004 -9.117442E-0001
 -3.413519E+0000  2.633496E+0000
 -1.967015E+0000 -3.388292E+0000
  1.942176E+0000 -2.313875E+0000
  3.817022E+0000 -2.864664E+0000
  2.745650E+0000  2.553117E+0000
 -4.671924E-0001  2.038171E+0000
 -6.613203E+0000  8.916761E-0001
 -2.975549E+0000 -1.869738E+0000
  1.907400E+0000 -1.666064E+0000
  5.172628E+0000  6.778590E-0001
  3.681488E+0000  4.357426E+0000
 -4.674643E+0000  3.851902E+0000
 -3.622673E+0000 -2.989182E+0000
  1.803153E+0000 -3.958313E+0000
  5.793090E+0000  2.016199E+0000
  5.116265E+0000  4.386586E+0000
  4.726189E-0001  6.126391E+0000
 -6.666215E+0000  5.742978E+0000
 -4.175333E+0000 -5.132390E+0000
  3.551499E+0000 -5.103397E+0000
  1.895160E+0000 -5.283549E+0000
  4.283875E+0000  1.210681E+0000
 -1.445384E+0000  6.313154E+0000
 -2.845604E+0000 -2.043167E+0000
  3.493920E-0001 -4.505335E+0000
  4.054323E+0000 -3.798095E+0000
  3.215618E+0000  1.344984E+0000
  1.855676E+0000 -8.797038E-0001
 -1.577568E-0001  5.344459E+0000
 -1.433837E+0000 -3.498994E+0000
 -5.045608E-0001 -3.182529E+0000
  1.201827E+0000 -2.460991E+0000
 -1.648956E+0000  2.090958E+0000
  1.347191E-0001 -1.451118E+0000
 -6.365652E-0001  2.581808E+0000
 -6.519010E-0001  5.085260E+0000
  6.325490E-0001  4.265486E+0000
 -1.296167E+0000  3.809363E+0000
 -2.680578E-0001  1.571004E+0000
 -3.028770E+0000  1.931797E-0001
 -2.065604E+0000 -3.325103E+0000
 -4.158874E-0001  3.125023E-0001
  2.983226E+0000 -2.357400E+0000
  4.658567E+0000 -1.377828E-0001
 -2.262194E+0000  2.437506E+0000
 -1.305264E+0000  1.244547E+0000
 -9.008809E-0001  1.321440E+0000
  2.487749E+0000 -3.295004E+0000
  1.855976E+0000  3.749325E+0000
 -2.067940E+0000  4.254340E+0000
 -5.673708E+0000 -2.943478E+0000
  5.443580E-0001 -1.759375E+0000
  1.069291E+0000 -3.241198E+0000
  4.412425E+0000  5.012916E-0001
 -4.488257E-0001  1.292835E+0000
 -2.072699E+0000  4.255920E+0000
 -1.448626E+0000 -7.763462E-0001
 -1.126029E+0000 -1.431113E+0000
  4.544256E+0000 -3.884470E+0000
  2.796637E+0000  3.659530E-0001
  3.371851E-0001  1.620224E+0000
 -2.187572E+0000  1.973969E+0000
 -3.409316E+0000  3.664763E+0000
 -2.078809E+0000 -4.597433E+0000
 -7.470179E-0001 -4.435014E+0000
  1.361169E+0000 -3.903292E+0000
  3.297915E-0001  2.048576E+0000
  3.881461E-0001  4.926804E+0000
 -4.106184E+0000  1.617988E+0000
 -3.781060E+0000 -1.292817E+0000
  1.775612E+0000 -4.054444E-0001
  4.401468E+0000 -1.508551E+0000
 -7.844086E-0001 -3.385770E-0001
  5.702607E-0001 -1.790125E-0001
 -2.158043E-0003 -5.850099E-0001
 -7.064015E-0001  5.062099E-0001
  1.601671E+0000 -3.127436E+0000
 -6.885447E-0001  1.445363E-0001
 -5.782716E-0001 -8.591951E-0001
  2.220608E+0000 -2.227771E-0001
  7.346681E-0001 -6.045762E-0001
  1.028957E+0000 -1.465795E+0000
  2.299754E+0000  1.558840E+0000
 -7.024161E-0002  1.337050E+0000
 -1.663841E+0000  2.446239E-0001
  4.864271E-0001  2.540445E+0000
 -4.334206E-0001  5.138420E-0001
  7.478531E-0001  1.084244E+0000
  1.785633E+0000  3.701655E-0001
  5.122248E-0001 -6.741543E-0001
 -2.796371E+0000  1.563533E+0000
 -2.617081E+0000  2.370540E+0000
 -1.058181E-0001 -1.854629E+0000
 -2.249231E-0001  7.785807E-0002
  2.147457E+0000  2.344596E+0000
  8.841956E-0001  3.327012E+0000
 -8.543005E-0001  1.344925E+0000
 -2.439035E+0000  1.321202E+0000
  1.213220E-0001 -4.137441E+0000
  3.136260E+0000 -9.017329E-0001
  4.786127E+0000  8.654755E-0001
  1.920683E+0000  1.749635E+0000
 -2.864312E+0000  2.906201E+0000
 -2.365464E+0000 -4.363723E+0000
  1.338580E+0000 -2.018871E+0000
  1.160499E+0000 -3.862659E-0003
  1.684015E+0000 -3.585203E-0001
  7.229105E-0001  2.173720E+0000
  7.836118E-0001 -1.505362E-0002
  2.528733E+0000  9.123471E-0001
 -6.657375E-0002  1.505558E-0001
 -2.998642E+0000 -1.601340E+0000
 -2.058561E+0000 -4.275413E+0000
 -1.487460E+0000 -3.981688E+0000
  2.675977E+0000 -1.739300E-0001
  7.636934E-0001 -5.807111E-0001
  1.089087E+0000 -1.127248E+0000
 -5.527324E-0001 -4.512925E+0000
  2.493954E+0000 -2.484260E+0000
  1.200386E-0002  1.439106E+0000
 -4.619178E-0001  1.116666E+0000
 -2.796632E+0000  2.115619E+0000
  1.816739E-0001 -1.723248E+0000
  1.523641E+0000 -1.486704E+0000
 -1.417271E-0001 -3.881832E-0001
  1.265053E+0000  3.847379E-0001
 -1.462911E+0000  5.864651E-0002
  1.422390E+0000  4.151678E+0000
  6.525300E-0001  3.589150E+0000
 -5.347467E+0000 -1.548251E+0000
 -3.157358E+0000  1.456908E-0001
 -1.481370E+0000 -3.718331E+0000
  2.097364E+0000  2.410644E-0001
  1.779802E+0000  4.565417E+0000
 -2.912781E+0000  2.132434E+0000
 -2.700389E+0000  2.676181E+0000
  7.772778E-0001 -2.961321E+0000
  1.392196E+0000 -3.494373E+0000
  4.775046E+0000  4.873059E+0000
  1.012769E+0000 -1.368772E+0000
 -2.077709E+0000  2.287894E-0001
 -3.108376E-0002  1.481347E+0000
  6.755184E-0001 -8.848323E-0001
 -2.972544E-0001  6.126994E-0001
  4.341596E+0000  1.653184E+0000
  9.993584E-0001  3.201419E+0000
 -1.646271E+0000  5.347450E+0000
 -2.357152E+0000 -2.932479E-0001
 -1.073489E+0000 -1.561258E+0000
  3.332198E+0000 -4.479767E+0000
  5.436879E+0000  6.749689E-0001
 -1.347495E-0001 -7.496671E-0001
 -3.265506E+0000 -4.327475E-0002
 -2.888479E-0001 -3.183669E+0000
  2.248947E+0000 -1.469860E+0000
  3.141753E-0001 -7.719334E-0001
  2.109017E+0000  1.508742E+0000
  1.018462E-0001  1.947564E+0000
  5.501333E-0001 -4.166738E-0001
 -1.747958E+0000 -1.721554E-0001
 -1.253465E-0001 -2.514801E+0000
 -1.204344E+0000 -2.310334E+0000
  1.802360E+0000 -8.155105E-0001
 -2.705717E-0001 -4.743223E-0001
  2.290300E+0000  4.773394E+0000
 -3.227778E+0000  1.844105E+0000
 -4.744501E+0000  2.974999E-0001
  5.849806E-0001 -3.703009E+0000
  3.050561E+0000 -2.107225E+0000
  1.828215E+0000 -4.088337E-0001
 -1.145520E+0000  9.752806E-0001
 -4.204854E+0000  4.182185E-0001
  9.067784E-0001 -2.918019E+0000
  9.553203E-0002 -2.601281E+0000
  4.995698E+0000  1.744302E+0000
  3.978539E+0000  4.046994E+0000
 -1.986802E+0000  6.858707E+0000
 -5.807754E+0000  1.432073E+0000
 -1.939490E+0000 -2.257212E+0000
  5.654579E+0000 -4.472159E+0000
  3.186642E+0000 -2.396757E+0000
 -1.229777E+0000  4.373283E+0000
 -7.940998E+0000  2.379248E+0000
 -3.399786E+0000 -1.597195E+0000
  2.417851E+0000 -7.809259E+0000
  3.374595E+0000 -1.580130E+0000
  1.701697E+0000  3.430421E+0000
 -4.622361E+0000  3.144341E+0000
 -3.882273E+0000  9.303793E-0002
 -1.052771E+0000 -2.242865E+0000
  1.202174E+0000 -3.477334E+0000
  1.460670E+0000  4.078400E-0001
 -1.374752E+0000  3.716326E+0000
 -2.817454E+0000  3.196923E+0000
 -4.681872E+0000 -4.439780E+0000
  5.012815E-0002 -5.469884E+0000
 -1.060953E-0001 -4.681682E+0000
  3.024384E+0000  2.033692E+0000
 -6.619412E-0001  2.729741E+0000
 -4.620288E+0000  1.498308E+0000
 -2.557454E+0000 -2.614226E-0002
 -2.642420E+0000 -7.412212E-0001
  3.461258E+0000  2.585224E-0001
 -9.947814E-0001  1.075553E+0000
 -2.753764E+0000  2.459425E-0001
  1.989325E+0000 -3.416976E+0000
  1.944885E+0000 -1.367943E+0000
 -1.539381E+0000  1.384414E+0000
 -7.319934E-0001 -3.857059E-0001
 -2.769149E+0000  1.964209E+0000
 -1.569734E-0001  4.977980E+0000
  1.296221E-0001 -8.355913E-0001
  1.328525E+0000 -1.829352E-0001
  1.289945E+0000  6.339364E-0001
  1.060049E+0000 -2.350789E+0000
  3.005163E+0000  4.146218E+0000
  2.191593E+0000 -1.703361E+0000
  5.816689E-0001  4.225302E+0000
 -3.210055E+0000  2.373583E+0000
  1.899660E+0000  1.463232E-0001
  1.112600E+0000 -3.186203E-0001
  1.820218E+0000  3.586337E-0001
  4.579415E-0001  6.137508E+0000
 -1.333375E+0000  1.891174E+0000
  2.528016E+0000 -9.974171E-0001
  3.388826E+0000  5.676320E-0001
  7.480661E-0001  1.937022E+0000
 -1.569389E+0000 -1.372826E+0000
 -4.459422E-0001 -8.469673E-0002
  8.959084E-0001  3.533579E+0000
  4.462424E-0001  2.471127E+0000
 -1.549609E+0000  6.776101E+0000
 -2.704226E+0000 -1.014831E-0001
 -1.069862E+0000 -3.325281E+0000
  6.330757E+0000 -3.170705E+0000
  5.327155E+0000  3.458065E+0000
 -1.255656E-0001  4.671984E+0000
 -5.935550E+0000  4.114869E+0000
 -6.453064E-0001 -3.174167E+0000
  1.411487E+0000 -6.628086E+0000
  2.081301E+0000 -4.820605E+0000
  4.833482E+0000  2.093790E+0000
 -1.069540E+0000  5.163313E+0000
 -2.870704E+0000 -5.288270E-0001
 -3.606565E+0000 -3.807749E+0000
  1.912237E+0000 -6.615677E+0000
  6.870498E+0000 -5.952567E+0000
  2.286352E+0000  6.088582E+0000
 -3.177847E+0000  5.441291E+0000
 -4.576572E+0000  1.588133E+0000
 -1.169372E+0000 -1.698874E+0000
  1.935277E+0000 -7.184939E+0000
  4.879324E+0000 -1.744368E+0000
  4.502984E+0000 -4.307500E-0001
 -2.920276E+0000  7.740565E+0000
 -2.259952E+0000  4.073397E+0000
 -8.133021E-0001 -7.355129E-0001
 -1.994503E-0001 -2.160652E+0000
  9.141074E-0001  1.948433E-0001
  9.829845E-0001  1.697876E+0000
 -3.788645E-0001 -4.604429E-0001
 -2.659967E+0000 -9.063389E-0001
 -1.919274E+0000 -3.633552E-0001
  2.382484E+0000 -1.765134E+0000
  1.064133E+0000 -1.450264E+0000
 -1.275665E+0000  1.926188E+0000
 -3.150858E+0000  1.232791E+0000
 -1.477554E+0000  5.353876E-0001
  7.891573E-0001 -3.907646E+0000
  4.784467E+0000 -5.292172E+0000
  1.862559E+0000  3.026065E+0000
 -1.777691E+0000  5.331991E+0000
 -1.277612E+0000  1.413401E+0000
 -3.320561E+0000 -1.421616E+0000
  1.000511E+0000 -3.307803E+0000
 -4.098074E-0001 -3.885826E-0001
 -2.668836E+0000 -1.404977E-0001
 -9.717273E-0001 -1.006779E+0000
 -1.606720E+0000 -5.190501E+0000
  4.139180E+0000 -3.846724E+0000
  4.825337E+0000  2.116472E+0000
 -6.851468E-0001  4.957236E+0000
 -3.574629E+0000  3.409556E+0000
 -4.852983E+0000 -6.539195E-0001
  2.280152E+0000 -8.214954E+0000
  6.180716E+0000 -6.998963E+0000
  5.366201E+0000 -8.520900E-0001
 -1.185427E+0000  3.173451E+0000
 -2.413756E+0000  1.353629E-0002
  1.020585E+0000 -5.787346E+0000
  4.501765E+0000 -5.441913E+0000
  3.562900E+0000  8.386129E-0001
 -9.094199E-0001 -3.840217E-0001
 -5.412871E+0000 -1.275291E+0000
 -6.742319E-0001 -2.496131E+0000
 -1.412737E+0000 -4.036886E+0000
  8.268954E-0001 -2.752888E+0000
  4.003612E+0000 -5.231786E-0001
  4.327332E-0001  4.040271E+0000
 -4.886020E+0000  1.074698E+0000
 -3.848937E+0000  9.952831E-0001
  2.932238E+0000 -4.375640E+0000
  1.924475E+0000 -3.217091E+0000
  3.693323E+0000 -3.220983E+0000
  2.048739E-0001  3.274685E+0000
 -2.435573E+0000 -5.353654E+0000
 -4.933169E-0001 -3.983755E+0000
  1.816627E+0000  6.021869E-0002
  6.479048E-0001 -5.670831E-0001
  1.952014E+0000  4.953952E+0000
 -3.196049E+0000  1.549925E+0000
  1.053404E-0001 -1.514058E+0000
  5.021212E+0000  1.689066E+0000
  3.584055E+0000  3.589657E-0002
 -8.361205E-0001  3.952274E+0000
 -4.352588E+0000  6.322542E+0000
 -5.368752E+0000 -4.537940E-0001
  3.963327E+0000 -4.547386E+0000
  4.352669E+0000 -5.445950E+0000
  4.144598E+0000  5.175751E+0000
 -3.870881E+0000  4.696578E+0000
 -2.905865E+0000 -6.438650E-0001
 -2.847290E+0000  4.583361E-0001
  5.330020E+0000 -6.451322E+0000
  1.754161E+0000 -2.665528E-0001
  1.352804E+0000  5.723695E+0000
 -4.317963E+0000  6.002128E+0000
 -5.082542E+0000 -1.657083E+0000
 -3.321533E-0001 -9.688193E+0000
  4.872567E+0000 -1.950791E+0000
  1.175539E+0000  4.251183E+0000
 -2.576822E+0000  1.997231E+0000
 -3.070914E+0000  2.143139E+0000
 -1.210023E+0000 -2.983832E+0000
  2.681456E+0000  3.055115E+0000
  4.165331E+0000  2.289281E+0000
  1.033873E+0000  1.519995E+0000
 -4.849937E+0000  1.353236E+0000
 -1.885592E+0000 -9.253917E-0001
 -3.738669E-0001  1.153815E+0000
  1.160952E-0001  2.346401E+0000
 -1.723304E+0000 -2.663013E+0000
 -2.771040E+0000 -1.643740E+0000
 -1.428058E+0000 -3.852405E+0000
  3.454493E+0000 -4.533793E+0000
  5.205069E+0000 -1.015278E+0000
  1.766112E+0000  6.101665E+0000
 -5.557038E+0000  3.888164E+0000
 -3.230836E+0000  2.441479E+0000
 -2.255862E+0000 -2.268491E+0000
 -9.334022E-0001  9.852687E-0001
  4.341813E+0000  1.299761E+0000
  3.060314E+0000  1.846652E+0000
 -9.896303E-0001 -1.391439E+0000
 -1.406347E+0000  1.327437E+0000
 -2.612130E+0000 -1.362034E+0000
  1.096305E+0000  4.936162E+0000
  1.351273E+0000  3.953238E+0000
  8.894016E-0001  2.080560E+0000
 -1.369134E+0000  2.254962E+0000
 -3.097078E+0000 -2.010049E-0001
 -1.866095E+0000 -2.596338E+0000
  7.025123E-0001  1.167412E+0000
  1.723304E+0000 -9.424257E-0002
 -9.072867E-0001 -2.070050E-0001
 -1.470673E+0000 -4.114496E+0000
  3.754818E+0000 -1.535968E+0000
  1.946288E+0000 -1.734184E+0000
  2.548147E+0000  8.199585E+0000
 -4.276404E-0001  5.350669E+0000
 -3.697402E+0000  3.608285E+0000
 -1.825355E+0000 -2.483353E-0002
 -2.164812E+0000 -2.189425E+0000
 -5.107559E-0001 -3.072809E+0000
  2.285275E+0000 -1.394012E+0000
  1.014184E+0000  1.188896E+0000
 -6.108201E-0001 -6.507098E-0002
 -1.240045E+0000 -5.057826E-0001
 -8.968944E-0001 -1.736376E+0000
  2.807398E-0001  3.983209E+0000
  1.939376E+0000 -3.885511E-0001
  2.786042E+0000 -1.413291E+0000
  5.733452E-0001  7.796808E-0001
 -2.478451E+0000  1.880370E+0000
 -3.297819E+0000 -9.045405E-0001
 -2.466785E+0000  2.168794E+0000
  1.659592E+0000 -4.404444E+0000
  9.045263E-0001 -3.427702E+0000
  1.824990E+0000  4.112083E+0000
 -4.946516E-0001  1.799898E+0000
 -3.569398E+0000  2.008175E+0000
 -4.754700E+0000  1.826198E+0000
 -2.868038E+0000 -3.879592E+0000
 -6.733720E-0001 -5.161634E+0000
  3.158642E+0000  1.234086E-0001
  5.686348E-0001  1.302933E+0000
 -3.121747E-0001  6.087380E+0000
 -6.060226E+0000 -7.162041E-0001
 -4.183106E+0000 -1.958914E+0000
  3.297830E+0000 -6.632890E+0000
  5.193233E+0000 -1.002053E+0000
  4.479695E+0000  3.027331E+0000
 -4.326521E+0000  7.932765E+0000
 -7.842637E+0000  3.845982E-0001
 -3.247051E+0000 -3.982851E+0000
  4.711482E+0000 -5.362616E+0000
  5.742491E+0000  1.295267E+0000
  1.542544E-0001  3.216355E+0000
 -5.167865E+0000  6.308888E+0000
 -6.963735E+0000  1.665696E+0000
 -1.986890E+0000 -3.709805E+0000
  1.355824E+0000 -5.938655E+0000
  4.685951E+0000 -3.819077E-0001
 -2.304899E+0000  2.912554E+0000
 -4.218466E+0000  2.794074E+0000
 -2.615424E+0000  3.124289E-0001
  3.641763E+0000 -2.628021E+0000
  5.187895E+0000 -1.096645E+0000
  3.497584E+0000  4.241405E+0000
 -5.343719E+0000  4.284975E+0000
 -3.500845E+0000 -2.800149E+0000
 -1.167879E+0000 -3.899986E+0000
  1.947306E+0000 -4.977691E+0000
  3.639556E+0000 -1.339936E+0000
 -8.488943E-0001  3.853757E+0000
 -3.315907E+0000  4.662602E+0000
 -9.392828E-0001  1.203817E+0000
 -1.064579E+0000  4.479313E-0002
  4.129712E+0000  1.810604E+0000
  2.792349E+0000  1.458252E+0000
  4.827878E-0002 -1.089414E+0000
 -2.753768E+0000  2.988649E+0000
 -4.215535E+0000 -1.649270E+0000
  3.716219E+0000 -2.607092E+0000
  7.791680E-0001 -1.098957E+0000
 -6.105968E-0001  6.213134E+0000
 -1.791466E+0000 -5.088827E-0001
 -2.234979E+0000  2.053207E+0000
  2.024157E+0000 -4.302043E+0000
 -2.560526E-0001  1.794338E+0000
 -3.713343E+0000  1.308086E+0000
 -1.530692E+0000 -3.063409E+0000
  2.960524E-0001 -1.453964E+0000
  3.252488E+0000 -4.879419E+0000
  2.372896E+0000 -6.670648E-0001
  6.600947E-0001  3.666325E+0000
  7.926903E-0002  6.286536E-0001
 -1.027586E-0001  1.229853E-0001
  3.383465E+0000 -2.550584E+0000
  3.173428E+0000  4.560148E+0000
  1.399654E+0000  5.182600E+0000
 -2.846491E+0000 -2.748048E-0001
  2.603569E-0001  7.572594E-0002
  2.273873E+0000 -1.009715E+0000
 -3.120746E-0001  2.658239E+0000
 -7.925129E-0002 -1.834957E+0000
  1.014447E+0000  2.479703E+0000
  4.624923E+0000  1.260337E+0000
  2.085846E+0000  2.102835E+0000
  2.511396E-0001  3.989364E+0000
  4.083480E-0001  1.813844E+0000
 -2.239471E-0001  1.656420E+0000
 -7.121669E-0001  4.531701E+0000
 -1.144517E+0000  2.135635E+0000
 -1.086264E+0000  3.777259E+0000
 -1.386483E-0001  1.336786E+0000
  2.609732E+0000 -2.512644E+0000
 -1.507832E-0001  1.932718E+0000
 -2.499614E-0001 -3.484628E-0001
  1.536791E+0000 -1.776847E+0000
  1.098688E+0000  4.119990E+0000
  1.221150E-0002  1.520741E+0000
 -5.297825E-0002  1.915021E-0001
 -2.886409E+0000 -3.951679E+0000
  9.228679E-0001 -6.046923E-0001
 -2.481928E-0001 -7.239556E-0001
  1.119135E+0000  3.901860E+0000
  1.473026E+0000  8.412696E-0002
 -5.038816E-0001 -1.082467E+0000
 -7.066022E-0001 -2.497770E+0000
  1.093032E+0000 -1.793990E+0000
 -2.450682E+0000  5.117621E-0001
  1.072324E+0000 -2.415616E+0000
 -1.521008E+0000 -1.286471E+0000
 -1.126642E+0000 -1.601080E+0000
  1.911471E+0000 -9.638907E-0002
 -6.942432E-0001  1.299696E+0000
 -6.714698E+0000  1.083462E+0000
  1.997560E+0000 -3.239342E+0000
  9.208034E-0001 -9.597008E-0001
  2.566434E+0000 -4.719433E-0001
  2.752844E+0000  3.271768E+0000
 -1.187557E+0000  6.048470E+0000
 -5.835345E+0000 -7.313245E-0001
 -1.646987E+0000 -5.850096E-0001
  2.672539E+0000 -4.719280E+0000
  1.941894E+0000 -1.791542E+0000
 -1.121823E+0000  5.501808E+0000
 -4.128496E+0000  3.261450E+0000
 -8.141709E+0000 -3.929068E+0000
 -1.126091E+0000 -9.440163E+0000
  7.403848E+0000 -9.284345E+0000
  8.550933E+0000  7.785118E-0001
 -2.308832E+0000  7.595538E+0000
 -7.280690E+0000  6.670368E+0000
 -7.311898E+0000 -4.770800E+0000
  4.768755E+0000 -6.749813E+0000
  6.808709E+0000  8.103100E-0001
  1.155327E+0000  9.073131E+0000
 -6.681815E+0000  5.417939E+0000
 -9.577161E+0000 -1.474220E+0000
  5.563030E-0001 -7.395522E+0000
  9.248942E+0000 -4.413281E+0000
  4.655424E+0000  3.536984E+0000
 -2.706740E+0000  9.690147E+0000
 -7.438118E+0000  7.384843E-0001
 -1.256161E+0000 -7.428778E+0000
  5.762450E+0000 -4.902733E+0000
  4.909177E+0000  2.161801E+0000
  6.239756E-0001  7.733199E+0000
 -5.841631E+0000  7.648143E+0000
 -2.396982E+0000 -8.316397E-0002
  1.136084E+0000 -4.089847E+0000
  1.642737E+0000 -3.474249E+0000
  8.319422E-0001  1.548615E-0001
  4.016204E-0001  1.245144E+0000
 -2.472794E+0000  4.146642E-0001
  1.252059E+0000 -4.964129E-0001
  4.588765E+0000  2.576179E+0000
  2.503771E+0000  9.124532E-0001
 -2.425422E+0000  9.716786E-0001
 -3.178505E+0000  2.263202E+0000
 -9.369579E-0001 -9.879983E-0001
  1.217465E+0000 -4.814204E+0000
  4.201380E+0000 -6.298491E+0000
  7.925093E-0001  3.858806E+0000
 -9.408675E-0001  5.021860E+0000
 -4.696946E+0000  2.671014E+0000
 -7.810655E-0003 -3.868366E+0000
  4.927555E+0000 -4.189377E+0000
  3.752757E+0000  1.474559E+0000
 -1.056707E+0000  2.965821E+0000
 -5.552614E+0000  1.293419E+0000
 -2.636640E+0000 -6.343321E+0000
  3.498118E+0000 -1.614775E+0000
  3.145959E+0000  1.887838E+0000
  1.365018E-0001  4.957558E+0000
 -4.390745E+0000  4.285118E-0001
 -1.413371E+0000 -3.893311E+0000
  2.457987E+0000 -6.488056E+0000
  3.340831E+0000 -3.440247E+0000
 -9.601137E-0001  1.460572E+0000
 -8.872259E-0001  1.198997E+0000
 -8.849598E-0001  9.626506E-0001
 -7.341872E+0000 -4.813612E+0000
 -1.638592E+0000 -2.567560E+0000
  6.378897E+0000 -3.098998E+0000
  2.041943E+0000  2.534711E+0000
 -3.027544E+0000  6.220313E+0000
 -4.839979E+0000  1.077271E+0000
  8.181739E-0001 -7.685794E-0001
  1.523228E+0000 -6.496259E+0000
  5.397551E+0000  1.817848E+0000
 -4.560996E+0000  4.811193E+0000
 -1.557969E+0000  7.982584E+0000
 -2.163597E+0000  8.852931E-0001
 -2.532774E+0000 -2.353507E+0000
  1.057115E+0000 -1.899999E+0000
  2.367945E+0000 -2.935240E-0001
 -3.477514E-0001  1.277958E+0000
 -1.008208E+0000  4.024879E-0001
 -1.018719E+0000 -6.743563E-0001
  9.559482E-0001 -6.549251E+0000
  1.600785E+0000 -2.199595E+0000
  2.326705E+0000  1.915398E+0000
 -3.807389E+0000 -7.767454E-0001
 -5.066998E+0000  1.325159E+0000
 -1.947471E-0001 -3.616544E+0000
  3.481366E+0000 -1.626548E+0000
  3.211897E+0000 -2.437705E+0000
 -8.550246E-0001  1.208075E+0000
 -2.884421E+0000 -9.182412E-0001
 -1.021880E+0000 -1.535207E+0000
 -1.280736E+0000 -5.736073E-0001
  1.075964E+0000 -3.628754E-0001
 -1.934440E+0000  3.780476E-0001
 -2.298861E+0000 -1.383594E+0000
  2.380900E+0000 -2.022426E+0000
  9.534589E-0001  1.452005E+0000
 -3.558927E+0000  2.508676E+0000
 -3.425208E+0000  1.402508E+0000
 -1.935245E+0000 -9.400674E-0001
 -3.814953E+0000 -3.697441E+0000
  2.939190E+0000 -4.713076E+0000
  3.087750E+0000 -4.081474E+0000
 -4.909825E+0000  1.786828E+0000
 -3.027372E-0001 -8.676521E-0001
 -2.368705E+0000 -2.212225E+0000
  1.024765E+0000 -3.481868E+0000
 -8.121745E-0001 -4.674368E+0000
 -1.147528E+0000 -2.959640E+0000
  1.361770E-0001  3.127765E+0000
  3.951090E-0002 -8.356983E-0001
 -2.048874E-0001 -3.331946E+0000
  1.377073E+0000 -8.007885E-0002
  4.931408E-0001  3.638009E-0001
 -5.118745E+0000  4.441555E-0001
 -3.248989E+0000 -8.779226E-0001
  9.552672E-0001  3.840627E+0000
 -1.552815E+0000  2.026492E+0000
 -7.040374E-0001 -3.435374E-0001
  1.681078E+0000  8.264789E-0001
  2.620861E+0000 -2.911530E+0000
  3.333947E+0000  2.965050E-0001
  2.357447E+0000  8.599413E+0000
 -9.342502E-0001  3.632312E+0000
 -3.461167E+0000  1.503667E+0000
 -3.352816E+0000  2.558923E+0000
  7.831025E-0002  5.214514E-0001
  1.066506E+0000 -2.057176E+0000
  1.238054E+0000  1.967569E+0000
  4.521384E-0001  1.698753E+0000
  1.159730E+0000  2.207965E+0000
 -9.207793E-0001 -3.697608E+0000
  1.324854E-0001 -2.267689E+0000
  2.409285E+0000 -2.568859E+0000
  1.358175E+0000  1.896713E-0001
 -1.367358E-0001  2.000607E+0000
  2.054422E+0000  7.687476E-0001
  6.332221E-0002  4.230975E+0000
 -4.850714E+0000 -8.951639E-0001
 -3.590048E+0000 -5.049926E+0000
  1.252932E+0000 -3.999822E+0000
 -1.242837E+0000 -3.782110E+0000
  4.020852E+0000 -5.595173E-0001
 -3.584515E-0001 -1.577666E-0001
 -2.217864E+0000 -1.479642E+0000
 -2.431124E+0000 -6.075949E-0001
  1.593032E+0000 -6.691196E-0001
 -1.009444E+0000  2.884587E+0000
  2.634693E+0000  9.038693E-0001
  2.517876E-0002  1.752499E+0000
 -1.403260E+0000  5.296751E+0000
 -1.483898E+0000 -9.299859E-0001
 -1.029344E+0000 -2.166573E-0001
  3.874426E+0000 -1.017387E+0000
  4.198230E+0000  2.953624E+0000
 -1.953255E+0000  3.734258E+0000
 -4.983739E+0000  3.348018E+0000
 -1.799132E+0000 -3.846196E+0000
  2.559347E+0000 -3.039202E+0000
 -4.874679E-0001  1.120448E+0000
  6.239075E-0001  3.030115E+0000
  2.549545E+0000  6.432856E-0002
  3.227328E+0000 -6.219717E-0001
  1.149878E+0000  1.343319E+0000
 -2.097837E+0000 -2.215075E+0000
 -1.397362E+0000 -1.969867E-0001
 -3.396180E+0000 -4.208107E+0000
 -1.215199E+0000  2.056813E+0000
  1.915172E+0000  2.114282E-0001
  3.168949E+0000 -2.083743E+0000
  4.535674E-0001 -2.915280E-0001
  2.975749E-0001 -2.417562E+0000
 -1.149716E+0000 -1.183152E+0000
  1.963317E-0001 -1.099924E+0000
  1.002663E+0000  3.435796E+0000
  2.325591E+0000  5.547306E+0000
 -2.235354E+0000  1.758812E-0001
  2.093888E+0000  5.726369E-0001
  5.198180E-0001  1.288838E+0000
 -3.426142E-0002 -6.455983E-0001
  6.738002E-0001 -3.354635E-0001
 -3.317169E+0000 -5.011975E-0001
 -2.549038E+0000  3.728207E-0001
  2.908833E+0000 -1.619309E+0000
  1.103494E+0000  3.022414E-0001
 -7.655667E-0001  5.965817E+0000
 -1.281549E+0000  3.759200E+0000
 -1.225467E+0000 -2.184847E+0000
 -2.426465E+0000 -2.220960E+0000
  1.831233E+0000 -6.652731E+0000
  3.190876E+0000 -7.306591E+0000
  3.180022E+0000 -3.155348E-0002
  2.107457E-0001  1.926212E+0000
 -1.813912E+0000 -1.959116E+0000
  5.771479E-0001 -3.323254E-0001
  3.704753E+0000 -2.446816E+0000
  3.355010E+0000  2.351356E+0000
 -4.804367E+0000 -7.414047E-0001
 -3.468337E+0000 -2.207816E+0000
 -3.810384E-0002 -1.642035E+0000
  5.171277E+0000  2.220992E+0000
  1.242866E+0000  4.334279E-0001
  3.095823E-0001  5.620985E+0000
 -4.155423E+0000 -3.666082E-0001
  3.333614E-0001 -3.313662E+0000
  4.024413E+0000 -2.852328E+0000
  2.371410E+0000  5.584281E-0002
 -4.129899E+0000  4.203141E+0000
 -6.128970E+0000  4.420979E-0001
 -2.473788E+0000 -5.860770E+0000
  1.940625E+0000 -3.943259E+0000
  6.329545E+0000 -7.376562E-0001
  6.793629E-0001  5.050499E+0000
 -2.349680E+0000  6.487376E+0000
  1.298818E+0000  3.262236E+0000
  3.379241E+0000 -3.982507E-0001
  3.612492E+0000 -2.795566E-0001
  1.672444E+0000  5.384872E+0000
 -2.874914E+0000  5.785309E+0000
 -1.755237E+0000  1.186785E+0000
  3.741306E+0000 -1.271271E+0000
  5.363087E+0000 -2.384078E-0001
  4.945304E+0000  3.601114E+0000
 -2.028347E+0000  3.619549E+0000
 -3.019243E+0000  1.067803E+0000
 -4.022345E+0000 -1.957059E+0000
  4.077821E+0000 -7.571849E+0000
  4.402297E+0000  1.633111E+0000
  5.699725E-0001  6.174687E+0000
 -6.269275E+0000  6.049163E+0000
 -7.420270E+0000 -3.760729E-0001
  3.553915E+0000 -5.345519E+0000
  4.676958E+0000 -3.190690E+0000
  2.861431E+0000  1.539430E+0000
 -3.257351E+0000  4.938301E+0000
 -4.965228E+0000  5.781541E+0000
 -5.427199E-0001 -4.218382E+0000
  1.625601E+0000  4.534742E-0001
  3.440898E+0000 -1.831777E+0000
  6.275234E-0002  3.917344E+0000
 -5.171254E+0000 -3.535821E+0000
 -2.163599E+0000 -2.757561E+0000
 -1.558046E+0000 -4.010382E+0000
  2.285097E+0000 -5.400002E+0000
  1.452151E+0000  3.075978E+0000
 -1.642966E+0000 -1.284490E+0000
  1.574221E+0000  2.864428E-0001
 -1.883719E+0000 -1.483057E+0000
  1.131585E+0000 -2.576484E+0000
  1.954486E+0000 -1.877004E+0000
  2.808524E+0000  2.480936E+0000
 -8.960139E-0001  3.430803E+0000
 -7.101160E-0001  2.821067E+0000
 -2.965972E+0000 -8.130338E-0001
 -1.077872E+0000 -2.470078E+0000
  2.752894E+0000 -4.514842E+0000
 -3.658184E-0001  9.045708E-0001
  1.537383E+0000  2.748887E+0000
 -6.924972E-0001  6.534414E-0001
  8.286904E-0002 -1.265339E+0000
  8.340645E-0001 -2.675450E-0001
  5.256356E-0001 -8.562024E-0001
  4.277682E+0000  1.210082E+0000
  4.449320E+0000  1.710395E+0000
  1.574722E-0001  4.398272E+0000
 -2.170597E+0000 -7.404440E-0001
 -2.339431E+0000  2.158056E+0000
  2.114081E+0000 -6.890958E+0000
  3.900806E+0000 -2.046527E+0000
  3.520562E+0000  1.353967E+0000
 -3.828510E+0000  4.464368E+0000
 -2.785701E+0000  4.496000E-0001
 -1.808514E+0000 -3.627648E+0000
  2.554923E+0000 -6.801000E+0000
  1.655843E+0000 -4.258549E+0000
  2.720576E-0001  5.167943E-0001
 -1.812267E+0000  1.382983E-0001
 -3.321404E+0000  2.581515E+0000
 -2.546718E+0000 -5.016291E+0000
  1.697958E+0000 -6.499542E+0000
 -4.424204E-0001 -1.075887E+0000
  3.724958E+0000  2.471621E+0000
 -2.830383E+0000  2.291434E+0000
 -2.350964E+0000 -7.952952E-0003
  2.676634E-0001 -2.242311E+0000
  6.525636E+0000 -2.712860E+0000
  5.681958E+0000 -1.036459E+0000
 -7.179724E-0001  3.516094E+0000
 -3.972623E+0000  2.495005E+0000
 -8.336129E+0000 -1.763019E+0000
 -1.747538E+0000 -8.878161E+0000
  5.290136E+0000 -7.089174E+0000
  5.437186E+0000  2.124457E+0000
 -1.073405E+0000  6.685043E+0000
 -2.129302E+0000  2.703143E+0000
  5.510740E-0001 -1.246985E+0000
  7.324087E-0001 -1.409692E+0000
  3.901569E+0000 -3.435244E-0001
  8.967199E-0001  1.310415E+0000
 -1.841923E+0000  3.190335E+0000
 -2.300133E+0000  9.803037E-0001
 -1.915412E+0000 -4.675224E+0000
  3.773736E+0000 -8.948363E+0000
  3.511191E+0000 -2.759869E+0000
  4.286355E+0000  4.759916E+0000
 -1.183043E+0000  3.536125E+0000
 -2.555579E+0000  1.303008E-0001
  6.885982E-0001 -2.658705E+0000
 -1.626912E+0000 -3.396619E-0001
 -6.522374E-0001 -2.007655E+0000
 -9.179597E-0001  2.289881E+0000
  2.535407E-0001  2.238616E+0000
 -7.209644E-0001 -6.337544E-0001
  4.859262E+0000 -2.030581E+0000
 -3.703660E-0001 -2.551573E+0000
 -1.680658E+0000 -7.155346E-0001
 -8.596426E-0001 -1.541062E-0001
 -1.438819E+0000 -1.023204E-0001
 -1.900839E+0000 -1.669591E+0000
  8.142330E-0001 -8.289282E-0001
  2.106448E+0000 -2.195382E+0000
  8.034978E-0001  1.716275E+0000
  1.907134E+0000  8.017120E-0001
 -1.252163E-0001 -2.683925E+0000
  1.504942E+0000  2.041276E+0000
  2.898377E+0000 -2.465949E+0000
  1.961793E+0000 -1.566570E+0000
 -1.722600E+0000  1.424326E+0000
 -4.762731E-0001  1.227764E+0000
 -2.056749E+0000  1.265837E+0000
 -1.226041E+0000  3.949731E+0000
 -9.645739E-0001 -1.341072E+0000
  4.174307E+0000  1.180023E+0000
 -2.417151E+0000  3.567619E+0000
 -4.002724E+0000  4.901579E-0001
 -1.112502E-0001 -2.998044E+0000
 -1.005936E+0000 -1.346103E+0000
  4.817698E+0000 -2.746375E-0001
  1.661444E+0000 -6.712948E-0001
 -2.457488E+0000  5.201841E-0001
 -2.166761E+0000  2.501463E+0000
 -4.109123E+0000 -6.665953E+0000
  3.712085E+0000 -5.275002E+0000
  4.922737E+0000 -3.679103E+0000
 -4.679918E-0001  6.615314E+0000
 -4.943627E+0000  4.676214E+0000
 -6.393469E+0000 -2.818157E+0000
  2.370035E+0000 -4.007396E+0000
  6.404291E+0000 -1.917901E+0000
  3.024070E+0000  2.941827E+0000
 -4.210548E+0000  6.449242E+0000
 -6.971979E+0000  1.990632E+0000
 -4.243996E+0000 -3.480834E+0000
  7.961013E-0001 -4.992385E+0000
  1.746058E+0000  1.121768E-0001
 -1.631025E+0000  4.061424E+0000
 -2.054380E+0000  3.843619E+0000
  8.167515E-0001 -8.589166E-0002
  5.290361E-0001 -5.052897E+0000
  2.059937E+0000 -3.731014E+0000
  2.005125E+0000  3.033713E+0000
 -5.388392E-0001  3.772255E+0000
  1.222153E+0000  3.714694E+0000
  1.895332E-0001  2.714416E+0000
  1.295760E+0000 -4.318065E+0000
 -4.087050E-0001 -7.768385E-0001
 -1.261216E+0000 -4.983911E-0001
 -2.220108E+0000  6.668851E-0001
  2.112279E+0000 -1.339059E+0000
  3.353216E-0001 -1.225328E+0000
  2.198182E+0000  2.878621E+0000
  1.453597E+0000  1.803527E+0000
  4.002368E-0001  5.891732E+0000
 -1.448621E+0000 -1.588781E-0001
 -1.755750E+0000 -4.150988E+0000
  8.717073E-0001 -2.716185E+0000
 -4.595813E-0001 -8.242234E-0001
 -9.892426E-0001  1.474627E+0000
 -2.118678E+0000 -8.925340E-0001
 -6.256141E-0001  2.568181E-0001
  2.880071E+0000 -3.549219E+0000
  2.935114E+0000 -3.057542E+0000
  2.876997E+0000  4.318378E+0000
 -3.605810E+0000  4.322348E+0000
 -1.457381E+0000  2.708498E+0000
  1.061555E-0001 -2.520093E+0000
  2.249232E+0000 -2.323571E+0000
  7.448336E-0002  2.352332E+0000
 -2.327789E+0000  3.381530E+0000
 -4.648111E+0000 -9.841347E-0001
  3.006137E+0000 -6.377049E+0000
  6.434563E+0000 -1.475221E+0000
  3.032256E+0000  3.781625E+0000
 -2.285689E+0000  5.690063E+0000
 -5.242064E+0000  4.095349E-0001
  5.355394E-0001 -3.168356E+0000
  1.087291E+0000 -6.886816E+0000
  5.758671E+0000  6.286346E-0001
  1.796688E+0000  6.320829E+0000
 -6.073372E+0000  3.981598E+0000
 -6.933487E+0000  7.758491E-0001
  2.872970E+0000 -6.230444E+0000
  4.928081E+0000 -2.418284E+0000
  5.653454E+0000  1.610430E+0000
  6.616676E-0001  5.741582E+0000
 -7.500355E+0000  1.918185E+0000
 -3.704086E+0000 -1.229849E+0000
  2.019781E+0000 -5.971927E+0000
  2.884744E+0000 -4.414899E+0000
  2.217409E+0000 -9.241465E-0001
  2.103021E+0000  5.499633E+0000
 -6.754048E-0001  4.685333E+0000
 -3.586655E-0001  1.544575E+0000
 -2.414340E+0000 -1.338167E+0000
  1.239952E+0000  2.501634E+0000
  4.464883E-0001 -2.069160E+0000
  2.296271E+0000  4.966632E-0002
 -4.708313E-0001  2.174360E+0000
 -3.210186E+0000  1.490565E+0000
 -1.500445E+0000 -1.723047E+0000
 -2.052276E+0000 -1.065543E+0000
  4.464113E+0000  1.953119E+0000
  2.144019E+0000 -9.429974E-0001
 -2.682238E+0000  2.989070E+0000
 -1.895390E+0000  2.404697E-0001
 -5.379444E+0000  3.495270E-0001
 -3.987633E+0000 -7.382784E-0001
 -3.706608E-0001 -3.626078E+0000
  2.443499E+0000 -1.413497E+0000
  1.687105E+0000  7.205376E-0001
  6.906135E-0001  3.076763E+0000
 -2.362980E+0000  1.098459E+0000
 -9.696243E-0002 -2.426872E+0000
  3.380523E+0000 -3.186376E+0000
  3.939972E+0000 -1.012512E+0000
  3.107638E+0000  4.251742E+0000
 -1.247731E+0000  7.299581E+0000
 -5.103213E-0001  6.570194E-0001
 -2.297317E+0000  1.034665E+0000
  1.643416E+0000  2.069483E+0000
  8.960592E-0001  3.048155E+0000
 -2.941340E+0000  4.601155E+0000
 -4.596622E+0000  1.352100E+0000
 -7.858710E-0001 -2.681742E+0000
  2.156840E+0000 -4.797678E+0000
  1.894932E+0000 -7.587013E-0001
 -2.835772E+0000 -2.067568E+0000
  7.966483E-0001  2.963488E-0002
 -1.573098E+0000 -3.634870E+0000
 -1.356342E+0000 -2.876026E+0000
  2.333929E-0001  1.531320E+0000
 -3.855527E-0001  7.928652E-0001
  9.183233E-0001  3.811476E+0000
 -3.914504E-0001  3.639282E+0000
 -7.191632E-0001  5.816491E+0000
 -2.112605E+0000 -1.168810E+0000
  1.275366E+0000 -3.247708E+0000
  3.235252E+0000  2.175553E+0000
  2.301276E+0000  5.692600E+0000
 -2.652683E+0000  3.017573E-0002
 -3.197029E+0000 -2.167208E+0000
 -1.969101E-0001 -6.662480E+0000
  7.447115E+0000 -6.172545E+0000
  5.670879E+0000 -1.264280E+0000
 -9.183488E-0001  9.759282E-0001
 -3.402143E+0000 -1.167400E+0000
  6.633832E-0001 -1.383708E+0000
  3.663910E+0000 -1.180979E+0000
 -1.615066E+0000  8.674099E-0001
 -1.546622E+0000 -1.778635E+0000
 -2.666677E+0000 -1.161287E+0000
  1.498808E+0000 -2.062820E+0000
  6.647777E-0001 -6.038921E-0001
  1.777527E+0000  4.519448E+0000
 -3.256700E+0000  3.202198E+0000
 -2.107534E+0000 -3.680647E+0000
 -1.224353E+0000 -7.508974E-0001
 -1.254580E+0000  6.860860E-0001
  7.124772E-0001 -1.139181E+0000
 -2.298684E+0000  1.076823E+0000
 -6.115529E+0000 -3.699275E+0000
  1.071880E+0000 -2.453466E+0000
  6.638391E+0000 -3.752927E+0000
  6.279350E+0000  9.647740E-0001
  1.413940E+0000  4.398689E+0000
 -4.267301E+0000  2.688505E+0000
 -8.870551E-0001 -9.756188E-0001
  1.332523E+0000 -2.418924E-0001
 -2.153213E+0000  2.631605E-0001
  8.426324E-0001 -2.551304E+0000
  1.654557E+0000 -1.937980E+0000
  9.036991E-0001  1.759156E+0000
 -2.618349E+0000 -1.179529E-0001
 -2.811861E-0001 -1.974119E+0000
  2.405984E+0000 -1.790053E+0000
  2.367935E+0000  3.825348E+0000
 -2.927070E+0000  8.359967E+0000
 -5.728921E+0000  3.967049E-0001
 -2.902907E+0000 -2.780529E+0000
  3.118668E+0000 -6.674449E+0000
  4.738608E+0000 -3.033179E+0000
 -2.111835E+0000  3.089046E+0000
 -3.957914E+0000  2.235672E+0000
 -5.759008E+0000 -4.970808E-0001
 -2.682743E+0000 -2.559029E+0000
  2.828113E-0001 -3.763298E+0000
 -3.326309E-0001 -2.625604E+0000
  1.722350E+0000  1.637081E+0000
 -1.294642E+0000  3.530586E+0000
 -2.221715E+0000  4.015808E+0000
 -1.821172E+0000 -8.439157E-0001
  4.245523E+0000 -1.630332E+0000
  4.905207E+0000  4.214671E+0000
 -4.457609E+0000  8.269103E+0000
 -8.676553E+0000  2.697210E+0000
 -4.055332E+0000  1.680518E+0000
  3.402651E+0000 -8.167801E+0000
  3.126652E+0000 -8.248985E-0001
  1.251170E+0000  4.884411E+0000
 -5.813442E+0000  6.241539E+0000
 -4.441386E+0000 -1.214156E+0000
  5.067177E-0001 -9.098705E+0000
  4.187556E+0000 -2.478833E+0000
  1.185131E+0000  1.124415E+0000
 -7.873008E-0001 -4.685027E-0001
 -2.552248E+0000  8.873461E-0001
 -1.574696E+0000 -1.035289E+0000
  1.907939E+0000 -1.480367E+0000
  2.812154E+0000  2.162428E+0000
 -1.480790E+0000  8.656756E-0001
  1.529679E-0001  1.014327E+0000
  3.220478E-0003 -3.715488E+0000
  1.790981E+0000 -1.823086E+0000
  3.006850E+0000 -2.361261E+0000
  1.340396E+0000  7.488190E-0001
 -1.002672E+0000  1.670377E+0000
  1.883696E+0000  1.358816E+0000
  1.438262E+0000  6.881914E-0001
 -4.683814E-0001  1.178439E+0000
  1.810369E+0000 -5.050242E+0000
 -3.996561E-0001  3.041257E-0002
 -8.405606E-0001 -2.041826E+0000
  2.071259E-0001 -3.887226E-0001
  1.290686E+0000 -4.936727E-0001
 -2.007945E+0000 -1.930445E+0000
  3.005910E+0000 -2.808473E+0000
  4.159938E+0000  2.010536E-0001
 -2.936475E-0001  3.529858E+0000
 -4.377317E+0000  3.782440E+0000
 -4.724668E+0000 -3.111166E+0000
  4.663692E-0001 -6.826580E+0000
  2.811157E+0000 -3.755397E+0000
  3.513671E+0000 -6.925144E-0001
  2.573659E-0001  1.524049E+0000
 -3.226849E+0000  3.687045E+0000
  7.286181E-0001 -2.752013E+0000
 -4.662176E-0001 -5.617551E-0002
  2.456350E+0000 -2.374387E+0000
  5.929099E+0000 -1.046081E+0000
  2.592798E+0000  3.031819E+0000
 -2.166589E+0000  5.987325E+0000
 -9.388410E+0000  1.034793E+0000
 -2.427332E+0000 -2.091257E+0000
  5.215838E+0000 -5.184137E+0000
  5.423917E+0000 -2.139683E+0000
  2.108045E+0000  6.668590E+0000
 -4.046622E+0000  5.829102E+0000
 -7.245769E+0000 -2.103287E+0000
 -1.258117E+0000 -1.005856E+0001
  2.403443E+0000 -3.974717E+0000
  2.532102E+0000 -2.614944E+0000
  2.396889E+0000  6.731406E-0001
 -2.920490E+0000  2.731423E+0000
 -5.400882E+0000 -7.669011E-0001
  1.010637E+0000 -3.849728E+0000
  2.063280E+0000 -5.348666E+0000
  2.021880E+0000  1.286185E+0000
 -2.260260E+0000  3.203064E+0000
 -4.021018E+0000  4.191188E-0001
  5.220198E+0000 -1.809158E+0000
  4.455811E+0000 -1.620672E+0000
  2.923232E+0000  3.407206E+0000
 -4.882793E+0000  3.495640E+0000
 -3.496811E+0000 -3.530202E+0000
  2.295832E+0000 -2.922021E+0000
  3.227493E+0000 -4.426894E+0000
  1.590513E+0000  8.313145E-0001
 -5.638201E+0000  1.620278E+0000
 -1.765985E+0000 -1.267452E+0000
 -2.816150E+0000 -4.007748E+0000
  2.650699E+0000 -3.808559E+0000
  5.260068E+0000 -1.903629E+0000
  1.220495E+0000  4.853583E+0000
 -3.424020E+0000  1.893602E+0000
 -3.608722E+0000 -4.983670E+0000
  1.347936E+0000 -2.650685E+0000
  3.327340E+0000 -4.693849E+0000
 -3.020406E-0001  6.257031E-0001
 -2.326448E+0000 -4.800862E-0001
  4.429525E-0001 -3.269643E+0000
  1.894918E+0000 -7.214952E+0000
  4.882743E+0000 -2.783875E+0000
 -2.081468E+0000  2.566829E-0001
 -6.397775E+0000 -2.141589E-0001
 -2.878877E+0000 -5.677769E+0000
  5.728573E+0000 -1.078614E+0001
  3.865417E+0000 -3.808270E+0000
 -3.759222E-0001  2.270562E+0000
 -5.024403E+0000  2.604887E+0000
 -6.885154E-0001 -1.513545E+0000
  4.787266E+0000 -1.784455E+0000
  2.318933E+0000  8.993410E-0001
 -1.939864E+0000  4.123632E+0000
 -4.334139E+0000  7.108791E-0001
 -7.791535E-0001 -1.496509E+0000
  1.523045E+0000 -3.589291E+0000
  2.425821E+0000  2.370271E-0001
 -4.303697E-0001  6.340091E-0001
 -1.736852E+0000 -7.077381E-0001
 -2.098286E+0000 -4.627077E-0001
 -4.526861E+0000 -4.761445E+0000
 -1.561779E+0000 -4.869481E+0000
  4.617437E-0001 -5.361805E+0000
  4.554679E+0000  8.420503E-0001
  3.384784E-0001  2.455304E+0000
 -3.721130E+0000  3.630076E+0000
 -5.886536E+0000 -1.892007E+0000
 -3.583072E-0001 -5.675922E+0000
  4.191501E+0000 -6.498697E+0000
  4.409512E+0000  2.194345E+0000
 -1.228551E+0000  6.315268E+0000
 -3.370733E+0000  4.918619E+0000
 -2.975709E+0000 -8.937019E-0001
 -3.991661E-0002 -3.582264E+0000
  2.020311E+0000 -2.240812E+0000
  2.052914E+0000  1.765704E+0000
 -3.780751E+0000  6.837998E-0001
 -4.361803E+0000 -2.774838E+0000
  1.053824E+0000 -1.497069E+0000
  2.182172E+0000 -3.419509E+0000
  2.685899E+0000 -3.119955E+0000
 -1.729999E+0000  2.686129E+0000
  2.073955E-0001 -1.690009E+0000
 -1.315012E+0000 -2.907834E-0001
 -2.573857E+0000  1.247364E+0000
  6.002614E-0001 -2.172841E+0000
  1.544975E+0000 -2.194394E+0000
  1.338998E+0000  4.987775E-0002
  8.099809E-0001  2.973940E+0000
 -5.558901E-0001  5.962621E-0001
 -3.936440E-0001 -1.749250E+0000
  1.153585E+0000 -2.559744E+0000
  2.490098E+0000  3.874220E+0000
 -4.951307E-0001  1.823488E+0000
 -7.711969E+0000 -2.548483E-0001
 -6.520000E+0000 -4.737188E+0000
  1.583719E+0000 -7.222454E+0000
  4.809231E+0000 -3.573440E+0000
  5.160602E+0000  8.840177E-0001
 -8.523113E-0001  3.790217E+0000
 -4.474355E+0000 -2.441724E-0002
 -1.552396E+0000 -3.695234E+0000
  1.309440E+0000 -4.808911E+0000
  5.050921E+0000  9.453855E-0001
  7.837941E-0001  7.984822E+0000
 -3.015047E+0000  5.958716E+0000
 -5.825252E+0000  2.562088E-0001
 -2.697960E-0002 -2.913380E+0000
  9.784871E-0001 -2.568581E+0000
  1.957973E+0000 -1.983854E+0000
 -3.407782E+0000 -1.235713E+0000
 -1.490945E+0000  6.039679E+0000
 -7.203253E-0001 -4.315156E+0000
 -4.243171E-0001 -3.404538E+0000
  2.497574E+0000 -4.886784E+0000
  3.878094E+0000  3.055542E+0000
 -2.188207E+0000  4.255609E+0000
 -6.229361E+0000  3.633535E+0000
 -3.307570E+0000 -3.076723E+0000
  5.820685E-0001 -6.717556E+0000
  1.432612E+0000 -1.216132E+0000
  3.024312E+0000 -2.345055E+0000
  2.694946E+0000  2.433496E+0000
  2.821537E-0001  2.565655E+0000
 -1.763110E+0000  1.722181E+0000
  1.396121E+0000 -1.936632E+0000
  6.391732E+0000 -2.058646E+0000
  3.173680E+0000  5.734549E-0001
 -2.955884E+0000  7.901468E-0001
 -3.059130E+0000  1.789999E+0000
  4.284577E-0001 -5.642991E+0000
  3.170461E+0000 -1.125989E+0000
  5.482659E+0000  2.276682E+0000
  2.716661E+0000  6.666182E+0000
 -5.371653E+0000  9.569334E+0000
 -7.177048E+0000  1.079561E+0000
 -2.010798E+0000 -4.468414E+0000
  4.090754E+0000 -3.972252E+0000
  6.968606E+0000 -2.078725E+0000
 -1.734002E-0001  9.224360E+0000
 -7.350652E+0000  6.494214E+0000
 -3.152966E+0000 -1.400147E+0000
  3.670875E+0000 -5.737039E+0000
  2.961722E+0000 -3.991467E-0001
  3.263672E+0000  3.994145E+0000
 -4.265433E+0000  6.063122E+0000
 -4.517710E+0000  7.290794E-0001
 -1.271386E+0000  9.326115E-0001
  5.584509E+0000 -3.490702E+0000
  6.099772E+0000  1.031096E+0000
 -1.380398E+0000  7.820181E+0000
 -3.348203E+0000  1.949372E+0000
 -1.876108E+0000 -4.638739E+0000
  5.167383E+0000 -4.632761E+0000
  8.857161E+0000  1.602048E+0000
 -1.062422E+0000  4.019784E+0000
 -5.635237E+0000  1.439852E-0001
 -1.127936E+0000 -4.831250E+0000
  2.589962E+0000 -6.416979E+0000
  6.538090E+0000  2.317815E-0001
 -2.160602E-0001  2.864271E+0000
 -1.871618E+0000  4.833906E+0000
 -1.919531E+0000 -1.667498E+0000
  4.120531E+0000 -6.834014E+0000
  7.477202E+0000 -1.751387E+0000
  2.641792E+0000  6.647673E+0000
 -4.992551E+0000  5.427642E+0000
 -6.275966E+0000  1.592384E-0002
 -2.869073E-0001 -6.177559E+0000
  5.810756E+0000 -5.410535E+0000
  3.506130E+0000 -3.740436E+0000
  1.633761E+0000  4.586666E+0000
 -5.445645E+0000  1.279023E+0000
 -6.439270E+0000  2.927896E+0000
 -4.870297E+0000 -4.118013E+0000
  3.996572E+0000 -5.777142E+0000
  5.511631E+0000  1.547803E+0000
 -1.463386E+0000  7.661546E+0000
 -4.209865E+0000  7.587220E+0000
 -5.024752E+0000 -3.861660E+0000
  5.430282E-0001 -3.572115E+0000
  6.539505E+0000 -4.300539E+0000
  2.472255E+0000 -6.583897E-0001
 -2.116460E+0000  3.722133E+0000
 -6.527486E+0000 -1.213264E+0000
 -2.118262E+0000 -6.216899E+0000
  3.424162E+0000 -6.133589E+0000
  5.860802E-0001 -1.592874E+0000
  3.751986E-0001  2.919585E+0000
 -1.301349E+0000  8.403489E-0001
 -3.057180E+0000 -1.002067E+0000
  1.117604E+0000 -1.329735E+0000
  2.544394E+0000 -1.597912E-0001
  2.982244E+0000  1.469579E+0000
 -2.466166E+0000  1.199761E+0000
 -1.458047E+0000 -3.371708E+0000
  2.615914E+0000 -1.686167E+0000
  1.076939E+0000  2.340985E+0000
  1.241293E+0000  3.937225E+0000
 -2.812965E+0000  5.935523E+0000
 -5.571674E+0000  1.565985E-0001
 -3.650834E+0000 -2.325429E+0000
  2.589385E+0000 -7.463154E+0000
  2.401209E+0000 -6.667397E-0002
 -1.565273E-0001  5.173209E-0001
 -5.077317E+0000  1.780359E+0000
 -2.526717E+0000  5.345066E-0001
 -2.091512E+0000 -5.166044E+0000
  1.693466E+0000 -4.656765E+0000
  5.083169E+0000 -2.134443E-0001
  3.324504E+0000  3.100179E-0001
 -3.399172E+0000  5.686240E+0000
 -3.974908E-0001 -2.936595E+0000
 -1.756613E+0000 -9.049172E-0001
  3.049529E+0000 -3.099911E+0000
  9.734219E-0001  1.831896E+0000
  6.066181E-0001  1.350464E+0000
 -2.096967E+0000 -1.212229E+0000
 -2.963733E+0000 -4.614531E+0000
  3.803828E+0000 -1.885309E+0000
  1.774155E+0000  4.282937E-0001
 -2.081464E+0000  2.261454E+0000
 -5.174293E+0000 -1.747918E+0000
  1.325310E-0001  7.220796E-0001
  2.194576E+0000 -1.846638E+0000
 -1.891155E+0000  3.967554E-0001
  1.941362E+0000  2.031948E-0001
  2.758264E-0001  9.863802E-0001
 -1.578042E+0000  2.910239E+0000
 -3.835276E+0000  6.251024E-0001
 -3.343068E+0000 -1.961838E+0000
  3.858228E+0000 -2.258696E+0000
  2.377718E+0000 -8.902685E-0001
 -2.506092E+0000  4.145278E+0000
 -2.555915E+0000 -1.644179E+0000
  1.862628E+0000 -2.362251E+0000
  4.965141E+0000 -9.141671E-0001
 -2.418710E+0000  3.270173E+0000
 -1.522216E+0000  4.194618E+0000
 -3.134890E+0000  1.985963E+0000
  3.123402E+0000 -2.629908E-0001
  6.913356E-0001 -4.062917E+0000
  3.692121E+0000 -1.362998E+0000
  2.951132E+0000  2.640731E+0000
  1.047326E+0000  4.201012E+0000
 -1.565536E+0000  2.922152E+0000
  1.558851E-0002 -2.723525E+0000
  1.571714E+0000 -5.330841E+0000
  3.375204E+0000 -1.358774E+0000
  4.503651E+0000  2.753977E+0000
 -2.040020E+0000  6.882394E+0000
 -3.612343E+0000 -5.765094E-0001
  1.646043E+0000  3.146538E-0001
  1.766134E-0001 -3.359128E+0000
  2.465512E+0000 -4.442945E-0001
 -4.056505E-0001  2.931400E+0000
 -2.620240E+0000 -1.638888E-0001
  8.410688E-0001 -1.627412E+0000
 -7.714608E-0001 -6.206537E-0001
  3.799014E+0000  6.433463E-0001
 -1.348234E+0000  3.972167E+0000
 -5.537768E+0000 -2.177327E+0000
 -2.234594E+0000 -8.789838E-0001
  4.213617E+0000 -2.441049E+0000
  4.329023E+0000  1.014322E-0001
  7.929620E-0001  2.646903E+0000
 -3.246295E+0000  5.156249E+0000
 -4.773731E+0000  3.155090E+0000
 -4.990224E+0000 -5.931110E-0001
  1.834119E+0000 -6.860865E+0000
  4.523140E+0000 -1.112273E+0000
  9.577695E-0001  2.426029E+0000
 -3.616911E+0000  2.242088E+0000
 -3.737566E+0000  1.213993E+0000
  1.941732E+0000 -1.460079E+0000
  6.782096E+0000 -1.303809E+0000
  4.697256E+0000  1.949118E+0000
 -2.664915E+0000  8.111892E+0000
 -5.990266E+0000  1.160694E+0000
 -1.181977E+0000 -3.182318E+0000
  2.923254E+0000 -3.931229E+0000
  5.535891E+0000  1.585777E+0000
  2.857124E+0000  5.120712E+0000
 -5.405226E+0000  3.324390E+0000
 -2.048936E+0000 -3.855981E-0001
  1.158771E+0000 -1.285123E+0000
  5.019794E+0000 -2.802265E+0000
  6.142736E+0000  1.776572E-0001
  2.096729E-0001  3.638944E+0000
 -6.169638E+0000  4.283230E+0000
 -3.251622E+0000  1.032100E+0000
  1.559760E+0000 -6.331886E+0000
  4.053329E+0000 -4.290474E+0000
  4.090379E+0000 -3.719410E+0000
 -1.259176E+0000  1.510807E+0000
 -3.330007E+0000  6.092048E-0003
 -1.500184E-0001 -3.991928E+0000
  2.791980E+0000 -3.843670E+0000
  5.364374E+0000  1.777126E+0000
  2.139288E-0001  5.339661E+0000
 -3.885365E+0000  5.305024E+0000
 -6.173690E+0000 -1.741291E+0000
  3.751198E+0000 -5.494695E+0000
  6.090967E+0000 -4.774830E+0000
  2.311165E+0000  1.945293E-0001
 -2.049511E+0000  1.732981E+0000
 -4.346868E+0000  4.801910E-0001
  4.052741E+0000 -2.823468E+0000
  4.381166E+0000 -3.503357E-0001
  5.533553E+0000  1.883222E+0000
 -5.906943E-0001  4.719181E+0000
 -1.690390E+0000  3.358275E+0000
  1.217608E+0000 -1.191455E+0000
 -2.476653E+0000 -1.023251E+0000
 -1.176700E+0000  1.952835E+0000
 -7.404683E-0001  3.678892E-0001
 -1.784716E+0000 -1.105416E+0000
 -4.526108E-0001 -3.955389E+0000
 -3.485277E-0001 -5.645986E+0000
  3.984856E+0000 -1.032093E+0000
  3.306526E+0000  3.038754E+0000
 -1.720720E+0000  3.221341E+0000
 -3.133854E+0000  1.063689E+0000
 -2.387497E+0000  5.084058E-0002
  8.423798E-0001 -4.852939E+0000
  2.879680E+0000 -3.334294E+0000
 -2.551165E-0001  4.243436E+0000
 -2.514438E+0000  3.345915E+0000
 -2.152797E+0000  2.053779E+0000
 -2.395023E+0000 -3.401251E+0000
  9.218343E-0001 -1.132984E+0000
  1.276228E+0000  1.735697E-0001
  1.542552E+0000 -2.486186E-0001
 -7.428357E-0001  4.223873E+0000
 -5.159200E+0000 -1.109707E+0000
 -7.212614E-0002  9.702997E-0002
  4.920655E+0000 -4.555468E+0000
 -4.765331E-0001 -3.687712E+0000
 -1.152920E-0001  3.858265E-0001
  6.873329E-0001 -1.091552E-0001
  2.215804E+0000 -6.375291E-0001
 -6.852246E-0001  1.594791E+0000
 -2.275068E+0000  7.633833E-0001
 -2.731810E+0000 -1.651313E+0000
 -1.866414E+0000 -3.736603E+0000
 -6.370151E-0001 -1.575115E+0000
  1.318288E+0000 -1.193248E+0000
  2.334845E+0000  8.088884E-0001
 -3.004030E+0000 -2.755152E+0000
 -6.922984E-0001 -6.123639E-0001
 -9.567425E-0001 -2.453227E+0000
 -2.399544E+0000 -2.811822E+0000
  1.855078E+0000 -4.143893E+0000
 -8.696212E-0001  7.820467E-0001
  1.614677E+0000  2.566003E+0000
 -4.366903E+0000  3.723645E+0000
 -3.642363E+0000  3.961578E-0001
  1.390353E+0000  8.565253E-0001
  1.009634E+0000 -1.472298E+0000
  1.891477E+0000  4.114032E+0000
 -2.237189E+0000 -9.344962E-0001
  1.137070E+0000 -2.852415E+0000
  2.713928E-0001 -4.267163E+0000
  3.276463E+0000 -1.049014E-0001
  4.092927E+0000 -6.156742E-0002
  9.340399E-0001  4.505782E-0001
 -2.939782E-0001  2.151974E+0000
  6.312443E-0001 -1.804453E+0000
  2.567178E+0000  1.759014E+0000
  1.491459E+0000  6.428087E+0000
 -2.936847E+0000  2.541183E+0000
  2.962059E-0001  3.646109E+0000
  2.160917E+0000 -2.491083E+0000
  1.292071E+0000 -3.643454E+0000
  3.607204E+0000  2.142253E-0001
  4.106750E-0001  3.160604E+0000
 -2.224864E+0000  1.233551E+0000
  5.686806E-0001 -8.753125E-0001
 -3.019388E-0001 -2.565432E+0000
  2.742829E+0000  3.025157E-0002
  1.516346E+0000  1.718652E+0000
 -3.638271E-0001 -8.914346E-0001
  9.054791E-0001  3.376184E+0000
  2.917991E+0000  3.640484E+0000
  7.157748E-0001  1.682149E+0000
 -1.940434E+0000  5.192678E-0001
  4.011795E+0000 -2.922355E+0000
  5.032550E+0000  3.707492E+0000
  1.634948E+0000  4.109027E+0000
 -5.711139E-0001  7.124801E+0000
 -3.899942E+0000  3.596944E+0000
 -3.687631E+0000 -3.390892E+0000
  1.385015E+0000 -6.198536E+0000
 -1.129250E+0000 -2.058207E+0000
  5.904472E-0001  2.013581E+0000
 -1.572351E+0000  1.840117E+0000
 -2.384215E+0000  1.069637E+0000
 -2.401794E+0000 -3.771998E-0001
  6.270558E-0001 -8.039884E-0002
 -6.717878E-0001 -2.895325E+0000
 -3.103519E+0000  8.927479E-0001
 -2.505607E+0000 -2.509130E+0000
  1.066091E+0000 -1.952995E+0000
  1.169563E-0001 -2.773631E-0001
  2.270957E+0000 -1.255717E+0000
 -4.560490E-0001  5.905321E+0000
 -2.773641E+0000  8.244550E-0001
 -4.696126E-0001  1.749488E+0000
  5.930022E+0000 -6.394786E-0001
  5.566545E+0000  2.312981E+0000
  2.018165E-0001  4.433515E+0000
 -2.262001E+0000  4.147258E+0000
  5.819412E-0001  3.075190E+0000
  4.416535E-0001  4.212075E-0001
  2.904348E+0000 -2.367188E-0001
  9.997028E-0002  5.350686E+0000
 -5.048397E+0000  1.155660E+0000
 -4.613433E+0000 -3.371800E+0000
  2.905812E+0000 -5.436633E+0000
  8.605135E+0000 -4.255512E-0001
 -3.182210E-0001  8.310687E+0000
 -6.070627E+0000  3.581428E+0000
 -5.648764E+0000 -1.922401E+0000
  1.414912E+0000 -4.180294E+0000
  5.268655E+0000 -2.230092E+0000
  3.332689E+0000  3.199284E+0000
 -2.586855E+0000  7.751232E+0000
 -7.971337E+0000  1.179129E+0000
 -2.428618E+0000 -6.555915E+0000
  3.535539E+0000 -4.200815E+0000
  7.257278E+0000  1.623248E+0000
  6.502011E-0001  3.075876E+0000
 -6.686269E+0000  5.893525E+0000
 -4.220689E+0000 -1.522935E+0000
 -3.726044E+0000 -5.249087E+0000
  4.234590E+0000 -8.394843E+0000
  7.744043E+0000 -1.255505E-0003
  1.884821E+0000  5.674104E+0000
 -4.899731E+0000  9.539285E+0000
 -4.991376E+0000 -1.983213E+0000
  1.138153E+0000 -2.456409E+0000
  2.371155E+0000 -4.802011E+0000
  1.310905E+0000  2.743735E-0001
 -1.570909E+0000  1.171338E+0000
 -7.114337E+0000  1.941375E+0000
 -5.538962E+0000 -5.030496E+0000
  5.744814E+0000 -1.070708E+0001
  7.446968E+0000  8.546308E-0001
  8.305335E-0001  6.775526E+0000
 -3.523945E+0000  5.700924E+0000
 -4.209655E+0000 -4.890209E-0001
 -8.056270E-0001 -3.714854E+0000
  7.125095E+0000 -5.398860E+0000
  2.525133E+0000 -2.292783E+0000
  2.326036E+0000  1.420979E+0000
 -2.172644E+0000  7.185455E-0001
 -2.071904E+0000 -3.000257E+0000
  2.985976E+0000 -2.385250E+0000
  1.449138E+0000  5.327549E-0001
  1.189106E+0000 -3.047667E-0001
 -2.985087E+0000  2.897398E+0000
 -3.312316E+0000 -2.292769E+0000
 -5.808616E-0001 -1.922985E+0000
  1.075619E+0000 -3.266602E+0000
  2.426479E+0000  2.982844E+0000
  2.189006E+0000  3.685024E+0000
 -4.543018E+0000  6.467306E-0001
 -2.904337E+0000  5.679567E-0001
 -2.078903E+0000 -4.595734E+0000
  1.842723E+0000 -4.177729E+0000
  2.710281E+0000  2.800185E+0000
 -1.501986E+0000 -4.236282E-0001
 -1.819830E+0000  6.405007E-0001
 -3.682829E+0000 -5.572319E+0000
  6.213697E-0001  8.468528E-0001
  1.805402E+0000 -2.375642E+0000
  1.492123E+0000  1.208980E+0000
 -2.816909E+0000  2.118166E+0000
 -1.701722E+0000  1.596470E+0000
 -9.673446E-0001 -2.051091E+0000
  3.610893E+0000 -4.502293E+0000
  2.933153E+0000  2.416564E+0000
 -3.527764E+0000  9.252569E-0001
 -3.033234E+0000  3.841109E+0000
  6.172271E-0001  1.692748E+0000
  7.610285E-0001 -5.219249E-0001
  1.639799E+0000 -2.720033E+0000
 -7.318220E-0001  4.624180E+0000
 -2.397260E+0000  1.694715E+0000
 -6.938488E-0001  1.610628E+0000
  4.492020E+0000 -1.678791E+0000
  4.454880E+0000  3.664326E+0000
  5.236984E-0001  6.421610E+0000
 -4.438534E+0000  5.507516E+0000
 -6.383529E+0000  2.690079E+0000
 -3.592095E+0000 -5.791803E+0000
  3.816316E+0000 -5.262121E+0000
  7.780389E+0000  1.543387E+0000
 -2.783762E-0001  5.589836E+0000
 -3.317543E+0000  8.613560E+0000
 -4.579205E+0000  2.318782E+0000
 -5.553318E-0001 -4.691185E+0000
  4.712217E+0000 -5.040400E+0000
  4.519755E+0000  6.758760E-0001
  7.998807E-0001  8.037670E+0000
 -6.765786E+0000  4.734504E+0000
 -3.441476E+0000 -7.264687E-0001
  3.457803E+0000 -4.554736E+0000
  4.923405E+0000 -2.721069E+0000
 -4.495508E-0002  2.223455E+0000
  2.993772E-0001  2.804289E+0000
 -2.168643E+0000 -9.723662E-0001
  1.864511E+0000 -5.738515E+0000
  1.921887E+0000 -6.296190E-0001
  6.612717E-0001  9.059201E-0001
 -1.451533E+0000  5.417848E+0000
 -1.682893E+0000 -6.439310E-0001
 -2.638838E+0000  1.986541E+0000
  1.712836E+0000 -1.593677E+0000
  2.543051E+0000 -1.919455E+0000
  8.257156E-0001  2.228519E+0000
 -2.076017E+0000 -6.136279E-0001
 -3.094185E+0000  5.446489E-0001
 -2.233744E+0000  1.703941E+0000
  2.475793E+0000 -1.329768E+0000
  2.842513E+0000  1.967094E+0000
  2.651382E+0000 -9.673633E-0001
 -1.572210E+0000  1.059933E+0000
 -5.619828E-0001  2.997999E+0000
  1.712488E+0000  3.766356E+0000
  2.033707E+0000  3.743555E+0000
 -3.227773E+0000  2.131643E+0000
 -2.880320E+0000 -2.048945E+0000
 -1.777564E+0000 -3.593887E+0000
  2.385230E+0000 -1.778340E+0000
 -3.383340E-0002 -3.900818E+0000
 -2.184106E+0000 -8.361357E-0001
 -9.309699E-0001  2.257088E+0000
 -1.996342E+0000 -2.612247E+0000
 -1.922484E+0000  2.075252E-0001
 -1.209775E+0000 -1.652559E+0000
 -1.068986E-0001 -3.175921E+0000
 -1.913508E-0001 -7.397909E-0001
  8.534780E-0002  7.176168E-0002
  2.860330E+0000 -1.299268E+0000
  5.189504E+0000  1.298868E+0000
  2.096340E+0000  4.273344E+0000
 -2.700030E+0000  5.333326E+0000
 -7.139036E-0001  3.339298E+0000
 -9.651525E-0001  6.756880E-0001
 -5.400441E-0001 -1.036722E+0000
  2.382076E+0000 -7.218631E-0001
  1.505148E-0001 -1.319938E+0000
  2.836937E+0000  1.281137E+0000
 -2.307095E+0000 -1.239939E-0001
  2.947544E+0000 -1.010487E+0000
  2.355881E+0000  2.706046E+0000
  5.940079E-0001  1.336185E+0000
 -3.321498E+0000  1.198807E+0000
  4.600141E-0001 -7.335184E-0001
  2.810607E+0000 -8.404061E-0001
  3.534341E+0000  8.735476E-0001
  1.588184E+0000  7.150325E+0000
 -4.419449E+0000  6.391182E+0000
 -6.808750E+0000 -1.117485E+0000
 -1.157561E-0001 -4.465940E+0000
  2.825984E+0000 -6.119403E+0000
  4.241903E+0000 -6.895387E+0000
 -3.000029E+0000  2.753541E+0000
 -3.665635E+0000 -9.457644E-0001
  4.559836E-0002 -8.975095E-0001
  2.818596E+0000  1.829189E+0000
  1.483240E+0000 -5.922318E-0001
 -9.204719E-0001  7.148383E-0001
 -2.198985E+0000 -6.413992E-0001
 -1.178965E+0000 -8.812147E-0001
 -3.584605E+0000  6.754574E-0001
  1.840054E+0000 -2.920043E+0000
  1.725213E+0000  3.072019E-0001
  2.429691E+0000  3.698163E+0000
  2.507358E+0000  3.177019E+0000
  2.986479E-0001  3.988861E-0001
  1.060131E+0000 -9.778305E-0001
  1.790590E+0000 -2.040050E+0000
  1.862268E+0000  4.462479E+0000
 -2.038585E+0000  3.443073E+0000
 -5.455777E+0000  1.937748E+0000
 -5.463305E+0000 -4.943829E+0000
 -2.050327E+0000 -6.327275E+0000
  2.126049E+0000 -4.109276E+0000
  4.242925E+0000 -3.304334E+0000
 -2.965772E-0001  1.180094E+0000
 -3.340177E+0000  2.247882E+0000
 -3.091640E+0000 -4.105384E+0000
  4.385858E-0001 -8.214065E+0000
  4.876749E+0000 -9.701478E+0000
  1.619114E+0000 -2.839677E-0001
 -1.479264E+0000  4.353817E+0000
 -5.526775E+0000  3.426326E+0000
 -3.260958E+0000 -6.722410E+0000
  3.093473E+0000 -4.580513E+0000
  1.945989E+0000 -3.690649E+0000
 -4.250179E-0001  3.630846E-0001
 -3.435010E+0000  1.357330E+0000
  9.361468E-0002  1.578878E+0000
  3.821521E+0000  2.866773E+0000
 -1.304508E-0003  2.971399E+0000
  3.777165E-0001  6.874336E+0000
 -1.523398E+0000  3.224353E+0000
 -2.679452E-0002 -3.616252E-0001
  1.512370E-0001  2.348691E+0000
  6.687049E-0001  1.145243E+0000
 -1.459225E+0000 -2.173619E+0000
 -1.114574E+0000  6.372265E-0001
 -2.876045E+0000  8.635222E-0001
 -4.095603E-0001 -6.263965E+0000
  1.897641E+0000 -7.228638E+0000
  2.377499E+0000 -2.693744E+0000
  1.633487E+0000 -1.615633E+0000
 -2.184456E+0000  4.156293E+0000
 -5.882116E+0000  2.968323E+0000
  7.183585E-0002 -1.199945E+0000
 -4.518163E-0001 -4.960696E+0000
  6.535144E+0000 -2.239509E+0000
 -3.410465E-0001  1.812637E+0000
 -4.476429E+0000  1.002882E+0000
 -3.045211E+0000 -2.104482E+0000
 -1.718131E+0000 -3.051393E+0000
  5.268399E+0000 -2.357767E+0000
  3.868900E+0000  4.610850E-0001
 -1.097320E+0000  3.118436E+0000
 -1.477222E+0000  6.127114E+0000
 -4.890985E+0000 -1.041346E+0000
 -2.234938E+0000 -7.011784E+0000
  1.802179E+0000 -4.539319E+0000
  1.407045E+0000  3.122946E-0001
 -3.875061E-0001  3.177020E+0000
  2.572333E+0000  3.721767E-0001
  8.750716E-0001 -3.104678E+0000
  2.574367E+0000 -3.821471E-0001
  1.766609E+0000  4.429779E+0000
 -2.518380E+0000  9.978069E-0001
 -3.282582E+0000 -1.573667E+0000
 -3.357012E+0000 -4.305207E+0000
 -2.212202E-0001 -6.545854E+0000
  4.421632E+0000 -1.357772E+0000
  6.431145E+0000 -3.312519E-0001
 -2.118994E+0000  7.161876E+0000
 -3.720356E+0000  1.702854E+0000
 -1.239933E+0000 -2.040416E+0000
 -3.760289E-0002 -6.630705E-0001
  1.902114E+0000 -1.324387E+0000
 -4.214206E-0001 -5.311966E-0001
 -3.050701E+0000  1.064283E+0000
 -5.571165E+0000 -3.080892E+0000
 -1.182239E-0001 -4.507104E+0000
  2.021763E+0000 -4.651029E+0000
 -8.257316E-0001  1.734569E+0000
  4.490918E-0001 -8.251844E-0001
 -2.368951E+0000 -7.142567E-0001
 -7.319563E-0001 -1.975418E+0000
  2.622236E+0000 -2.324753E+0000
  2.997655E+0000 -5.187434E-0002
  1.278900E+0000  2.058567E+0000
 -9.172633E-0001  1.950312E+0000
 -6.550533E-0001  1.435939E+0000
  6.522319E-0001 -1.757406E-0001
  3.417708E+0000 -2.398443E+0000
 -7.729445E-0001 -3.592702E+0000
 -1.161921E+0000  1.457741E-0001
 -1.518205E+0000 -2.388133E-0001
 -1.368317E+0000 -3.065934E+0000
  4.144235E+0000 -5.453173E+0000
  3.356942E+0000 -6.966007E-0001
  6.513778E-0002  4.011420E+0000
 -3.966211E+0000  8.417145E-0001
 -1.398614E+0000 -4.168598E-0001
 -7.564699E-0001 -5.479333E+0000
  1.825572E+0000 -1.169920E+0000
  1.275625E+0000  1.186979E-0001
  5.925158E-0001  3.519038E+0000
  1.290287E+0000  3.692968E+0000
 -1.084985E+0000  1.792034E+0000
 -4.340600E-0001  3.874420E+0000
 -5.181855E-0001  3.483730E+0000
 -2.583531E+0000 -2.037445E+0000
 -1.491827E+0000 -1.180906E+0000
  2.284398E+0000 -4.287776E+0000
  2.149391E+0000  1.959846E+0000
  1.807045E+0000  4.859210E+0000
 -4.482258E+0000  2.774226E+0000
 -3.149408E+0000  2.573409E+0000
  6.973503E-0001 -8.333738E-0001
  3.977901E+0000 -2.113648E+0000
  3.530908E+0000  3.213532E+0000
  1.830010E+0000  9.038343E-0001
 -2.220424E+0000  1.861824E+0000
 -2.997152E+0000  2.219576E+0000
  5.882223E-0001 -2.623913E+0000
  1.186965E+0000 -6.619597E-0001
 -7.658449E-0002  5.252261E+0000
 -2.965795E+0000  2.495855E+0000
  1.997406E+0000  7.137628E-0001
 -6.419577E-0001  8.442662E-0001
  2.760007E+0000 -8.135798E-0001
  7.684891E-0001  8.487621E-0001
 -1.641974E+0000 -1.951194E+0000
  5.490382E+0000  1.735729E+0000
  2.507499E-0001  2.068604E+0000
  7.690891E-0001  4.563444E+0000
 -5.638969E-0001  1.184191E+0000
  1.155075E+0000 -2.080992E+0000
  2.863687E+0000 -1.521980E+0000
  1.765566E+0000 -1.174344E+0000
 -1.826367E+0000  3.184800E-0001
 -2.217597E+0000  8.366466E-0001
  8.917314E-0001 -3.953486E+0000
  1.208156E+0000 -1.479058E+0000
  1.175013E+0000 -2.103089E+0000
 -9.370251E-0001  9.512056E-0001
 -1.029699E+0000 -1.607706E+0000
  4.837873E-0002 -4.184475E+0000
  3.855983E+0000 -9.327973E+0000
  4.417210E+0000 -2.394228E+0000
  3.804584E+0000  1.308277E+0000
 -3.304001E+0000  4.595859E+0000
 -3.367657E+0000  1.353907E-0001
  1.444060E+0000 -3.855241E+0000
  1.509904E+0000 -3.394071E+0000
  2.415304E+0000  9.182470E-0001
 -1.589400E+0000  1.801503E+0000
 -2.739673E+0000  4.970882E-0001
  3.228490E-0001  5.572626E-0002
  3.381540E+0000 -3.944331E+0000
  1.101944E-0001 -5.536567E-0001
 -2.678004E+0000 -2.790341E+0000
 -7.931325E-0001 -2.833540E+0000
  1.023702E+0000 -2.986470E-0001
  2.392936E+0000  7.518888E-0001
 -6.426677E-0001  2.469882E-0001
 -3.810056E+0000  3.170401E+0000
 -1.922256E+0000 -2.065614E+0000
  2.701222E-0001 -4.269881E+0000
  9.901107E-0001 -1.615163E+0000
  1.899416E+0000  1.338845E+0000
 -1.663401E+0000  1.301974E+0000
 -1.520819E+0000 -3.295441E+0000
  3.339641E+0000  4.232389E-0001
  1.015227E+0000  2.132339E+0000
  4.517068E+0000  3.200389E+0000
 -2.489224E+0000  3.659455E+0000
 -5.875135E+0000 -8.116516E-0001
 -6.306360E-0001 -4.052357E+0000
  6.155040E+0000 -7.943688E-0001
  4.467467E+0000  2.954333E+0000
 -2.762824E-0001  5.403032E+0000
 -3.748278E+0000  4.365025E+0000
  7.318810E-0001 -1.033954E+0000
  1.472890E+0000 -5.257187E+0000
  5.032827E+0000  1.301399E-0001
 -1.066477E+0000  7.604014E+0000
 -7.239845E+0000  2.301148E+0000
 -5.846689E+0000 -2.161762E+0000
  2.417319E-0001 -8.195273E+0000
  1.628991E+0000 -6.721264E+0000
  3.206249E+0000 -1.004388E+0000
  2.854492E+0000  5.156208E+0000
 -2.454812E+0000  6.904203E+0000
 -5.177943E+0000 -4.643085E-0001
 -1.561042E+0000 -2.087951E+0000
  3.431053E+0000 -4.948477E+0000
  6.034474E+0000 -1.384476E+0000
  6.345061E+0000  5.069059E+0000
 -1.343914E-0001  4.863126E+0000
 -2.648290E+0000  3.481030E+0000
 -1.050481E+0000 -4.343405E-0001
  3.127559E+0000 -1.173265E+0000
  6.942691E+0000 -1.380886E+0000
  1.273312E+0000  7.558154E+0000
 -3.518793E+0000  4.298465E+0000
 -4.892035E+0000 -2.619724E+0000
  1.191748E+0000 -5.515175E+0000
  3.210350E+0000 -1.198990E+0000
  3.092763E+0000  7.498781E-0001
 -9.931266E-0002  6.457936E+0000
 -8.005937E-0001  4.648260E+0000
 -3.482195E+0000  2.623198E-0001
  2.773844E+0000 -3.818389E+0000
  1.749399E+0000  8.327724E-0001
 -2.006135E+0000  2.878969E+0000
 -1.375639E-0001  1.339537E+0000
 -2.125688E+0000 -5.531399E+0000
  1.752474E+0000 -1.363911E+0000
  2.383506E+0000 -3.018706E+0000
  1.345781E+0000  3.809550E-0001
 -1.490943E+0000 -2.423389E-0001
 -9.397067E-0001  4.952939E-0001
 -2.498149E+0000  2.432334E+0000
  5.722959E-0001 -5.113114E-0001
  7.368836E-0001  1.053979E+0000
  8.302127E-0001 -2.935024E+0000
  8.134036E-0001 -5.787844E-0001
 -1.981098E+0000 -1.356214E+0000
 -1.099417E-0001 -9.596987E-0002
  3.203230E+0000  2.255793E+0000
 -1.700805E-0001  5.803963E+0000
 -1.424538E+0000  8.870795E-0001
 -3.803922E+0000  6.649014E-0001
 -3.952505E+0000 -2.066209E+0000
  2.378394E+0000 -3.944500E-0001
  3.893308E+0000 -2.932343E+0000
  2.334504E+0000  4.361650E-0001
 -5.352035E-0001  3.889448E+0000
 -1.004155E+0000 -4.712647E+0000
  2.011345E+0000 -1.900092E+0000
  3.148650E+0000 -4.489615E-0001
  2.485413E+0000  9.785597E-0002
 -1.561012E+0000  1.599747E+0000
 -6.934992E-0001  1.696948E+0000
 -2.281146E+0000  2.634436E+0000
  2.942165E+0000 -9.277943E-0001
  2.630737E+0000 -2.636058E+0000
  9.015156E-0001 -1.038767E+0000
  1.231006E+0000  6.073255E+0000
 -8.232904E-0001  3.766762E+0000
 -3.464385E+0000 -2.001233E+0000
  4.197687E-0001 -7.452041E+0000
  5.385646E+0000 -3.293558E+0000
  2.537897E+0000 -3.157618E+0000
 -3.631522E-0001  3.208720E+0000
 -3.932602E+0000  1.492315E+0000
 -2.605482E+0000 -2.822774E+0000
  2.483800E+0000 -4.379251E+0000
  2.035229E+0000 -2.926808E+0000
  2.784289E+0000  2.796877E+0000
 -1.649574E+0000  4.719841E+0000
 -1.584570E+0000  5.034711E-0001
  6.121191E-0001 -1.494934E+0000
  1.820788E+0000 -2.026987E+0000
  2.203499E+0000 -2.827752E+0000
 -1.988996E+0000  5.199059E-0001
 -2.487955E+0000 -5.493105E-0001
 -2.288398E+0000 -1.138925E+0000
 -7.111882E-0001 -7.953836E+0000
  2.486227E+0000 -4.333270E+0000
  2.221581E+0000 -2.701869E+0000
 -3.278979E-0001  3.439420E+0000
 -4.995129E+0000  1.711345E+0000
 -5.661242E+0000 -3.440217E+0000
 -1.270593E+0000 -4.209547E+0000
  6.302597E+0000  7.476727E-0001
  4.060462E+0000  4.062729E+0000
 -2.841947E+0000  5.681966E+0000
 -2.157802E+0000  4.977019E+0000
 -8.607902E-0001  1.353897E+0000
  3.769043E+0000 -1.088508E+0000
  1.994310E+0000  4.453702E+0000
 -9.029033E-0001  6.149311E+0000
 -4.775580E+0000  7.689577E+0000
 -5.583904E+0000  5.928614E-0001
 -3.131636E+0000 -7.304735E+0000
  6.413896E+0000 -4.507814E+0000
  4.708355E+0000 -2.637288E+0000
 -2.044196E-0001  5.371764E+0000
 -9.937326E-0002  6.393070E+0000
 -2.473443E+0000  4.732968E+0000
 -1.757658E+0000 -1.165388E+0000
  3.847676E+0000 -2.582587E+0000
  9.560395E-0001 -5.924303E-0001
 -4.461136E+0000  3.004182E+0000
 -3.596424E+0000 -8.279909E-0001
 -2.161016E+0000 -7.388007E+0000
  4.080083E-0001 -5.768591E+0000
  4.837216E+0000 -2.492902E-0001
  1.909538E-0001 -4.459510E-0002
 -8.739511E-0001  7.574781E+0000
 -1.916093E+0000  5.252930E+0000
 -1.925795E+0000 -5.569258E+0000
  4.012109E+0000 -4.420453E+0000
  3.360382E+0000  1.387808E+0000
 -2.105446E+0000  1.984631E+0000
  1.213912E+0000  8.918433E-0001
 -1.902031E+0000 -2.374613E-0001
  7.884131E-0001 -2.782640E+0000
  1.226575E+0000 -9.130932E-0001
  8.247420E-0001  3.202953E+0000
  8.520378E-0001  2.682439E+0000
 -2.571757E+0000  3.365171E+0000
 -9.478764E-0001  1.313804E-0002
  2.121911E-0001 -3.556305E+0000
  2.183319E+0000 -3.596207E+0000
 -2.180355E-0001  2.030674E+0000
 -2.669350E+0000 -8.248512E-0001
 -4.133035E+0000  1.172753E+0000
 -4.383490E+0000 -2.876091E+0000
  3.257026E+0000 -1.924330E+0000
  1.967341E+0000  1.135253E-0003
  8.010847E-0001  6.198262E-0001
  9.807537E-0001  3.988560E+0000
 -1.407305E+0000  2.012797E+0000
 -1.714582E+0000  6.131787E+0000
 -2.450861E+0000 -2.893066E+0000
  4.338922E+0000 -2.893438E-0001
  3.004672E+0000  1.634328E+0000
  5.137267E+0000  3.890754E+0000
 -1.008326E+0000  7.344313E+0000
 -4.249036E+0000  1.622779E+0000
 -3.370824E+0000 -2.795574E+0000
  3.186601E+0000 -2.361834E+0000
  4.194663E+0000  2.357996E+0000
  1.569214E+0000  6.273538E+0000
 -3.167960E+0000  7.106503E+0000
 -7.360678E+0000  3.841803E+0000
 -2.232531E+0000 -3.347375E+0000
  3.989664E+0000 -6.507956E+0000
  5.528735E+0000  3.155433E+0000
  5.909323E-0001  3.887453E+0000
 -6.176409E+0000  7.149362E+0000
 -6.960839E+0000  1.519048E+0000
  1.482664E+0000 -5.508895E+0000
  3.337235E+0000 -2.335953E-0001
  2.011385E+0000 -2.371525E+0000
  6.506926E-0001  3.347351E+0000
  1.110932E+0000  6.898873E-0001
  4.558499E-0001  3.564544E-0001
  4.060673E-0001 -2.289325E-0001
 -1.097530E+0000  1.636770E+0000
 -2.210558E+0000 -1.434675E+0000
 -9.685638E-0001  5.423595E-0001
  9.995569E-0001 -1.987391E+0000
  2.470318E+0000 -1.294782E+0000
  2.884218E+0000  3.207798E+0000
  1.097327E+0000  7.965751E-0001
 -2.203208E+0000  1.873954E+0000
 -3.547438E+0000  2.599886E+0000
  3.188726E-0001  1.653886E+0000
 -1.175923E+0000 -3.766744E+0000
  1.796607E+0000  3.379506E+0000
 -5.959602E-0001  4.133225E+0000
 -6.267058E+0000 -5.073591E+0000
 -9.918465E-0002 -1.896548E+0000
  3.037582E+0000 -6.800951E+0000
  3.167787E+0000  2.819433E+0000
 -1.381606E-0001  5.768098E+0000
 -6.676133E+0000  2.270774E+0000
 -6.532819E-0001 -5.390290E-0001
  9.243310E-0001 -4.834236E+0000
  2.493468E+0000 -8.714658E-0001
  6.238495E-0001  4.657492E+0000
 -5.583435E+0000  6.711019E+0000
 -4.390059E+0000 -2.425507E+0000
  5.269908E-0001 -4.723594E+0000
  3.417352E+0000 -5.464151E+0000
 -9.088657E-0001 -7.926062E-0001
 -3.016248E+0000  4.879240E+0000
 -4.283754E+0000  1.541928E+0000
 -2.417890E+0000 -2.134911E+0000
  3.681609E+0000 -3.162843E+0000
  1.666088E-0001 -3.245448E+0000
 -6.508547E-0001  1.425155E+0000
 -4.782913E-0001  3.035886E+0000
 -1.966762E+0000 -5.564834E-0001
 -6.771271E-0001 -1.080661E+0000
  1.544397E+0000 -2.688700E+0000
  1.396140E+0000 -5.824501E-0001
  2.161079E+0000  2.274049E+0000
  8.015664E-0001  5.282975E+0000
 -4.087784E+0000  3.465940E+0000
 -2.288153E+0000  1.628908E+0000
 -5.590991E+0000 -4.442485E-0001
 -3.653500E-0001 -4.039491E+0000
  5.157890E+0000 -2.531983E+0000
  1.546008E+0000  8.938119E-0001
 -1.097688E+0000  3.429344E+0000
 -4.129378E+0000  3.028211E+0000
 -1.977019E+0000 -1.916023E+0000
  4.260959E+0000 -2.848168E+0000
  4.607656E+0000 -1.867515E+0000
  6.574792E-0001  6.639388E+0000
 -3.383817E+0000 -3.264790E-0001
 -5.201550E+0000 -7.077472E+0000
  4.178254E+0000 -5.680004E+0000
  7.962481E+0000 -1.443969E+0000
  4.710947E+0000  8.966513E+0000
 -4.610315E+0000  6.023924E+0000
 -4.247198E+0000 -1.603398E+0000
 -4.855346E-0003 -4.330525E+0000
  5.468246E+0000 -4.783527E+0000
  2.348658E+0000  5.835062E+0000
 -3.309561E+0000  4.098142E+0000
 -7.249697E+0000  4.755679E-0001
 -2.524051E+0000 -4.871161E+0000
  6.195064E+0000 -2.990355E+0000
  2.129079E+0000  7.026153E+0000
 -1.566759E+0000  1.560017E+0000
 -3.365029E+0000  2.093516E-0001
 -1.084240E+0000  5.531500E-0001
  2.294773E+0000 -6.396875E+0000
  2.506318E+0000 -2.701326E+0000
  1.345296E+0000  1.318664E+0000
 -5.428289E+0000  1.401924E+0000
 -3.307277E+0000 -4.576523E+0000
  2.428528E-0002 -5.230015E+0000
  2.582685E+0000 -6.216735E+0000
  5.735570E+0000  2.348357E+0000
 -3.735099E-0001  6.820190E+0000
 -1.838705E+0000  2.180868E+0000
 -2.966537E+0000 -1.910894E-0001
  9.631109E-0001 -1.313674E+0000
  4.172997E+0000 -3.821502E+0000
  1.794150E+0000  1.715548E+0000
 -2.595357E+0000  1.002969E+0000
 -5.520124E+0000  1.283821E+0000
 -1.940445E-0001 -5.193085E+0000
  1.642555E+0000 -1.548034E+0000
  1.382742E+0000  1.815091E+0000
 -1.088109E+0000 -6.594703E-0001
 -1.545311E+0000  4.310254E+0000
  7.889526E-0001 -3.096057E+0000
 -3.108157E-0001  1.024314E+0000
  8.930927E-0001  3.200914E+0000
  1.712772E+0000  1.338795E+0000
 -1.752683E+0000  1.779548E+0000
  1.060721E-0001  6.095658E-0001
 -2.376547E-0002 -1.203029E+0000
  2.135083E+0000 -2.439248E+0000
  4.905251E+0000 -1.403271E-0001
  5.266905E+0000  7.708662E+0000
 -3.633036E+0000  8.752783E+0000
 -3.761545E+0000 -5.712659E-0003
 -5.451078E-0002 -1.867888E+0000
  1.789781E+0000 -2.430183E+0000
  3.464831E+0000 -6.755297E-0001
  8.904187E-0001  6.096944E+0000
 -3.642631E+0000  4.578096E+0000
 -1.598868E+0000  1.091784E+0000
  5.450916E-0003  1.895105E+0000
  3.972625E+0000 -9.432915E-0001
  3.604979E+0000  2.684143E+0000
 -4.632584E-0002  2.941944E-0001
  1.198084E-0001  1.898571E+0000
  3.349970E+0000 -2.041719E+0000
  2.500009E+0000  2.444391E+0000
  4.529601E+0000  5.088029E+0000
 -1.140568E+0000  6.206591E+0000
 -2.261477E+0000  6.678352E+0000
 -2.735933E+0000  6.939463E-0001
 -3.406984E+0000 -1.621938E+0000
  2.520817E+0000 -2.784256E+0000
  2.069331E+0000  1.793323E+0000
  7.331388E-0001  3.245441E+0000
 -1.937037E+0000  4.934194E+0000
 -2.611142E+0000  2.136279E+0000
  1.804906E+0000 -9.846484E-0001
  5.059360E+0000  1.235936E+0000
  4.439412E+0000  3.273737E+0000
 -5.387199E-0001  4.413194E+0000
 -3.199170E+0000 -1.209722E+0000
  6.130639E-0001 -2.288955E+0000
  1.273271E+0000 -3.435363E+0000
  1.344886E+0000  1.895247E+0000
 -3.029317E+0000  2.029682E+0000
 -2.001707E+0000  7.697051E-0001
  3.199170E+0000  6.578250E-0001
  2.649057E+0000 -6.846513E-0001
 -7.773267E-0001  3.631650E+0000
 -1.995961E+0000  3.720750E+0000
  8.437938E-0001 -4.264423E+0000
  2.761773E+0000 -4.093203E+0000
  7.353608E-0002 -1.966611E+0000
 -2.159125E-0001 -8.456354E-0001
 -4.888111E+0000  1.579457E+0000
 -3.267750E+0000  5.952898E+0000
 -1.793150E+0000 -2.132350E+0000
  4.629534E+0000 -4.392254E+0000
  4.619710E+0000  4.314083E-0001
  3.656518E+0000  4.853232E+0000
 -2.848757E+0000  8.651379E+0000
 -6.285112E+0000 -1.585611E+0000
 -2.149954E-0001 -3.620941E+0000
  5.415651E+0000 -5.652418E+0000
  3.750324E+0000  6.481548E-0001
 -1.402397E+0000  2.891905E+0000
 -4.322719E+0000  3.376975E+0000
 -1.729666E+0000 -6.166583E+0000
  2.337846E+0000 -5.451640E+0000
  7.010768E+0000 -1.119007E+0000
  1.965600E-0001  4.261537E+0000
 -2.587689E+0000  3.219388E-0001
 -3.343570E+0000  1.527185E+0000
 -9.725173E-0001 -4.475829E+0000
  2.815410E+0000 -3.065112E+0000
  7.883192E+0000  1.064457E+0000
  2.626613E+0000  4.230464E+0000
 -3.857541E+0000  5.794730E+0000
 -7.830521E-0001 -3.786911E-0001
 -3.524212E-0001 -5.530612E-0001
  3.675376E+0000 -1.198347E+0000
  3.497499E+0000  4.300041E+0000
 -4.641797E+0000  5.637526E+0000
 -4.017925E+0000 -1.202237E+0000
  2.496007E+0000 -2.354985E+0000
  8.664833E-0001  5.531102E-0001
 -4.472833E-0001  2.592288E+0000
 -5.555829E+0000 -1.199879E+0000
 -4.457872E+0000 -5.715223E+0000
  5.931785E-0001 -4.937616E+0000
  4.499433E+0000 -2.768330E+0000
  1.466873E+0000 -4.185934E-0001
  7.278615E-0001  2.455322E+0000
 -2.116937E+0000  2.284707E+0000
 -5.273434E-0001 -1.081545E+0000
  3.522628E+0000 -2.289247E+0000
  3.007863E+0000  5.147487E+0000
  3.093221E+0000  7.013813E+0000
 -3.533773E+0000  6.108867E+0000
 -2.719726E+0000  8.027466E-0001
 -8.414002E-0002 -1.125485E+0000
  3.635920E+0000 -1.286876E+0000
  2.828662E+0000  3.681245E+0000
 -1.845740E-0001  2.714030E+0000
 -3.743122E+0000  3.181935E+0000
  5.491883E-0002  2.884485E+0000
 -1.260077E+0000 -3.052648E+0000
  2.623866E+0000 -6.424630E+0000
  9.517496E-0001 -2.747446E+0000
  4.296048E-0001  2.821126E+0000
 -3.413895E+0000 -6.563707E-0001
 -2.885393E+0000 -7.887449E-0001
  9.527195E-0001 -8.749550E-0001
  2.217694E+0000 -3.335133E+0000
  1.465974E+0000 -6.771146E-0001
  1.631103E+0000  3.398144E+0000
 -2.041676E+0000  1.215192E+0000
  5.333542E-0001  8.114148E-0001
  8.086220E-0001  7.674799E-0001
  1.518442E+0000  4.862244E+0000
 -1.039837E+0000  2.119129E+0000
  7.411323E-0001  7.903687E-0002
  7.911911E-0001  7.674154E-0001
  2.062134E+0000  1.223744E+0000
 -4.471081E-0001  1.806385E+0000
 -6.701000E-0001  4.917438E+0000
 -1.260663E+0000  6.263783E+0000
 -7.867554E-0001 -2.996761E+0000
  1.077708E+0000 -3.029027E+0000
  3.678765E+0000 -2.088936E+0000
  3.874210E+0000 -1.586166E+0000
 -1.887990E+0000  1.905290E-0001
  1.178847E-0001 -2.285915E+0000
 -3.052614E-0001 -3.095204E+0000
  2.637194E+0000  2.695654E-0001
  2.733613E+0000 -8.030815E-0002
  1.551701E+0000  3.280071E+0000
 -1.456553E+0000  4.637003E+0000
 -1.534424E+0000  3.277618E+0000
  2.758987E+0000 -3.735318E-0001
  5.082068E+0000 -5.792572E-0001
  4.498609E+0000  6.323709E+0000
 -1.717726E+0000  3.390560E+0000
 -5.778721E+0000  4.958384E+0000
 -4.443382E-0001 -9.024190E+0000
  5.668437E+0000 -6.123428E+0000
  3.384424E+0000 -1.109455E+0000
  1.202155E+0000  1.029926E-0001
 -3.281700E+0000  1.625215E+0000
 -2.599572E+0000  5.967087E-0001
 -3.836431E+0000 -3.346404E+0000
  2.801934E+0000 -4.134010E+0000
  1.851821E+0000 -1.564586E+0000
  2.078202E+0000 -3.802190E-0001
 -5.535571E-0001  4.884161E+0000
 -1.568204E+0000  3.787548E+0000
 -2.808830E+0000 -5.882223E+0000
  4.323830E+0000 -7.253912E-0002
  2.804706E+0000 -1.835246E+0000
 -1.326649E+0000  3.344914E+0000
 -5.823515E+0000  1.494166E+0000
 -2.290139E+0000 -2.786703E+0000
  4.579859E-0001 -3.430887E+0000
  1.012792E+0001  9.256123E-0001
  2.318636E+0000  6.200288E+0000
 -1.709738E+0000  5.202657E+0000
 -3.494785E+0000  9.191033E-0001
 -3.543344E+0000 -7.512217E+0000
  1.105239E-0001 -6.059584E+0000
  6.981267E+0000  1.576351E-0001
 -2.552278E+0000  2.716612E+0000
 -6.059682E+0000  4.106591E+0000
 -2.875469E+0000 -5.185190E+0000
  5.724084E+0000 -5.601038E+0000
  5.019113E+0000 -5.501545E+0000
  1.561833E+0000  3.013971E+0000
 -1.612898E+0000  3.293588E+0000
 -2.154081E+0000  2.630551E+0000
  1.854960E+0000 -2.890140E+0000
  6.126474E+0000 -3.427693E+0000
  6.523448E+0000  9.668494E-0001
  3.546651E+0000  5.948662E+0000
 -2.828035E+0000  3.328882E+0000
  4.029557E-0001  5.876908E-0002
  5.592201E-0001 -4.977387E+0000
  2.722637E+0000 -4.965858E+0000
  2.314500E+0000 -2.349989E+0000
  3.367783E+0000  2.053926E+0000
  9.176935E-0001  2.846838E+0000
 -2.781723E+0000  1.178002E+0000
 -2.372066E+0000  1.231609E+0000
 -2.291919E+0000  5.815338E-0001
  1.202085E+0000 -3.290649E+0000
  3.827287E+0000  4.964925E-0001
 -1.209729E+0000  6.226361E+0000
 -1.314489E+0000  1.320268E+0000
 -8.787434E-0001  3.337427E+0000
  1.376224E+0000 -4.795833E+0000
  3.440654E+0000 -1.906893E+0000
  3.499716E-0001  9.170276E-0001
 -6.522791E-0001 -3.203966E+0000
 -3.736222E+0000 -3.255274E+0000
  2.257319E+0000 -3.740706E+0000
 -3.894922E-0001 -4.150548E+0000
 -9.836475E-0001  1.597947E+0000
 -3.322510E+0000  1.746285E+0000
 -2.922303E+0000  2.568050E+0000
 -9.230001E-0001  1.045622E+0000
 -3.813729E+0000 -2.606757E+0000
 -9.300190E-0001 -5.450192E+0000
  2.441100E+0000 -6.604722E+0000
  4.908495E-0001 -2.973755E+0000
  1.775749E+0000 -2.790391E-0001
  7.364941E-0001  1.843803E+0000
 -1.494045E+0000 -4.997581E-0001
 -1.662773E+0000  2.350048E+0000
 -3.062217E+0000  9.209187E-0001
  3.235338E+0000 -5.728089E-0001
  4.966202E+0000 -2.721053E+0000
  3.186368E+0000  4.171772E+0000
 -4.011541E+0000  4.961185E+0000
 -7.547596E+0000  4.597733E+0000
 -3.601223E+0000 -3.481434E+0000
  2.843500E+0000 -7.056962E+0000
  3.606528E+0000 -8.326884E-0001
 -2.171895E+0000 -3.491004E+0000
 -1.776538E+0000  1.680899E+0000
 -4.480181E+0000  5.784896E-0001
 -3.055429E-0001 -2.924775E+0000
  1.446544E+0000 -3.209849E+0000
  4.038276E+0000  6.381432E-0001
  4.385683E-0001  5.499345E+0000
 -5.172010E+0000  3.880523E+0000
 -3.701967E+0000 -5.402037E-0001
  2.093106E+0000 -4.251647E+0000
  3.914859E+0000 -4.204619E+0000
  4.532131E+0000  1.888928E+0000
 -2.300078E+0000  2.836063E+0000
 -6.287696E+0000  5.776644E+0000
 -6.655859E+0000 -3.568823E+0000
  1.453474E+0000 -8.555355E+0000
  5.506122E+0000 -2.763582E+0000
  3.057278E+0000  1.356146E+0000
 -9.209078E-0001  4.063606E+0000
 -3.706266E+0000  2.028355E+0000
 -1.780552E+0000 -3.364857E+0000
  9.058973E-0001 -2.045078E+0000
  3.499102E+0000  2.686839E+0000
 -3.359128E+0000  3.995875E+0000
 -3.521852E+0000 -1.634798E+0000
  3.140006E+0000 -1.462844E+0000
  6.374655E+0000 -6.584682E-0001
  1.725883E+0000  1.037950E+0000
 -5.490929E+0000  4.318145E+0000
 -3.620108E+0000 -1.084056E+0000
  1.792912E+0000 -4.072129E+0000
  3.138931E+0000 -2.687381E+0000
  2.478041E+0000  3.193620E+0000
 -2.345092E+0000  5.154507E+0000
 -3.034940E-0001  7.943365E-0001
  9.883201E-0001 -1.157446E+0000
  1.618538E+0000 -6.880754E+0000
  3.478753E+0000  7.963964E-0001
  2.216319E+0000  2.847796E+0000
 -8.314315E-0001  3.223381E+0000
 -2.722606E+0000  3.618341E+0000
  1.971553E+0000  4.688661E-0001
  3.172784E+0000 -4.341937E-0001
  4.010211E-0001  5.257584E+0000
 -1.142464E+0000  2.654944E+0000
 -3.729071E+0000  4.877677E+0000
 -3.678670E+0000  3.478776E+0000
  1.641346E-0001 -6.613826E+0000
  4.094309E+0000 -6.080376E+0000
  5.501735E+0000  1.225604E+0000
 -4.009422E+0000  9.352834E+0000
 -8.240655E+0000  3.305313E+0000
 -6.362390E+0000 -6.073753E+0000
  1.807794E+0000 -8.718760E+0000
  4.736978E+0000 -5.866274E+0000
  9.615398E-0001  4.585701E+0000
 -6.257667E+0000  1.638861E+0000
 -1.973750E+0000 -2.994263E+0000
  3.952214E+0000 -5.446576E+0000
  3.269819E+0000 -1.376728E+0000
  2.978885E+0000  4.216555E+0000
 -3.769262E+0000  3.231541E+0000
 -4.295556E+0000  5.793306E-0001
 -1.934588E+0000 -9.752015E-0002
  1.655470E+0000 -4.443033E+0000
  2.540905E+0000 -3.031023E+0000
  5.824598E-0001 -1.320234E+0000
 -4.415919E+0000  5.325434E+0000
 -6.846294E+0000  3.367832E+0000
 -9.900967E-0001 -1.243101E+0000
  2.668553E+0000  7.730976E-0002
  8.668327E-0001  3.159901E-0001
  2.349296E+0000  5.726009E+0000
 -1.773093E+0000  5.182791E+0000
 -4.290056E+0000  4.627114E+0000
  1.002168E-0001 -1.668948E+0000
  3.731652E+0000 -3.024427E+0000
  1.555926E+0000  5.169380E+0000
 -3.664006E+0000  8.983124E+0000
 -2.037202E+0000 -1.029216E+0000
 -3.566984E+0000 -3.381736E+0000
  2.536021E+0000 -4.875538E-0001
 -4.545614E-0001 -4.453016E-0001
 -1.338942E+0000  4.318032E-0001
 -3.018268E+0000 -7.288358E-0001
  2.346603E+0000 -3.517586E+0000
  7.536367E+0000  8.233063E-0001
  6.752222E-0002  1.822844E+0000
 -3.094336E+0000  6.421549E+0000
 -3.619372E+0000 -2.019094E-0001
 -8.032108E-0001 -9.978787E-0001
 -1.553461E+0000 -7.062249E+0000
  5.028241E+0000 -1.869257E+0000
  2.467124E+0000  1.223497E+0000
 -1.008556E+0000  3.466686E+0000
 -7.177447E+0000  3.287489E+0000
 -4.518036E+0000 -1.941341E+0000
  3.968649E-0001 -7.595384E+0000
  5.060525E+0000 -1.213294E+0000
 -3.949757E-0001  2.738434E+0000
 -1.158211E+0000  6.602382E+0000
 -3.773677E+0000  5.369700E+0000
 -2.244952E+0000 -3.911409E-0001
 -3.337799E-0001 -2.939704E+0000
  2.928244E+0000 -2.139009E+0000
  2.461381E+0000 -1.001169E+0000
 -4.061641E+0000  6.916588E+0000
 -3.769206E+0000 -1.526168E-0001
 -1.750034E+0000 -2.260129E+0000
  1.870608E+0000 -3.103193E+0000
  3.481237E+0000  1.294614E+0000
  1.084718E+0000 -1.021763E+0000
 -4.331337E+0000  6.539152E+0000
 -7.296980E+0000 -1.417472E+0000
 -2.922643E+0000 -5.948850E+0000
  4.979987E+0000 -8.974743E+0000
  4.627551E+0000 -1.642269E+0000
 -5.934854E-0001  2.892325E+0000
 -4.398647E+0000  2.064798E+0000
 -2.424885E+0000 -1.487255E+0000
  3.394767E+0000 -4.026439E-0001
  5.240115E+0000 -1.156079E-0003
 -4.455683E-0001 -1.310980E+0000
 -1.237156E+0000  2.004730E+0000
 -1.817642E+0000 -1.794230E+0000
 -2.822334E+0000  1.309752E+0000
  7.002615E-0001 -4.750756E-0001
  1.600561E+0000 -4.362220E+0000
  1.469945E+0000 -1.203048E-0001
 -2.208129E-0001  3.432155E+0000
  1.250935E+0000  1.784022E+0000
  2.951817E+0000  7.405816E+0000
  1.905414E+0000  8.129072E+0000
  1.475355E-0001  2.616268E+0000
  9.308693E-0001  1.635023E+0000
  1.365796E+0000  1.453570E-0001
 -1.411301E+0000 -1.186856E+0000
 -1.140109E+0000  1.861004E+0000
 -1.330894E+0000 -3.177474E+0000
 -5.135330E-0001 -3.536173E+0000
  1.250278E-0001 -4.718172E+0000
 -1.725656E-0001  5.279694E-0001
  1.400943E+0000  1.874922E+0000
 -2.073152E+0000  1.294349E+0000
  3.023807E+0000  3.019688E+0000
  2.004583E+0000  3.815587E+0000
 -2.783782E+0000  3.150858E+0000
  6.464571E-0001 -1.555206E+0000
  8.613617E-0001 -4.867287E+0000
 -4.347946E-0001  8.182946E-0001
  8.928512E-0001  2.386564E+0000
 -1.733752E+0000  1.727711E+0000
 -7.298384E-0001 -9.620384E-0001
 -5.568664E+0000 -3.335823E+0000
 -9.344501E-0002 -3.000802E+0000
  4.372678E+0000 -4.568817E+0000
  2.011293E+0000 -8.884106E-0001
 -2.947337E+0000  2.468912E+0000
 -3.963575E+0000  2.237690E+0000
  6.420152E-0001 -2.969713E+0000
  2.771242E+0000 -4.632721E-0001
  2.691622E+0000  4.574343E+0000
 -5.107385E+0000  4.022190E+0000
 -3.585527E+0000  6.115558E-0001
  2.668554E-0001 -5.286113E+0000
  2.301326E+0000 -3.305612E+0000
  4.975812E+0000 -1.910278E+0000
  3.661554E+0000  9.623624E-0001
 -5.349005E+0000  1.568085E+0000
 -3.179340E+0000  2.457078E+0000
  2.115959E+0000  1.183305E-0001
  1.304107E+0000 -4.725444E+0000
  1.282621E+0000 -1.801487E+0000
  8.907596E-0001 -2.278541E+0000
  5.905090E-0001  4.484653E+0000
  1.220032E+0000  2.521431E+0000
 -2.530952E+0000 -2.070931E-0001
 -2.087153E+0000 -6.356634E+0000
  2.942487E-0001 -4.003903E+0000
  6.201906E-0002 -1.951336E+0000
  7.834497E-0002 -2.153418E+0000
 -2.326028E+0000  3.381959E+0000
  1.291617E+0000  8.068764E-0001
  2.032814E+0000  2.840878E+0000
  1.711310E+0000 -7.124680E-0001
 -8.026675E-0001  1.010522E+0000
  3.932658E-0001  6.354762E-0001
  8.376379E-0001 -1.730013E+0000
  2.862712E+0000  2.213036E-0001
 -9.851144E-0001  1.343690E+0000
  1.916573E+0000  3.151924E-0001
  1.037854E+0000  4.221217E+0000
 -3.810999E+0000  2.713172E+0000
 -3.361073E+0000  1.316675E+0000
 -3.388701E-0001 -1.580817E+0000
  6.612252E+0000 -3.399171E+0000
  6.426901E+0000 -5.851457E-0001
 -2.344653E-0001  6.282477E+0000
 -2.840824E+0000  6.365876E+0000
 -1.398440E+0000 -4.131424E-0001
  1.405137E-0001 -3.885269E-0001
  8.391648E-0001 -1.829552E-0001
  2.145018E+0000  2.776215E-0002
 -1.960504E+0000 -1.610761E-0001
 -4.817860E+0000  1.637659E+0000
 -2.195491E+0000 -3.835040E+0000
  1.711176E+0000 -6.320996E+0000
  3.888921E+0000 -6.585552E-0001
 -3.113248E+0000  3.486685E+0000
 -4.799670E+0000  1.314769E+0000
 -4.718856E-0001 -3.224171E+0000
 -1.480950E+0000  4.643613E-0001
  4.176540E-0002 -2.652389E-0001
  2.601344E-0001  1.572540E-0001
 -3.557831E+0000 -1.355150E+0000
 -2.605928E+0000 -5.048327E+0000
 -6.790325E-0001 -1.253768E+0000
 -2.004193E+0000 -2.789190E+0000
  2.076605E+0000 -1.209416E+0000
  1.214132E+0000 -1.525852E+0000
  3.206244E-0001  1.196019E+0000
 -4.634324E-0001  2.289446E+0000
 -3.629699E+0000 -1.772377E+0000
  9.029206E-0001 -3.490931E+0000
  3.084005E+0000 -8.530563E-0001
  5.316844E+0000  2.286635E+0000
  1.499235E+0000  4.518283E+0000
 -1.722818E+0000  3.497800E+0000
 -4.030478E+0000  1.918972E+0000
  2.909790E-0001  4.789690E-0001
  9.100755E-0002 -1.300372E+0000
  3.486788E+0000  1.777090E+0000
  2.873120E+0000  4.386935E+0000
 -2.801701E+0000  4.522997E+0000
 -3.146517E+0000 -7.747589E-0001
 -1.178392E+0000 -2.253675E+0000
  1.291942E+0000 -3.863269E+0000
  4.246796E+0000 -1.901373E+0000
  4.276978E-0001  3.456718E+0000
 -2.932848E+0000  1.161874E+0000
 -4.627554E+0000 -1.984895E-0001
 -1.468321E+0000 -4.267910E+0000
  3.938556E+0000 -3.316323E-0001
  6.738010E+0000 -1.194884E+0000
  3.150727E+0000  9.385972E-0001
 -7.140331E+0000  6.710379E-0001
 -4.128563E+0000 -2.537900E+0000
 -1.956698E+0000 -4.657585E+0000
  4.665626E+0000 -3.995966E+0000
  4.236307E+0000 -3.533040E+0000
  4.181086E-0001  4.460425E+0000
 -2.593028E+0000  3.253256E+0000
 -2.574620E+0000  5.565223E-0001
  2.476534E+0000 -7.708574E+0000
  7.849426E+0000  1.596058E+0000
  1.118551E+0000  4.470029E+0000
 -1.494771E+0000  9.108582E+0000
 -3.409293E+0000  2.382877E+0000
 -5.452278E-0001 -2.503801E-0001
  3.410043E+0000  1.418733E+0000
  1.564536E+0000  2.594486E+0000
 -3.406766E+0000  9.839701E-0001
 -2.477909E+0000  7.945959E-0001
 -3.095914E+0000  4.078540E-0001
  3.890743E+0000 -5.385667E+0000
  4.348525E+0000  2.086706E+0000
  3.362943E-0001  1.607321E+0000
  8.913990E-0001  2.985836E+0000
 -3.068121E+0000  3.609153E-0001
 -1.701733E+0000 -4.995937E+0000
  4.498934E+0000 -2.656648E+0000
  2.873405E+0000  1.635740E+0000
  4.160589E-0001  6.996891E+0000
 -4.375572E+0000  7.346096E+0000
 -5.154960E+0000 -1.270692E+0000
 -1.619530E+0000 -4.235704E+0000
  4.419152E+0000 -5.227072E+0000
  4.238600E+0000 -1.799959E+0000
 -6.382771E-0001  3.312180E+0000
 -2.368724E+0000  1.895789E+0000
 -2.737069E+0000 -4.720859E+0000
  3.426751E+0000 -3.404227E+0000
  4.875278E+0000 -8.112833E-0001
  5.504506E+0000  4.164004E+0000
 -2.582075E+0000  2.750291E+0000
 -3.004552E+0000 -2.130096E+0000
  1.359095E+0000 -2.769113E+0000
  5.183346E+0000 -3.064390E+0000
  9.945004E-0001  1.629927E+0000
  1.146325E-0001  5.942183E+0000
 -1.202564E+0000  4.741531E-0002
 -8.617724E-0001  6.112568E-0001
 -1.442895E+0000 -3.908960E+0000
  1.733559E+0000 -5.186608E+0000
  2.642782E+0000 -2.696053E+0000
  1.105502E+0000  2.489740E+0000
 -2.746378E+0000  4.712589E+0000
 -7.946116E-0001  4.955538E-0001
 -9.562623E-0001 -1.007791E+0000
 -1.801949E+0000 -8.945130E-0001
  4.948272E+0000 -1.081183E+0000
  1.107368E+0000  3.219683E+0000
 -3.347461E+0000  6.191103E-0001
 -9.052509E-0001  5.280053E-0001
  2.923124E+0000 -3.049802E+0000
  1.624580E+0000 -1.786276E+0000
  2.590218E+0000  2.382919E+0000
  1.366157E+0000  3.687857E+0000
 -3.323169E+0000  2.673823E+0000
 -1.879178E+0000 -2.432265E+0000
 -9.266957E-0002 -3.615777E+0000
  3.859586E+0000 -3.142419E+0000
  5.493393E+0000  1.165232E+0000
 -1.961976E+0000  2.473825E+0000
 -3.228952E+0000 -3.033174E-0002
 -9.198406E-0001  1.225208E-0001
 -3.725743E-0001 -8.854898E-0001
  2.323373E+0000  2.313294E+0000
  1.440535E+0000  4.527519E+0000
  3.420929E-0001  3.089861E+0000
  7.608330E-0001  5.074838E+0000
  1.291636E+0000 -2.462207E+0000
  1.268796E+0000  3.251296E+0000
  3.416524E-0001  1.738560E+0000
  1.400709E+0000  6.663353E+0000
 -1.794148E+0000 -1.785668E+0000
  6.374835E-0001 -1.784983E+0000
  2.943233E+0000  9.239374E-0001
 -1.961357E+0000  5.770128E+0000
 -1.366548E+0000  1.505677E-0001
  4.224682E-0001 -6.092802E+0000
  1.304725E+0000  1.048186E-0001
  1.944042E+0000  2.084031E+0000
  1.534303E+0000 -1.960438E+0000
 -1.777091E+0000 -1.930934E+0000
  1.419495E+0000 -1.627908E+0000
  1.975702E+0000 -7.614586E-0001
 -1.345522E+0000 -7.760138E-0001
 -3.938662E-0001 -2.681591E+0000
  1.820187E+0000 -7.196223E+0000
  1.966919E+0000 -1.493034E+0000
  3.178218E+0000  4.240388E+0000
 -2.101641E-0002  4.074989E+0000
 -5.649334E+0000  1.992938E+0000
 -7.421381E-0001 -1.900240E+0000
  4.849440E+0000 -2.560134E+0000
  1.267623E+0000  8.327764E-0001
 -6.175794E+0000  1.066842E+0000
 -4.347654E+0000 -3.042083E-0003
 -1.005742E+0000 -7.282466E+0000
  3.008072E+0000 -1.990149E+0000
  3.315022E+0000 -1.114074E+0000
  1.210385E+0000  5.563530E+0000
 -4.396415E+0000  6.217999E+0000
 -5.345997E+0000  7.465796E-0001
  1.365469E+0000 -4.197216E+0000
  6.914707E+0000 -1.466666E+0000
  1.727136E+0000  3.083740E+0000
  1.892045E+0000  7.479495E+0000
 -3.364863E+0000  4.230782E+0000
 -2.272371E+0000 -5.428363E-0001
 -1.892673E+0000 -2.995666E+0000
  3.125494E+0000 -4.188008E+0000
  1.481610E+0000 -1.003985E+0000
  4.090961E-0001  8.101011E+0000
 -2.737078E+0000 -3.038592E+0000
  2.454834E+0000  2.036040E+0000
 -1.332427E+0000  5.363779E-0001
 -7.556168E-0001 -2.470195E+0000
  1.876791E+0000  1.443380E+0000
  1.687342E+0000  4.439480E+0000
 -2.474314E-0001  8.519604E-0001
  1.629863E+0000  2.534101E+0000
  6.232253E-0001  1.509621E+0000
  1.276159E+0000  2.156598E+0000
  2.635760E+0000  2.567268E+0000
 -6.338739E+0000  4.601451E+0000
 -3.955599E+0000 -3.868425E+0000
  1.865147E+0000 -1.694718E+0000
  2.900719E+0000 -1.365424E+0000
  4.149339E+0000  2.833706E+0000
 -1.706436E+0000  3.426086E+0000
 -2.668965E+0000  1.026059E-0001
 -4.891013E+0000  1.067111E-0001
  4.171268E+0000 -6.617255E+0000
  7.671143E+0000  7.378488E-0001
  2.047302E-0001  4.683961E+0000
 -5.665322E+0000  3.204246E+0000
 -2.931139E+0000 -7.912768E-0002
 -2.746307E+0000 -4.523185E+0000
  4.173721E+0000 -4.419434E+0000
  3.104053E+0000  1.318058E+0000
  1.326281E+0000  4.638401E+0000
 -2.857206E+0000  3.021429E+0000
 -8.880338E-0001  1.497854E+0000
  2.294222E+0000 -1.293373E+0000
  3.623579E+0000  3.533044E+0000
  4.783987E-0001  3.275091E+0000
 -6.301235E+0000  6.205516E+0000
 -4.679979E+0000 -2.214708E+0000
  5.860406E-0001 -4.548002E+0000
  8.090603E-0002 -4.176334E+0000
  1.618163E+0000 -2.150962E+0000
 -1.166377E+0000 -1.124578E+0000
  7.442204E-0001  3.842662E+0000
  8.622143E-0002  2.683627E+0000
 -4.967009E+0000 -8.380729E-0001
 -4.385599E-0001 -1.153261E+0000
 -3.223344E+0000 -4.853710E+0000
  9.603487E-0001 -1.140378E+0000
  1.165401E+0000 -1.121121E+0000
 -7.111748E-0001  1.726641E+0000
 -4.801424E+0000  1.263167E+0000
 -1.753674E+0000 -5.091374E+0000
  7.076034E+0000 -2.910254E+0000
  4.543341E+0000  3.850480E+0000
  3.818239E+0000  4.860695E+0000
 -4.575570E+0000  2.371678E+0000
 -4.699467E-0001 -4.113504E+0000
  5.170434E+0000 -3.269575E+0000
  3.910093E+0000  4.573364E+0000
  7.435432E-0001  6.143886E+0000
 -5.111640E+0000  4.274477E+0000
 -8.020413E+0000 -1.680231E+0000
 -6.388637E-0001 -1.117091E+0001
  7.800377E+0000 -4.407837E+0000
  6.079572E+0000  4.772226E+0000
 -3.867693E+0000  6.678722E+0000
 -6.613800E+0000  2.525781E+0000
  2.080343E-0001 -5.823983E+0000
  1.736711E+0000 -3.249974E+0000
  4.247036E+0000 -1.560260E+0000
  2.837078E+0000  5.208483E+0000
 -4.109297E+0000  8.399944E+0000
 -4.445225E+0000  4.298932E+0000
  1.834408E+0000 -2.435985E+0000
  5.378983E+0000 -5.186444E-0001
  4.963835E+0000  1.103079E+0000
 -1.575180E+0000  4.596532E+0000
 -4.101574E+0000 -7.364736E-0001
 -1.745530E+0000 -2.378724E+0000
  4.491726E+0000 -9.739866E-0001
  8.500134E+0000  9.786429E-0001
 -1.079655E+0000  8.221433E+0000
 -4.860668E+0000  5.504862E+0000
 -3.513878E+0000 -2.913592E+0000
 -3.138862E-0001 -4.243018E+0000
  5.582199E+0000 -4.982008E+0000
  6.632528E+0000 -1.350699E+0000
 -1.598383E+0000  4.796660E+0000
 -7.302534E+0000  4.271070E+0000
 -4.736883E+0000 -7.512090E-0001
  9.700243E-0001 -5.231016E+0000
  9.077177E+0000 -9.227980E-0001
  6.592261E-0001  8.062126E+0000
 -3.697410E+0000  4.390170E+0000
 -7.950418E+0000  3.547756E-0001
  1.033310E+0000 -9.626042E+0000
  3.484273E+0000 -3.909622E+0000
  6.850739E+0000  1.521459E-0001
 -4.742658E+0000  5.449386E+0000
 -2.448441E+0000  4.087311E+0000
  8.896968E-0002 -1.499220E+0000
  2.242284E+0000 -4.813241E+0000
  3.687870E+0000  1.436742E+0000
  3.068902E+0000  2.169116E+0000
 -3.957970E+0000  2.620725E+0000
 -1.125260E+0000 -3.781081E-0001
  1.759224E+0000 -5.345046E+0000
  4.592817E+0000  2.755334E-0001
  5.577992E+0000  3.463188E-0001
 -1.003979E+0000  6.643952E+0000
 -5.167347E+0000  1.882722E+0000
 -4.421248E+0000 -5.255951E-0001
  3.864393E+0000 -6.546480E+0000
  4.818104E+0000 -1.142667E+0000
  1.158074E+0000  5.457186E+0000
 -5.145094E+0000  1.241985E+0000
 -2.477382E+0000 -3.540844E-0001
  1.126146E+0000 -3.082382E+0000
  2.914925E+0000 -2.348281E+0000
  3.428893E+0000  4.795742E+0000
 -2.442954E+0000  2.706198E+0000
 -6.206176E+0000  2.611230E-0001
 -1.960037E+0000 -7.517563E+0000
  3.969822E+0000 -5.321909E+0000
  6.548202E+0000 -2.643730E-0001
 -3.582515E+0000  3.385687E+0000
 -5.828536E+0000  1.213722E+0000
 -2.572229E+0000 -7.646463E+0000
  6.422611E-0001 -5.881982E-0001
  1.589257E+0000  9.388007E-0002
 -1.186117E+0000  2.724754E+0000
 -2.568777E+0000 -3.320317E-0001
 -2.651317E+0000  2.365618E+0000
  1.248762E+0000 -2.570855E+0000
  3.403350E+0000 -2.102262E+0000
  1.094089E+0000  2.357055E-0001
 -5.402714E-0001  3.525470E+0000
 -3.811875E+0000  2.951887E+0000
 -2.153845E-0001 -4.131056E+0000
 -4.083875E-0002 -3.671333E+0000
 -3.052527E+0000 -5.180133E+0000
  3.996873E-0001 -1.820235E+0000
  1.438377E+0000 -1.281771E+0000
  3.913973E+0000  1.593473E+0000
  2.461971E+0000  3.564172E+0000
 -2.015798E+0000  2.978242E+0000
  6.483625E-0001  1.130903E+0000
 -4.030219E-0002 -2.287998E+0000
  3.942909E+0000 -1.886039E+0000
  3.192196E+0000  2.155735E+0000
 -2.993375E-0001  2.674331E+0000
 -5.057947E-0001  1.314932E+0000
  1.961657E+0000  1.512808E-0001
  8.192129E-0001 -4.187837E+0000
  3.122516E+0000 -4.180932E-0001
  2.279869E+0000 -1.607935E+0000
  4.745029E+0000 -2.194365E+0000
  2.617433E+0000  6.777590E+0000
 -3.729800E+0000 -4.668532E-0001
  3.082125E-0002 -1.791529E+0000
 -7.925473E-0001 -1.540117E+0000
  3.856257E-0001 -7.898289E-0001
  5.526542E+0000 -4.004017E-0001
  3.514053E-0001  2.027955E+0000
 -8.169421E-0001 -6.016383E-0001
  7.075681E-0001  2.251703E-0001
  3.341191E+0000 -9.919085E-0001
  6.906685E-0001 -8.143953E-0001
  1.883402E-0001 -2.078230E+0000
 -1.283341E+0000 -2.285279E+0000
 -1.695997E+0000 -6.254949E+0000
  2.310501E+0000 -3.132574E+0000
  5.972450E+0000  2.805436E+0000
  4.541264E-0002  1.859716E+0000
 -2.724363E+0000  2.005580E+0000
 -2.427866E+0000 -1.711979E+0000
  1.297438E+0000 -3.216817E+0000
  8.756884E-0001 -2.527975E+0000
  2.851741E+0000 -2.578897E+0000
  9.160055E-0001  1.053839E+0000
 -3.342102E+0000  4.239117E+0000
 -3.259080E+0000  1.286166E+0000
 -3.065919E+0000 -7.917330E+0000
  2.534971E-0001 -5.766769E+0000
  1.401346E+0000 -2.096562E+0000
 -3.881105E-0001  5.161728E+0000
 -3.264114E+0000  2.996429E-0001
 -4.201697E+0000 -3.217408E+0000
  1.117853E+0000 -2.220275E+0000
  1.053666E+0000 -2.681890E+0000
  1.734262E+0000 -3.106553E+0000
  2.013055E-0001 -4.347186E-0001
 -1.571284E+0000  1.554742E+0000
 -1.478536E+0000 -6.225637E-0001
 -1.257647E+0000 -6.692239E+0000
  1.630294E+0000 -2.194060E+0000
  7.486593E-0001  3.455142E+0000
 -5.486317E-0001  5.764043E+0000
 -3.332191E+0000  3.508254E+0000
 -2.373499E+0000 -2.796156E+0000
 -1.832668E-0001 -1.539680E+0000
  3.919459E+0000 -1.259772E+0000
 -3.678030E-0001  5.275821E+0000
  6.089263E-0002  3.185641E+0000
  1.111745E-0001  2.957989E+0000
 -2.345875E+0000 -4.574609E+0000
 -1.120217E+0000 -2.048750E+0000
  1.190439E+0000  5.321845E-0001
 -1.146385E+0000 -1.043506E+0000
  7.321186E-0001  1.881974E+0000
 -1.238057E+0000 -7.275590E-0001
  2.320242E-0001 -3.509769E+0000
 -3.689500E+0000 -1.502995E+0000
  3.213901E+0000 -4.603711E+0000
  2.990709E+0000 -1.581086E-0001
  7.590104E-0001  4.504588E+0000
 -2.005446E+0000  1.937654E+0000
 -2.537077E+0000  2.706366E+0000
 -2.064517E+0000 -5.143148E+0000
  6.767360E-0001 -5.757233E+0000
  3.463362E+0000  2.534072E+0000
  3.433359E-0001  1.581889E+0000
 -5.487122E-0001  3.158358E+0000
  9.034816E-0001  1.263765E+0000
 -1.696441E-0001  3.159447E+0000
 -3.804884E+0000 -3.055514E-0001
 -1.808008E+0000 -1.076062E-0001
 -3.508440E+0000  5.765180E-0001
 -1.432683E+0000 -1.770104E+0000
 -1.673361E+0000 -2.912855E+0000
  3.351427E+0000 -1.589685E+0000
  4.483663E+0000  5.937300E-0001
 -1.941120E+0000  2.268415E+0000
 -1.773451E+0000  2.305094E+0000
 -2.378281E+0000 -4.343324E+0000
  3.715838E+0000  1.560135E+0000
  4.618900E+0000  2.527868E+0000
 -2.863102E+0000  6.991957E+0000
 -4.667675E+0000  4.569314E+0000
 -3.313649E+0000 -3.110010E+0000
  1.196647E+0000 -7.367529E+0000
  3.773503E+0000 -2.408379E+0000
  6.708727E-0001  4.707133E+0000
 -1.317273E+0000  2.419696E+0000
 -1.216714E+0000 -8.440000E-0001
 -8.398123E-0001 -1.056491E+0000
  1.672384E-0001  7.860884E-0001
 -5.762319E-0001  2.516276E-0001
  5.181867E-0001  7.040086E-0001
  5.180028E-0001 -3.115144E+0000
  2.138973E+0000  2.532197E+0000
  2.518862E-0001 -4.979281E-0001
 -1.887426E+0000  3.624827E+0000
 -2.491063E+0000 -5.153698E+0000
  1.836397E+0000  1.354188E+0000
  1.047872E+0000  2.346649E+0000
 -5.726141E-0001  4.562878E+0000
  1.197138E+0000  6.108282E+0000
 -1.509096E+0000  3.418989E+0000
 -2.856857E-0001  1.109168E-0002
 -2.550308E+0000  1.342138E+0000
  1.732133E+0000 -1.532179E+0000
  5.845577E-0001 -1.725459E+0000
 -4.046069E-0001  5.881789E+0000
 -3.010929E+0000  1.789180E+0000
  1.319226E+0000  3.387146E+0000
  2.548787E+0000  1.848332E+0000
  7.541555E-0001 -1.265184E+0000
  2.339252E+0000  3.402908E-0001
  1.070474E+0000  2.205727E-0001
  5.456497E-0002  7.128653E-0001
 -7.074169E-0001  1.219783E+0000
 -2.460825E-0001  1.370752E+0000
  1.519518E+0000  8.859453E-0001
 -3.932723E-0001  7.218549E+0000
 -7.734181E-0001  3.364316E+0000
 -2.197090E+0000  2.111253E+0000
 -1.779092E-0001 -3.625244E+0000
  5.148342E+0000  2.371361E+0000
 -2.648536E+0000  5.446428E+0000
 -3.429455E+0000  3.582759E+0000
 -4.240388E+0000 -2.980309E+0000
  2.244713E+0000 -2.441162E+0000
  5.458801E+0000 -2.036356E+0000
  1.272640E-0001  3.112872E+0000
 -3.374267E-0001  3.813140E+0000
 -2.938968E+0000  3.231829E+0000
  6.740248E-0001  1.189320E+0000
  6.086018E-0001 -2.005690E+0000
  3.600387E+0000  1.468800E-0001
  1.179363E+0000  4.416783E-0002
 -4.644300E+0000  1.865808E+0000
 -3.893180E+0000 -2.420909E+0000
  3.316191E+0000  4.452925E-0001
  2.131135E+0000 -1.774749E+0000
 -5.268851E-0002  4.085123E+0000
 -1.288114E+0000  3.283780E+0000
  7.878874E-0001  1.959510E-0001
 -1.015437E+0000 -2.450232E+0000
  3.681702E+0000 -2.277180E+0000
  1.853412E+0000 -1.984741E+0000
  9.770514E-0001  4.363867E+0000
 -2.757356E+0000  3.599006E+0000
 -1.612865E+0000 -2.991257E+0000
 -1.407004E+0000 -5.554405E+0000
  2.789856E+0000  1.331329E+0000
 -7.435628E-0001 -3.773811E+0000
  1.461177E+0000  3.214958E+0000
 -1.671963E+0000 -5.465819E-0001
 -3.617894E+0000 -2.495584E+0000
 -4.441695E-0001 -5.606337E+0000
  5.368560E+0000 -5.458066E+0000
  1.554445E+0000  1.160609E-0001
 -1.641408E+0000  3.368041E+0000
 -2.923230E+0000  6.172668E-0001
 -5.835396E+0000 -3.679116E+0000
 -1.065524E+0000 -3.646933E+0000
  3.937087E+0000 -1.005876E+0000
 -8.862496E-0001  1.943081E+0000
 -2.007357E+0000 -3.847183E-0001
 -5.016899E+0000 -2.786067E+0000
 -3.181933E-0001 -5.097186E+0000
  4.305910E+0000 -3.531999E+0000
  1.227934E+0000 -8.235986E-0001
  6.042201E-0001  3.202764E+0000
  1.522424E+0000  1.430301E+0000
 -1.283161E-0002  4.576646E+0000
  8.273842E-0001  9.896519E-0001
 -9.798552E-0001  4.458616E+0000
  2.586876E+0000  2.665027E+0000
 -1.388611E+0000 -1.950272E+0000
  3.585644E+0000  3.786393E+0000
  2.318308E+0000  3.083706E+0000
 -2.564135E+0000  1.133092E+0000
 -1.212691E+0000  3.805433E+0000
  1.860227E+0000  2.857788E-0001
  2.611308E+0000 -1.105205E+0000
  2.461792E-0001  1.108001E+0000
 -3.276895E+0000 -1.284521E+0000
 -1.803533E+0000  1.401332E+0000
 -1.517723E+0000 -5.091158E+0000
  3.497197E+0000 -3.177440E+0000
  2.779411E+0000  3.518160E+0000
 -5.229219E-0002  1.133863E+0000
 -5.604309E+0000  2.884658E+0000
 -3.662204E+0000 -3.321191E+0000
  9.616340E-0001 -8.818192E+0000
  5.798937E+0000 -4.759214E+0000
  4.047828E+0000  8.539155E-0001
 -3.747802E+0000  6.378209E+0000
 -2.932296E+0000  1.783571E-0001
  3.118722E+0000 -7.087993E+0000
  4.648629E+0000 -2.170632E+0000
  3.421922E+0000  3.784860E+0000
 -1.938813E+0000  5.219315E+0000
 -4.564266E+0000  5.623930E-0001
 -1.316301E+0000 -8.724937E-0001
  3.882492E+0000 -2.640390E+0000
  5.853315E+0000  3.675667E-0001
  2.515517E-0001  7.255533E+0000
  1.302560E+0000  3.465466E+0000
 -4.326714E+0000 -4.273875E-0001
 -3.296189E+0000  5.301532E+0000
  2.687093E+0000 -4.283418E+0000
  1.450673E+0000  1.236702E+0000
 -8.854888E-0001  1.811692E+0000
  1.076467E+0000 -1.052070E-0001
  9.380499E-0001 -2.068377E+0000
  2.675252E+0000 -1.683406E+0000
  7.126162E-0001  1.281798E+0000
  2.091653E+0000  1.560276E+0000
  1.409153E-0001  1.928364E+0000
  1.615045E+0000  4.967441E+0000
 -4.306745E+0000 -2.175853E-0001
 -2.057972E+0000  2.779105E+0000
 -3.412613E-0001  5.334117E-0001
 -5.379170E-0001  1.776462E+0000
  1.899013E+0000  1.111582E+0000
  1.398844E+0000  6.808913E+0000
 -7.528560E-0001 -9.763120E-0001
  4.709486E+0000  3.798428E-0001
  4.015583E+0000  4.294963E-0001
 -1.389590E+0000  2.072511E+0000
 -5.295162E-0002  2.867425E-0001
 -1.737681E+0000 -4.512239E+0000
  2.223285E+0000 -3.722183E+0000
  1.369085E+0000  1.225360E+0000
 -2.458909E+0000  3.836808E+0000
 -7.486787E+0000  4.486668E-0001
  6.647377E-0003 -4.008839E+0000
  3.974047E+0000 -4.832870E+0000
  4.981923E+0000  1.299282E+0000
 -1.808748E+0000  4.766439E+0000
 -3.464709E+0000  3.425448E+0000
 -3.173205E+0000 -2.355232E+0000
  2.654317E+0000 -6.317134E+0000
  5.700459E+0000 -6.967601E-0001
  1.012075E+0000  4.172974E+0000
 -2.514826E+0000  2.736148E+0000
  2.639489E-0001 -1.280616E+0000
  7.927254E-0002 -1.208248E+0000
  2.413445E+0000  2.728145E+0000
  1.147844E+0000  4.752508E+0000
 -1.798344E+0000  1.220152E+0000
  1.848072E-0001 -4.025301E-0001
 -4.000252E-0001  2.465563E+0000
  2.704820E-0001  3.940079E+0000
 -1.745578E+0000  1.711923E+0000
 -3.811707E+0000  1.186193E+0000
 -5.214400E-0002 -9.195510E-0001
  3.340540E+0000 -3.218314E+0000
  1.469155E+0000  1.746700E+0000
  2.708948E+0000  3.289651E+0000
 -2.847314E+0000  3.727528E+0000
 -1.892437E+0000  2.030949E+0000
  3.815639E-0001  1.867656E+0000
 -3.374005E+0000 -1.516519E+0000
 -1.183323E+0000 -5.954619E+0000
  2.218930E+0000 -3.618816E+0000
  5.008609E-0001  2.553280E+0000
 -1.339726E+0000  5.738645E-0001
 -5.451715E+0000 -1.404986E+0000
  1.111419E+0000 -5.650462E+0000
  6.392219E+0000 -8.353621E+0000
  5.561438E+0000  1.041013E+0000
 -2.693974E+0000  4.896697E+0000
 -4.292593E+0000  2.664783E+0000
 -3.482521E+0000 -4.279339E+0000
 -1.577274E+0000 -3.415990E+0000
  3.182722E+0000 -3.477448E+0000
  4.590342E-0001  3.200766E+0000
 -1.094268E+0000  3.018971E+0000
 -1.608410E+0000 -2.898446E+0000
  1.261712E+0000 -3.766128E+0000
  3.346243E+0000 -2.044143E+0000
  1.509387E+0000  3.949033E+0000
 -3.016285E+0000  1.511943E+0000
 -2.972582E+0000  1.780439E+0000
 -2.595760E+0000 -5.692060E+0000
  1.492298E+0000 -7.372871E+0000
  4.109725E+0000 -6.413353E+0000
  7.769370E-0001 -5.793940E-0001
 -3.080190E+0000  7.375044E-0001
 -1.531143E+0000  1.242606E+0000
  5.436342E-0001 -2.197411E-0001
  1.422776E+0000  7.823069E-0001
  2.343142E+0000 -3.064480E-0002
  1.934548E+0000  2.022941E+0000
 -3.436950E-0001  4.734446E+0000
 -3.535866E+0000  3.376558E+0000
 -3.707264E-0001 -1.204296E+0000
  2.564676E-0001  1.892003E+0000
  2.542535E+0000  1.138802E+0000
  2.541622E-0001  4.192331E+0000
 -1.625382E+0000  2.422682E+0000
  8.901897E-0001 -2.880690E-0001
 -1.176937E+0000 -2.085936E+0000
 -2.934868E-0001 -2.199735E+0000
  5.928160E-0001  3.917858E-0001
  2.985181E+0000  2.423672E+0000
 -1.826483E+0000  4.005653E+0000
 -2.215515E+0000  1.835590E-0001
 -3.949642E+0000 -1.764354E+0000
 -2.192481E+0000 -1.840132E+0000
  8.176981E-0001 -1.216004E+0000
  1.373256E+0000  4.892060E-0001
 -3.679018E-0001  4.331643E+0000
 -3.576860E+0000  1.571342E+0000
 -3.628552E+0000 -5.657770E+0000
  2.432135E+0000 -4.235894E+0000
  2.418325E+0000  7.257856E-0001
  6.273604E-0001  9.264566E-0001
  7.763925E-0001  5.012714E+0000
 -5.546620E+0000 -1.503422E+0000
  2.276880E+0000 -4.313291E+0000
  5.257337E-0001 -1.342995E+0000
  1.506566E+0000 -7.189962E-0001
  1.756298E+0000  3.783035E+0000
 -3.280081E+0000  7.065626E-0001
 -2.853811E+0000 -1.679778E+0000
 -8.561943E-0001 -4.295560E+0000
  7.250700E-0001 -2.920401E+0000
  3.586907E+0000  9.859871E-0001
  8.279393E-0001  1.294062E+0000
 -1.094503E+0000  1.100689E-0001
 -2.051096E+0000  1.168010E+0000
  1.197159E+0000 -3.194455E+0000
  4.724462E+0000 -2.409662E+0000
  4.405406E+0000  3.058958E+0000
 -9.231226E-0001  3.270857E+0000
 -1.676381E+0000  2.021793E+0000
 -3.634943E+0000  2.764994E-0001
 -2.331132E+0000  1.001736E+0000
 -5.143659E-0001 -3.461202E+0000
  2.116673E+0000 -1.024001E+0000
 -5.807055E-0002 -8.851304E-0001
 -2.680459E+0000  7.541954E-0001
  9.724129E-0002 -3.155697E+0000
 -5.636486E-0001 -3.759051E+0000
  2.393484E+0000  1.750497E+0000
  2.733724E-0001  7.498157E-0001
 -1.264175E+0000  1.599833E+0000
 -1.486602E+0000 -4.378030E+0000
  1.316908E-0001 -3.983530E+0000
  4.779760E+0000 -1.302135E+0000
  5.337262E-0001  1.234697E+0000
 -1.064505E+0000  6.993463E-0001
 -1.905821E+0000  7.132261E-0002
 -4.204708E+0000  2.022171E+0000
 -2.731925E+0000 -2.237662E+0000
  2.056072E-0001 -1.776834E+0000
 -5.207930E-0001  1.471867E+0000
 -2.116417E+0000 -3.715957E+0000
  2.619863E-0001  2.103970E+0000
  2.016120E+0000 -5.430803E-0001
  2.476006E+0000 -1.869679E+0000
  2.016175E+0000  4.196963E+0000
 -1.912497E+0000  3.008402E+0000
 -3.404422E+0000  1.708353E+0000
  3.006385E+0000  1.286772E-0001
  3.791433E+0000  8.412075E-0001
  2.960053E+0000  3.262719E+0000
 -2.626873E+0000  5.565131E+0000
 -4.074783E+0000  4.890031E-0001
 -2.462920E+0000 -4.870330E+0000
  1.942680E+0000 -5.171845E+0000
  2.791364E+0000 -1.443552E+0000
 -1.812145E+0000  1.530030E+0000
 -5.017182E-0001  2.256416E-0001
 -3.136148E+0000 -2.566481E+0000
 -1.369317E+0000 -5.249903E+0000
 -5.378189E-0001  7.099240E-0001
  3.418778E+0000 -3.282885E+0000
  5.227370E+0000 -1.776474E+0000
 -4.370946E-0001  5.730133E-0001
  1.541720E+0000  1.976902E+0000
 -2.612417E+0000 -2.316958E+0000
  7.657466E-0001 -3.652667E+0000
  1.964806E+0000 -4.616135E-0001
  7.927026E-0001 -2.480403E+0000
  1.737932E+0000  2.788657E+0000
 -2.492957E+0000 -4.817733E-0001
  7.852115E-0002 -3.685140E-0001
  1.839958E+0000  4.736560E+0000
 -7.013344E-0001  3.226255E+0000
 -3.717091E+0000  1.615119E+0000
  2.751371E+0000 -7.556665E+0000
  6.401324E+0000 -2.730813E+0000
  3.924082E+0000 -1.053037E+0000
 -1.675570E+0000  8.373786E+0000
 -2.966137E+0000  5.520010E+0000
 -5.089848E+0000  3.234640E+0000
 -8.477897E-0001 -1.767578E+0000
  7.956048E+0000 -5.665071E+0000
  5.967424E+0000  6.425631E+0000
 -1.033350E+0000  5.557785E+0000
 -6.352093E+0000  2.790535E+0000
 -3.452635E+0000 -6.741211E+0000
  3.473730E+0000 -5.598937E+0000
  3.598503E+0000 -1.039027E+0000
  3.347249E+0000  4.154142E+0000
 -3.107913E+0000  6.230444E+0000
 -3.850861E+0000  6.285487E-0001
 -2.883461E+0000 -6.418110E+0000
  3.280899E+0000 -4.086785E+0000
  9.425878E-0001 -2.265042E+0000
  2.350089E+0000 -1.824752E+0000
  2.484481E+0000  2.099704E+0000
 -3.804443E+0000  4.364917E+0000
 -2.400281E+0000 -1.190541E-0001
 -3.621668E-0001 -1.853390E+0000
  9.660643E-0001 -3.508886E+0000
  2.538790E+0000 -1.392298E+0000
 -1.181985E+0000  3.179983E+0000
 -5.135556E+0000  3.268850E+0000
 -3.991171E-0001 -5.240628E+0000
  4.401626E-0001 -8.071944E-0001
  3.399331E+0000 -3.406274E+0000
  1.685240E+0000  3.947482E+0000
 -4.157180E+0000  2.607688E+0000
 -4.423011E+0000 -8.190186E-0001
  5.481693E-0002 -5.410678E+0000
  3.014647E+0000 -2.586264E+0000
  4.356723E+0000  9.356477E-0001
 -3.617906E+0000  3.584618E+0000
 -6.225106E+0000 -1.774653E+0000
 -7.417268E-0001 -4.357783E+0000
  3.475815E+0000 -5.077748E+0000
  1.180383E+0000  8.988122E-0001
  2.766595E+0000  1.463530E+0000
 -5.429158E+0000  3.618450E+0000
 -3.350363E+0000 -1.289551E+0000
  7.714550E-0001 -4.910618E+0000
  2.224718E+0000 -5.418094E+0000
  1.622225E+0000 -1.582526E-0001
 -2.313572E+0000  3.972396E+0000
 -7.648310E+0000  5.853371E+0000
 -2.440764E+0000 -4.658697E+0000
  2.528327E+0000 -1.726120E+0000
  4.428029E+0000  1.134355E+0000
  2.386789E+0000  2.429034E+0000
 -3.542460E-0001  4.018939E+0000
 -3.431586E+0000  4.153780E+0000
 -6.244198E+0000 -1.038357E+0000
 -1.669441E+0000 -5.576510E+0000
  1.608545E+0000 -7.595916E+0000
  1.678798E+0000 -1.657268E+0000
 -1.080407E+0000 -3.194158E+0000
 -1.099348E+0000  1.835171E+0000
 -1.690027E-0001 -2.407124E+0000
  1.941015E+0000 -3.284150E+0000
  1.522828E+0000 -1.444860E-0002
 -5.143033E-0001  1.083515E+0000
  7.509056E-0001 -2.456752E+0000
  5.480098E+0000  1.835532E+0000
 -8.427178E-0001 -6.373349E-0001
  2.208419E-0001  3.014843E+0000
  2.905822E-0001  3.723536E+0000
 -1.762218E+0000  3.828023E+0000
 -1.427955E+0000 -8.302050E-0001
  3.109574E+0000 -2.312864E+0000
  3.742901E+0000 -4.028505E-0001
  2.590980E+0000  3.488163E+0000
  4.470954E-0001  1.215756E+0000
 -2.514937E+0000  8.529499E-0001
 -6.925721E-0001  2.057702E+0000
  1.899412E+0000 -2.838421E+0000
  4.878943E+0000  2.890432E-0001
 -5.550389E-0001  3.823236E-0001
 -3.426784E+0000  3.799992E+0000
 -2.358513E+0000 -1.949506E+0000
 -6.112073E-0001 -2.920184E+0000
  1.478117E+0000  1.499509E+0000
  1.527372E+0000  2.175136E+0000
  8.815340E-0001  2.602146E+0000
 -1.838671E+0000  1.450867E+0000
  4.914886E-0001  6.726071E-0001
 -2.435183E+0000 -3.280646E+0000
  2.465726E+0000 -3.804216E+0000
  2.490725E-0001  2.762444E+0000
 -1.309753E+0000  1.560087E+0000
 -1.320039E+0000  2.111349E+0000
 -1.495039E+0000  2.172319E+0000
 -3.187858E+0000 -2.062910E+0000
  9.332363E-0001 -3.183064E+0000
  2.821650E+0000 -8.340052E-0001
  1.636903E+0000 -1.275344E+0000
 -3.068322E-0001  2.422669E+0000
 -1.756475E+0000  4.560102E+0000
 -2.353907E+0000 -1.384609E+0000
  2.834110E+0000 -6.112503E+0000
  3.993046E+0000  5.948779E-0001
 -1.864218E+0000  4.403415E+0000
 -4.668725E+0000  3.807124E+0000
 -3.766360E+0000 -5.081626E+0000
 -4.823133E-0001 -1.149132E+0000
  1.826643E+0000 -5.318104E-0001
  2.400904E+0000  2.317107E+0000
 -1.103133E+0000  2.950875E+0000
 -4.313438E+0000  2.842465E+0000
 -4.390481E+0000 -1.449117E+0000
 -8.297386E-0001 -2.345193E+0000
  4.499333E-0001 -3.669723E+0000
 -2.383867E+0000 -1.033697E+0000
  1.136425E+0000 -3.942998E+0000
  3.059021E+0000 -6.661173E-0001
 -2.251763E-0001  2.491590E+0000
  1.643423E+0000 -2.142517E+0000
  4.744101E+0000  7.805496E-0001
  2.196274E-0002  9.251421E+0000
 -3.843493E+0000  1.458439E+0000
 -3.106540E+0000 -1.874285E-0002
  6.202681E-0001 -5.715367E+0000
  3.750901E+0000 -5.575669E+0000
  1.417249E+0000 -2.739378E+0000
  3.290604E+0000  2.834757E+0000
 -8.639262E-0001  2.545109E+0000
 -4.104451E+0000  3.547533E+0000
 -2.560190E+0000 -2.477445E+0000
  4.216671E-0002 -1.205543E+0000
  3.057975E+0000  6.054823E-0001
  2.215037E-0001  6.146805E+0000
 -2.855187E+0000  1.275616E+0000
 -2.435224E+0000  9.809306E-0001
  9.743799E-0001 -4.677538E+0000
  5.317601E+0000  1.438109E+0000
  2.154950E+0000  4.780242E+0000
 -3.637584E+0000  1.684401E+0000
 -3.155845E+0000 -1.428319E+0000
 -1.292623E+0000 -3.356202E+0000
  1.793270E+0000 -4.113094E+0000
  5.067741E-0001  1.114433E+0000
 -2.721802E+0000  6.467805E-0001
 -4.550915E+0000  3.244695E+0000
 -1.183297E-0001 -5.441665E+0000
  4.585508E+0000 -5.686208E+0000
  4.829831E+0000 -3.033325E-0001
  1.664734E+0000  5.967577E+0000
 -3.071923E+0000  4.741623E+0000
 -3.524495E+0000 -7.423154E-0002
  6.660770E-0002 -4.411136E+0000
  3.095465E+0000  8.347060E-0001
 -1.864108E+0000  1.105756E+0000
 -3.802579E+0000 -2.685395E+0000
 -3.894304E+0000  1.042594E+0000
  1.611541E+0000 -4.752021E+0000
  1.491695E+0000 -1.237246E+0000
  9.164014E-0001  3.316612E+0000
 -3.346165E+0000 -9.066657E-0001
 -1.544799E-0001 -5.223000E+0000
  2.509076E+0000 -6.589876E-0001
  6.082944E-0001 -1.349993E+0000
  9.738818E-0001  2.544733E+0000
  2.979492E+0000  1.565624E+0000
  2.784018E+0000  2.964497E+0000
 -2.244394E+0000  2.019410E+0000
 -4.242258E+0000 -1.039568E+0000
 -2.379346E+0000 -2.935620E+0000
  2.305685E+0000 -4.267169E+0000
  3.665334E+0000 -4.609686E+0000
  2.133806E+0000  3.634067E+0000
 -4.251563E+0000  3.149762E+0000
 -1.591782E+0000  2.237370E+0000
 -5.856051E+0000 -2.747374E+0000
 -1.180406E+0000 -4.573219E+0000
  3.301075E+0000 -2.445229E+0000
  2.790358E+0000  2.545141E+0000
  1.906701E+0000  5.506231E+0000
 -2.255396E+0000  4.644551E+0000
 -3.283132E+0000 -4.733585E+0000
 -2.234482E-0001 -1.905164E+0000
  2.974159E+0000  1.883006E+0000
 -5.246318E-0001  9.918286E-0003
 -1.726529E+0000 -2.246389E+0000
 -2.879466E-0001 -4.038066E+0000
  2.653200E+0000 -2.546191E-0001
  2.137546E+0000  1.166578E+0000
  1.992471E+0000  5.924814E+0000
  1.009089E+0000  1.940096E+0000
 -2.430917E+0000  1.375295E+0000
 -2.538405E+0000 -1.498468E+0000
 -3.031074E+0000  4.528488E-0001
  8.494314E-0002 -2.125612E+0000
 -4.352154E+0000  5.415954E-0001
 -2.131701E+0000 -1.632457E+0000
  1.453250E+0000 -1.723045E-0001
  4.363977E-0001  3.141109E-0001
 -1.686226E+0000 -5.354774E-0001
 -1.755157E+0000  1.619470E-0001
  1.193754E+0000 -1.960815E+0000
  1.285197E+0000 -3.198346E+0000
 -2.906603E+0000 -9.974791E-0001
 -2.891217E+0000  1.033278E+0000
 -2.674566E+0000 -2.445071E+0000
  2.017248E+0000  1.246664E+0000
  4.248558E+0000 -2.068980E+0000
 -1.677797E+0000  1.710581E+0000
 -2.979993E+0000  3.118229E+0000
 -2.403589E+0000 -4.061420E+0000
 -4.072550E+0000 -3.159294E+0000
 -1.237454E+0000 -3.294795E+0000
  1.072326E+0000 -7.665648E+0000
 -2.786643E+0000 -2.028971E-0001
 -1.000993E-0001  7.268697E-0001
  2.198509E+0000  1.340120E+0000
  5.580254E-0001  2.357018E+0000
 -4.643054E-0001 -1.785377E+0000
  5.969808E-0001  2.578460E-0002
 -1.807892E+0000  2.269309E+0000
 -1.549430E-0001 -1.277289E+0000
  2.501436E+0000  3.206146E-0001
  9.593201E-0002 -4.080571E+0000
  4.214420E+0000  3.567321E+0000
  4.261243E+0000  5.122039E+0000
 -1.684964E+0000  4.198010E-0001
  5.445979E-0001 -5.819222E-0001
  3.363941E+0000 -2.425323E+0000
  1.231964E+0000  1.288184E+0000
 -8.837641E-0001 -3.975767E+0000
  2.482718E-0001  2.602124E+0000
 -6.239185E-0001  1.479502E+0000
 -3.748677E-0001  2.499426E+0000
  1.254522E+0000 -1.131783E+0000
  1.226341E+0000  2.558680E-0001
  2.575096E+0000 -3.245643E+0000
  5.500146E-0001  1.260708E+0000
 -9.325059E-0001  3.943480E+0000
  1.973200E-0001  1.969384E-0001
  3.108040E+0000  1.529566E+0000
  1.850832E+0000  3.706023E-0001
  5.422858E-0001  4.963716E+0000
 -2.041849E+0000  5.557036E+0000
 -2.837891E+0000  1.476438E+0000
 -1.254402E+0000 -3.494870E+0000
  4.264048E+0000 -5.203113E+0000
  4.366204E+0000 -7.443583E-0001
  1.911693E+0000  5.613446E+0000
 -2.729214E+0000  6.030830E+0000
 -3.573998E+0000 -1.946841E+0000
 -3.084102E-0001 -3.039121E+0000
  1.892535E+0000 -3.644393E+0000
  2.712976E+0000  1.634081E+0000
  9.683412E-0003  1.916815E+0000
 -2.332760E+0000 -9.837972E-0002
 -9.947410E-0001 -1.587840E+0000
  5.929780E-0001  1.412334E+0000
 -4.241731E-0001  1.671931E+0000
 -2.503317E+0000 -8.449109E-0001
 -1.101954E+0000 -2.035734E-0001
 -1.082304E+0000 -5.148766E-0001
 -1.060480E+0000 -3.666911E+0000
  1.776462E-0001 -2.557883E-0002
 -2.158677E+0000 -3.270666E+0000
 -3.616853E-0001 -5.259592E-0001
 -1.966829E+0000  2.418947E+0000
 -5.245987E+0000  3.101076E+0000
 -3.407952E+0000  9.688971E-0002
  2.477394E-0001 -3.409296E+0000
  7.682458E+0000 -2.087976E+0000
  2.738668E+0000  4.846570E+0000
 -1.287007E+0000  8.493259E+0000
 -3.523004E+0000 -1.805255E-0002
 -4.335060E+0000 -4.997791E+0000
  1.686651E-0001 -3.376459E+0000
  2.708044E+0000 -2.522461E+0000
 -1.420233E+0000  2.762174E+0000
 -3.175056E+0000  1.126726E+0000
 -4.624430E+0000 -1.908953E+0000
 -1.570971E+0000 -7.899569E+0000
  4.878506E+0000 -4.871249E+0000
  3.033147E+0000  1.339254E+0000
  2.198624E-0001  2.695641E+0000
 -4.031521E+0000  3.824623E+0000
 -1.624674E+0000  9.306889E-0001
  1.633120E-0001  1.152891E+0000
  1.336514E+0000 -1.631029E-0001
  4.495832E-0001  1.747619E+0000
 -2.669757E+0000  2.338476E+0000
  6.261627E-0001 -1.571053E-0001
  1.153566E+0000 -2.681797E-0001
  1.036960E+0000  2.381113E+0000
 -4.777267E+0000  3.107831E-0002
 -6.911434E-0001  2.190875E+0000
  1.357905E+0000 -1.136630E-0001
  2.471184E+0000  5.289134E-0002
 -1.526197E+0000 -3.797373E-0001
 -1.340858E+0000  1.384148E-0002
 -3.135844E+0000 -1.479868E-0001
  3.376316E+0000 -8.633212E-0001
  1.940648E+0000 -1.941071E+0000
  2.677007E-0001 -2.699252E-0001
 -2.676595E+0000 -4.761876E+0000
 -3.662907E+0000 -3.545791E+0000
  3.737326E+0000 -5.138599E+0000
  3.364764E+0000 -4.801117E+0000
  3.139151E+0000  5.498048E+0000
 -2.773409E+0000  1.041963E+0000
 -1.213750E+0000 -1.314682E+0000
 -2.469969E-0001 -5.798094E+0000
  2.930723E+0000 -3.905022E+0000
  2.136725E+0000 -4.869448E+0000
  3.425493E-0001  2.064867E+0000
 -2.241420E+0000  1.712408E+0000
 -5.991964E+0000 -1.894863E-0001
 -1.383245E+0000 -7.291995E+0000
  4.842266E+0000 -3.260775E+0000
  4.616956E+0000 -1.666435E+0000
  3.273028E+0000  1.660537E+0000
  8.356304E-0001  6.314873E+0000
 -4.531351E+0000  3.734848E+0000
 -5.337632E+0000  4.065722E-0001
  9.052210E-0001 -4.055121E-0001
  1.606926E+0000 -5.459971E+0000
  2.569479E+0000  3.135555E+0000
 -1.242551E+0000  5.360854E+0000
 -5.949632E-0001 -5.514949E-0002
 -1.992852E+0000 -6.094531E-0001
  2.405211E+0000 -1.769879E+0000
  3.385823E+0000  2.329262E+0000
  2.739544E+0000  7.294190E+0000
 -2.777152E+0000  5.228354E+0000
 -4.003998E+0000  4.073353E+0000
 -1.610578E+0000 -1.290865E+0000
 -8.477784E-0001 -2.396534E+0000
 -1.701748E+0000  4.162766E-0001
  1.050173E+0000  2.897409E+0000
  1.680689E-0001  1.990706E+0000
  5.028550E-0001  2.149917E+0000
  2.820406E-0001  2.631489E+0000
 -3.270489E-0001 -1.971126E+0000
  2.660966E+0000 -5.837397E-0001
 -1.569361E-0001  2.921618E+0000
 -2.528731E+0000  1.196761E+0000
 -5.200925E+0000 -1.966550E+0000
  3.351879E+0000 -4.732060E+0000
  3.022907E+0000  7.033680E-0001
  5.661011E-0001  8.321711E+0000
 -5.742738E+0000  6.870936E+0000
 -4.009801E+0000 -9.368239E-0001
 -1.941175E+0000 -1.841699E+0000
  1.234499E+0000 -3.509315E+0000
  3.401919E+0000  1.834665E+0000
  8.690864E-0001  3.782941E+0000
  3.641829E-0002  5.355354E+0000
 -3.819331E+0000  1.358686E+0000
  1.506146E+0000  1.076211E+0000
  1.969191E+0000 -4.497486E+0000
  2.462496E+0000  1.929792E+0000
  1.515944E+0000  3.855899E+0000
 -2.085773E+0000  1.172559E+0000
 -9.653162E-0001  2.954516E+0000
 -1.706197E+0000 -3.326125E+0000
  5.319045E-0001  6.851416E-0001
  1.257103E+0000 -3.810688E+0000
  6.545952E-0001 -3.394490E-0001
  2.043843E+0000  7.309465E-0001
  2.555640E+0000 -6.472154E-0002
 -2.889899E+0000  2.453984E+0000
 -1.617507E-0001 -1.575236E+0000
 -4.921588E+0000 -8.380401E-0001
 -1.221479E+0000 -2.954985E+0000
  1.214837E+0000 -8.508758E-0001
 -4.408014E-0001  2.708905E+0000
 -2.393392E+0000 -2.970850E+0000
 -1.172623E-0002  1.565994E-0001
  2.861628E-0001  8.446296E-0001
  3.382078E+0000  3.021928E-0001
  9.618994E-0001  5.450306E+0000
 -4.732237E+0000  2.980785E+0000
 -2.562216E+0000 -6.011439E-0001
  1.044255E-0001 -3.684884E+0000
  1.367918E+0000  8.702890E-0002
  1.847492E+0000  1.502198E+0000
  5.298147E-0001  2.981841E+0000
 -4.221139E-0001  2.114861E+0000
 -2.943923E+0000  3.105153E+0000
 -1.745695E+0000 -2.955289E+0000
  1.374669E+0000 -1.562743E+0000
  6.095190E-0001  3.395642E+0000
  7.733683E-0001  5.265997E+0000
 -4.056869E+0000  2.363836E-0001
 -2.812753E+0000  3.307941E+0000
  1.479851E+0000 -6.172246E+0000
  3.182287E+0000 -5.955159E+0000
  4.582473E+0000  6.460149E-0001
  3.332860E+0000  9.028997E+0000
 -1.794269E+0000  4.962759E+0000
 -2.051700E+0000  4.741324E-0001
  1.547372E+0000  5.836281E-0001
  3.830480E+0000  2.510574E-0001
  7.934327E-0001  4.125752E+0000
 -2.157703E+0000  7.469730E+0000
 -6.901417E-0001  3.495523E+0000
  3.161212E-0001  1.658274E+0000
 -5.748604E-0001 -7.419833E+0000
  2.904902E+0000 -1.702475E+0000
  4.470161E+0000  2.493341E+0000
 -1.834103E+0000  3.342758E+0000
 -2.610120E+0000  4.712018E+0000
 -1.611346E+0000 -2.414384E+0000
  2.295699E+0000 -3.202461E+0000
  1.139482E+0000  1.752120E-0001
 -2.602289E-0001  1.925539E+0000
 -2.091185E+0000  3.719030E+0000
 -3.977317E+0000  1.637708E+0000
  3.617143E-0001 -4.868635E-0001
  3.632249E+0000  3.663971E+0000
 -2.005353E-0002 -4.431488E-0001
 -1.457116E+0000  7.613198E-0002
 -1.642876E+0000  3.704966E+0000
 -1.431773E+0000 -1.660729E+0000
  1.386154E+0000 -2.948819E+0000
  2.395047E+0000 -9.275914E-0001
 -6.710977E-0003  3.559490E+0000
 -1.396895E+0000 -1.474224E-0001
 -6.930181E-0001  1.765483E+0000
 -3.019298E+0000 -6.001062E+0000
  3.406799E+0000 -1.188703E-0001
  1.377213E+0000 -2.404233E+0000
  1.844916E-0001  3.100328E+0000
 -2.024133E+0000  1.942301E+0000
 -3.873851E+0000  9.565948E-0001
  7.226090E-0001  2.190813E+0000
  2.274362E+0000  2.442682E+0000
 -4.073923E+0000  2.192704E+0000
 -2.524427E+0000 -2.259840E+0000
  1.399088E-0002 -3.607264E+0000
 -7.780876E-0001 -1.905492E+0000
 -5.415278E-0001  3.411117E+0000
  4.961790E-0001  2.965796E+0000
  4.491306E-0001  6.997418E-0001
 -1.198726E+0000  7.516901E-0001
  3.900049E-0001 -2.184552E+0000
  9.673722E-0001 -3.221702E+0000
 -9.055533E-0001  1.285363E+0000
  9.804076E-0001  2.020711E+0000
  2.119485E+0000  4.079255E+0000
  1.554374E+0000  9.640910E-0001
 -2.582598E+0000  3.565453E+0000
  1.146494E+0000  3.677875E-0001
  2.032509E+0000  4.240115E-0001
  3.387191E-0001  4.300918E+0000
  1.520110E+0000  1.648923E-0001
  1.050224E+0000  6.714706E-0001
 -1.245372E-0002  2.303165E+0000
 -1.496390E+0000  1.557122E+0000
  1.256915E+0000 -1.449165E+0000
  3.007961E-0001  4.257537E-0001
 -1.066080E+0000 -1.329249E+0000
 -1.574284E+0000  3.174555E+0000
  1.769716E+0000 -2.120992E+0000
  6.032139E-0001 -7.188693E-0001
  1.799977E+0000  1.300830E+0000
  1.035381E+0000  2.881642E+0000
 -5.766222E-0001  1.349072E+0000
  3.142508E-0001 -4.430479E-0001
  3.116438E-0001 -6.749949E-0001
  1.203650E+0000  3.054441E+0000
 -1.167468E+0000  9.399071E-0001
 -2.853544E+0000 -8.525272E-0001
 -3.324921E+0000 -7.248246E-0001
  1.502215E+0000 -2.490998E-0001
  8.237187E-0001  3.882758E+0000
 -2.858187E-0001  1.679105E+0000
 -9.016923E-0001  3.858375E-0001
 -4.354331E-0001  2.347408E+0000
  1.638845E+0000 -2.731155E+0000
  2.304841E-0001 -3.502680E+0000
  3.754358E-0002 -4.177284E+0000
 -8.607833E-0001  4.825544E-0001
 -1.345261E+0000  2.795998E+0000
 -1.552177E+0000 -3.148639E+0000
  1.213795E+0000 -3.183486E+0000
  2.370192E+0000 -2.932757E+0000
  2.944605E+0000  1.596757E+0000
 -8.431913E-0001  5.526630E+0000
 -2.729721E+0000  2.499306E+0000
 -1.892611E+0000  2.388037E+0000
  6.788917E-0001  5.397387E-0001
  1.410480E+0000 -9.923022E-0001
  1.176553E-0001  3.963243E+0000
 -2.443094E+0000  8.755979E-0001
 -3.472788E-0001 -1.566932E+0000
  1.430625E+0000 -2.059011E+0000
 -1.134874E+0000 -3.178903E+0000
 -9.273828E-0001 -1.232038E+0000
 -1.618105E+0000 -1.277451E+0000
  1.703080E+0000 -2.468674E+0000
  2.498302E+0000  2.717659E-0001
 -1.212439E+0000  3.747856E+0000
 -3.098788E+0000  1.059863E+0000
  8.157884E-0001  2.577205E+0000
  7.205685E-0002 -1.905310E+0000
 -4.956011E-0001  3.229040E+0000
 -1.639830E+0000  3.627258E+0000
 -1.832786E+0000  3.874089E+0000
 -4.055509E-0001 -2.721148E-0001
  2.391930E+0000 -2.519528E+0000
  2.552859E+0000  8.022869E-0001
 -2.432442E+0000  2.667579E+0000
 -4.081454E+0000  2.034880E+0000
 -2.297369E+0000  6.160099E-0001
  6.569769E-0001  1.239530E+0000
 -6.163508E-0001 -3.714226E-0001
  1.094557E+0000  1.277934E+0000
  5.928043E+0000 -6.496231E-0001
  8.550421E-0001  1.741476E-0001
  1.413286E+0000  5.224346E+0000
 -4.359330E+0000  1.356419E+0000
 -3.151317E+0000  2.781988E+0000
 -3.026147E+0000 -4.181765E+0000
  2.835966E+0000 -8.999300E+0000
  1.958712E+0000 -1.332407E+0000
  1.080369E+0000  1.279830E+0000
 -1.798078E+0000  3.737374E+0000
 -7.382687E-0001  3.641384E+0000
  4.240945E-0001  2.250007E+0000
  7.580409E-0002 -1.465354E+0000
  5.841714E-0001  4.054994E+0000
 -4.689798E-0001 -5.735856E-0001
  2.026482E+0000  2.373106E+0000
 -1.504064E-0001  1.612659E+0000
  4.939452E-0001  7.616075E-0001
  2.046931E+0000  2.907437E+0000
  5.234609E-0001 -6.444043E-0001
 -2.334051E+0000 -3.598139E+0000
 -3.977634E-0001 -1.524957E+0000
 -1.163570E+0000 -2.686821E+0000
 -1.052455E+0000  1.920095E+0000
  5.945236E-0001 -1.408955E+0000
  2.604934E+0000  2.693591E+0000
  1.833217E+0000  3.801668E+0000
 -7.128274E-0001  3.496736E+0000
 -9.963247E-0001  3.485941E+0000
  9.930562E-0001  1.410288E+0000
 -9.117927E-0001 -7.130959E-0001
 -2.530393E-0001 -4.019909E+0000
  9.490941E-0001 -6.663525E-0001
  3.772421E+0000 -1.060956E+0000
  1.223847E+0000 -1.998346E+0000
  4.969914E-0001 -1.315841E-0001
  1.375346E+0000  4.563711E-0001
  2.178149E+0000  1.248774E-0001
  2.028677E+0000 -7.960515E-0001
  7.165557E-0001  3.925749E+0000
 -1.597191E-0001  1.036360E+0000
  2.023324E+0000 -2.396236E+0000
  4.651796E+0000 -1.810358E-0001
 -1.379142E-0001  2.670259E+0000
 -1.033342E+0000  2.654820E+0000
  3.599262E-0001  8.620247E-0001
  1.141622E+0000  1.070004E+0000
 -7.634726E-0001  2.212141E-0001
 -3.917225E-0001  2.220663E+0000
  9.381186E-0001 -4.765272E-0001
  1.267565E+0000  4.949523E-0001
  1.797126E-0001  4.274988E+0000
 -1.240372E+0000 -5.274509E-0001
 -3.676692E+0000  1.621616E+0000
  1.268480E+0000 -2.225441E+0000
  3.265546E+0000 -6.089816E+0000
  1.948484E+0000  5.917434E-0001
 -8.188522E-0001  5.369691E+0000
 -3.460564E-0001  1.515295E+0000
 -2.954489E+0000  5.402758E+0000
 -1.807443E+0000 -2.255905E-0001
  1.875389E+0000 -3.345453E+0000
  2.667499E+0000 -2.342125E+0000
  5.765485E-0001  4.614938E+0000
 -1.992127E+0000  3.415790E+0000
  1.025405E-0001  2.062782E+0000
  6.895198E-0001 -2.635293E+0000
 -2.162072E-0001 -3.147877E+0000
  1.959925E+0000  3.934382E-0001
 -2.001806E+0000  3.106706E+0000
 -1.807807E+0000  3.149221E+0000
 -1.151333E+0000 -6.060204E+0000
 -6.614127E-0001 -1.239232E+0000
  4.519499E+0000 -1.681181E+0000
 -5.612318E-0001 -6.927200E-0001
  1.988462E+0000  3.761012E+0000
 -2.864437E+0000  2.967044E+0000
 -4.577947E+0000 -2.886491E+0000
 -2.752261E+0000 -5.712243E+0000
  2.983696E+0000 -4.397587E+0000
  6.978733E+0000 -8.221510E-0001
 -1.154714E+0000  5.624160E+0000
 -6.084492E+0000 -4.932585E-0001
 -2.688211E+0000  1.238690E+0000
 -1.050974E-0002 -5.168926E+0000
  5.135697E+0000 -6.015812E+0000
  4.911027E+0000  1.699377E+0000
 -3.605016E+0000  6.000004E+0000
 -5.817710E+0000  3.768781E+0000
  3.522541E+0000 -3.797112E+0000
  4.355513E+0000  9.558621E-0002
  4.413672E+0000  5.249155E+0000
 -2.753755E+0000  5.269371E+0000
 -3.594100E+0000  1.319421E+0000
 -1.795565E+0000  7.328355E-0001
  1.628193E+0000 -1.788637E+0000
  2.454316E+0000 -1.870732E+0000
 -9.760959E-0001  2.549498E+0000
 -4.640001E+0000  3.690935E+0000
 -2.268358E+0000 -1.544274E+0000
  2.176168E+0000 -5.102076E+0000
  3.046167E+0000 -1.903285E+0000
  3.778254E+0000  3.216264E+0000
 -8.625906E-0001  7.838233E+0000
 -4.231302E+0000 -2.528754E+0000
 -4.920788E-0001  5.677053E-0001
  2.471918E+0000 -2.176085E+0000
 -3.123086E-0001  1.308390E+0000
  2.123317E+0000 -1.379828E+0000
  1.126852E+0000  2.793927E+0000
 -7.855035E-0001  1.611745E+0000
  1.677743E+0000  1.468610E+0000
  2.476519E-0001  7.870284E+0000
 -2.386141E-0001  1.892662E+0000
 -3.366840E+0000  3.084679E+0000
  6.487489E-0002 -4.211074E+0000
  3.147364E+0000 -3.927844E+0000
  1.943509E+0000 -5.430295E-0001
  4.475549E-0001  3.496279E+0000
 -5.901521E-0001  4.739123E+0000
 -4.323177E+0000  8.003893E-0001
 -1.096198E+0000 -3.276015E+0000
  2.989843E+0000 -5.904790E+0000
  7.053278E+0000 -5.056297E+0000
  2.216381E+0000  5.104524E+0000
 -2.503963E+0000  5.168703E+0000
 -5.201756E+0000 -5.667806E-0001
 -2.597395E+0000 -9.841165E+0000
  4.215961E+0000 -8.235376E+0000
  6.763572E+0000 -1.885239E+0000
 -2.490735E+0000  4.435369E+0000
 -6.420735E+0000  2.934548E+0000
 -2.822797E+0000 -3.203031E-0001
  5.473947E-0001 -3.393917E+0000
  4.438595E+0000  1.684432E-0001
 -3.968012E-0003  2.698210E+0000
 -1.681888E+0000  4.312406E+0000
 -5.347166E+0000  2.390552E+0000
 -4.279769E+0000  1.814992E+0000
 -1.461350E+0000 -6.031972E+0000
  6.160520E+0000 -3.577495E+0000
  1.513146E+0000 -3.295916E+0000
 -3.454391E+0000  2.894795E+0000
 -2.491829E+0000  2.604551E-0002
 -9.759370E-0001 -1.443686E+0000
  6.132572E+0000 -4.149701E-0001
  7.152179E+0000  6.473788E-0001
 -8.820421E-0001  4.265773E+0000
 -3.295700E+0000  4.786359E+0000
 -2.927664E+0000  3.502398E+0000
  1.775417E+0000  1.600773E+0000
  2.791800E+0000  2.049466E+0000
  2.371652E+0000  5.274509E+0000
 -2.604994E+0000  6.599082E+0000
 -6.202229E+0000  1.036976E+0000
  2.134865E+0000 -5.277527E+0000
  3.323379E+0000 -5.511811E+0000
  4.709234E+0000  1.588927E+0000
 -3.632956E+0000  7.116685E+0000
 -6.316914E+0000  6.528928E+0000
 -3.178334E+0000 -3.527972E+0000
  2.715661E+0000 -5.077514E+0000
  1.752697E+0000 -3.237673E+0000
 -6.252156E-0001 -1.332748E+0000
 -7.733815E-0001 -1.510737E+0000
 -3.480390E+0000 -1.584546E+0000
 -2.248644E+0000 -4.492370E+0000
 -1.357867E+0000 -6.356381E+0000
  4.030462E+0000 -4.770900E+0000
  2.038169E+0000  6.515085E-0001
 -3.229974E+0000  5.524900E-0001
 -3.634095E+0000  5.087236E-0001
  2.083999E+0000  7.465479E-0001
  2.586704E+0000 -1.190714E+0000
  6.898015E+0000  2.016840E+0000
 -2.068085E+0000  1.629861E+0000
 -3.079363E+0000  3.911581E+0000
 -2.684684E+0000 -2.639922E-0001
  1.043313E+0000 -6.401151E+0000
  4.454359E+0000 -3.289952E+0000
  4.027854E+0000  3.891149E+0000
 -3.440650E+0000  1.604940E+0000
 -8.405300E+0000 -2.000530E-0001
 -2.124028E+0000 -8.999935E+0000
  3.003310E+0000 -6.552532E+0000
  6.856149E+0000 -9.723118E-0001
  2.670913E+0000  4.850569E+0000
 -2.944289E+0000  7.181868E+0000
 -4.412348E+0000  8.253063E+0000
 -4.445043E-0002 -2.710574E+0000
  1.013050E+0001 -4.394705E+0000
  7.908730E+0000  5.514904E+0000
  1.550728E+0000  9.750640E+0000
 -6.378724E+0000  5.572089E+0000
 -4.529699E+0000 -1.434445E+0000
 -6.202113E-0001 -8.441440E+0000
 -2.939495E-0001 -3.523771E+0000
  1.468343E+0000  5.753437E-0001
  5.385991E+0000  4.705495E+0000
 -8.752975E-0001  9.103217E+0000
 -4.323472E+0000 -3.436986E-0001
  1.972540E+0000 -7.202279E-0001
 -2.530675E+0000 -1.445578E-0001
  1.078952E+0000  1.062786E+0000
  7.630601E-0001  2.232057E+0000
 -1.240181E+0000  4.693759E-0001
 -2.747481E+0000 -4.081597E-0001
  9.318292E-0002 -2.272427E+0000
  1.435640E+0000 -5.384251E+0000
  2.070310E+0000 -1.352637E+0000
 -1.385749E+0000  6.360266E-0001
 -3.941021E+0000  2.958144E+0000
  1.977365E-0001 -4.694054E+0000
  3.684030E+0000 -5.316170E+0000
  5.356746E+0000  1.005988E+0000
  1.045240E+0000  5.144585E+0000
 -2.214413E+0000  5.465261E+0000
 -4.164330E+0000  2.118865E+0000
  4.579064E+0000 -2.326081E+0000
  5.961532E+0000  2.909254E+0000
 -9.299647E-0001  5.297309E+0000
 -3.790272E+0000  5.517839E+0000
 -6.806981E+0000  6.857448E-0001
 -2.324512E-0001 -7.566663E+0000
  3.906079E+0000 -1.869931E+0000
  6.731540E+0000  6.814710E-0001
 -1.071814E+0000  3.608620E+0000
 -1.833379E+0000  3.274581E+0000
 -2.817991E+0000 -2.478205E+0000
  5.219102E+0000 -3.338727E+0000
  4.721642E+0000 -1.453848E+0000
  1.690882E+0000  4.805658E+0000
 -3.641540E+0000  2.236442E+0000
 -3.997595E+0000  2.278284E+0000
  4.573058E+0000 -7.509259E+0000
  3.347011E+0000 -1.861096E+0000
 -1.831107E-0001  1.470686E+0000
 -1.572015E+0000  2.902575E+0000
 -4.603674E+0000 -1.444802E+0000
 -2.057324E+0000 -4.902265E+0000
 -4.314420E-0001 -7.520764E+0000
  7.948235E-0001  1.393466E+0000
  1.557220E+0000  6.493427E-0001
  3.032535E-0002  1.261461E+0000
 -6.851309E-0001  3.149451E+0000
 -2.941204E+0000  1.117234E+0000
  2.273080E+0000 -3.633690E+0000
  8.358760E-0001 -3.539457E+0000
  4.805165E-0001 -2.581912E+0000
  2.283640E+0000 -2.175059E+0000
  1.435362E+0000 -3.066438E+0000
  1.157313E+0000  1.741008E+0000
 -3.799647E+0000  4.259151E+0000
 -2.999253E+0000  2.749137E-0001
 -1.493937E+0000  8.095283E-0001
  1.519924E+0000 -1.120758E+0000
  2.158723E+0000 -1.532023E+0000
  1.450491E+0000  9.885671E-0001
 -2.755577E+0000 -1.280267E+0000
 -1.421339E+0000 -2.744784E+0000
 -4.390190E-0001 -4.697921E+0000
  2.516034E+0000 -5.293693E+0000
  2.561598E+0000  1.610360E+0000
 -3.251296E+0000 -1.027053E+0000
  4.715106E-0002 -3.118734E-0001
  2.437084E+0000 -6.534300E-0001
  3.014828E+0000  4.518386E+0000
 -4.075846E+0000  4.877119E+0000
 -5.255789E+0000 -2.607674E+0000
  1.501723E+0000 -3.891747E+0000
  4.744180E+0000 -4.624905E+0000
  3.937498E+0000  1.343259E+0000
 -1.256644E+0000  4.575944E+0000
 -7.436199E+0000  6.343561E-0001
 -2.243343E+0000 -2.346247E+0000
  3.761777E+0000 -8.789271E+0000
  2.373604E+0000 -2.814989E+0000
  8.544969E-0001  1.380859E+0000
 -6.147237E+0000  6.915903E+0000
 -9.358197E+0000 -3.485165E-0001
 -3.481267E+0000 -7.700087E+0000
  3.719442E+0000 -5.812639E+0000
  3.851386E+0000  9.481838E-0002
  2.743305E+0000  6.410545E+0000
 -5.814790E+0000  8.489692E-0001
 -5.925540E+0000 -1.592947E+0000
  6.682965E-0001 -7.578009E+0000
  6.097262E+0000 -3.581948E+0000
  5.120690E+0000  9.234355E-0001
  1.534284E+0000  5.972159E+0000
 -7.530159E+0000  6.385178E+0000
 -5.295123E+0000 -2.318875E-0001
  2.267104E-0001 -6.221353E+0000
  4.360252E+0000 -3.225899E+0000
  4.089857E+0000  5.284180E-0001
 -2.454682E-0001  7.989507E+0000
 -4.693142E+0000 -1.233890E+0000
 -4.311931E+0000  7.813047E-0001
 -2.180879E+0000 -7.961118E+0000
  4.750752E+0000 -4.588320E+0000
  9.033828E+0000  2.558637E+0000
  6.940880E-0001  8.554911E+0000
 -5.285365E+0000  6.246621E+0000
 -5.874996E+0000  1.650533E+0000
 -2.209107E+0000 -4.641876E+0000
  2.021659E+0000 -5.278133E+0000
  5.863126E+0000 -1.609892E+0000
  1.794348E-0001  1.787023E+0000
 -5.117097E+0000  5.256821E+0000
 -1.202101E+0000  1.657116E+0000
  1.168888E-0002 -4.338810E+0000
  5.876505E-0001 -6.829257E-0001
 -1.052496E+0000 -1.426930E+0000
 -1.189107E+0000  1.173687E+0000
  6.206755E-0001  1.104350E+0000
 -3.481883E+0000 -9.183059E-0001
  1.611254E-0001  7.898696E-0001
 -1.200077E+0000 -2.072587E+0000
 -1.331689E+0000 -2.872877E+0000
  2.483448E+0000 -2.902840E+0000
 -4.840056E-0001 -2.741721E+0000
  1.048055E+0000 -2.501920E-0001
  2.538844E-0001  4.763268E-0001
 -2.135447E+0000  1.687296E+0000
 -4.651007E-0001  9.092348E-0003
 -2.502752E-0001 -4.751201E+0000
  2.164885E+0000 -4.633738E-0001
  4.865611E+0000  1.125613E+0000
  1.245587E-0001  3.706542E+0000
 -3.281474E+0000  6.916999E+0000
 -4.389347E+0000  1.190080E+0000
  6.166550E-0001 -1.963302E+0000
  2.433327E+0000 -3.998140E-0001
  3.079163E+0000  1.183069E+0000
 -1.285422E-0001  3.483350E+0000
 -3.883723E+0000  3.263671E+0000
 -1.974517E+0000 -6.079415E+0000
  5.056866E+0000 -1.124647E+0000
  9.104096E-0001  5.496791E-0001
 -3.272020E+0000  6.965069E+0000
 -3.367248E+0000 -1.196507E+0000
 -1.864138E+0000 -1.098255E+0000
  3.174296E+0000 -4.776861E+0000
  5.151028E+0000  5.052612E-0001
  9.965519E-0001  5.310078E+0000
  1.527084E-0001  2.624083E+0000
 -3.695866E+0000  1.206272E+0000
 -3.825804E+0000 -3.549467E+0000
  8.880125E-0001 -4.509634E+0000
  1.533828E+0000 -1.017433E-0001
  1.643605E+0000  8.530243E-0001
  1.508756E+0000  4.515864E+0000
 -3.393818E+0000  6.485227E-0001
 -3.683003E+0000 -2.688033E-0001
 -4.318785E+0000 -5.472648E+0000
  2.365821E+0000 -1.592138E+0000
  1.840534E+0000 -2.849183E+0000
  1.782129E+0000 -1.927361E+0000
 -4.532624E-0001 -1.280448E+0000
  8.494102E-0001  8.734343E-0001
 -4.320772E+0000 -1.248303E+0000
 -1.046713E+0000 -7.333644E+0000
  4.313391E+0000 -5.489371E+0000
  4.050902E+0000 -3.355754E+0000
  4.130388E-0001  2.197145E+0000
 -3.575159E+0000  3.172438E+0000
 -5.238553E+0000 -5.495617E-0001
 -1.106483E+0000 -2.193595E+0000
  4.499513E+0000 -4.780999E+0000
  4.907765E+0000 -1.673912E+0000
  2.655039E+0000  6.620432E+0000
 -5.118052E+0000  3.555846E+0000
 -6.923582E+0000 -4.353341E-0001
  2.718282E+0000 -7.394265E+0000
  3.963402E+0000 -1.601401E+0000
  3.294193E-0001 -1.365032E+0000
  3.093190E+0000  3.022533E+0000
 -3.913357E+0000  5.002624E+0000
 -3.515231E+0000  3.291235E+0000
 -2.155716E+0000 -1.660629E+0000
  2.880460E+0000 -3.614313E+0000
  3.490053E+0000  5.928373E+0000
 -2.309413E-0001  3.096989E+0000
 -4.201376E+0000  2.102714E+0000
 -7.016833E+0000  3.081608E+0000
  2.542979E-0001 -5.592131E+0000
  1.559589E+0000 -2.305877E+0000
  5.021073E-0001 -1.125020E+0000
 -1.359476E+0000  3.706751E+0000
 -4.325245E+0000 -2.608697E-0001
  3.543355E+0000 -4.181147E+0000
  7.727430E-0001 -2.822458E+0000
  2.366604E+0000  1.075715E-0001
 -4.642405E-0002  6.709520E-0001
 -2.695030E+0000  4.651733E+0000
 -2.022249E-0001 -9.597338E-0001
  3.176739E+0000  1.698911E+0000
  5.773364E-0001  4.008078E+0000
  1.899212E+0000  6.456855E+0000
 -3.279669E+0000  4.627631E+0000
 -7.521678E-0001  3.290248E+0000
  2.790486E+0000 -1.768652E+0000
  1.855464E+0000 -1.640383E+0000
  1.145967E+0000  2.849930E-0001
 -8.181826E-0001  4.605766E+0000
 -3.556865E-0001  9.531244E-0001
 -8.860078E-0001 -3.652328E+0000
  1.547343E+0000  8.790792E-0001
  3.092748E+0000  4.011604E+0000
  9.197996E-0001  4.826751E+0000
 -1.150132E+0000 -9.638206E-0001
 -2.102478E+0000 -1.756897E+0000
  4.315511E+0000 -2.717887E-0001
  2.330808E+0000 -1.363329E+0000
  4.336697E+0000  2.261745E+0000
 -4.313292E+0000  2.168211E+0000
 -1.987372E+0000  2.928040E+0000
 -3.421030E+0000  2.603143E+0000
 -8.253418E-0001 -2.918448E+0000
  5.086828E+0000 -5.519968E+0000
  1.574397E+0000  1.281147E-0001
 -9.539388E-0001 -1.260307E+0000
 -3.082693E+0000  1.084099E+0000
 -3.050253E+0000 -1.272455E+0000
 -2.152824E+0000 -3.797031E+0000
  2.957116E+0000 -3.695191E+0000
  4.704895E+0000  1.160399E+0000
  7.299646E-0001  2.489128E+0000
 -1.318492E+0000  3.732693E+0000
 -6.459960E+0000 -2.164075E+0000
 -1.103963E+0000 -8.363447E+0000
  4.319023E+0000 -6.559862E+0000
  6.901657E+0000 -1.302816E+0000
  1.825517E+0000  7.871651E+0000
 -3.446527E+0000  5.263329E+0000
 -3.809902E+0000 -2.387498E+0000
 -5.736200E-0001 -4.744553E+0000
  1.349354E+0000  2.491654E+0000
  1.388467E+0000  4.403273E+0000
 -7.325393E-0001  4.668729E-0001
 -4.658914E-0001 -2.965587E+0000
 -2.462830E+0000 -1.922488E+0000
  3.439185E+0000 -1.441634E+0000
  3.055347E+0000 -2.155245E+0000
  2.013364E+0000 -1.256031E+0000
 -7.609437E-0001 -7.178139E-0001
 -5.931587E+0000  5.583553E-0001
 -8.974130E-0001  1.934010E+0000
 -1.896327E+0000 -2.520857E+0000
  1.185083E+0000  1.215985E+0000
  1.043761E+0000  2.406755E+0000
 -2.405333E+0000  1.754934E+0000
  3.273216E-0001  2.861596E-0001
 -1.266138E+0000  1.876050E+0000
  5.848428E-0001  1.230972E+0000
  9.273053E-0001  1.568658E-0001
 -4.292131E-0001  3.872837E+0000
  3.031606E-0001  3.701373E-0001
 -4.894094E-0001 -4.546216E-0001
 -1.075256E+0000 -3.142044E+0000
  2.660413E+0000 -5.517896E-0001
  2.352033E+0000 -1.477468E+0000
  4.240060E+0000  2.233126E+0000
  2.334046E-0001  3.665925E+0000
 -4.141514E+0000  2.872485E+0000
 -6.046446E-0002  2.076275E+0000
  2.869913E+0000 -8.684664E-0001
  1.343607E-0001  3.722392E-0001
  1.390700E+0000  2.919717E+0000
  8.266316E-0002 -1.481527E+0000
 -2.879136E+0000 -1.883335E+0000
 -7.727306E-0002 -4.039841E+0000
 -4.351123E-0001 -1.185236E+0000
  6.923958E-0001 -4.799617E-0001
 -7.623098E-0001  2.212331E+0000
 -3.444086E+0000  1.303638E-0001
  4.393624E-0001 -5.361962E+0000
  3.779600E+0000 -2.239637E+0000
 -1.184965E+0000  4.008903E+0000
 -1.595836E+0000  4.557072E-0001
 -1.656132E+0000 -6.558509E-0001
 -1.251854E+0000 -1.325996E+0000
  6.239636E-0001 -4.873628E+0000
  2.085123E+0000 -4.520099E-0001
  8.520588E-0001  9.346512E-0001
 -3.536890E+0000  1.229574E+0000
 -2.386713E+0000 -3.812701E+0000
 -1.407660E+0000 -8.904357E-0001
  1.612678E+0000 -6.929836E-0001
  4.858140E+0000  3.116005E-0002
 -8.823142E-0001  8.582942E-0001
  9.535443E-0001  1.099568E+0000
 -6.984285E-0001 -4.910936E+0000
  2.436102E+0000 -8.270980E-0001
  6.911702E-0001  1.218925E+0000
 -1.348954E+0000  6.634374E+0000
  8.401036E-0002  5.481103E+0000
 -2.070458E+0000  1.798891E+0000
  5.627875E-0001 -1.713252E+0000
  3.955395E+0000 -1.688246E+0000
 -4.023900E-0001  4.327416E+0000
 -2.838772E+0000  3.656760E+0000
 -1.794452E+0000 -1.719990E+0000
 -5.553600E-0002 -8.376966E-0001
  1.594197E+0000 -8.558683E-0002
  1.831570E+0000  3.918597E+0000
 -1.036715E+0000  3.336592E+0000
 -4.664725E+0000  3.180099E+0000
 -2.562160E+0000  7.536323E-0001
  1.019971E-0001 -2.387667E-0001
  3.053305E+0000 -6.079636E-0001
 -1.008747E+0000 -5.279103E-0001
 -3.281056E-0001  3.195017E+0000
 -2.251457E+0000 -1.617955E+0000
 -1.094615E+0000 -3.716457E-0001
 -2.096488E+0000 -1.607883E+0000
 -4.957046E-0001  1.110132E+0000
  7.033873E-0001 -1.517532E+0000
  3.930431E+0000 -9.511390E-0001
  2.232987E+0000  4.600231E-0001
  1.804052E+0000  1.060646E+0000
  7.796967E-0001  2.499593E+0000
  2.770425E+0000  3.787089E+0000
  2.442528E+0000  9.049861E-0001
  1.044335E+0000  2.577024E+0000
 -8.848098E-0001  4.662730E+0000
 -2.474978E+0000 -1.398169E+0000
  4.735748E+0000 -1.962723E+0000
  3.909802E+0000 -1.830389E+0000
 -1.903447E-0001 -2.669736E-0001
 -2.348779E+0000  1.590945E+0000
 -5.926245E-0001 -3.434936E+0000
  2.294845E+0000 -3.512707E+0000
  3.139519E-0001 -5.905947E+0000
  1.988997E+0000  4.968929E-0001
 -1.504530E+0000  2.040201E+0000
  1.022757E+0000 -7.460662E-0001
  3.432940E+0000  3.704001E-0001
  2.165512E+0000 -1.951082E+0000
 -1.360044E+0000  1.065522E+0000
 -2.551660E+0000  1.591758E+0000
 -5.050455E+0000  3.514850E-0001
 -1.274645E+0000 -4.757800E+0000
  3.974083E+0000  3.146252E+0000
  3.071043E+0000  3.330816E+0000
 -3.709716E+0000  2.985259E+0000
 -4.902760E+0000 -1.148604E+0000
 -1.685922E-0001 -5.103682E+0000
  5.365448E+0000 -5.045840E+0000
  4.304014E+0000  1.743302E+0000
 -3.264822E-0001  1.047566E+0001
 -4.728427E+0000  5.335674E+0000
 -3.960468E+0000 -7.643294E-0002
  2.553162E+0000 -6.999091E+0000
  5.262216E+0000 -6.218910E+0000
  1.263682E+0000  5.196608E+0000
 -5.498433E+0000  5.357738E+0000
 -2.440656E+0000 -8.001762E-0001
  3.498471E+0000 -8.743631E+0000
  4.426519E+0000 -9.361466E-0001
  7.682679E-0001 -2.558514E+0000
 -1.431371E+0000  1.634777E+0000
 -3.763684E+0000  8.858056E-0001
 -2.473167E+0000 -1.995349E+0000
  1.484635E+0000 -2.461223E+0000
  3.155967E+0000 -3.186551E+0000
 -3.499451E-0001  2.540064E+0000
 -1.610683E+0000 -1.201724E-0001
 -3.451003E+0000 -1.143551E+0000
  1.078379E+0000 -6.603342E-0001
 -1.123924E+0000  5.097894E-0001
 -1.455067E+0000 -2.395199E+0000
 -4.860300E-0001 -2.486711E+0000
  7.755572E-0001 -4.610072E-0002
  7.489425E-0001 -1.673892E+0000
  2.235670E+0000  4.567217E-0001
 -4.353685E-0001  3.839414E+0000
 -1.778591E+0000  7.244740E-0001
 -3.240157E+0000  2.469844E+0000
 -2.484900E+0000 -2.510099E+0000
  4.955530E+0000  1.753468E+0000
  2.352578E+0000  2.524614E-0001
  7.815594E-0001  4.917215E+0000
 -1.610457E+0000  2.318736E+0000
  3.449425E-0001 -8.140249E-0001
  2.023981E+0000 -3.950913E+0000
  3.090702E+0000 -3.996968E+0000
  1.751503E+0000 -1.979835E+0000
  2.121895E+0000 -1.301444E-0001
  2.449508E+0000  4.144152E+0000
 -2.737566E+0000  1.659980E+0000
 -3.776173E+0000  9.969860E-0001
  2.783598E-0001 -3.282822E+0000
  1.063802E+0000 -4.209702E+0000
  3.613991E+0000 -3.099012E+0000
  4.247609E+0000  1.132086E+0000
 -1.448560E+0000  6.545831E+0000
 -5.114694E+0000  1.797211E+0000
 -2.810772E+0000 -3.620774E-0001
  2.024583E+0000 -3.250632E+0000
  5.684833E+0000 -9.731587E-0001
  2.790103E+0000  5.461977E-0001
  1.264285E+0000  4.994806E+0000
 -2.993564E+0000  6.717875E-0001
 -4.777495E-0001 -1.148141E+0000
  3.819214E+0000 -4.024626E+0000
 -2.529863E+0000 -6.673710E-0002
 -1.785150E+0000 -8.696878E-0001
 -4.387780E+0000 -6.025071E-0001
 -6.249136E-0001 -2.871974E+0000
  5.154859E+0000 -7.178965E+0000
  5.389015E+0000 -1.205579E+0000
  1.193442E+0000  3.491124E+0000
 -2.875843E+0000  8.907520E+0000
 -3.373135E+0000  3.391634E+0000
  3.296271E+0000 -3.229499E-0001
  2.407831E+0000  9.299480E-0001
 -3.110218E-0001  2.784502E+0000
 -2.851203E+0000  5.662779E-0001
 -1.928834E+0000  1.837526E+0000
  5.609669E-0001 -3.878107E+0000
  3.524339E+0000 -3.441402E+0000
  2.153732E+0000 -7.414446E-0001
 -5.407631E+0000  7.601838E-0001
 -5.061102E+0000 -2.314111E+0000
 -3.067218E-0001 -7.957657E+0000
  1.754966E+0000 -2.486032E+0000
  3.249591E+0000  1.241634E+0000
  1.932299E+0000  2.189419E+0000
 -1.286454E+0000  3.328683E+0000
 -2.092177E-0001 -1.282286E+0000
  1.522788E+0000 -3.562466E+0000
  1.883083E+0000 -1.258281E-0001
 -1.319723E+0000  1.400327E+0000
 -3.553997E+0000  3.431839E-0001
 -1.469422E+0000 -4.255195E+0000
  4.538006E+0000  1.843121E+0000
  3.350564E+0000  3.005257E+0000
  1.232120E+0000  5.811324E+0000
 -2.119976E+0000  3.046627E+0000
 -3.735576E+0000  1.180949E-0001
  1.618721E+0000 -5.378267E+0000
  4.959867E+0000 -5.503091E+0000
  3.178005E+0000  1.702470E+0000
  3.574442E+0000  1.383275E+0000
 -2.110637E+0000 -2.544199E-0001
 -2.620609E+0000  1.530134E+0000
  3.363866E-0001 -2.000329E+0000
  8.028544E-0001  2.237011E+0000
  1.058089E-0001  2.058864E+0000
 -3.547545E+0000  8.668183E-0001
  2.013411E-0002 -3.341257E+0000
 -2.091165E-0001 -3.427158E+0000
  1.561890E+0000  7.333413E-0001
  8.941587E-0001 -1.696936E+0000
 -8.491416E-0001  2.353142E+0000
 -1.926061E+0000 -7.542870E-0001
 -2.136206E+0000 -4.995213E+0000
  6.236893E+0000 -6.600338E-0001
  1.495234E+0000 -4.353640E+0000
```
