## Supplementary material for "Pervasive false brain connectivity from electrophysiological signals": diversi2018timeseries.txt (part 2 of 27)

```
 -5.234577E-0001  8.263214E-0001
 -3.020439E+0000  1.342718E+0000
 -8.017552E-0001 -1.426487E+0000
  1.772484E-0001 -4.809817E+0000
  5.187091E+0000 -2.087055E+0000
  4.163304E+0000 -3.415781E-0001
  1.147789E+0000  5.739033E+0000
 -2.114584E+0000  5.301981E+0000
 -1.135060E+0000  1.594706E+0000
  2.059690E+0000  1.965683E+0000
  2.580430E+0000 -1.286191E+0000
  1.622002E+0000  4.471980E-0001
  2.890642E+0000  5.648759E+0000
  8.250225E-0003  1.115482E+0000
 -2.970372E+0000  1.324551E+0000
 -3.351585E-0001 -1.086701E+0000
  1.640765E-0001 -2.890340E+0000
  5.986927E-0001  8.097278E-0002
 -1.276643E+0000  1.960689E+0000
 -1.299776E+0000  3.393844E-0001
  6.957829E-0001 -2.674052E+0000
  1.249310E+0000 -1.062629E+0000
 -1.399328E+0000  2.931779E+0000
 -1.719986E+0000 -1.634420E+0000
 -2.774518E+0000 -5.339715E+0000
  1.840804E+0000 -3.313983E+0000
  7.929722E-0001 -1.452157E-0001
 -2.262702E-0001  3.397750E+0000
 -3.555920E+0000  6.001878E+0000
 -3.423948E+0000  1.351403E+0000
  3.215161E-0001 -1.645142E+0000
  3.487244E+0000 -2.429071E+0000
  5.715670E-0001  3.292202E+0000
 -1.076877E+0000  1.291953E+0000
 -2.859657E+0000 -1.364552E+0000
 -2.681773E+0000  2.293147E+0000
 -6.289023E-0001 -4.140156E+0000
  4.273159E+0000 -2.680313E+0000
  1.297395E+0000  2.923852E+0000
 -2.188588E-0001  2.907403E+0000
 -3.105292E+0000  3.802998E+0000
  8.880240E-0001 -2.028816E+0000
  3.167115E+0000 -2.599567E+0000
  3.188400E+0000 -2.043724E-0001
  1.655548E+0000  5.106177E+0000
 -7.222435E-0001  3.468667E-0001
 -1.122682E+0000  2.489352E-0001
 -1.291276E+0000 -3.212922E+0000
  3.994370E+0000 -1.833557E+0000
  4.137508E+0000 -9.706024E-0001
  1.337506E+0000  1.071186E+0001
 -4.512162E+0000  4.401757E+0000
 -7.327847E+0000 -2.803722E-0001
 -3.520068E+0000 -6.428129E+0000
  3.783897E+0000 -5.951937E+0000
  5.398640E+0000 -6.045792E-0001
  1.119116E+0000  7.322209E+0000
 -3.029303E+0000  8.026892E+0000
 -4.180548E+0000  1.397615E+0000
 -7.987700E-0001 -1.433186E+0000
  3.250170E+0000  3.224792E-0001
  2.443747E+0000  2.518173E+0000
 -1.438869E+0000  1.247950E+0000
 -7.372126E+0000  2.930143E+0000
 -2.655356E+0000 -1.426125E+0000
  3.275451E+0000 -7.094939E+0000
  4.068991E+0000 -8.167124E-0001
  9.370511E-0001  2.187563E+0000
  2.085939E-0001  8.682722E+0000
 -2.308440E+0000  8.369840E-0001
 -3.764348E+0000 -2.410725E+0000
 -2.663726E-0001 -3.485300E+0000
  1.307073E+0000 -9.373088E-0001
  6.016762E+0000  9.040544E-0001
 -2.366214E-0001  1.380803E+0000
  1.697047E+0000  7.700544E+0000
  6.503270E-0001  3.027328E+0000
  1.427096E+0000  2.032903E+0000
 -4.370819E-0001  4.776090E+0000
 -7.092919E+0000 -1.785621E+0000
 -7.285632E-0001 -6.275859E+0000
  2.610496E+0000 -5.030984E+0000
  8.339509E+0000 -3.288633E+0000
  2.641366E+0000  4.802764E+0000
 -7.518070E+0000  5.732992E+0000
 -5.022355E+0000 -1.295531E+0000
  3.240973E-0002 -2.964184E+0000
  5.245887E+0000 -1.685006E+0000
 -9.216126E-0001  3.551576E+0000
 -3.307708E+0000  4.420437E+0000
 -3.094395E+0000 -8.768284E-0001
  2.265438E+0000 -4.387759E+0000
  5.595350E+0000 -3.549478E+0000
  2.953176E+0000  6.658432E+0000
 -2.933178E+0000  6.518992E+0000
 -5.516299E+0000  3.366306E+0000
 -3.135135E+0000 -2.674259E+0000
  2.476613E+0000 -1.026122E+0000
  3.640223E+0000  3.601625E-0001
 -1.798855E-0001  3.484976E+0000
 -2.089831E+0000  3.962231E+0000
 -3.902563E+0000 -2.787834E+0000
 -1.515600E+0000 -4.980512E+0000
  1.622143E+0000 -4.535709E+0000
  2.166738E+0000 -2.642194E+0000
  2.725279E+0000  1.518550E-0001
 -3.829423E+0000  1.185045E+0000
 -3.496390E+0000 -1.072278E+0000
 -2.346352E+0000 -2.381775E+0000
  5.957119E+0000 -2.260271E+0000
  5.761196E+0000  1.033688E+0000
 -2.174688E+0000  6.408354E+0000
 -9.767795E+0000  1.977645E+0000
 -3.192851E+0000 -3.994646E+0000
  7.170295E-0001 -7.390757E+0000
  7.067197E+0000 -3.239270E+0000
  4.819855E+0000  3.492545E+0000
 -1.961909E-0001  4.680344E+0000
 -2.392923E+0000  5.140839E-0001
 -5.700489E+0000 -5.208090E+0000
 -1.026310E+0000 -6.290872E+0000
  3.721456E+0000 -9.006047E-0001
  4.319849E+0000  2.253446E+0000
 -2.143284E+0000  1.855178E+0000
 -2.598991E+0000 -4.071449E+0000
  1.081860E+0000 -2.587950E+0000
  2.653672E+0000 -1.757218E+0000
 -1.096075E-0001  1.805245E+0000
  1.084977E+0000  2.189763E+0000
 -7.814617E-0001  1.952641E+0000
  1.914014E-0001 -2.576619E-0001
 -2.784942E+0000  1.523670E+0000
 -3.527276E+0000 -7.943766E-0001
  1.648180E+0000  8.071033E-0001
  2.361395E-0001  4.347105E-0001
  1.478588E+0000  4.578569E+0000
 -2.002535E+0000 -9.839038E-0002
 -2.114999E+0000 -1.342384E+0000
 -1.596329E+0000 -2.721957E+0000
  2.172533E+0000 -2.661080E+0000
  1.328583E+0000 -1.999600E+0000
  1.570813E+0000  2.960401E+0000
 -8.599029E-0001  8.868991E-0001
 -1.708640E+0000 -1.914261E+0000
 -3.600075E+0000 -1.234919E+0000
  1.143703E+0000 -1.599594E+0000
  2.757584E+0000 -2.749552E+0000
 -3.826663E+0000  1.867187E+0000
 -7.873552E-0001 -1.552797E+0000
  3.692546E-0001 -2.388155E+0000
 -1.280512E+0000 -1.254523E+0000
  4.895183E-0001  1.625595E+0000
 -2.124442E+0000 -2.836888E+0000
  3.381065E+0000 -1.980757E+0000
  3.554682E+0000 -2.605918E+0000
  4.009645E+0000  7.301208E+0000
 -1.271715E+0000  1.173407E+0000
 -3.573164E-0001 -7.213716E-0001
  1.133394E+0000 -1.374035E+0000
  1.036192E+0000  9.246758E-0001
  6.244920E-0001  2.676825E+0000
 -8.489005E-0002  5.074544E+0000
 -5.101828E+0000 -6.548420E-0001
 -2.528337E+0000 -5.166989E-0001
  1.624820E+0000 -1.199667E-0001
  3.399561E+0000  1.358709E-0001
  5.014581E-0001  5.301121E+0000
 -4.489271E+0000  3.602268E+0000
 -2.897264E-0001  2.455969E+0000
 -1.306412E+0000 -2.247656E+0000
  1.570077E+0000  1.672193E+0000
 -7.130480E-0001  2.756137E+0000
 -6.300518E-0002  1.410942E+0000
 -2.287910E+0000 -1.293657E+0000
 -6.374325E-0001 -3.071113E+0000
  3.218237E+0000  9.384168E-0001
 -1.325175E+0000 -1.253047E-0001
  7.051136E-0001  3.123551E-0001
 -3.100628E+0000 -2.588253E+0000
 -1.217299E+0000 -8.259213E-0001
  2.275489E+0000  5.865384E-0001
  4.749011E+0000  1.750810E+0000
 -6.757403E-0001  2.715237E+0000
 -2.488507E+0000  3.764006E+0000
 -3.009174E-0002  1.665331E+0000
  2.895438E+0000 -3.613812E+0000
  4.384945E+0000 -1.998250E+0000
  4.008208E-0001  6.497846E+0000
 -4.146246E+0000 -6.192032E-0001
 -2.293874E+0000 -2.286597E+0000
  1.062457E+0000 -5.398038E+0000
  2.557816E+0000  3.771318E+0000
 -6.886055E-0001  1.669126E+0000
 -3.814668E+0000  3.209995E+0000
 -1.847368E+0000 -8.819969E-0001
  1.315427E+0000 -4.291153E-0001
  8.609166E-0001 -1.078576E+0000
 -5.572999E-0001  3.110604E+0000
 -1.904019E+0000  3.218976E-0001
 -2.896642E+0000  4.391189E-0001
 -1.234849E+0000  5.680125E-0001
  3.364484E+0000 -9.649606E-0001
 -4.538698E-0001 -2.645489E+0000
 -6.673382E-0001 -1.400446E+0000
 -1.641797E+0000 -5.772377E+0000
 -8.134239E-0001 -2.722721E+0000
  2.907300E+0000 -3.382135E+0000
  2.835779E+0000 -1.629648E-0002
 -3.158784E-0001  2.752750E+0000
 -1.529059E+0000  3.303505E+0000
 -7.364727E-0001  3.821551E+0000
 -2.488871E+0000  7.673220E-0001
  3.585424E+0000 -3.090007E+0000
  4.922334E+0000  2.941168E-0001
  1.839737E+0000  9.176448E-0001
 -9.531695E-0002  2.048646E+0000
 -2.094940E+0000  2.804322E+0000
  1.771321E-0001 -1.999265E+0000
  2.673292E+0000  5.175959E-0001
  1.279751E+0000  4.298270E+0000
 -1.596888E+0000  4.107504E+0000
 -5.956892E+0000 -9.024758E-0002
 -1.047763E+0000 -6.546778E+0000
  4.682151E+0000 -3.929854E+0000
  6.477442E+0000  4.525216E+0000
 -2.796344E+0000  6.068719E+0000
 -4.964015E+0000  1.916284E+0000
 -4.754948E-0001 -4.520179E+0000
  3.050764E+0000 -5.937034E+0000
  2.529725E+0000 -6.489552E-0001
  1.451819E+0000  1.171299E+0000
 -1.993096E+0000  2.599310E+0000
 -2.614947E+0000  2.579982E+0000
 -3.786320E+0000  3.922154E-0001
 -2.452678E-0001 -6.065178E-0002
  3.223720E+0000  1.016099E+0000
  3.147355E-0001  3.519595E+0000
  1.946875E-0002  5.093005E-0001
  2.039906E+0000  6.860874E-0001
  1.726003E+0000  1.767566E+0000
  2.544746E+0000  3.798286E+0000
 -1.318411E+0000  2.310548E+0000
 -3.589953E+0000 -2.464016E+0000
 -5.334836E-0001 -1.271907E+0000
 -5.616703E-0001 -2.753194E+0000
  1.441317E+0000 -1.966033E+0000
  4.703639E+0000 -2.372596E+0000
  1.579580E+0000  7.694269E+0000
 -1.050880E+0000  1.830959E+0000
  1.070562E+0000  1.248265E+0000
  2.451474E-0001  2.242260E-0001
  8.896476E-0001 -2.361219E+0000
 -4.781625E-0001  4.539561E-0001
 -4.142469E-0001 -2.121388E+0000
 -9.884460E-0001 -1.052548E+0000
 -2.398294E+0000 -1.503094E+0000
  4.687844E+0000 -2.105746E+0000
 -8.895730E-0001  1.619253E+0000
 -7.186198E-0001  1.371125E+0000
  6.591542E-0001 -1.903813E+0000
  1.926167E+0000 -1.584275E+0000
  2.064861E+0000 -1.749233E+0000
  4.261844E+0000  2.533568E+0000
 -4.691667E-0001  1.110218E+0000
 -1.302867E+0000  3.945606E+0000
 -2.321754E+0000  1.458155E+0000
 -2.312996E-0001 -2.910776E+0000
 -1.001793E+0000 -1.122439E+0000
  2.684958E+0000 -7.277335E+0000
  3.512552E+0000  1.586962E+0000
 -3.721464E+0000  4.287265E+0000
 -4.480966E+0000  3.397306E+0000
  4.160746E-0001 -3.449924E+0000
  2.322541E+0000  2.577564E+0000
  3.476984E+0000  3.554604E+0000
 -4.144059E+0000  4.777447E+0000
 -3.486745E+0000  5.070112E+0000
 -4.337769E+0000 -8.959375E-0001
 -1.575512E+0000 -5.623458E+0000
  5.705988E+0000 -2.521677E+0000
  2.045171E+0000  3.324225E+0000
 -3.412636E+0000  1.952430E+0000
 -4.619315E+0000  2.194883E+0000
  3.777499E+0000 -6.234610E+0000
  2.870410E+0000 -3.989544E+0000
  5.969546E+0000  4.075188E-0001
 -5.138806E-0001  3.720771E+0000
 -4.127965E+0000  3.777829E+0000
 -2.369294E+0000 -1.178770E+0000
  5.026136E+0000 -3.181829E+0000
  4.195086E+0000  5.179061E+0000
  2.248196E+0000  8.827487E+0000
 -3.227850E+0000  4.924208E+0000
 -4.823604E+0000 -2.676052E+0000
  3.590832E-0001 -2.473378E+0000
  4.257461E+0000 -2.595161E+0000
  5.632879E+0000  2.572924E+0000
  1.011364E+0000  3.259481E+0000
 -1.470174E+0000  3.974076E+0000
 -4.757493E+0000  1.440316E+0000
  3.525251E+0000 -5.487429E+0000
  3.792455E+0000 -2.302280E+0000
  5.765300E+0000  3.753112E+0000
  5.424330E-0001  6.904721E+0000
 -3.359746E+0000  2.021010E+0000
 -2.112678E+0000  4.091587E+0000
 -2.616631E-0001  7.812563E-0001
  2.011079E+0000  1.206890E+0000
 -3.816536E-0001  3.977145E+0000
  1.355850E+0000  1.876228E+0000
 -3.334129E+0000 -2.194271E-0001
 -2.931055E+0000 -4.237279E+0000
  1.872985E+0000 -1.404337E+0000
  3.754644E+0000  1.426407E+0000
  3.699370E+0000  2.719895E-0001
  4.804535E-0001  2.625766E+0000
  6.383037E-0001  8.599470E+0000
 -3.771251E+0000  3.091093E+0000
  9.601612E-0001  1.302756E+0000
 -3.828610E-0001 -1.683734E+0000
  3.690531E+0000 -1.708973E+0000
  1.362675E+0000  3.692297E+0000
 -1.335579E+0000  6.110729E+0000
 -3.101994E+0000  2.803939E+0000
 -1.622950E+0000 -2.082760E+0000
  2.903526E+0000 -4.488850E+0000
  2.975395E+0000  3.534832E-0001
 -3.494184E-0001  1.456214E+0000
 -3.401946E-0001  1.400367E+0000
 -1.416298E+0000  9.308889E-0001
 -1.918885E+0000 -4.708760E+0000
 -1.094054E+0000 -3.732425E+0000
  1.276924E+0000 -3.371220E+0000
 -6.044718E-0002 -3.346458E+0000
 -3.166377E+0000  2.196488E+0000
 -4.585315E+0000  1.060525E+0000
  6.503890E-0001 -3.396624E+0000
  4.019192E+0000 -2.609254E+0000
  2.001177E+0000 -5.785500E-0001
 -6.981561E-0001  6.190125E+0000
 -5.590405E+0000  3.864097E+0000
 -1.586775E+0000 -5.462164E+0000
  4.975458E+0000 -1.060337E+0000
  4.457041E+0000  1.139076E-0001
 -2.004130E+0000  5.707072E+0000
 -3.038978E+0000  1.637200E+0000
 -1.581863E+0000  9.851092E-0001
 -1.425189E+0000 -3.297188E+0000
  1.641387E+0000 -5.773473E+0000
  2.223278E+0000 -1.390086E+0000
  1.519874E+0000  3.673959E+0000
 -3.311231E+0000 -2.892549E+0000
  3.454361E-0001 -5.724817E-0001
  4.544597E-0001 -3.682670E+0000
  4.249541E+0000  2.394742E+0000
  3.353133E+0000  4.500241E+0000
 -5.272268E-0002  3.888934E+0000
 -2.641888E+0000  8.722172E-0001
  1.108383E+0000  2.608040E-0001
  8.893628E-0001 -1.990350E+0000
  8.211007E-0001 -4.059068E-0001
 -1.327578E+0000 -3.522011E-0001
 -3.291372E-0001 -6.189099E-0002
  2.763354E+0000 -3.699194E+0000
  3.334298E+0000 -2.716357E-0001
  3.110782E+0000  9.872955E-0001
 -3.906820E+0000  2.795493E+0000
 -4.064496E+0000  1.388351E+0000
  7.709743E-0001 -3.763636E+0000
  2.167719E+0000 -3.186701E+0000
 -7.022463E-0001 -6.796128E-0002
  1.624702E+0000 -7.725381E-0001
  4.375435E-0001  1.905678E+0000
 -3.569175E+0000  3.348293E+0000
 -1.182930E+0000  1.366053E+0000
  1.803671E+0000 -1.349709E+0000
  1.331528E+0000 -1.686774E-0001
 -8.977067E-0001  6.874113E-0001
  5.680279E-0001 -1.462297E+0000
 -1.263047E+0000 -3.327006E+0000
  5.169685E+0000 -5.087225E-0001
 -2.106835E+0000 -4.985238E-0001
 -1.102550E+0000  3.161396E+0000
  1.296486E+0000 -3.540891E+0000
  5.656927E+0000 -3.192025E+0000
  5.840045E-0002  5.098199E+0000
  3.735767E-0001  3.192860E+0000
 -2.205771E+0000 -7.286098E-0001
  1.891354E+0000 -2.995639E-0001
  4.166486E+0000 -3.213407E+0000
  6.583478E-0001 -1.110954E-0001
 -2.192743E-0001  6.936234E-0001
 -5.656945E-0001 -9.696223E-0001
 -7.676762E-0001 -3.170432E+0000
  2.987850E+0000 -6.880393E-0001
  6.983429E-0001  2.437077E+0000
 -8.403982E-0001  2.087254E-0001
 -2.318037E+0000  2.646254E-0001
 -8.986108E-0001 -3.036168E+0000
  7.913091E-0001 -5.196205E+0000
  2.615362E+0000 -7.760850E-0001
 -2.130536E+0000  2.421030E+0000
 -7.344151E+0000  1.594205E+0000
 -1.244501E+0000 -2.321822E+0000
  5.075612E+0000 -1.524176E+0000
  5.801158E+0000 -1.459533E+0000
 -9.377842E-0001  4.925497E+0000
 -4.710873E+0000  5.502355E+0000
 -7.669533E+0000  5.901237E+0000
 -1.266493E+0000 -3.924890E+0000
  3.725333E+0000 -6.359025E+0000
  2.651461E+0000 -3.609015E-0001
  2.054097E-0001  2.566387E+0000
 -1.078034E+0000  1.014086E+0000
  3.061676E-0001 -1.104126E+0000
  2.543468E+0000  3.762044E+0000
  8.071150E-0001  4.283816E+0000
 -2.747749E+0000  4.099281E+0000
 -7.034345E-0001 -3.274715E+0000
  2.913767E+0000 -4.351440E+0000
  4.594915E+0000 -2.967864E-0002
  6.767117E-0001  2.638213E+0000
 -1.175650E+0000  3.069000E+0000
 -1.473408E-0001  2.389290E+0000
  4.437220E-0001 -8.725373E-0001
  4.784924E+0000  1.102392E+0000
  2.420295E+0000  3.955452E+0000
 -1.814474E+0000  1.724003E+0000
 -3.386085E+0000  5.859982E+0000
 -8.439149E-0001  2.803516E+0000
 -1.531042E+0000 -4.402003E+0000
  9.610267E-0001 -8.625916E-0001
  9.875280E-0001  3.483175E-0001
  8.686568E-0001 -1.280791E+0000
 -2.614889E+0000  2.111734E+0000
 -3.114781E-0001  4.117748E+0000
 -9.933160E-0001 -1.796092E+0000
 -2.549684E+0000 -2.102448E+0000
 -5.202054E+0000  7.982056E-0001
  1.151365E+0000  2.258044E-0002
  2.412772E+0000 -2.148785E+0000
  3.103270E+0000 -4.327185E+0000
  2.087090E+0000 -3.304641E-0001
 -8.203596E-0001 -1.217478E-0001
 -3.906866E+0000  9.500379E-0001
 -4.499899E+0000 -2.455854E-0001
  6.146612E-0001 -3.789412E+0000
  2.106763E+0000 -7.614903E+0000
  1.385792E+0000 -1.343050E+0000
 -3.212013E-0001 -6.183089E-0001
 -3.086935E+0000  1.989048E-0001
 -3.014591E+0000 -2.658074E+0000
 -7.930237E-0002 -3.677695E+0000
  1.779083E+0000 -9.988847E-0001
  3.608241E-0001  1.498051E+0000
 -1.252814E+0000  3.986311E+0000
 -7.320448E-0001  1.388072E+0000
  8.186275E-0001 -2.307223E+0000
 -9.525038E-0001  6.673239E-0001
 -2.711123E+0000  3.227557E+0000
 -2.268642E+0000  1.920523E+0000
 -4.124069E-0002  9.011915E-0001
 -2.936727E+0000  3.543665E-0001
  1.367518E+0000 -4.745288E-0001
 -1.069987E+0000 -8.527674E-0001
  4.592428E+0000 -3.577862E-0001
  2.892078E+0000  6.701865E+0000
 -2.330466E+0000  3.930969E+0000
 -5.092790E+0000  8.123943E-0001
 -2.772833E+0000 -3.756688E+0000
  5.985201E-0001 -4.349455E+0000
  3.560806E+0000  6.886034E-0001
  1.471135E+0000  4.530543E+0000
 -2.369570E+0000  5.720045E+0000
 -5.531120E+0000  6.560181E+0000
 -5.504758E-0001 -1.477907E+0000
 -1.479644E+0000 -2.194134E+0000
  1.202476E+0000  3.572321E+0000
  5.204665E-0001  1.240773E+0000
  5.438804E-0001 -3.579547E-0001
  2.156013E+0000  2.485082E+0000
 -3.285821E-0001  9.928102E-0001
  9.622958E-0001  3.075563E+0000
  1.393003E+0000 -1.835595E+0000
 -7.141120E-0001  3.035435E+0000
 -3.800351E+0000  1.158769E+0000
 -2.298955E+0000 -3.365252E+0000
  1.571678E+0000 -5.345176E+0000
  2.511049E+0000 -1.985220E+0000
 -1.062973E+0000  2.174203E+0000
 -3.191262E+0000  2.419340E+0000
 -4.392337E+0000  1.116906E+0000
 -8.703252E-0001 -5.028529E+0000
  6.379733E+0000 -1.878099E+0000
  1.130968E+0000 -3.121202E-0001
 -5.347312E+0000  4.959365E+0000
 -4.122671E+0000 -1.462046E+0000
  4.424695E-0001 -7.127228E-0001
  1.075591E+0000 -3.634312E+0000
  2.127543E+0000 -2.608638E+0000
 -1.858812E+0000  2.759583E+0000
 -4.779494E-0001 -3.824038E-0001
  1.505706E+0000 -3.191587E+0000
  4.891483E-0001 -4.489752E+0000
  4.034620E+0000  2.110562E+0000
 -4.338897E+0000  4.444440E+0000
 -3.043152E+0000  6.785500E-0001
 -2.048071E+0000 -3.080981E+0000
  1.366601E+0000 -2.873820E+0000
  4.151105E+0000 -6.377621E-0001
  4.758931E+0000  3.283004E+0000
 -4.008644E+0000  5.379228E+0000
 -3.564386E+0000  3.582899E+0000
 -3.882435E+0000 -3.519827E+0000
  2.921223E+0000 -2.318331E+0000
  3.702443E+0000 -6.161235E+0000
  4.403313E+0000  3.381158E+0000
 -2.925666E+0000  6.532970E+0000
 -4.560587E+0000  2.388771E+0000
 -3.522458E+0000 -2.435406E+0000
  2.052799E+0000 -5.021095E-0001
  3.942152E+0000 -1.422523E+0000
 -6.329657E-0002 -1.237771E+0000
 -4.524831E+0000 -1.327197E+0000
 -2.242967E+0000 -1.052381E+0000
  1.105643E-0002 -3.234618E+0000
  3.315629E+0000 -2.660463E+0000
  2.254580E-0001  1.880776E+0000
 -1.587197E+0000  5.220769E+0000
 -1.037404E+0000 -9.308559E-0001
 -3.197465E+0000 -1.600119E+0000
  3.676295E+0000 -9.761443E-0001
  1.070868E+0000 -4.057484E+0000
  9.739172E-0001  4.949465E+0000
 -4.899622E+0000  5.426825E+0000
 -3.411707E+0000 -4.653205E-0001
 -1.276850E+0000 -1.602821E+0000
  3.767408E+0000 -2.100547E+0000
  5.942834E+0000  3.970168E-0001
 -3.778114E-0002  2.912712E+0000
 -2.346414E+0000  3.939544E+0000
 -3.608579E+0000  1.495088E+0000
 -3.118020E+0000 -2.531133E+0000
  2.643543E+0000 -6.998191E+0000
  7.606270E+0000 -5.492750E+0000
  1.058612E+0000  5.302077E+0000
 -3.937621E+0000  5.975465E+0000
 -5.532417E+0000  3.182138E+0000
 -2.603656E-0001 -5.586501E+0000
  2.578226E+0000 -5.050560E+0000
  3.594632E+0000  2.082923E-0002
  1.158039E+0000  4.154833E+0000
 -2.963960E+0000  3.755163E+0000
 -5.766836E+0000 -6.165265E+0000
 -2.521878E+0000 -5.346729E+0000
  3.485012E+0000 -9.143145E+0000
  3.414331E+0000 -4.361523E+0000
 -7.037088E-0001  4.809356E+0000
 -2.279528E+0000  8.254349E-0001
 -3.176308E+0000 -1.047718E+0000
  1.313418E+0000 -4.097078E+0000
  3.566199E+0000  1.097191E+0000
  3.365685E-0001  4.753162E+0000
 -9.115311E-0001  5.910978E+0000
 -5.472443E+0000  1.378999E+0000
 -3.758166E+0000  3.805260E-0001
 -1.515476E+0000 -3.465669E+0000
  4.456438E+0000 -2.579505E+0000
 -5.913477E-0001  9.178370E-0001
  1.387706E+0000  5.440688E+0000
  5.364716E-0003  2.625825E+0000
 -3.360857E+0000  1.462598E+0000
  1.634320E+0000 -3.925629E+0000
 -7.179652E-0001 -2.071437E+0000
  5.966258E-0002  5.184032E-0001
 -4.552340E+0000  1.138447E+0000
 -5.800001E-0001  2.404777E+0000
 -1.726064E+0000  8.875738E-0001
 -1.168804E+0000 -1.931079E+0000
  6.852521E-0001 -4.000878E+0000
 -6.521438E-0001 -4.800233E+0000
  2.769205E+0000 -2.488739E+0000
  3.231253E+0000  5.788399E+0000
 -5.791770E-0001  6.136291E+0000
 -3.649514E+0000  1.255464E+0000
 -2.697349E+0000  1.694420E+0000
  3.221108E+0000 -3.010940E+0000
  5.128173E+0000 -1.506720E-0001
  2.025236E+0000  2.749726E+0000
 -1.833964E+0000  4.268789E+0000
 -4.152046E+0000  2.220613E+0000
 -6.501793E-0001  5.792541E-0001
 -2.310123E-0001 -4.358971E+0000
  1.725869E+0000  4.094215E-0001
  2.357120E-0001  1.801451E-0001
  2.797070E-0001  3.032804E+0000
 -1.782618E+0000  2.762551E+0000
 -1.190526E+0000 -1.174794E-0001
  5.257320E-0001 -2.764971E+0000
  4.812697E-0001  5.899534E-0002
 -1.275465E+0000 -1.229318E-0001
 -2.625453E+0000 -9.833370E-0001
  1.264589E+0000 -3.286445E+0000
  2.738721E-0001  1.184007E+0000
  1.034210E+0000  5.986071E-0001
  3.405874E+0000  1.312418E+0000
  4.025385E-0001 -4.464187E-0001
  3.526928E-0001 -3.539119E+0000
 -7.427308E-0001 -2.520395E+0000
 -1.383575E+0000 -6.464780E-0001
  1.884141E+0000 -2.614945E+0000
 -8.188306E-0001  7.914197E-0002
  2.902281E+0000  4.363050E-0001
 -2.291618E-0001  2.246673E+0000
 -1.357404E+0000  2.293988E+0000
 -4.333530E+0000 -2.538308E+0000
  2.429966E+0000 -1.326425E+0000
  3.122809E-0001 -4.965685E-0002
  1.550265E+0000  8.101821E-0001
 -1.178652E+0000  3.643367E+0000
 -3.302508E+0000 -8.093564E-0001
 -1.147098E+0000 -3.489659E-0001
  1.866837E+0000 -3.070188E+0000
  2.267065E+0000  3.357491E-0001
 -2.926527E+0000  1.710382E+0000
 -3.540581E+0000  7.570860E-0001
 -3.349696E+0000 -5.355058E+0000
  1.966857E+0000 -6.426662E+0000
  2.868313E+0000 -2.627308E+0000
 -2.749513E+0000  2.173954E+0000
 -6.106877E+0000  1.568534E+0000
 -2.285347E+0000 -8.176742E+0000
  3.268683E+0000 -8.622833E+0000
  3.902695E+0000 -3.645066E+0000
 -2.202196E+0000  3.949988E+0000
 -6.958325E+0000  6.545015E-0001
 -1.310580E+0000 -5.502484E+0000
  2.046539E+0000 -5.870780E-0001
  2.918419E+0000 -2.359593E-0001
 -1.404885E+0000  1.267795E-0001
 -1.067854E+0000 -2.874387E-0002
  3.488767E+0000  6.529997E-0001
  1.228360E+0000  1.997971E-0001
  3.291677E+0000  5.001388E-0001
  1.571479E+0000  1.173518E+0000
 -8.041101E-0001  4.217646E+0000
 -1.749907E+0000 -2.154123E+0000
 -4.680862E-0001  1.886820E+0000
 -1.553548E+0000 -1.594021E-0001
 -5.641122E-0001  2.296819E+0000
 -2.625685E+0000  3.382713E+0000
 -1.819598E+0000 -2.906827E-0002
 -2.176696E+0000 -7.431878E+0000
  5.128558E+0000 -1.264178E+0000
  5.104983E+0000  1.766116E+0000
  8.109124E-0001  4.415476E+0000
 -8.601261E-0001  8.405217E-0001
 -3.761932E+0000 -6.089583E-0001
 -6.932927E-0001 -2.994761E+0000
  2.269870E+0000 -4.390680E+0000
  4.526873E+0000  2.818760E+0000
  2.742270E-0001  6.018484E+0000
 -2.025822E+0000  5.720189E+0000
 -3.328058E+0000  5.902229E-0001
  5.219814E+0000 -2.787677E+0000
  1.631023E+0000 -2.287331E+0000
  9.704052E-0001 -7.036880E-0001
 -1.438537E-0001 -2.704287E+0000
 -1.504304E-0001  4.235092E+0000
 -4.849659E-0001  5.194163E-0001
 -3.624553E-0001 -1.277180E-0001
  6.808453E-0001  2.607474E-0001
 -2.662814E+0000  6.663012E-0001
 -4.316870E+0000  5.572716E-0001
 -1.000511E-0001  9.375947E-0001
 -2.503121E+0000 -1.934552E+0000
 -3.550248E+0000 -4.379371E-0001
 -1.294309E-0001 -4.217068E+0000
  2.269442E+0000 -2.612938E+0000
  5.121145E+0000  2.841620E+0000
 -2.056684E-0001  4.812842E+0000
 -5.435914E+0000  4.218791E-0002
 -1.868050E+0000 -5.464687E+0000
  1.853732E+0000 -4.428307E+0000
  3.690306E+0000  1.727128E+0000
 -3.876412E-0001  4.871659E+0000
 -3.060469E+0000 -4.683161E-0001
 -5.996322E-0001 -4.569446E+0000
  6.040972E+0000 -3.106027E+0000
  6.581687E+0000  2.251455E+0000
  4.118523E+0000  4.715174E+0000
 -3.967289E+0000  6.542557E+0000
 -3.946940E+0000 -2.238802E+0000
 -1.982890E+0000 -5.644634E+0000
  3.155959E+0000 -2.815250E+0000
  1.639285E+0000  4.764581E-0001
  1.646287E+0000 -2.382051E+0000
  2.296889E-0001 -9.686195E-0001
  1.766740E+0000  2.710821E-0001
  4.768337E-0001 -9.007623E-0001
 -1.484730E+0000  8.366409E-0001
 -1.627612E+0000  1.253990E+0000
  5.472106E+0000 -5.302395E+0000
  3.658510E+0000 -1.366952E+0000
  1.564435E+0000  3.201624E+0000
 -1.622726E+0000  2.039004E+0000
 -1.810255E+0000  8.297354E-0001
  4.225526E+0000 -3.846101E+0000
  6.493054E+0000  2.076376E-0001
  6.032015E-0001  2.242688E+0000
 -4.016054E+0000  1.945927E+0000
 -4.198670E+0000 -9.045342E-0001
  2.143565E+0000 -4.341534E+0000
  7.297474E+0000 -3.509018E+0000
  4.274008E-0001 -1.746237E-0001
  1.174573E-0001  5.412587E+0000
 -1.848677E+0000  1.249887E+0000
 -2.732701E+0000 -1.333675E+0000
  3.056529E+0000 -2.271155E+0000
  1.032884E+0000  1.028980E+0000
  1.916747E+0000  2.996912E+0000
 -2.200732E+0000  1.085508E+0000
 -2.526945E+0000 -3.590275E+0000
  1.650989E+0000  7.713725E-0002
  9.570788E-0001 -2.165847E+0000
  2.951497E+0000  2.419915E+0000
 -2.188422E-0001  6.911245E+0000
 -3.236959E+0000  3.367465E+0000
 -2.137720E+0000 -1.526150E+0000
  2.648552E-0001 -6.533840E+0000
  9.983725E-0001 -3.678248E+0000
 -1.796054E+0000 -2.283811E+0000
  1.449450E-0001  6.021211E-0002
 -2.768961E+0000 -1.977207E+0000
 -7.972025E-0001 -1.337849E+0000
 -1.901104E+0000 -3.006862E+0000
  3.252109E+0000 -2.405788E+0000
  3.529605E+0000 -2.442329E+0000
  2.983070E+0000  3.048741E+0000
 -3.009314E+0000  5.778412E-0001
 -1.454792E+0000 -7.211294E-0001
  3.106976E-0001 -1.973081E+0000
  4.444768E+0000 -1.177515E-0001
  2.204389E+0000 -2.719848E+0000
  1.610099E+0000 -1.126583E-0001
  8.700788E-0001  1.385827E+0000
 -1.672462E+0000  1.483694E+0000
 -9.668265E-0001 -1.142088E+0000
  5.077992E-0001 -1.965278E+0000
 -7.863132E-0001 -9.263103E-0001
 -2.243390E+0000 -3.825832E+0000
  1.568895E-0001 -2.092181E+0000
  5.093357E+0000 -1.274278E+0000
 -5.720499E-0001  9.999432E-0001
 -1.918591E+0000 -2.024952E+0000
 -3.942084E-0001 -1.379235E+0000
  6.719747E-0001 -2.340201E-0001
 -5.421246E-0001  5.967826E-0001
 -4.083818E+0000 -1.520702E+0000
  6.465223E-0001 -2.268127E+0000
  2.027369E+0000 -1.354654E+0000
  2.114411E+0000  3.478105E+0000
 -4.488711E+0000  1.835979E+0000
 -5.599058E+0000 -2.180769E+0000
 -1.529392E-0001 -9.980880E+0000
  3.207276E+0000 -2.670198E-0001
  5.455226E+0000  1.929088E+0000
  3.810776E-0001  7.637857E+0000
 -7.358070E+0000  2.551403E+0000
 -2.118196E+0000 -3.844447E+0000
  3.513875E+0000 -4.174389E+0000
  6.128467E+0000 -9.212601E-0001
  1.912052E+0000  3.273283E+0000
  1.626321E+0000  3.493624E+0000
 -1.581889E+0000  2.543076E+0000
 -3.086501E+0000  7.964755E-0001
  1.116317E+0000 -1.094814E+0000
  1.269324E+0000 -2.570352E+0000
  3.140026E+0000 -1.378070E+0000
 -3.361371E-0001  3.720908E+0000
  1.071046E+0000 -2.524856E+0000
 -9.431403E-0001 -4.337603E+0000
 -9.124704E-0001 -4.504064E+0000
 -1.348325E+0000 -9.281901E-0001
  6.343111E-0001  3.799557E+0000
 -1.642833E+0000  8.332483E-0001
  1.013660E+0000 -4.398848E+0000
  4.402429E+0000 -6.974553E-0001
  1.288660E+0000  2.294860E+0000
 -4.773571E-0001  7.860948E+0000
 -5.321971E+0000 -4.025623E-0001
 -4.225275E+0000 -2.379943E+0000
  1.200710E+0000 -4.832882E+0000
  3.504756E+0000 -5.018600E+0000
  2.425814E+0000 -8.796579E-0001
 -4.280691E+0000  4.214716E+0000
 -5.399983E+0000 -5.265188E+0000
 -3.420022E+0000 -5.517309E+0000
 -4.183446E-0001 -5.793881E+0000
  3.340016E+0000 -5.976658E-0001
 -1.058173E+0000  3.485849E+0000
 -1.672435E+0000  2.854627E+0000
 -5.241605E+0000  2.195333E+0000
 -1.855311E+0000 -4.010772E+0000
  4.038761E+0000 -1.964404E+0000
  3.754129E+0000  1.029078E-0001
  2.725214E-0001  4.116697E+0000
 -5.110640E+0000  1.709472E+0000
 -3.230203E+0000 -4.459647E+0000
 -1.560035E+0000 -8.997199E-0001
  4.463572E+0000 -5.284105E+0000
  2.279868E+0000  7.415574E+0000
 -3.254643E+0000  4.386296E+0000
 -4.751687E+0000  2.217267E+0000
 -2.925015E+0000 -6.596097E+0000
  5.380574E+0000 -4.553398E+0000
  2.486519E+0000  1.079235E+0000
 -8.343096E-0001  2.433478E+0000
 -7.802161E+0000  1.864272E+0000
 -6.448506E+0000 -4.981766E+0000
  4.817990E+0000 -4.281324E+0000
  6.265914E+0000 -1.388943E+0000
  2.773441E+0000  5.042106E+0000
 -4.187212E+0000  9.253951E+0000
 -6.889712E+0000  3.695073E+0000
 -3.579289E+0000 -1.113819E+0001
  4.805243E+0000 -7.196458E+0000
  5.466618E+0000 -4.228067E+0000
  1.433524E+0000  3.097268E+0000
 -2.263110E+0000  6.758408E+0000
 -3.277501E+0000  4.131393E+0000
 -3.032514E+0000 -2.342229E+0000
 -1.149810E+0000 -5.133128E+0000
  3.890094E+0000 -2.772695E+0000
  6.511531E+0000  3.889984E+0000
 -1.725749E+0000  3.365252E+0000
 -4.537058E+0000  3.858589E+0000
 -3.508013E+0000 -1.970796E+0000
  1.061833E+0000 -6.212421E+0000
  4.336410E+0000 -2.306144E+0000
  1.191682E+0000  3.491141E+0000
 -3.309142E+0000  4.347982E+0000
 -1.041788E+0000 -1.212910E+0000
 -6.550987E-0001 -1.891231E+0000
  4.056623E+0000 -1.057557E+0000
  1.581233E+0000 -3.530476E+0000
  1.216795E+0000  4.147984E+0000
 -2.680131E+0000  6.448801E+0000
 -3.404354E+0000 -1.313222E+0000
  6.893907E-0001 -1.825279E+0000
  2.226343E-0001 -6.730529E-0001
 -1.206777E+0000  6.086270E-0001
 -4.693228E-0001  3.165723E+0000
 -3.775501E-0001 -1.922806E+0000
 -2.613269E+0000 -6.320938E-0001
  1.000047E-0001 -2.792907E+0000
  1.114361E+0000 -1.418323E-0001
  6.394892E-0001  4.447693E+0000
  1.146020E+0000  4.894102E+0000
 -2.832582E+0000  2.408906E+0000
 -2.872813E+0000  1.576585E+0000
 -5.220177E-0001 -3.764684E+0000
 -1.429221E+0000 -3.104932E+0000
  4.661042E-0001 -1.647715E+0000
  3.288613E+0000  5.563205E-0001
 -4.450350E-0001 -2.237714E+0000
  1.301486E+0000  3.162643E-0001
  4.028301E-0001 -1.123578E+0000
  1.303942E+0000  1.285626E+0000
 -6.628056E-0002  1.912834E+0000
  4.987867E-0001  3.163460E+0000
 -1.415216E+0000 -5.591861E-0001
 -7.610957E-0001 -3.665176E+0000
  5.111019E+0000 -5.662845E-0001
  1.006526E+0000  8.916135E-0001
 -8.451894E-0001  1.894254E+0000
 -1.315913E+0000  4.245228E+0000
 -6.183422E+0000 -1.246728E+0000
 -2.930536E+0000 -5.461708E+0000
 -8.281537E-0001 -3.713331E+0000
  4.770505E+0000  1.054828E-0001
  2.880181E+0000  5.522237E+0000
 -5.420351E-0003  4.123165E+0000
 -2.409332E+0000 -7.081553E-0001
 -1.289310E+0000 -9.682412E-0001
  8.228350E-0001 -2.754263E-0001
  2.888433E+0000 -5.581396E-0001
 -3.807013E-0001  1.058861E+0000
  1.723086E+0000  4.488820E+0000
  1.253722E-0001  1.490733E+0000
 -1.008020E+0000  1.274121E+0000
 -4.873578E-0001 -1.870267E+0000
 -1.253139E+0000  1.439253E+0000
  1.059890E+0000  1.105954E+0000
 -1.614631E+0000 -1.896506E+0000
  9.907381E-0001 -5.691028E-0001
 -6.807804E-0001 -3.029953E-0001
  3.401193E+0000  3.217379E+0000
  3.107394E+0000  1.854507E+0000
  6.017552E-0001  2.094524E+0000
  9.620685E-0001  2.690058E+0000
 -7.392928E-0001  2.121428E+0000
  7.539061E-0001 -3.158100E+0000
  1.295728E+0000 -3.126956E+0000
  1.311979E+0000  9.825471E-0001
 -4.074132E+0000 -7.759171E-0002
 -2.871650E+0000  5.747489E-0001
  5.638915E+0000 -7.060414E-0001
  1.828049E+0000 -3.867411E+0000
 -1.390936E+0000 -1.304111E+0000
  2.179246E-0001 -6.164328E-0002
  1.355171E+0000  2.356813E-0001
  4.125771E+0000 -2.708049E+0000
  1.665059E+0000  4.976522E+0000
  4.928590E-0001  2.893654E+0000
 -1.209541E+0000  2.328047E+0000
 -5.876523E-0001  1.345808E-0001
  1.151963E+0000 -1.713894E+0000
  4.900226E+0000 -3.996262E+0000
  2.598724E+0000 -6.922767E-0001
 -1.150830E+0000  1.342321E+0000
 -2.935491E+0000  8.926639E-0001
 -1.112200E+0000 -3.470699E+0000
  1.248604E+0000 -9.633827E-0001
 -1.253977E+0000  1.561218E+0000
 -6.438562E+0000  8.837217E-0001
 -2.775104E+0000 -5.432106E+0000
  2.433797E+0000 -4.033371E+0000
  2.516904E+0000 -3.929950E+0000
  2.735301E+0000  1.774181E+0000
  3.790338E-0001  5.820290E+0000
 -1.554010E+0000  2.841399E+0000
 -4.529194E+0000 -4.816720E+0000
  1.645851E+0000 -2.151524E+0000
  2.110404E-0002 -9.007185E-0001
  2.849369E+0000 -9.357325E-0001
 -2.260719E+0000  3.521877E+0000
 -3.715133E+0000  4.467274E-0002
 -1.935579E+0000 -1.651119E+0000
  9.993150E-0001 -9.812527E-0003
  1.723167E+0000  1.641632E+0000
  2.144297E+0000 -2.653980E+0000
 -1.134491E+0000  1.632449E+0000
 -2.356601E+0000 -6.306383E+0000
  3.025206E+0000 -3.770552E+0000
  6.016993E+0000  4.389762E-0001
  6.721242E-0001  1.484047E+0000
  5.869281E-0001  2.994954E+0000
 -3.972804E-0001  6.436947E+0000
 -1.903634E+0000  1.142973E+0000
 -3.874492E+0000 -1.951114E+0000
  1.857869E+0000 -5.936151E+0000
  3.411619E+0000 -4.747508E+0000
  1.258864E+0000  2.083197E+0000
 -8.688015E-0001  2.977173E+0000
  6.654380E-0001 -2.536318E+0000
  1.091349E+0000 -1.735514E-0001
  7.783363E-0001  1.885560E+0000
  3.511120E+0000 -2.208547E+0000
 -9.172075E-0002  4.052917E+0000
  4.519534E-0001 -3.135843E+0000
  1.100249E+0000  2.324970E+0000
  1.006794E+0000  1.077968E+0000
  8.625722E-0001  2.403480E+0000
 -6.726604E-0001  3.569239E+0000
 -5.314738E-0001 -1.779451E+0000
  7.836582E-0001 -3.701456E+0000
  9.131933E-0001 -7.940600E-0001
  5.562090E+0000  1.091242E+0000
  5.546875E-0001  5.423016E+0000
 -4.921836E+0000  2.047435E+0000
 -7.437904E+0000 -4.615855E+0000
 -1.526540E-0001 -8.112548E+0000
  5.432298E+0000 -7.307156E+0000
  4.010400E+0000  2.347992E+0000
 -2.710296E+0000  4.668921E+0000
 -7.703399E+0000  1.713110E+0000
 -7.841610E+0000 -3.171499E+0000
  1.073225E+0000 -1.074133E+0001
  1.749430E+0000 -2.319449E+0000
  2.801229E+0000  1.523834E+0000
 -1.728614E+0000  3.891700E+0000
 -4.238658E+0000 -1.712146E+0000
  5.255827E-0001 -1.957594E+0000
  6.814680E-0001 -1.592497E-0001
  1.866755E+0000 -9.835877E-0001
  8.915863E-0001  4.784455E+0000
 -1.743763E+0000  3.969114E+0000
 -2.535583E+0000  4.330638E+0000
 -5.835644E+0000 -3.863416E+0000
  3.693808E+0000 -2.224392E+0000
  4.059724E-0001 -2.299629E+0000
  2.399670E+0000  3.193343E+0000
 -3.327605E+0000  1.849187E+0000
 -3.453249E+0000 -2.337701E+0000
  8.482746E-0002 -6.973945E+0000
  1.753555E+0000 -2.774727E+0000
  3.229176E+0000  9.566846E-0001
 -1.593227E+0000  2.574474E+0000
 -3.107699E+0000  4.713611E+0000
 -1.906545E+0000 -3.956259E+0000
  8.890648E-0001 -2.477219E+0000
  1.070121E+0000 -1.224537E+0000
 -3.434244E-0001 -4.996025E-0001
 -1.101382E+0000  3.707773E+0000
 -4.748138E+0000  2.284012E+0000
 -3.104129E+0000 -5.742466E+0000
  2.577460E+0000 -6.052181E+0000
  7.899459E+0000  3.121319E+0000
  4.618435E+0000  3.861179E+0000
 -3.274614E+0000  5.670209E+0000
 -7.086124E+0000 -1.698851E-0001
 -2.851843E+0000 -6.286275E+0000
  5.935448E+0000 -4.286636E+0000
  1.930053E+0000 -2.005807E+0000
 -2.585967E-0001 -8.413539E-0001
 -3.141850E+0000  1.233777E+0000
 -4.248989E-0001 -1.505433E+0000
  8.312812E-0001  1.702708E+0000
  3.393516E+0000 -9.275107E-0001
  1.850763E+0000  3.766299E+0000
 -3.638113E+0000  2.673898E-0001
 -2.189610E+0000  8.851947E-0001
 -1.241772E+0000 -2.902994E+0000
  2.051640E+0000 -3.615838E+0000
  3.680330E+0000  4.933196E-0001
  4.616933E+0000  4.776110E+0000
 -3.819300E-0001  5.851687E+0000
 -3.655168E+0000  3.529894E+0000
 -2.777970E+0000 -9.604841E-0001
  8.954623E-0001 -7.552802E+0000
  2.387431E+0000 -8.561265E-0001
 -1.172061E+0000 -4.016988E-0001
 -2.038131E+0000  2.694658E+0000
 -3.522933E+0000 -4.104290E+0000
  1.501822E+0000  2.660106E-0001
  6.521993E-0001 -2.109069E+0000
 -3.186620E+0000 -6.699530E+0000
  3.780753E+0000 -3.751678E+0000
  3.072260E+0000 -1.496009E+0000
  2.025246E+0000  5.955045E+0000
 -2.247982E+0000  7.325993E+0000
 -4.359642E+0000 -2.664218E+0000
  2.241680E+0000 -2.477912E+0000
  3.594002E+0000 -3.644782E+0000
  4.816380E+0000  5.066712E-0001
 -1.780394E+0000  2.168373E-0001
 -3.653522E+0000  3.159744E+0000
 -1.167360E+0000 -1.468141E+0000
 -7.756848E-0001 -1.096668E-0001
  1.310407E+0000 -2.590845E-0001
  3.917051E-0002  1.324338E+0000
 -6.408666E+0000 -1.234601E+0000
 -2.279826E+0000 -3.289087E+0000
  3.292554E+0000 -2.608554E+0000
  1.219251E+0000  5.782930E-0001
 -2.846363E+0000  1.147561E+0000
 -3.966105E+0000  2.887647E+0000
 -4.112918E-0002 -1.775591E+0000
  2.545929E+0000 -3.949765E-0001
  1.928030E+0000 -3.491366E+0000
 -8.885281E-0001  3.698806E+0000
 -2.414302E+0000 -2.052195E+0000
  1.091137E+0000 -7.498411E-0001
 -1.826428E+0000 -3.477847E+0000
 -9.900527E-0001  8.073313E-0001
 -3.460082E-0001  3.022138E+0000
  1.228311E-0001  2.044633E-0001
 -1.470424E+0000  1.532748E+0000
 -1.508179E+0000 -3.181010E+0000
 -2.210651E+0000 -2.591691E+0000
  2.755514E+0000 -1.818284E+0000
 -1.033578E-0001 -4.117669E-0001
 -2.702203E+0000  2.342353E+0000
 -2.204307E+0000 -7.433208E-0001
  2.658082E+0000 -2.111377E+0000
  8.699361E-0001 -6.600763E-0001
 -1.291357E+0000  4.935269E+0000
 -1.082641E+0000  4.369626E+0000
 -1.153779E+0000 -1.483652E+0000
 -2.558297E-0001 -3.544617E+0000
 -3.734721E-0001 -4.976526E+0000
 -2.191890E+0000 -2.796947E+0000
  2.195772E+0000  4.712327E-0001
  6.799599E-0001  3.479886E-0001
 -3.856331E+0000  5.980618E+0000
 -3.704297E-0001  3.520248E-0001
 -1.870255E+0000  1.373325E+0000
  2.648635E+0000 -1.852473E+0000
  4.901602E+0000  3.749893E+0000
  2.346975E-0001  5.423516E+0000
 -1.525492E+0000  3.570822E+0000
 -2.517050E+0000  6.884041E-0001
  2.757886E-0001 -2.326522E-0001
  4.580158E+0000 -1.812459E+0000
 -1.204348E-0001 -2.255258E-0001
  1.261490E+0000  5.042436E+0000
 -2.958375E+0000  4.303694E+0000
 -2.336339E+0000  5.197832E+0000
  9.888182E-0001  6.716819E-0002
  1.502788E+0000 -8.939498E-0001
 -2.005790E-0001  4.868804E-0001
 -1.782612E-0001  9.021774E-0001
  2.277399E-0001 -1.292635E+0000
  2.821931E+0000  1.906670E-0001
  1.491328E+0000 -9.460382E-0001
  6.104743E+0000  2.498754E+0000
 -3.492287E+0000  1.688331E+0000
 -1.037916E+0000 -2.557582E+0000
 -2.916957E+0000 -1.919060E+0000
  9.092200E-0001 -1.882322E+0000
  9.783434E-0001 -1.205193E+0000
  9.484901E-0002  1.643280E+0000
  1.019952E+0000  1.505978E+0000
 -1.572547E-0001  3.216302E+0000
 -4.241075E-0001  5.051239E+0000
  8.252883E-0001  4.082162E-0001
 -1.033792E+0000 -1.638255E+0000
 -6.063376E-0001 -2.847345E+0000
  3.315644E+0000 -3.894710E+0000
  2.469610E+0000  2.238887E+0000
 -3.400171E-0001  4.981920E+0000
 -2.869736E+0000  5.463029E+0000
 -2.817163E+0000  1.904139E+0000
 -9.468486E-0001 -1.360827E+0000
 -1.355020E+0000 -2.469357E+0000
  2.235879E+0000 -2.644254E+0000
  1.087198E+0000  8.034932E-0001
 -1.701274E+0000  2.817687E-0001
  4.513753E-0001  4.203443E-0001
 -1.203850E+0000 -1.181646E+0000
 -2.320951E+0000 -2.836823E+0000
 -1.096626E+0000 -4.838286E+0000
 -2.050739E-0001 -1.986296E+0000
  1.460221E+0000  7.203057E-0001
 -1.780384E+0000 -4.547961E-0001
 -2.610269E+0000  3.889766E+0000
 -2.443694E+0000 -2.104547E+0000
 -1.936906E+0000 -1.533515E+0000
 -2.992663E-0001 -5.044674E-0001
  5.931907E+0000 -2.955904E+0000
 -1.238746E+0000  2.946192E+0000
 -3.684922E+0000  3.227162E+0000
 -5.283981E+0000 -7.296004E+0000
  3.943981E+0000 -4.368118E+0000
  4.655090E+0000 -1.535614E+0000
  2.162023E+0000  1.124741E+0000
 -2.836873E+0000  4.492050E+0000
 -2.000895E+0000 -2.488609E-0001
 -1.372426E+0000 -3.490696E+0000
  4.623413E+0000 -8.942684E-0001
  3.619874E+0000  2.105315E+0000
  3.204089E+0000  6.934845E+0000
 -3.344300E+0000  3.794711E+0000
 -2.687597E+0000  3.369684E+0000
 -6.996245E-0001 -5.239410E-0001
  2.826234E-0001 -2.223471E+0000
  1.351179E+0000 -4.126877E+0000
  5.262470E-0001 -8.621782E-0002
 -2.707992E+0000  3.952622E+0000
 -9.196768E-0001  7.023378E-0001
  6.293312E-0001 -4.751739E+0000
  1.071577E+0000 -4.186227E+0000
  2.057527E+0000  8.973806E-0001
 -2.665133E+0000  1.327044E+0000
  3.354739E+0000  6.681671E-0002
  1.949872E+0000 -3.168676E+0000
  1.535418E+0000  9.410474E-0001
  3.031901E+0000  2.151758E+0000
 -2.216497E-0001 -1.468314E+0000
 -3.116063E+0000 -2.255207E-0001
 -2.394453E+0000  6.593922E-0001
  8.508741E-0001  4.687351E+0000
 -2.501055E+0000  5.010877E+0000
  8.451697E-0002  1.026778E+0000
 -1.206268E+0000 -1.243670E+0000
  1.754516E+0000  2.890453E+0000
  8.610071E-0001  5.772392E-0002
 -4.161319E-0001  2.535426E+0000
 -1.495800E+0000  2.837702E+0000
  1.757660E-0001 -6.688745E-0001
  1.644748E+0000 -6.826399E-0001
  3.781254E+0000  1.595757E+0000
  1.113866E+0000  5.378843E+0000
 -2.501189E+0000  3.261793E+0000
 -1.818433E+0000 -5.622985E-0001
 -3.255660E-0001 -2.750115E+0000
 -8.042143E-0001 -2.181774E+0000
  4.921325E-0001  1.554594E+0000
 -9.822858E-0001 -4.107299E+0000
  2.292315E-0002 -1.508660E+0000
  2.074664E+0000 -1.504885E-0001
 -7.354909E-0001 -5.421560E-0001
 -9.487746E-0001 -5.651077E+0000
  2.483223E+0000  1.459087E-0001
  1.626611E+0000  1.889833E+0000
 -3.332787E+0000  9.021296E-0001
 -3.980484E+0000 -5.726197E-0001
 -2.116815E+0000 -1.930762E+0000
  1.828137E+0000 -2.772359E+0000
 -1.682818E+0000 -2.562400E+0000
 -1.199054E+0000  3.517846E+0000
 -3.505092E+0000  8.353953E-0001
 -3.335292E+0000 -3.822590E+0000
  4.523108E-0001 -3.733818E+0000
  1.246098E+0000 -2.715119E+0000
  1.011195E+0000 -1.192048E+0000
  1.813361E+0000 -4.720434E-0001
  1.196522E+0000  7.661555E-0001
 -6.510839E-0001 -2.048588E+0000
  1.784342E+0000 -2.107293E+0000
 -7.996951E-0001  2.507334E+0000
 -1.740359E+0000 -1.058739E+0000
 -2.873889E+0000 -2.507853E+0000
  3.180405E+0000 -1.089463E+0000
  3.354966E-0001 -5.789345E-0002
 -1.371626E+0000 -3.287946E+0000
 -1.460332E-0003  2.105307E+0000
  1.209776E+0000 -1.781909E+0000
  3.108906E+0000 -5.179649E-0001
  4.736841E-0001  1.112410E+0000
 -4.259722E-0001  3.152469E+0000
 -3.214572E+0000  2.401522E+0000
  6.769071E-0001 -6.745468E-0001
  4.146488E+0000  1.328146E-0001
  4.754022E+0000  4.048545E+0000
  1.055295E+0000  1.172545E+0000
 -1.373617E+0000  1.061221E+0000
 -1.403124E-0001  2.317198E+0000
 -3.230662E+0000 -7.122610E+0000
  3.859312E+0000 -8.088821E+0000
  3.880901E+0000 -2.903608E+0000
 -2.848278E+0000  3.221984E+0000
 -2.592802E+0000 -2.323164E-0001
  9.288367E-0001 -7.652049E-0001
 -4.985823E-0001 -2.388640E+0000
  4.819484E+0000 -5.787297E-0001
 -1.649808E+0000  4.306642E+0000
 -3.256355E+0000  4.692319E+0000
 -4.117994E+0000 -9.878623E-0001
 -1.655051E+0000 -4.998155E+0000
  3.656059E+0000 -8.635549E+0000
  3.241968E+0000 -5.889705E-0001
  3.137620E+0000  5.142203E+0000
 -3.574229E+0000  4.227726E+0000
 -4.088917E+0000  3.401747E+0000
 -1.973197E+0000 -3.739764E+0000
  3.452608E+0000 -4.259046E+0000
  4.633317E+0000  2.328130E+0000
  9.980936E-0002  1.321839E+0000
  1.870036E-0001 -3.648562E-0001
  3.753986E-0001  4.676768E-0001
  1.955293E+0000 -5.909927E+0000
  3.008895E+0000 -5.889813E-0001
 -1.906215E+0000  4.793536E+0000
 -2.988211E+0000  2.466209E+0000
 -7.644212E-0001 -4.322980E-0001
 -1.270907E+0000  6.386150E-0001
  6.313679E-0001 -5.206988E+0000
  3.364067E+0000 -1.325331E+0000
  2.063918E+0000  1.254842E+0000
 -3.488457E+0000  4.736976E+0000
 -2.379517E+0000  2.342959E+0000
 -2.683873E+0000 -4.650295E+0000
  4.931294E+0000 -3.892052E-0001
  5.993282E+0000  2.683069E+0000
  2.634708E+0000  6.815518E+0000
 -3.417949E+0000  6.831101E+0000
 -7.058975E+0000  1.809470E+0000
 -7.557779E+0000 -3.006757E-0001
 -1.886920E+0000 -6.618055E+0000
  4.608392E+0000 -2.689726E+0000
  2.695484E+0000  2.765143E+0000
 -9.818326E-0001  7.825416E+0000
 -5.801068E+0000  1.894744E+0000
 -5.108452E+0000 -7.144775E+0000
  1.810514E+0000 -4.190792E+0000
  3.857440E+0000 -5.534985E+0000
  3.708183E+0000 -1.848769E+0000
 -1.784338E+0000  1.019691E+0000
 -3.272786E+0000  2.811735E+0000
 -2.844414E-0001 -5.977747E-0001
  1.425837E+0000 -2.892423E+0000
  1.455877E+0000  2.428540E+0000
  5.274446E-0001  3.957276E+0000
 -9.326122E-0001  3.759370E+0000
 -2.578159E+0000  2.195371E+0000
  1.756759E+0000 -7.851094E-0001
  4.384289E+0000  4.579620E-0001
  4.189339E+0000 -6.926112E-0001
  1.983368E+0000  1.969827E+0000
 -4.160045E+0000  2.384254E+0000
 -1.697160E+0000 -7.046175E-0001
  9.944833E-0001 -1.136912E+0000
 -2.710535E+0000 -2.131458E+0000
 -2.664940E-0001 -1.663299E+0000
 -2.701042E+0000 -2.701840E+0000
 -1.857106E+0000 -6.136266E+0000
  1.674351E+0000 -3.664490E+0000
  2.313599E+0000  9.010002E-0002
  5.859048E-0001  3.348254E+0000
 -5.216537E-0001 -2.241540E+0000
 -1.057522E+0000 -2.690012E+0000
  3.875958E+0000 -3.762316E+0000
  1.247694E-0001  4.370651E+0000
 -4.625000E+0000  2.579318E+0000
 -3.905869E+0000  3.246570E+0000
 -3.404845E+0000 -8.038768E-0001
  3.431445E-0001 -6.480212E+0000
  5.521071E+0000  4.823883E-0001
 -6.166429E-0001  1.813817E+0000
 -1.892847E+0000  8.811609E-0001
 -2.706255E+0000 -2.490462E+0000
  1.166755E+0000 -2.072843E+0000
  1.768056E+0000 -3.259118E+0000
 -1.006253E+0000  4.469497E+0000
 -5.719931E-0001  4.238453E+0000
 -1.308983E+0000 -1.600735E-0001
  4.948248E-0001 -2.184991E+0000
  2.512749E+0000 -3.079290E+0000
  2.305267E+0000  2.115166E+0000
 -3.102436E+0000 -2.697876E-0001
 -1.212253E+0000 -2.212279E-0001
  2.371247E+0000 -2.338233E+0000
 -6.095845E-0001 -8.693174E-0001
  4.686231E-0001 -4.598192E-0001
 -6.205434E+0000 -3.576142E-0001
 -1.429935E+0000 -2.998505E+0000
  7.341305E-0001 -4.029417E+0000
  4.214677E+0000 -1.436624E+0000
  2.471140E+0000  8.703002E-0001
 -2.525050E-0001  1.063701E+0000
 -1.990455E+0000  1.218999E+0000
 -1.651644E+0000  1.280465E+0000
 -6.908049E-0002  3.251261E+0000
  2.612039E+0000  1.040849E-0001
  7.708289E-0001  3.363548E+0000
 -1.573189E+0000  7.622688E+0000
 -3.433695E+0000  6.130628E-0001
  1.127486E+0000 -9.944137E-0001
  1.305278E+0000 -6.881796E-0001
  1.619902E+0000  1.856531E+0000
 -3.859308E-0001 -8.913449E-0001
  4.212140E-0001  2.739748E+0000
 -2.543705E-0002 -3.509914E-0001
 -3.580500E-0001  1.639214E+0000
  3.710737E-0001  3.981057E+0000
 -2.506769E+0000  4.133299E+0000
 -1.397009E+0000  1.804929E+0000
 -1.046914E+0000 -6.253977E-0001
  2.341251E+0000 -3.665925E+0000
  4.492701E-0001  2.338603E+0000
 -1.786108E+0000  2.593161E-0001
  2.138634E+0000  1.201539E-0001
  2.232516E+0000 -1.704239E+0000
  1.157351E+0000 -7.952694E-0001
 -3.006546E+0000  2.037537E+0000
  1.128829E+0000 -2.468036E+0000
 -1.103283E+0000 -2.005327E+0000
  3.225154E+0000 -2.594893E+0000
  3.647981E+0000  2.699145E-0001
  4.335530E+0000  1.581365E+0000
  1.217349E-0001  4.076959E+0000
  9.439837E-0001  1.887702E+0000
  4.133663E+0000 -1.343822E+0000
  1.623985E+0000  1.791140E+0000
 -1.306740E+0000  3.087102E+0000
 -3.760200E+0000 -2.581514E+0000
  1.028129E-0001  2.113869E+0000
 -4.217986E-0001  1.193928E+0000
  3.548721E+0000 -9.344115E-0001
 -1.174133E+0000  2.358614E+0000
 -3.225929E+0000 -1.930035E+0000
 -1.894954E+0000 -3.447312E+0000
 -2.846389E-0001 -2.491032E+0000
  9.644394E-0001 -2.989369E+0000
  4.287170E+0000 -1.194661E-0001
  1.728139E-0001  1.707591E+0000
 -2.796077E+0000  1.059802E+0000
 -2.673309E+0000  8.085287E-0001
 -7.127963E-0002 -3.673876E+0000
 -1.268886E+0000 -8.751884E-0001
  1.079095E+0000 -3.534084E+0000
 -3.244212E+0000  1.258764E+0000
 -1.895164E+0000  2.278478E+0000
  2.793770E+0000 -3.487533E+0000
  1.021640E+0000 -1.709042E+0000
 -8.754708E-0001  1.278251E+0000
 -8.059924E-0001  3.861600E+0000
 -4.534159E+0000  1.468842E+0000
 -3.381460E-0002 -4.945179E+0000
  2.671913E+0000 -1.228322E+0000
  1.386942E+0000 -3.301352E+0000
  2.795881E+0000  1.096663E+0000
 -4.544529E-0001  5.784569E+0000
 -3.236906E-0001  3.583578E+0000
  3.584113E-0001  4.701478E+0000
  3.789620E+0000  1.581830E+0000
  2.183766E-0001  2.182543E-0001
  2.224401E+0000  2.716577E+0000
 -6.140179E-0001  1.328009E+0000
 -4.129460E+0000  3.131139E+0000
 -6.412492E-0001  2.157751E-0001
  1.107873E+0000 -2.971865E+0000
  5.043224E+0000  2.823716E-0001
  2.323199E+0000  7.595165E+0000
 -4.960302E+0000  5.041772E+0000
 -2.033284E+0000  1.637356E+0000
 -2.055333E+0000 -2.547479E+0000
  6.048380E+0000 -2.278040E+0000
  4.546210E+0000 -2.371719E+0000
  2.650476E+0000  8.187998E+0000
 -8.392232E+0000  3.775430E+0000
 -8.012565E+0000 -1.510851E+0000
 -2.070790E+0000 -9.510530E+0000
  4.267216E+0000 -9.206719E+0000
  6.797416E+0000  1.941277E+0000
  4.197057E-0001  7.308770E+0000
 -5.117131E+0000  4.605642E+0000
 -2.880286E+0000 -2.134998E+0000
  1.363983E+0000 -3.613961E+0000
  6.093564E+0000 -6.865854E-0001
  1.715559E+0000  8.363190E-0001
 -2.681457E+0000  4.873087E+0000
 -3.744690E+0000 -4.214813E-0001
 -1.420272E+0000  6.643206E-0001
  8.716031E-0001 -3.725632E+0000
  4.855615E+0000 -1.741235E+0000
  4.142960E-0001  3.166258E-0001
 -3.076225E+0000  1.718060E+0000
 -1.911623E+0000  4.851168E+0000
 -1.480025E+0000  2.027625E+0000
  8.593454E-0001 -2.463674E+0000
  2.832319E+0000 -5.420697E-0001
 -4.755191E-0001  5.523358E+0000
 -5.916804E+0000  2.740599E-0001
 -3.747474E+0000 -1.743450E+0000
  1.127611E+0000 -4.948362E-0001
  7.169023E+0000  3.966729E+0000
  1.188455E+0000  4.092495E+0000
 -9.472109E-0001  7.120605E+0000
 -2.891884E-0001  3.196744E+0000
 -6.519627E-0001  1.924966E+0000
 -9.266775E-0002 -2.253718E+0000
  2.793470E+0000 -2.351765E-0001
 -3.010531E+0000 -3.522295E-0001
 -3.585372E+0000 -3.322330E+0000
  2.198995E+0000 -2.855455E+0000
  2.677592E+0000 -5.034433E-0002
  1.077997E+0000 -5.457093E-0001
 -2.080022E+0000  3.472695E+0000
 -2.851254E-0001  2.221958E+0000
  3.605039E+0000 -2.638924E+0000
  1.893146E+0000  1.503967E+0000
 -3.837835E+0000  6.359806E+0000
 -3.099817E+0000 -1.089441E+0000
 -4.976049E-0002 -6.130675E-0002
 -7.652750E-0001 -2.370317E+0000
  2.586135E+0000 -6.598870E-0001
  2.349337E+0000  2.443837E+0000
 -1.817599E+0000 -9.165318E-0002
  1.400320E+0000  1.224545E+0000
  7.912175E-0002  5.814736E-0001
  1.510292E+0000  1.023391E+0000
  3.134453E+0000  3.653721E-0001
 -1.191745E+0000  3.013656E+0000
  1.232283E+0000  7.120440E-0001
  1.707563E-0001 -5.369168E-0001
 -1.102830E+0000  1.468503E+0000
 -8.153532E-0002  1.288323E+0000
 -3.359386E+0000  1.743558E-0001
  2.392542E+0000 -2.223198E+0000
  1.819616E+0000  1.243869E+0000
  8.903369E-0001  3.954107E+0000
 -2.854820E+0000  9.390262E-0001
 -2.392892E+0000  1.047671E+0000
 -7.023435E-0001 -1.797034E+0000
  4.078509E+0000 -7.761646E+0000
  4.588104E+0000 -1.695101E+0000
 -1.852014E+0000  4.461740E+0000
 -6.708513E-0001  3.210600E+0000
 -1.333363E+0000 -1.195395E+0000
  2.809553E+0000 -2.508931E+0000
 -1.192933E+0000 -3.740746E+0000
 -7.396204E-0001  1.762371E+0000
 -3.916642E-0001  3.998664E-0001
 -1.648558E+0000 -3.758644E+0000
  6.323305E-0001 -3.809060E+0000
  1.026305E-0001 -1.942707E+0000
 -9.732487E-0001 -3.317143E+0000
  2.228857E+0000 -3.233172E+0000
 -2.075535E+0000  5.084816E+0000
 -2.780221E+0000  2.328849E+0000
 -2.865646E+0000 -2.878043E+0000
  3.092718E+0000 -4.243535E+0000
  4.102017E+0000  2.650158E+0000
  1.280086E+0000  6.925903E+0000
 -2.187418E+0000  6.604689E+0000
 -3.104599E+0000  4.524459E+0000
 -2.024186E+0000 -1.614736E+0000
  4.600581E+0000 -2.550437E+0000
  1.582993E+0000 -2.118441E+0000
  5.670780E-0001  3.601961E+0000
 -1.255267E+0000  2.927667E+0000
 -3.496244E+0000 -2.590584E+0000
 -2.085851E+0000 -1.515714E+0000
  1.831632E+0000 -2.376585E+0000
  3.837886E+0000  2.072230E+0000
 -3.005470E+0000  4.130723E+0000
 -4.286475E+0000  4.407755E-0002
 -1.949483E+0000 -1.937567E+0000
  9.171511E-0001 -6.155869E+0000
  3.266798E+0000 -8.773348E+0000
  5.029764E+0000 -5.798814E-0001
  7.261271E-0001  1.411609E+0000
 -3.294313E+0000  8.918382E-0001
  1.409889E+0000 -2.636997E+0000
  1.728967E+0000 -4.246859E+0000
  9.200314E-0001 -8.048287E-0001
 -8.927311E-0001  6.985530E+0000
 -6.294595E+0000  1.680398E+0000
 -2.629780E+0000 -4.563107E-0001
 -9.086668E-0001 -1.484471E+0000
  4.024748E+0000 -9.796887E-0001
  2.136054E+0000  2.216096E+0000
 -3.538193E+0000  3.180779E+0000
 -5.731132E+0000  3.884862E+0000
  1.077393E+0000 -1.983075E+0000
 -2.488895E+0000 -3.818122E+0000
  3.084166E+0000 -5.528655E+0000
  3.860731E+0000  2.317086E+0000
  2.142578E+0000  3.720833E+0000
 -3.436930E+0000  4.141791E-0001
  5.621518E-0001 -1.655537E+0000
  2.341203E+0000 -4.691800E+0000
  2.451584E+0000  1.342071E+0000
 -6.457212E-0001  1.214280E+0000
 -5.195763E+0000  2.173667E-0001
 -1.911662E+0000 -4.076276E+0000
  9.504156E-0001 -6.989316E-0002
  7.664783E+0000 -1.758129E+0000
  3.712750E+0000  4.163872E+0000
 -2.306169E+0000 -2.738870E-0002
  1.667135E+0000  5.045668E+0000
 -2.039943E+0000  6.424974E-0001
 -3.274756E+0000  1.419842E+0000
 -1.259757E+0000 -1.516496E+0000
  4.949053E-0001  1.376797E-0001
 -2.932070E+0000  2.150661E+0000
 -2.764043E+0000 -4.066507E+0000
  5.974390E+0000 -3.137350E+0000
  3.329297E+0000 -2.304207E+0000
  3.330585E+0000  3.151570E+0000
 -9.680869E-0001  7.736649E+0000
 -6.371801E-0001  1.569746E+0000
 -2.762732E+0000 -2.700053E+0000
  1.266534E+0000 -1.177216E+0000
  3.083288E-0001  1.691917E-0001
 -1.239250E+0000 -1.427291E+0000
 -2.428599E+0000  4.119226E+0000
 -1.454435E+0000  3.494802E+0000
  3.844025E-0001  1.681650E+0000
 -1.341382E+0000  3.417586E+0000
 -2.821231E-0001  8.911295E-0001
 -4.938171E+0000 -1.279144E+0000
 -1.348460E+0000  3.396151E-0001
  1.839155E+0000 -1.852000E-0001
  1.755636E+0000 -2.653323E+0000
  2.985804E+0000 -5.294209E-0001
 -1.916471E+0000  1.400101E+0000
 -4.500398E+0000 -1.346934E+0000
 -2.275691E+0000  8.420660E-0001
 -1.917791E+0000 -4.802968E+0000
  1.729878E+0000 -1.788117E-0001
 -2.056514E-0001  2.988531E+0000
 -6.352570E-0001 -2.540359E+0000
  1.171754E+0000 -2.874171E+0000
  5.380524E-0001  9.784921E-0001
 -1.546668E+0000 -5.734876E-0001
  6.444594E-0001  8.103177E-0001
  1.121098E+0000  2.578332E+0000
 -2.385692E-0001 -2.065577E-0002
  5.826371E-0001 -2.352083E-0001
 -3.893668E-0001  1.357380E+0000
 -1.912573E+0000 -2.374354E+0000
 -1.226777E-0001  1.013734E+0000
  2.678691E+0000 -1.507106E+0000
  3.621873E-0001  1.678805E+0000
 -8.425843E-0002 -2.529431E-0001
 -2.144551E+0000 -9.635230E-0001
 -1.878282E+0000 -6.044015E+0000
  3.131410E+0000 -1.545120E+0000
  2.936102E+0000 -9.550877E-0002
  2.793219E+0000  3.239391E+0000
  5.986297E-0001  1.916537E+0000
 -1.367645E+0000  3.203777E+0000
 -5.859968E-0001  1.615093E+0000
 -7.410085E-0002  1.922125E-0001
  1.822672E+0000 -6.392707E-0001
  8.900306E-0001 -3.433260E-0001
  9.685578E-0001  4.286441E+0000
  1.543951E+0000  4.092671E+0000
 -4.774807E-0001  4.486929E+0000
 -5.251920E+0000  3.484157E+0000
 -5.460944E+0000  6.858457E-0001
  8.003092E-0001 -7.629799E+0000
  5.523717E+0000 -8.429184E+0000
  5.129945E+0000  4.051518E+0000
 -2.256728E+0000  4.107591E+0000
 -6.487033E+0000  2.587955E+0000
 -3.893563E+0000 -1.098267E+0000
  2.049295E+0000 -2.847215E+0000
  3.050766E+0000 -8.759313E-0001
  3.178415E+0000  2.399513E+0000
  1.667357E+0000  2.258365E+0000
 -3.464133E+0000  2.742283E+0000
 -1.701465E+0000 -3.222770E+0000
  7.830419E-0001 -4.515081E+0000
  1.088762E-0001  6.974528E-0001
  1.571000E+0000  3.242372E+0000
  1.557019E+0000  2.587987E+0000
 -1.931168E+0000  2.776791E+0000
 -2.256956E+0000 -2.323768E+0000
 -4.328408E-0001 -5.546796E+0000
  1.014963E+0000 -3.769889E+0000
  1.461644E+0000 -6.417133E-0002
 -2.072955E+0000  4.747442E+0000
 -5.408684E+0000  7.577307E-0001
 -2.397800E+0000 -4.163378E+0000
  1.943110E-0001 -5.029619E+0000
  4.001730E+0000 -2.988128E+0000
  7.804849E-0001 -6.312374E-0001
 -7.008861E-0001  2.553389E+0000
 -1.862767E+0000  1.971184E+0000
 -2.343831E+0000 -1.541920E+0000
 -1.560488E+0000 -5.137410E+0000
  4.409802E+0000 -9.574188E-0001
  6.724405E-0001  1.356416E+0000
 -1.933683E+0000  2.825413E+0000
 -4.334600E+0000  4.447516E-0001
 -9.402863E-0001 -3.392653E+0000
  4.691324E+0000 -4.363739E+0000
  1.988831E+0000  2.022968E+0000
 -3.813686E-0001  1.956434E+0000
 -3.512647E+0000  4.204873E+0000
 -1.270624E+0000  5.954891E-0001
  3.929674E+0000 -8.912053E-0001
 -2.526682E-0002  3.270437E+0000
 -2.389113E+0000  1.793140E-0001
 -6.405572E+0000 -2.927243E+0000
 -2.361827E-0001 -4.210910E+0000
  3.888662E+0000 -5.279684E+0000
  4.384413E+0000  1.543810E+0000
 -2.665752E+0000  4.166350E+0000
 -7.663234E+0000  1.132280E+0000
 -3.921519E+0000 -4.456566E+0000
  6.238110E+0000 -8.887503E+0000
  8.090093E+0000 -2.998290E+0000
  3.165731E+0000  8.460187E+0000
 -2.877934E+0000  8.887693E+0000
 -4.638957E+0000  2.130638E+0000
 -4.262330E-0001  5.743551E-0001
  5.021335E+0000 -1.816574E+0000
 -2.431627E+0000  4.127075E+0000
 -2.430416E+0000  1.629279E+0000
  6.547436E-0001  3.943046E-0001
  1.100597E+0000 -5.979752E-0001
 -2.212654E-0002 -2.052003E+0000
  1.299203E+0000 -2.234042E+0000
  5.273356E-0001  1.552749E+0000
 -2.874721E+0000 -2.557829E+0000
  7.416532E-0001 -7.966356E-0001
 -4.119077E+0000 -2.795824E+0000
 -1.612041E+0000 -3.004138E+0000
  3.827317E-0001 -4.245783E+0000
  1.721361E+0000  4.452834E+0000
 -9.775913E-0001  4.683580E+0000
 -2.886202E+0000  2.453237E+0000
 -3.415602E+0000 -1.222975E+0000
  7.790341E-0003 -2.154045E+0000
  1.881280E+0000 -5.723757E+0000
  3.507498E+0000 -2.895717E+0000
  2.899092E+0000  1.111514E+0000
 -4.258093E-0001  5.584514E+0000
 -9.744958E-0001  5.517232E+0000
 -1.058457E+0000  6.010202E-0001
 -1.541857E+0000 -2.644144E+0000
  6.811111E+0000 -4.432635E+0000
  5.228394E+0000  2.333075E+0000
  7.749037E-0002  2.867349E+0000
 -1.094820E+0000  1.657469E+0000
 -3.267567E+0000 -9.868883E-0001
 -3.065110E+0000 -1.177009E+0000
  4.382241E-0001 -2.196587E-0001
  3.791762E+0000  3.953286E+0000
 -1.727428E+0000  5.703095E+0000
 -2.858205E+0000  4.928368E-0001
 -1.401063E+0000 -4.622026E+0000
 -5.414366E-0001  3.883144E-0001
  1.174115E-0001  2.691280E+0000
 -1.845019E+0000  4.577122E+0000
 -2.353679E+0000 -2.407286E+0000
 -2.659098E+0000 -4.023461E+0000
  1.175840E+0000  9.509078E-0001
  7.282527E-0001  6.209637E+0000
 -2.461411E+0000  2.833459E+0000
 -3.425570E+0000  2.724125E+0000
 -2.280842E+0000 -4.012990E+0000
  4.016314E+0000 -2.578091E+0000
  2.777577E+0000  4.774980E-0001
  3.363361E+0000  1.201592E+0000
  1.197137E+0000  2.652637E+0000
 -3.354296E+0000  2.651716E+0000
 -2.985526E+0000  5.785906E-0001
  3.084173E+0000 -6.078176E+0000
  3.642972E+0000 -1.498662E+0000
  8.939961E-0001  2.058617E+0000
 -1.144540E+0000  3.714583E+0000
 -4.282891E+0000 -4.053841E-0001
 -4.537627E+0000 -3.037516E+0000
  1.321008E+0000 -2.859392E-0001
  2.803167E+0000 -1.541837E+0000
  8.853669E-0001 -3.412651E+0000
 -1.406154E+0000  3.274068E+0000
 -5.040690E+0000 -2.401855E+0000
 -4.499090E+0000 -5.489424E+0000
  1.653547E+0000 -4.917851E+0000
  2.342936E+0000 -3.431881E+0000
  2.078228E+0000  2.548314E+0000
 -2.525006E+0000 -5.527459E-0001
 -3.229183E+0000  3.471606E+0000
  4.541589E-0001 -2.819445E-0001
  4.608194E+0000 -3.364390E+0000
  4.282816E+0000  6.905555E+0000
 -5.456225E+0000  6.907071E+0000
 -7.581510E+0000  1.911099E+0000
 -5.601264E+0000 -8.394176E+0000
  5.921610E+0000 -6.715937E+0000
  7.791070E+0000 -2.722467E+0000
  2.757723E-0001  4.192049E+0000
 -4.469077E+0000  3.732960E+0000
 -3.436540E+0000 -2.089553E+0000
  3.195654E+0000 -4.860251E+0000
  3.597994E+0000 -4.097515E+0000
  5.711602E+0000  5.263681E+0000
 -4.368345E+0000  6.047757E+0000
 -6.489023E+0000 -1.922836E+0000
 -3.883056E+0000 -4.766772E+0000
  5.430766E+0000 -9.100577E+0000
  7.077126E+0000 -1.152776E+0000
 -4.519852E-0001  4.020212E+0000
 -6.161568E+0000  8.919915E+0000
 -5.230550E+0000 -8.139628E+0000
  1.785895E+0000 -5.142744E+0000
  6.966004E+0000 -3.640298E+0000
  5.938404E+0000 -1.072174E+0000
 -8.625274E-0001  3.468857E+0000
 -6.806089E+0000  1.396008E+0000
 -3.617725E+0000 -3.252653E+0000
  3.226506E+0000 -7.107770E+0000
  4.021362E+0000 -2.684387E+0000
  4.888247E+0000  1.559675E+0000
 -5.933430E+0000  6.096209E+0000
 -6.167931E+0000  3.672533E+0000
 -4.442326E+0000 -5.281207E+0000
  6.810734E+0000 -8.248625E+0000
  1.032964E+0001  5.841593E-0001
  1.576460E+0000  4.947313E+0000
 -9.879833E+0000  3.847480E+0000
 -5.792339E+0000 -4.443392E+0000
  3.081541E+0000 -8.997877E+0000
  9.747794E+0000 -2.879287E+0000
  6.802925E+0000  5.214336E+0000
 -4.897765E+0000  1.158633E+0001
 -1.085429E+0001  1.736350E+0000
 -4.504168E+0000 -9.113515E+0000
  7.291689E+0000 -8.112687E+0000
  1.111373E+0001  5.012418E-0001
 -6.635246E-0001  1.050470E+0001
 -8.926361E+0000  4.485927E+0000
 -8.546288E+0000 -2.505983E+0000
 -2.945545E-0001 -9.259413E+0000
  7.839602E+0000 -4.409959E+0000
  8.582861E+0000  4.732666E+0000
 -2.413659E+0000  6.759965E+0000
 -7.860056E+0000  2.310167E+0000
 -4.999628E+0000 -4.770159E+0000
  1.617820E+0000 -9.072036E+0000
  5.143750E+0000 -6.154699E+0000
  6.026051E+0000  3.890232E+0000
  8.366914E-0001  5.248721E+0000
 -4.107036E+0000  1.085457E+0000
 -5.513320E+0000 -1.186008E+0000
  9.578653E-0001 -3.460842E+0000
 -3.734426E-0001 -4.878658E+0000
  1.983865E+0000 -1.848817E+0000
 -1.993872E+0000 -2.588782E+0000
 -3.331015E-0001  1.529841E+0000
 -3.588525E-0001  3.059724E+0000
 -3.293706E+0000  8.514720E-0001
  1.489625E+0000 -7.664320E-0001
  1.557528E+0000 -1.908876E+0000
 -4.131487E-0001  1.749898E+0000
 -1.267929E+0000  4.054200E+0000
 -3.299998E+0000  2.334125E+0000
 -2.355234E+0000 -5.329821E+0000
  2.303901E+0000 -4.486018E+0000
  3.938346E+0000 -5.157783E-0002
  3.632599E+0000  1.419718E+0000
 -2.977383E+0000  3.477564E+0000
 -5.589802E-0001 -6.400049E-0002
  1.230381E+0000  3.271006E+0000
  6.143130E-0001  1.980640E+0000
  1.633622E+0000  3.519949E+0000
 -1.952643E+0000  2.066759E+0000
  2.433982E+0000  1.586659E+0000
 -3.845513E+0000 -2.319714E-0001
 -2.796579E+0000 -5.428202E-0001
 -1.428989E+0000 -3.997688E+0000
 -4.210354E-0001 -5.568385E+0000
  3.966460E+0000  3.205500E+0000
  2.022829E-0001  1.644647E+0000
  1.100110E+0000  2.346893E+0000
 -4.471587E+0000  1.922656E-0001
 -1.837356E+0000 -5.564575E+0000
  3.167126E+0000 -7.331062E+0000
  5.161991E+0000 -3.895875E+0000
  1.573177E+0000  1.997571E+0000
 -4.877368E+0000  6.986387E+0000
 -2.808465E+0000 -2.434941E-0001
 -2.146224E+0000  3.506430E-0001
  3.316054E+0000 -4.072687E+0000
  9.700691E-0001  1.204556E+0000
 -1.723684E+0000  6.062351E+0000
 -3.603108E+0000  1.120052E+0000
 -2.947583E+0000 -3.412577E+0000
  1.732809E+0000 -9.448052E-0001
  2.836247E+0000  1.153834E+0000
  3.012593E+0000  1.235130E+0000
 -2.565570E+0000  5.000550E+0000
 -6.406333E+0000 -2.183148E-0001
 -2.533686E+0000 -4.004872E+0000
  4.300918E+0000 -7.871868E+0000
  4.748541E+0000 -8.731977E-0001
 -2.560633E+0000  2.227389E+0000
 -4.042106E+0000 -2.033568E+0000
 -3.288235E+0000  1.841758E-0001
 -2.080252E+0000 -6.498046E-0001
 -2.398868E+0000 -1.893987E+0000
  3.802032E-0001 -1.859205E+0000
 -1.274230E+0000 -5.777852E+0000
  3.186523E+0000 -2.626875E+0000
  1.006027E+0000  3.805907E+0000
  1.618301E-0002  3.806567E+0000
 -2.695502E+0000  4.565224E-0001
  2.588038E-0001  4.218684E+0000
  2.022211E+0000  1.406244E+0000
 -9.697100E-0001  2.803852E-0001
 -2.466803E-0001  2.042145E+0000
 -1.391370E+0000  1.633109E+0000
 -1.596086E+0000  3.289962E+0000
  2.104629E+0000 -2.163540E+0000
  4.234744E+0000 -5.172981E-0001
  9.493938E-0001  7.420892E-0001
 -1.760238E+0000  5.899802E+0000
 -2.516967E+0000  4.119956E+0000
 -3.532044E+0000  4.719421E+0000
  4.998575E-0002 -5.791593E+0000
  3.310494E+0000 -5.114224E+0000
  1.015094E-0001  6.172725E-0001
  1.099771E-0001 -4.135127E+0000
 -3.223811E+0000  6.803245E-0001
 -1.153793E+0000 -3.226606E+0000
  2.845743E+0000 -3.803113E+0000
  1.258142E+0000 -5.928258E-0001
 -9.022619E-0001  6.178011E+0000
 -3.624799E+0000  1.604917E+0000
  6.002015E-0001 -1.984293E+0000
  3.014753E+0000 -1.573168E+0000
  7.870603E-0001  3.150629E+0000
  2.154657E+0000  5.369989E+0000
 -5.106836E-0001  4.537812E+0000
 -4.954363E-0001  2.246004E+0000
  1.732323E+0000  1.351321E+0000
  1.117529E+0000  1.488797E+0000
 -3.586782E+0000  3.286546E+0000
 -3.944545E+0000  6.404163E-0001
 -2.228641E+0000 -4.406268E+0000
  3.415090E+0000 -6.839799E+0000
  3.627249E+0000 -1.211091E+0000
  1.630924E+0000  5.117343E+0000
 -1.468885E+0000  9.550951E-0001
 -2.212929E+0000  1.712351E+0000
  6.707137E-0001 -4.577590E+0000
  2.885143E+0000 -7.553079E-0001
  6.965884E-0001  1.753769E-0001
 -1.597949E+0000  7.418087E+0000
 -2.953925E+0000  9.877858E-0001
 -4.375381E+0000 -7.835724E-0001
  2.134639E-0001 -4.963359E-0001
  4.077464E+0000  4.081423E-0001
  3.068336E+0000  6.791443E+0000
 -6.112355E+0000  4.095837E+0000
 -1.969256E+0000  1.486147E+0000
 -7.857190E-0002 -5.113606E-0001
  1.762224E+0000 -2.128206E+0000
 -7.498599E-0001 -1.022615E+0000
 -4.734688E-0001 -1.896588E-0001
 -1.989269E+0000  2.411910E+0000
 -2.408870E+0000 -3.137470E+0000
  1.954137E-0002 -5.297336E+0000
  2.246554E+0000  3.833833E+0000
 -3.307270E+0000  1.139788E+0000
 -4.730898E+0000  3.440420E-0001
  2.128507E+0000  2.408774E-0001
  1.208914E+0000  3.118341E+0000
 -1.479601E+0000  2.839893E+0000
  1.020341E+0000 -9.239733E-0001
  1.453547E-0002 -1.133470E+0000
  1.956334E+0000 -9.926456E-0001
 -2.114892E+0000  2.375905E+0000
  2.455498E+0000  1.885436E+0000
 -4.075568E-0001 -2.442707E+0000
 -5.499515E-0001 -1.782263E+0000
  1.239965E-0001 -5.720329E+0000
  7.073356E-0001 -1.005731E+0000
  1.641631E+0000  1.774822E+0000
 -4.690428E-0001  4.405709E+0000
 -1.265310E-0002  1.434986E+0000
 -5.649734E-0001  2.362737E+0000
  1.257666E+0000 -4.131418E-0001
 -6.609057E-0001  3.034804E+0000
 -2.191716E+0000  1.263690E+0000
 -6.631106E-0001  1.668754E+0000
 -7.532590E-0001 -3.411061E+0000
 -1.310021E+0000 -4.174141E+0000
  2.828132E+0000 -3.574929E+0000
  2.072613E+0000 -2.046555E+0000
  3.309488E-0001 -1.716989E-0001
  1.988761E+0000 -6.356336E-0001
  2.460107E+0000  7.290003E-0001
  3.724134E+0000 -3.031569E+0000
  1.205764E+0000  5.677104E+0000
 -4.262307E+0000  4.271643E+0000
 -7.435764E-0001  3.348162E+0000
 -1.768073E+0000 -1.172186E+0000
  4.755344E+0000 -1.205133E+0000
  2.849448E+0000  2.755114E+0000
 -4.560798E+0000 -2.384344E+0000
 -1.836704E+0000 -3.145549E+0000
 -4.687603E+0000 -2.424431E+0000
 -1.207377E+0000 -4.659439E+0000
  4.398559E+0000 -4.426309E+0000
  1.256716E+0000  1.789263E+0000
 -1.126642E-0001  2.706335E+0000
 -3.233868E+0000  4.598875E+0000
  1.114708E+0000 -1.551099E-0002
 -6.175700E-0001 -1.935261E+0000
 -2.763151E-0001  8.828355E-0001
 -2.061628E+0000 -9.570885E-0001
 -2.901925E+0000 -1.622808E+0000
  4.637169E-0001 -1.549033E+0000
  3.384385E+0000  5.134411E+0000
  4.916442E-0001  4.101555E+0000
 -1.756090E+0000  1.523510E+0000
 -1.882566E+0000  2.205094E+0000
  1.393183E-0001  1.739367E+0000
 -3.640331E+0000 -1.662606E+0000
 -1.204759E+0000  3.384880E-0001
  9.535293E-0003 -1.258899E+0000
 -2.090553E+0000  2.060959E+0000
 -2.093216E+0000  1.052502E+0000
 -1.423929E+0000 -4.153190E+0000
  6.051274E-0001 -1.729984E+0000
 -5.315091E-0001 -1.365715E+0000
  1.475579E+0000 -3.175391E+0000
 -1.606833E-0001 -2.814669E+0000
 -3.447681E+0000 -2.746847E+0000
 -1.207663E+0000 -2.995129E+0000
  2.567343E+0000 -9.004123E-0001
  2.127843E+0000  1.097393E+0000
 -1.363328E-0001 -2.891406E-0001
 -1.674107E+0000  5.556278E+0000
 -3.264012E+0000 -3.599410E+0000
  1.791079E+0000 -3.079582E+0000
 -2.132038E+0000 -2.315688E+0000
 -7.473199E-0001 -8.849785E-0001
  1.461389E+0000 -2.858389E+0000
  2.101258E+0000  2.235644E+0000
 -1.034242E+0000 -3.333694E-0001
 -2.898521E-0001 -2.058037E+0000
 -6.073855E-0001 -1.393706E+0000
 -4.226117E+0000 -1.914645E+0000
  2.241187E+0000 -2.936096E+0000
  3.394508E+0000 -1.236710E+0000
  3.412877E+0000  2.960076E+0000
 -5.890908E+0000  7.882402E+0000
 -3.835024E+0000  1.487189E+0000
 -3.526607E+0000 -4.547532E+0000
  4.591232E-0001 -3.413418E+0000
  6.897414E+0000 -2.424683E+0000
 -1.870314E-0001 -3.786388E+0000
 -5.460097E+0000  2.680544E+0000
 -4.195973E+0000 -4.302521E+0000
 -2.857758E+0000 -4.717965E+0000
  2.076773E+0000 -7.471638E+0000
  2.351132E+0000 -5.952365E-0001
 -2.210606E+0000  2.990022E-0001
  3.364431E-0001  1.872247E-0001
 -1.459908E+0000 -2.385776E+0000
 -1.263018E+0000  1.125325E+0000
 -7.905290E-0002 -2.150245E+0000
 -1.907355E-0001  8.778794E-0001
 -1.192247E-0001  6.839676E-0001
  5.266817E-0001  3.604531E+0000
 -1.720624E+0000  3.953680E+0000
 -2.816761E+0000  2.573831E+0000
  1.131370E+0000 -5.173805E+0000
  7.207305E+0000 -2.096135E+0000
  4.680968E+0000  2.383959E+0000
  6.573161E-0001  5.859764E+0000
 -5.598359E+0000  3.507618E+0000
 -1.341641E+0000  8.612270E-0001
  3.474172E+0000 -3.638223E+0000
  5.879823E+0000  3.519290E+0000
 -1.637478E+0000  5.858905E+0000
 -6.025269E+0000  4.571644E+0000
 -5.433082E+0000 -3.508890E+0000
 -2.962717E+0000 -4.066342E+0000
  1.422213E+0000 -5.559736E+0000
  3.118905E+0000 -3.361641E+0000
  2.764645E-0001  1.810903E+0000
 -4.041053E+0000  2.166561E+0000
 -4.617836E+0000 -9.035157E+0000
  8.685615E-0002 -4.111226E+0000
  1.286597E+0000 -4.744567E+0000
 -1.424517E+0000  6.609918E-0001
 -2.935816E+0000  1.204567E+0000
 -3.152258E+0000 -1.746864E+0000
 -3.849184E-0001 -1.030994E+0001
  4.617771E+0000 -5.863781E+0000
  3.955199E+0000  2.717990E+0000
 -5.155702E+0000  4.769142E+0000
 -5.480830E+0000  2.163170E+0000
 -2.975312E+0000 -1.464547E+0000
  8.891526E-0001 -4.364750E+0000
  3.424207E+0000 -2.965190E-0001
  2.827957E+0000  4.405925E+0000
 -4.168711E+0000  2.849995E+0000
 -7.718824E+0000  3.164627E+0000
 -1.911133E+0000 -5.754531E+0000
  2.358332E+0000 -8.792961E+0000
  3.339245E+0000 -1.242100E+0000
  1.846280E+0000  6.884550E+0000
 -3.579272E+0000  4.277891E+0000
 -4.537396E+0000  1.978197E-0001
 -3.378765E-0001 -2.843088E+0000
  3.657073E+0000 -2.687008E+0000
  3.086019E+0000  3.720052E+0000
 -4.901175E-0001  4.133217E+0000
 -5.875551E-0001  2.315973E+0000
 -3.640513E+0000  2.067034E+0000
  3.354178E+0000 -5.007737E+0000
  8.040503E+0000 -4.106649E+0000
  6.917751E+0000  5.382362E+0000
 -3.420596E+0000  1.133481E+0001
 -3.958654E+0000  3.572266E+0000
 -3.791918E+0000 -3.049917E+0000
  9.828472E-0001 -8.209325E+0000
  4.018511E+0000 -5.318360E+0000
  4.752587E+0000  3.632626E-0001
 -2.071302E+0000  1.898582E+0000
 -7.728462E+0000  2.055111E+0000
 -1.968552E+0000 -6.103795E+0000
  2.783143E+0000 -6.385310E+0000
  5.685260E+0000 -4.173149E-0001
 -2.870344E+0000  3.404236E+0000
 -6.000726E+0000  1.334002E+0000
 -4.038394E+0000 -4.915533E+0000
  7.565033E-0001 -8.215394E+0000
  5.699426E+0000 -3.713605E+0000
  6.783382E+0000  4.829278E+0000
  2.598522E+0000  9.277750E+0000
 -4.162625E+0000  5.795520E+0000
 -3.844406E+0000 -4.627824E+0000
  3.100385E+0000 -6.357543E+0000
  6.616624E+0000 -1.608540E+0000
  1.123538E+0000  5.854389E+0000
 -3.309604E+0000  9.114418E+0000
 -6.968804E+0000  4.405562E+0000
 -7.151019E-0001 -2.275837E+0000
  4.374345E+0000 -4.661749E+0000
  2.960379E+0000 -4.123922E-0001
  6.689492E-0001  1.841294E+0000
 -4.896303E+0000 -6.984468E-0001
 -3.995283E+0000 -3.782563E+0000
  4.375901E+0000 -2.960395E+0000
  7.888519E+0000 -1.802615E+0000
  1.594269E+0000  6.291323E+0000
 -6.344623E+0000  7.609588E+0000
 -6.119641E+0000  1.410798E+0000
  2.067501E+0000 -6.715203E+0000
  7.263853E+0000 -4.651860E+0000
  5.678421E+0000  2.355431E+0000
 -7.832214E-0002  3.375087E+0000
 -2.499685E+0000  2.907037E-0001
 -1.745256E+0000 -2.864728E+0000
  2.503159E+0000 -5.292130E+0000
  3.081578E+0000  6.031282E-0001
 -2.220558E+0000  3.874317E+0000
 -4.141365E+0000 -4.183177E-0001
 -3.343730E+0000 -3.769908E+0000
 -7.122956E-0001 -6.324926E-0001
  9.016120E-0001  3.616722E-0001
 -3.801017E+0000  4.994414E+0000
 -3.458008E+0000  1.510244E+0000
 -3.067510E+0000  1.647817E+0000
  2.187831E+0000 -3.961366E+0000
  1.856882E+0000 -2.968118E+0000
  3.403112E+0000 -7.883896E-0001
 -2.027194E+0000 -1.242831E+0000
 -1.848482E+0000  3.824749E+0000
  2.074500E+0000  3.654471E-0001
  2.376425E+0000  1.848529E+0000
  9.199409E-0001  5.041942E+0000
 -7.005378E-0001  5.623649E+0000
 -4.740660E+0000  2.458413E+0000
 -2.954793E+0000 -4.731147E+0000
  2.202819E-0001 -4.617529E+0000
  3.010188E+0000 -3.384465E+0000
  3.208083E+0000  5.231467E+0000
  2.154090E+0000  1.753789E+0000
 -3.574977E+0000  4.706325E+0000
 -4.474280E+0000 -1.831919E+0000
  1.888967E+0000 -6.429001E+0000
  7.554590E+0000 -2.101612E+0000
  8.991869E-0001 -1.262260E+0000
 -2.197364E+0000  3.696139E+0000
 -2.251866E+0000 -1.990492E+0000
  1.690684E+0000 -3.181642E+0000
  3.813963E+0000 -3.007218E+0000
  1.911791E+0000  2.501537E-0001
 -2.142734E+0000  2.403248E+0000
 -3.700985E-0001  2.233001E+0000
 -2.956724E+0000  1.240686E-0001
  2.072367E+0000 -5.836048E+0000
  5.112334E+0000  1.011471E+0000
 -2.281348E+0000  1.849607E+0000
 -4.365226E+0000  3.101240E+0000
 -2.750222E-0001 -1.608115E+0000
  3.064466E-0001 -8.522483E-0001
  4.089380E+0000 -1.013746E-0001
  2.155384E+0000  4.297038E+0000
 -1.648316E+0000  5.058430E+0000
 -5.199971E+0000 -4.603538E+0000
  1.206905E+0000 -6.513318E+0000
  4.127599E+0000 -4.904581E+0000
  5.830924E+0000  5.379410E+0000
 -1.351421E+0000  8.894989E+0000
 -4.617143E+0000  3.471711E+0000
 -2.405588E-0001 -5.113446E+0000
  2.683251E+0000 -6.096642E+0000
  3.130033E+0000 -3.858463E+0000
  6.868022E-0001  6.938392E+0000
 -6.054430E+0000  2.447151E+0000
 -4.424476E+0000 -4.183221E+0000
 -3.406033E+0000 -8.139338E+0000
  2.921523E+0000 -3.842212E+0000
  2.542036E+0000 -2.047209E+0000
 -5.625903E+0000  4.111787E+0000
 -4.594496E+0000  4.253482E-0002
  8.791591E-0001 -2.410626E+0000
  5.461446E+0000  1.282627E+0000
  5.912521E-0001  6.787042E-0001
 -5.216237E+0000  5.173914E+0000
 -6.023977E+0000  4.002927E-0001
  1.078994E+0000 -1.662008E+0000
  1.715040E+0000 -6.612756E+0000
  5.864909E+0000 -1.304518E+0000
  1.298627E+0000  4.574074E+0000
 -6.865079E+0000  3.995176E+0000
 -1.205364E+0000 -4.590924E+0000
  1.505006E+0000 -6.918288E+0000
  3.869149E+0000  1.402966E-0001
 -2.197815E+0000  1.246342E+0000
 -1.532966E+0000  4.132227E+0000
 -5.443479E+0000 -1.977397E+0000
  3.651044E+0000 -4.521701E+0000
  5.752641E+0000 -2.205931E-0002
  4.104850E+0000  5.267435E+0000
 -1.871815E+0000  2.148538E+0000
 -4.139476E+0000  4.472019E+0000
 -1.194480E+0000 -2.385562E+0000
  4.952593E-0001 -5.699948E+0000
  5.495188E+0000 -2.916802E-0001
  1.415475E-0001  3.216246E+0000
 -2.768317E+0000  6.627204E+0000
 -5.049084E+0000  2.517928E+0000
 -1.674285E+0000 -3.874368E+0000
  4.308236E+0000 -3.223618E+0000
  7.499225E+0000  4.298011E-0001
  1.372805E+0000  5.795551E+0000
 -3.757263E+0000  3.011790E+0000
 -5.895557E+0000  7.430857E-0001
  1.350433E-0001 -3.691787E+0000
  6.094755E+0000 -2.357867E+0000
  3.513363E+0000 -2.410193E-0001
 -7.107621E-0001  4.231174E+0000
 -6.285066E+0000  1.437127E+0000
 -1.031419E+0000 -5.451608E+0000
  6.883434E-0001 -6.072912E+0000
  3.808197E+0000 -4.876903E+0000
 -1.253505E+0000  1.051024E+0000
 -2.824584E+0000  2.596833E+0000
 -1.694587E+0000  2.199579E-0001
  4.603231E-0001 -7.025469E-0001
  4.269571E+0000  9.040714E-0001
  8.776639E-0001  5.626417E+0000
 -3.277022E+0000  4.491988E+0000
 -1.440002E+0000  1.005883E-0001
 -1.286630E-0001 -2.215822E+0000
 -2.321627E-0001 -2.841797E-0001
  2.873208E+0000 -1.348477E+0000
  1.882187E+0000  5.012599E+0000
 -1.910774E+0000  6.699068E+0000
 -8.235329E-0001  1.263223E+0000
  3.419145E-0001 -7.022220E-0001
 -3.010901E+0000  8.831571E-0001
 -1.947539E+0000 -1.381579E+0000
  4.152587E-0001 -5.353621E+0000
 -7.974050E-0001 -6.546558E+0000
 -2.169985E+0000 -1.581803E+0000
 -5.116656E+0000 -5.320028E-0001
 -5.832930E-0001 -1.081208E+0000
  3.101597E+0000 -1.336934E-0001
  4.505703E+0000  1.030773E+0000
 -1.658949E-0001  1.564430E+0000
 -1.481639E+0000  2.333893E+0000
  5.892436E-0001 -1.111667E+0000
  2.370661E+0000 -9.197502E-0001
  1.885635E+0000  9.013595E-0001
 -1.949076E+0000  3.897896E+0000
 -2.892231E+0000  2.505791E+0000
 -2.795634E+0000 -1.768498E+0000
 -3.707611E+0000 -7.749819E+0000
  6.665465E-0001 -3.677278E+0000
  2.102083E-0001 -6.430859E+0000
  2.348479E+0000  1.388417E+0000
  5.597890E-0001  3.806379E+0000
 -1.580969E+0000 -1.341323E+0000
 -2.417343E+0000 -1.991173E-0001
 -5.074145E+0000  1.547142E+0000
 -4.193258E+0000 -1.877597E+0000
  1.001922E+0000 -5.500677E+0000
  2.418794E+0000 -2.654948E+0000
  1.133696E+0000  2.888471E+0000
 -6.510915E-0001  4.500612E+0000
 -3.376418E+0000 -1.817914E+0000
 -4.514379E+0000 -7.896219E+0000
  3.689076E+0000 -5.075671E+0000
  6.467416E+0000 -3.126089E+0000
  1.485328E+0000 -1.341146E+0000
 -2.235422E+0000  5.711049E+0000
 -8.694639E+0000  2.189861E+0000
 -2.127304E+0000 -7.341833E+0000
  3.110838E+0000 -5.434957E+0000
  2.428724E+0000 -1.004946E+0000
 -1.726098E+0000  3.751523E-0002
 -3.705793E+0000  5.754651E+0000
 -2.821184E+0000 -1.481132E-0001
 -5.157159E+0000  3.720491E-0001
 -9.916769E-0001 -5.599655E+0000
  3.046351E-0001 -3.495139E+0000
  1.384263E+0000 -6.388598E+0000
  2.698100E+0000  1.735404E-0001
 -4.876587E-0001  2.138469E+0000
 -8.328086E-0001  1.541237E+0000
  1.752370E+0000 -1.266475E+0000
 -2.618580E+0000 -1.640477E+0000
  1.253713E+0000  2.031971E+0000
  2.487919E+0000 -8.257878E-0001
  2.701436E+0000 -1.243543E+0000
  3.094229E+0000  1.119927E+0000
  9.277818E-0001  1.779333E+0000
  1.920766E+0000  4.267316E+0000
 -1.899683E+0000  3.445815E-0001
 -1.788335E+0000 -1.399562E+0000
 -5.368502E+0000 -3.655962E+0000
 -2.955202E+0000 -4.117334E+0000
  2.105196E+0000 -6.307837E+0000
  8.965556E-0001  8.522027E-0001
 -3.541389E+0000  3.745988E+0000
 -1.197161E+0000  4.154695E+0000
 -4.734825E+0000 -4.857129E+0000
  2.381329E+0000 -9.904754E+0000
  6.045992E+0000 -4.195349E+0000
 -5.920032E-0001  9.091437E-0001
 -3.057039E+0000  5.838400E+0000
 -4.422797E+0000  3.426673E+0000
 -2.765228E+0000 -8.696683E+0000
  2.511112E+0000 -3.016976E+0000
  3.151109E+0000 -1.764375E+0000
  5.746153E-0001  2.674834E+0000
 -3.943407E+0000 -3.084386E+0000
 -1.922980E-0001 -5.121567E+0000
 -4.797424E-0001 -2.895614E+0000
  2.829405E+0000 -1.362002E-0001
  1.350190E+0000  5.184294E+0000
  3.263664E-0001  2.703990E-0001
 -3.474790E+0000  7.454974E-0001
  3.872525E-0002 -4.735642E+0000
  5.933010E-0001 -1.269858E+0000
  3.834415E+0000 -2.169200E+0000
  1.490569E+0000  3.480311E+0000
 -1.948467E+0000  4.849255E+0000
 -6.744554E+0000 -2.855479E+0000
 -1.401768E+0000 -7.159463E+0000
  3.092758E+0000 -2.942165E-0001
  6.174877E+0000  1.560587E+0000
  1.379085E+0000  8.306894E+0000
 -3.207112E+0000  4.878729E+0000
 -7.421764E+0000 -5.121037E-0001
  1.663449E+0000 -2.581136E+0000
  4.897348E+0000 -3.555023E+0000
  3.136026E+0000  2.528917E+0000
 -2.224084E+0000  3.373916E+0000
 -5.353212E+0000  3.427686E+0000
 -2.367096E+0000  1.218169E-0002
  4.718566E+0000 -3.582180E+0000
  6.243460E+0000  8.404220E-0002
 -1.352900E+0000  3.448412E+0000
 -3.931618E+0000  4.221865E+0000
 -5.829536E+0000 -1.039568E+0000
  3.176678E+0000 -2.085957E+0000
  6.244130E+0000 -8.166250E-0001
  2.298997E+0000  5.940509E+0000
  2.079217E-0001  3.147883E+0000
 -3.324291E+0000  3.496985E+0000
 -2.756008E+0000 -2.884219E+0000
  3.273208E+0000 -4.639519E+0000
  2.944403E+0000 -8.512744E-0001
  2.562917E+0000  1.479270E+0000
 -3.518749E+0000  3.160916E+0000
 -5.260445E+0000 -2.006356E+0000
  1.031057E+0000 -5.031069E+0000
  2.165399E+0000 -8.319235E+0000
  3.933708E+0000  8.584746E-0003
  1.987485E+0000  4.256355E+0000
 -3.623911E+0000  4.193677E+0000
 -1.470631E+0000 -3.431513E+0000
  2.589111E+0000 -3.696714E+0000
  5.792305E+0000 -5.151224E-0001
  1.076480E+0000  3.397686E+0000
 -3.022160E+0000  8.147617E+0000
 -6.354105E+0000  2.148873E+0000
 -2.571668E+0000 -7.002580E+0000
  3.005678E+0000 -5.806642E+0000
  3.056156E+0000 -4.277209E+0000
 -8.352178E-0001  2.275300E-0001
 -2.805077E+0000  3.891227E+0000
 -3.775505E+0000  9.723908E-0001
 -3.021488E+0000 -2.883347E+0000
  2.402055E+0000 -3.892711E+0000
  2.702364E+0000  1.706547E+0000
  1.120363E+0000  2.771844E+0000
 -1.580562E+0000 -6.345953E-0001
  9.999451E-0001  3.087520E+0000
  1.950560E+0000  2.253329E+0000
 -1.384784E+0000  9.856039E-0001
  1.949422E-0001 -1.014019E+0000
 -4.656490E+0000 -2.429738E+0000
 -8.689681E-0001 -4.745568E+0000
  3.859547E+0000 -2.174415E+0000
  3.300280E+0000  3.177270E+0000
 -2.365041E+0000  3.689006E+0000
 -3.849943E+0000  1.561807E-0001
 -3.628675E-0002 -2.014311E+0000
  2.828918E+0000 -4.253610E+0000
  4.564331E+0000  1.570285E+0000
 -2.525420E+0000  2.970261E+0000
 -8.949339E-0001  1.446162E+0000
 -2.134929E+0000 -1.363830E-0001
  1.671313E+0000 -6.316840E-0001
  1.474222E+0000 -2.913133E+0000
  8.453717E-0001  6.172027E-0001
  1.702349E+0000  7.573508E-0001
 -8.733464E-0001 -5.167661E+0000
  2.037132E+0000 -3.214522E+0000
  5.595072E-0001 -5.244180E-0001
 -1.611181E+0000 -2.263513E-0001
  1.163807E-0001 -1.916540E+0000
  1.319608E+0000 -5.585970E+0000
  1.847432E+0000 -2.649667E+0000
  3.316816E+0000 -2.123935E+0000
  6.660333E-0002  3.385138E+0000
 -1.783362E+0000  6.230634E+0000
 -3.742240E+0000 -2.390632E+0000
 -3.094477E+0000 -1.282384E+0000
  1.435979E+0000 -5.065094E+0000
  4.785534E-0001 -8.523187E-0001
  1.546536E-0001  2.010728E+0000
 -4.827794E-0003  3.597558E+0000
  1.638616E+0000  4.727547E+0000
 -2.339813E+0000  2.633373E-0001
 -2.084221E+0000 -1.653937E+0000
 -2.894173E-0001 -2.413685E+0000
  1.611559E+0000 -1.455493E+0000
  1.728902E+0000  4.689336E-0001
  1.540918E+0000  4.367758E+0000
 -5.140049E-0001  1.146560E+0000
  6.597870E-0001 -7.984390E-0001
  1.606122E+0000 -7.798931E-0001
  2.017680E+0000  5.014924E+0000
 -4.514954E+0000  4.150518E+0000
 -4.378388E+0000 -8.717416E-0001
  2.637610E+0000 -5.979473E+0000
  5.125360E+0000 -5.088372E+0000
  4.070837E+0000 -1.247605E+0000
  2.137247E+0000 -6.755564E-0001
  6.686918E-0001  4.194858E+0000
 -1.647255E+0000  5.866384E+0000
 -3.574384E+0000  1.620237E+0000
  1.763648E+0000 -1.879846E+0000
  1.177691E+0000  3.344860E+0000
  5.065949E+0000  7.726321E-0001
  1.049108E+0000  9.209220E-0001
 -1.830672E+0000  1.300988E+0000
 -1.415549E+0000 -2.021531E+0000
  2.293755E+0000 -1.674102E+0000
  1.153047E+0000 -3.376164E+0000
  1.443252E-0002  5.789959E+0000
 -2.670602E+0000  4.596916E+0000
 -1.834760E+0000  1.589173E+0000
  5.317022E-0001 -2.126429E+0000
 -7.014711E-0001 -3.766614E+0000
  3.480027E+0000 -1.458469E+0000
  1.821153E+0000  6.209063E+0000
 -2.737957E+0000  2.029830E+0000
 -3.473492E+0000  1.906272E+0000
 -6.620982E-0001  1.026794E+0000
  9.064591E-0002 -2.128335E+0000
  4.086176E+0000  1.899215E+0000
  3.325473E+0000  1.605723E+0000
 -1.308668E-0001  2.069049E+0000
 -1.374986E+0000  4.413280E+0000
 -6.689073E-0001  1.529023E+0000
 -8.751333E-0001 -1.873270E+0000
  6.270559E+0000  3.203688E+0000
  1.064792E+0000  1.742636E+0000
 -1.716294E+0000  7.487903E+0000
 -3.771139E+0000  1.196077E-0001
 -2.434829E+0000 -3.519634E+0000
  1.007348E-0001 -4.105846E+0000
  1.582370E+0000 -5.420694E+0000
  4.334195E+0000 -3.144592E+0000
 -2.844198E+0000 -1.836682E+0000
 -7.238959E-0001  4.499275E-0001
 -1.468126E+0000  2.662578E+0000
 -3.741703E+0000 -3.433198E+0000
  1.212335E+0000 -2.918844E+0000
  3.744382E+0000 -4.122250E+0000
  2.926203E+0000  3.007255E+0000
 -1.758292E+0000  8.515803E+0000
 -2.948928E+0000  4.051877E+0000
 -3.075638E+0000 -1.297379E+0000
  2.772516E+0000 -7.279509E+0000
  2.429961E+0000 -4.463176E+0000
  4.752987E+0000  1.603577E+0000
 -2.555647E-0001  5.665448E+0000
 -4.169702E+0000  5.228603E+0000
 -5.337565E+0000 -6.226089E-0001
  8.687416E-0001 -5.339560E+0000
  2.360111E+0000 -9.813883E+0000
  1.029830E+0000 -6.200798E-0001
 -2.095749E+0000  4.360966E+0000
 -1.897074E+0000 -1.765141E+0000
 -1.775228E+0000  6.290934E-0002
  4.832083E-0001 -2.244433E+0000
  1.088370E+0000 -5.333118E-0001
 -3.108296E-0001  1.423276E+0000
  2.247355E-0001  2.649285E+0000
  1.458949E-0001  1.771361E+0000
  2.744645E-0001 -3.168022E+0000
  2.724784E+0000 -3.146831E+0000
  8.658594E-0001  4.417752E-0001
 -2.393655E+0000  2.535315E-0001
  1.302600E+0000 -6.463539E-0001
  3.053708E+0000  1.623023E+0000
  2.862156E+0000  5.737877E+0000
  1.081874E+0000  2.909726E+0000
  1.683096E-0001  2.624422E+0000
  1.692370E+0000  1.264363E+0000
  2.205874E+0000 -9.471149E-0001
  4.574002E+0000  4.723132E-0001
 -3.208789E-0001  5.954195E+0000
 -3.956244E+0000  3.235367E+0000
 -2.044543E+0000  4.140439E-0001
  1.751691E-0001 -3.034261E+0000
  3.598484E+0000  9.316444E-0001
 -1.793897E-0002  5.903460E+0000
 -2.814470E+0000  4.354200E+0000
 -6.173658E-0001 -1.708415E+0000
  3.962626E+0000 -2.982367E-0002
  4.202251E+0000  1.208131E+0000
  4.479679E-0001  5.428823E+0000
 -1.380101E+0000  4.650910E+0000
 -3.838969E+0000 -7.460183E-0001
 -1.844601E-0001 -2.922035E+0000
  4.391861E+0000 -1.836586E+0000
  4.069997E+0000  2.602383E+0000
  1.408142E+0000  1.510726E+0000
 -5.621958E+0000  4.953829E+0000
 -5.325562E+0000 -1.185023E+0000
  1.129976E+0000 -8.798964E+0000
  3.388177E+0000 -7.044326E+0000
  2.331328E+0000 -1.343709E+0000
 -1.289504E+0000  4.314013E+0000
 -4.458908E+0000  3.644094E+0000
 -4.629457E+0000 -6.720503E+0000
  1.217910E+0000 -7.617159E+0000
  4.202062E+0000 -3.764648E+0000
 -1.343453E+0000  6.312700E+0000
 -2.396203E+0000  8.289630E-0001
 -4.966352E+0000 -1.918802E+0000
 -1.077455E+0000 -8.168644E+0000
  6.111416E+0000 -9.360212E-0001
  6.560676E+0000  2.039559E+0000
 -2.753217E+0000  9.121260E+0000
 -7.625581E+0000  4.757378E+0000
 -2.519906E+0000 -1.108060E-0002
  2.091613E+0000 -8.053322E+0000
  5.631168E+0000 -1.456536E+0000
 -3.765183E-0002  1.500364E+0000
 -9.960334E-0001  8.179926E-0001
 -5.024405E+0000  3.293142E+0000
 -3.033875E+0000  1.528069E+0000
  2.349150E+0000 -1.362888E+0000
  4.443566E+0000 -2.424463E+0000
 -1.597909E+0000  3.872851E+0000
 -3.124858E+0000  1.449039E+0000
 -2.817811E+0000 -1.806922E+0000
  7.458820E-0001  1.268058E-0001
  1.259794E+0000  5.035160E+0000
  2.993367E-0001  2.849641E-0001
  2.066570E-0001  3.800592E+0000
 -2.734816E+0000  1.596521E+0000
  1.490456E-0001 -1.904964E+0000
  5.378119E-0001  5.850226E-0001
 -1.541871E+0000  2.278464E+0000
 -4.023686E+0000  2.329280E+0000
 -2.020648E+0000 -2.750310E+0000
 -6.656372E-0002 -5.267478E+0000
  1.204007E+0000 -2.164368E+0000
 -2.290582E+0000  6.719295E-0001
  6.521419E-0001  2.030885E+0000
 -2.043336E-0001  1.660531E+0000
 -2.667806E+0000 -1.739347E+0000
 -2.390512E-0001 -1.353489E+0000
  2.112078E-0001  2.208219E+0000
 -3.118508E-0001 -2.143010E-0002
 -4.032586E+0000 -1.460498E+0000
  1.375739E-0001 -2.193280E+0000
  2.674115E+0000 -1.614932E+0000
 -4.008573E-0001 -2.428125E-0001
  6.956211E-0001  1.511714E+0000
  3.129549E-0001  1.526915E+0000
  1.674557E+0000  1.692043E+0000
 -5.713571E-0001  1.882651E+0000
 -3.116747E+0000  9.055052E-0001
 -1.116919E+0000 -8.855048E-0001
 -1.137839E-0002  4.277024E-0002
 -1.977966E-0002 -2.064511E-0001
 -2.235356E+0000  3.738102E+0000
 -2.703720E+0000  1.947361E-0002
 -3.655314E+0000 -3.824863E+0000
 -1.468144E-0001 -3.332739E+0000
  6.252292E-0001 -2.076641E-0001
  1.046531E+0000 -5.890093E-0001
 -8.795428E-0001  3.279190E+0000
 -3.642890E+0000 -1.660857E+0000
 -1.528823E+0000 -7.804086E-0001
 -1.366244E+0000 -5.294689E-0001
  2.078424E-0001  1.009322E+0000
 -3.066733E+0000 -4.014841E+0000
 -3.430507E+0000 -1.008649E+0000
 -6.238504E-0001 -4.567961E-0001
 -8.623381E-0001 -5.099944E-0001
  2.535035E+0000 -1.022846E+0000
 -4.692735E-0001  2.510953E+0000
 -6.355953E-0001  1.865362E+0000
  4.924546E-0001 -1.501439E+0000
  1.188805E+0000  1.374408E+0000
  3.735257E-0001  9.024692E-0001
  1.823651E-0001  1.130966E+0000
 -3.268412E-0001 -1.526875E+0000
 -1.475018E+0000 -1.212968E+0000
 -8.230014E-0001 -4.812193E+0000
  2.655001E+0000 -3.125480E+0000
  2.251758E+0000  1.985240E+0000
 -1.782849E+0000  5.355057E+0000
 -2.593188E+0000  3.374493E+0000
  7.465641E-0001 -4.884255E-0001
  1.824056E+0000 -1.744355E+0000
  1.098378E+0000  3.412916E+0000
  1.835057E+0000  1.740391E+0000
 -3.708132E+0000  1.055030E-0001
 -5.780213E+0000  3.169959E-0001
  7.670816E-0001 -3.946905E+0000
  1.857965E+0000 -7.262130E-0001
  4.645442E-0001 -3.186446E+0000
 -8.249868E-0001  8.112064E-0002
 -5.482384E+0000 -1.557648E+0000
 -2.980720E+0000 -3.070201E+0000
 -2.566265E-0001 -1.528594E+0000
  5.147805E+0000 -4.626937E-0001
 -2.784472E+0000  5.052716E+0000
 -3.801787E+0000  4.251735E-0002
 -3.087658E+0000 -1.301432E-0001
  1.701196E+0000 -4.490955E+0000
  3.076236E+0000 -1.414648E+0000
  5.485864E+0000  2.651848E-0001
 -1.873910E+0000  1.100891E+0000
 -3.237434E+0000  2.206246E+0000
 -2.117211E+0000 -3.363356E+0000
  8.510994E-0001 -6.237603E+0000
  2.142200E+0000 -5.519292E+0000
  9.167048E-0001  3.017582E+0000
 -5.543470E+0000  3.099768E+0000
 -1.483346E+0000 -2.559955E-0001
 -2.313305E+0000 -5.282083E+0000
  4.064229E+0000 -1.634881E+0000
  2.637710E+0000  6.099577E+0000
 -4.485306E-0001  3.320521E+0000
 -9.569692E-0001  2.858040E+0000
  3.507941E-0001 -4.052770E+0000
  2.513126E+0000 -1.941299E+0000
  1.333106E+0000 -3.764697E+0000
  6.424030E-0001 -3.655476E+0000
  1.949835E+0000 -1.807207E+0000
  2.451053E+0000  3.458016E+0000
  1.065243E+0000  3.108358E+0000
 -2.376243E+0000  1.544125E+0000
 -2.327228E+0000 -1.913340E+0000
  1.820019E+0000  2.144903E-0001
  3.640658E+0000  5.710555E-0001
  2.543314E+0000 -1.218600E+0000
 -3.625464E+0000  3.225930E+0000
 -2.903657E+0000  4.989223E+0000
 -2.455907E+0000 -3.637360E+0000
  2.539420E+0000 -1.057137E+0000
 -2.079094E+0000  2.226558E+0000
 -5.267177E-0003  5.497390E-0001
 -2.875016E+0000 -7.545752E-0001
 -9.729141E-0001 -5.189424E+0000
 -9.599077E-0002 -1.108920E+0000
  3.372451E+0000 -4.566556E+0000
  1.338292E+0000 -4.683920E-0002
  1.938181E+0000  4.443713E+0000
 -1.403417E+0000  2.258621E+0000
 -2.542201E+0000 -1.273905E+0000
 -1.970471E-0001 -2.794913E+0000
  4.411224E-0001 -2.329827E+0000
  9.250055E-0001  5.648432E-0001
 -1.741499E+0000 -3.195231E-0002
 -1.586789E+0000 -4.366952E-0001
 -1.863103E+0000  6.680240E-0001
 -3.338768E+0000 -1.709982E+0000
  2.779203E+0000  1.738176E+0000
  3.351906E+0000 -3.448779E-0001
 -1.447203E+0000  4.519756E+0000
 -6.841493E-0001  7.408795E+0000
 -2.323644E+0000 -7.408317E+0000
  1.854181E+0000 -8.774898E+0000
  7.162317E+0000 -4.024750E+0000
  5.658284E+0000  1.193367E+0000
  1.336957E+0000  3.374482E+0000
 -1.818858E+0000  4.225046E+0000
 -1.240006E+0000  1.695084E-0001
  4.920214E-0001 -1.871914E+0000
  7.206901E-0001 -4.814054E+0000
  2.233454E+0000 -5.319939E-0001
 -2.858437E-0001  1.444723E+0000
 -5.980319E-0001 -8.159731E-0002
 -3.979120E+0000 -5.522091E-0001
  1.218743E+0000 -4.742131E+0000
  2.039608E+0000  1.848775E-0001
  1.381455E+0000  3.791416E-0001
 -3.869640E+0000  1.945450E+0000
 -7.686924E-0001  3.838412E+0000
 -3.808954E+0000 -2.814267E+0000
  1.519129E+0000 -3.582421E-0001
  1.645219E+0000 -2.802028E+0000
  1.156752E+0000  1.797789E+0000
 -1.838012E+0000  2.504525E+0000
 -7.533562E-0001  1.502398E+0000
  3.812547E-0001  1.894897E+0000
 -1.903688E-0001 -8.814749E-0001
  1.981118E+0000 -2.090098E+0000
  1.790980E+0000  7.520829E-0001
 -1.398882E+0000  2.821368E+0000
 -4.129476E+0000 -5.013482E+0000
  8.362598E-0001 -3.890020E+0000
  2.659072E-0001 -4.238775E-0001
 -7.956241E-0001  8.388605E-0003
 -2.212381E-0001  1.190956E+0000
 -4.091270E+0000  1.421895E+0000
 -2.277570E+0000  1.452183E+0000
 -9.324145E-0001 -6.434751E-0001
  8.475998E-0001 -3.520319E+0000
 -1.424127E-0002  3.993014E+0000
  3.801106E-0002  1.983416E+0000
 -2.706994E+0000  2.010172E+0000
 -4.756936E-0001  3.258606E+0000
 -3.567270E-0001 -3.272660E+0000
  3.394056E-0001 -1.484599E+0000
  4.249162E+0000 -2.323317E-0001
  5.359275E-0001  3.157704E+0000
 -1.490128E+0000  8.145494E-0001
  7.370439E-0001 -5.847549E-0001
  1.015725E+0000 -2.303567E+0000
 -2.999897E+0000  4.504778E-0001
 -5.247870E-0001 -3.684860E+0000
 -1.972598E+0000 -2.056706E+0000
  4.799270E-0001 -6.822172E+0000
  3.319785E+0000 -4.900773E+0000
  1.544115E+0000 -2.174137E+0000
  1.004085E+0000  5.386328E+0000
 -3.526148E+0000 -2.810335E+0000
 -4.378535E-0001  1.122094E-0001
  2.030364E+0000  3.775947E-0001
  3.187305E+0000 -1.828973E-0001
 -1.089014E+0000  3.202481E+0000
  1.687235E+0000 -2.013106E-0001
 -9.459722E-0001  7.810691E-0001
 -1.127112E+0000 -4.289733E+0000
 -1.890560E+0000  2.657409E-0001
  2.091900E+0000  4.199986E+0000
 -2.350769E+0000  1.550285E+0000
 -6.736337E-0001 -2.814170E+0000
 -2.417165E-0001  5.757330E-0001
  2.631420E-0001 -8.894426E-0001
  1.809851E+0000  1.196164E+0000
 -5.545281E-0001  7.269248E-0001
 -7.820268E+0000 -1.632759E+0000
  9.789398E-0001 -2.076037E+0000
  5.693589E-0001 -3.624900E+0000
 -1.465570E+0000 -1.068933E+0000
 -9.093071E-0001 -5.731301E-0002
  3.383929E+0000  2.185344E+0000
 -1.081677E+0000 -2.188947E+0000
 -1.267218E+0000 -1.623625E+0000
 -2.450793E-0001  1.458865E-0001
  1.773611E+0000  1.113068E+0000
 -1.494402E+0000 -1.432732E+0000
 -4.454163E+0000  3.941104E+0000
 -4.081593E+0000 -1.770474E+0000
 -2.358283E+0000 -4.778741E-0001
 -1.329121E+0000 -3.607762E+0000
  2.782156E+0000 -7.791328E-0001
  2.744189E+0000  5.764829E-0001
  3.770170E+0000  5.726387E+0000
  1.904406E+0000  2.479507E+0000
 -1.643504E+0000  5.666616E+0000
 -4.984808E-0002  3.815953E+0000
 -2.455126E+0000  1.873020E+0000
 -1.619310E+0000 -1.606736E+0000
  2.185705E+0000 -1.680146E+0000
 -6.230575E-0001 -2.210877E-0001
  1.637846E-0002  2.166089E-0001
 -1.567980E+0000 -5.276822E-0001
  2.505344E+0000 -2.989875E+0000
  3.315579E+0000 -5.711683E-0002
 -3.073825E+0000  2.573065E+0000
 -1.178603E+0000 -8.592152E-0001
 -2.550474E+0000 -1.444892E+0000
  3.532124E-0001 -5.170170E+0000
  3.593047E+0000  7.126276E-0001
  1.062807E+0000  3.070291E+0000
 -2.379287E+0000  1.955234E+0000
 -2.373611E+0000  1.944524E-0001
  1.056089E+0000 -3.519707E+0000
 -1.239049E+0000 -9.820781E-0001
  1.985888E+0000  2.726275E-0001
 -1.461006E+0000  2.046930E+0000
  3.571853E-0001  1.351738E+0000
 -1.847366E+0000 -9.278639E-0001
 -2.947692E+0000 -1.987015E-0001
  2.436514E+0000 -4.473674E+0000
  3.642461E+0000  6.213557E-0001
  1.365931E+0000  3.131478E+0000
 -2.313473E+0000  4.480059E+0000
 -3.474894E+0000 -1.934094E+0000
  2.119216E+0000 -5.444560E+0000
  1.939616E+0000 -1.334325E+0000
  5.330357E+0000  1.763580E-0001
 -1.439500E+0000  3.154265E+0000
 -8.114636E-0001 -3.392948E-0001
 -1.112309E+0000 -8.347590E-0001
  5.845875E-0001 -2.567333E+0000
  1.308902E+0000 -3.621196E+0000
 -1.911955E-0001 -4.464944E-0001
 -2.196977E+0000  3.845900E-0001
  1.036387E+0000  9.686397E-0001
 -8.308685E-0002  8.972351E-0002
  9.994147E-0001  4.176821E+0000
  2.072114E+0000 -4.284436E-0001
 -1.457313E+0000  4.000165E+0000
 -1.159380E+0000  6.041830E+0000
 -1.630819E+0000 -6.968294E-0001
 -1.644730E+0000 -2.013191E+0000
  5.937974E+0000 -5.038126E+0000
  4.321446E+0000 -4.135868E+0000
  9.509729E-0001  5.783946E+0000
 -4.846011E+0000  5.795522E+0000
 -9.173681E-0001  3.309249E+0000
  1.438277E+0000 -2.508440E+0000
  2.109432E+0000  3.241502E-0001
  3.619573E-0001  2.091579E-0001
 -4.082282E-0001  3.161276E+0000
 -1.419712E+0000  2.101950E+0000
 -2.500302E+0000  1.150961E+0000
 -1.449165E+0000 -2.325009E+0000
  3.310739E+0000 -1.988736E+0000
 -1.949737E+0000 -2.219335E+0000
 -1.978935E+0000 -3.857725E-0001
 -4.909319E+0000 -5.064692E+0000
 -2.490788E+0000 -4.628790E+0000
  1.039700E+0000 -2.433057E+0000
 -2.559336E+0000 -1.543056E+0000
 -9.062696E-0002 -3.960923E+0000
 -1.379843E+0000 -1.623526E-0001
 -8.525203E-0001 -2.290753E+0000
  5.253951E-0001 -1.613202E+0000
  1.393821E+0000 -2.242144E+0000
  2.751305E+0000 -1.095706E+0000
  2.572207E+0000  3.527720E+0000
 -3.319954E+0000  4.283533E+0000
 -5.308112E+0000  1.633825E-0001
  4.955560E-0001 -5.219203E+0000
  3.948013E+0000 -2.232631E+0000
  1.642178E+0000 -2.351059E+0000
 -4.590806E+0000 -3.366402E+0000
  2.802177E+0000 -7.044818E+0000
  1.825673E+0000 -5.790126E+0000
  2.378508E+0000  1.401368E+0000
  3.350015E-0001  8.398714E-0001
 -3.500833E+0000  1.898859E+0000
 -2.749590E+0000 -1.004175E+0000
  1.777841E+0000  3.009423E+0000
  4.336214E-0001 -3.817507E-0001
  7.194515E-0001 -2.277060E+0000
 -1.197093E+0000  3.052855E+0000
 -7.480376E-0001  2.119776E+0000
 -1.667671E+0000  1.957452E+0000
  1.368630E+0000  1.913991E+0000
 -3.421352E-0001  2.729831E+0000
  3.424101E-0001 -9.100902E-0001
 -8.592997E-0001 -1.893266E+0000
 -1.699718E+0000  2.381426E+0000
  1.784430E+0000 -1.080398E-0001
  1.592251E-0001 -1.884459E+0000
 -3.973900E+0000  1.007261E+0000
 -8.411049E-0001 -3.400056E+0000
  1.051162E+0000 -2.995507E+0000
  2.930147E+0000 -1.081371E+0000
  2.730000E+0000  1.489043E+0000
  1.233961E+0000  5.747177E-0001
 -2.664598E+0000  1.896633E+0000
 -2.313752E+0000 -1.739669E-0001
 -4.351837E-0001 -3.315461E+0000
  2.295524E+0000 -6.056215E+0000
  3.436407E+0000 -4.531933E+0000
  4.380257E-0001  1.379575E+0000
 -3.837917E+0000  2.622752E+0000
 -2.146065E+0000 -2.739468E+0000
  1.225196E+0000 -3.356262E+0000
  4.760820E+0000 -1.939507E+0000
  2.021003E+0000  1.954503E+0000
 -4.414891E-0001  1.132616E+0000
 -4.972049E-0001  4.078701E+0000
 -2.477872E+0000 -2.493724E-0002
 -1.712935E+0000  1.076054E+0000
  4.996671E-0001 -3.747917E+0000
  2.401744E+0000 -1.941934E+0000
 -6.207045E-0001  2.343355E+0000
 -2.859530E+0000 -9.821752E-0001
 -1.219773E+0000 -6.746061E-0001
 -1.186498E-0001 -1.559343E+0000
  2.392976E+0000 -5.049980E+0000
  1.581549E+0000 -5.083070E-0001
 -3.049740E+0000  3.173191E+0000
 -2.700951E+0000 -6.924761E-0001
 -2.569347E+0000  2.082614E-0001
  9.841894E-0001 -4.900586E+0000
  1.066438E+0000 -7.673123E-0001
 -1.918638E+0000  2.709276E+0000
 -4.300568E+0000  1.801551E+0000
 -2.422904E+0000 -3.913667E+0000
 -1.596822E+0000 -4.960580E+0000
  2.160094E+0000  1.976691E+0000
  1.608373E+0000  4.205831E-0001
  7.280155E-0001  1.407966E+0000
 -2.126980E+0000 -5.637831E+0000
  5.424316E+0000 -6.133394E-0001
  1.844539E+0000 -1.977346E-0001
  1.095219E+0000  2.754115E+0000
 -1.814750E+0000  4.587487E+0000
 -3.772702E+0000  4.065232E+0000
 -3.980742E-0001 -6.901767E-0001
  4.789046E+0000 -3.780684E+0000
  2.950807E+0000  4.713536E+0000
  1.789002E+0000  4.970417E+0000
 -3.610187E+0000  2.561988E+0000
 -5.822002E+0000 -1.618218E-0001
 -1.724219E+0000 -3.029201E+0000
  3.460572E+0000 -1.334629E+0000
  4.187692E+0000 -1.597083E-0001
 -4.252477E-0001  3.821327E+0000
 -4.053224E+0000  2.428714E+0000
  2.804569E-0001 -2.064358E+0000
  1.945841E+0000 -2.769917E+0000
  1.882986E+0000  5.085559E+0000
 -1.319145E+0000  3.961779E+0000
 -9.721470E-0001  1.813182E+0000
 -2.426651E+0000 -2.709899E+0000
  2.222982E+0000 -2.378382E+0000
  1.961600E+0000 -3.244166E+0000
  3.447601E+0000  4.287882E+0000
  3.684372E+0000  5.128715E-0001
 -9.200455E-0001  2.862584E+0000
 -4.722332E+0000  1.364845E+0000
 -7.046484E-0001 -5.563425E+0000
  3.800242E+0000 -4.868262E+0000
  6.054728E+0000  2.165646E+0000
  3.937081E-0001  4.684964E+0000
 -7.592721E+0000  3.243846E+0000
 -2.889170E+0000 -4.270539E+0000
  6.993906E+0000 -6.028195E+0000
  5.642864E+0000 -1.332725E-0001
  2.477209E+0000  3.157595E+0000
 -6.891470E+0000  8.134506E+0000
 -4.847173E+0000 -1.766560E+0000
 -5.759726E+0000 -7.966404E+0000
 -1.020701E-0001 -5.014527E+0000
  4.712765E+0000 -4.725297E+0000
  3.145194E+0000  2.399407E+0000
 -3.269283E-0001  1.873969E+0000
 -4.377682E+0000  2.089670E+0000
 -1.419262E+0000 -6.398628E+0000
 -2.583131E-0001 -6.436881E+0000
  1.600752E+0000 -4.473896E+0000
  2.920180E+0000  7.101758E-0001
  1.409094E+0000  6.033903E+0000
 -3.948920E-0001  3.920060E+0000
  1.224466E-0001 -2.273086E+0000
  7.008509E-0001 -9.188955E-0001
  2.141963E+0000  4.937617E-0001
  1.035237E+0000 -2.014594E-0002
 -9.457661E-0001 -1.857485E-0001
 -3.475125E+0000 -2.137974E-0001
  5.138252E-0001  5.476664E-0001
 -2.915634E+0000 -1.923965E+0000
  1.060782E+0000  2.689447E+0000
 -1.482354E-0001  2.765610E+0000
  1.265111E+0000  2.756787E+0000
  1.265393E+0000  4.034187E+0000
 -2.177985E+0000  2.893533E-0001
 -5.845176E-0001  1.789127E+0000
  2.418796E+0000  3.126178E-0001
 -2.134166E-0001  1.810603E+0000
 -1.613307E+0000  1.386323E+0000
  1.594387E+0000  1.209160E+0000
  1.926836E+0000  1.421350E+0000
 -2.164878E+0000  2.403374E+0000
 -2.014203E+0000 -1.379746E+0000
 -2.299614E+0000 -1.169213E+0000
 -1.142653E+0000 -5.083047E+0000
  3.642226E-0001 -1.928937E+0000
 -1.492302E+0000  2.531198E+0000
 -1.608429E+0000 -1.728423E+0000
 -2.603228E-0001 -1.357464E+0000
  2.102863E+0000  1.436844E+0000
 -6.672801E-0001  8.028216E-0001
  9.114867E-0001  1.853163E+0000
 -2.686706E-0002  1.228047E+0000
  9.975998E-0001  1.005666E+0000
  2.118869E+0000  3.351770E+0000
 -2.790726E+0000  8.081346E-0001
 -3.931852E+0000 -5.494122E+0000
  8.156240E-0002 -4.378428E+0000
  4.940755E+0000 -1.849857E+0000
  1.357470E+0000  3.341216E+0000
 -2.861951E+0000  1.627613E+0000
 -3.055709E+0000  2.067107E+0000
 -2.635794E-0001 -6.531459E+0000
  3.051269E+0000 -4.116954E+0000
  4.025163E-0001  2.160877E+0000
 -9.310723E-0001  6.729381E+0000
 -2.372172E+0000  3.709803E+0000
 -9.338663E-0001 -1.800937E+0000
  3.332198E+0000 -3.223156E+0000
  4.445876E+0000 -1.457299E+0000
 -4.142435E+0000 -1.396727E+0000
 -1.423291E+0000  3.274895E+0000
 -2.855821E+0000  3.118133E+0000
 -2.415227E+0000  1.458828E+0000
  1.025254E+0000 -3.950994E+0000
  2.552216E+0000 -2.486505E+0000
  1.513926E+0000 -1.422471E+0000
  1.015282E+0000  4.234317E+0000
 -3.175222E+0000  2.347139E+0000
  2.138140E-0002 -3.310701E+0000
  4.473155E-0001 -1.878967E-0001
 -1.983810E-0002  6.468832E-0001
  2.561066E+0000  3.866642E+0000
  1.250339E+0000  3.442350E+0000
 -8.449017E-0001  3.658092E+0000
  2.108693E-0001  1.455149E+0000
  4.308043E+0000  2.744109E+0000
  7.244716E-0001  6.570065E+0000
 -3.787369E+0000  6.483241E+0000
 -2.251119E+0000  2.273982E+0000
  7.667614E-0001 -3.124942E+0000
  1.625286E+0000 -2.916414E+0000
  3.877651E+0000 -6.372487E-0001
 -1.515716E+0000  1.854210E+0000
 -7.167853E-0001  4.080454E+0000
 -2.525719E+0000  2.856333E+0000
 -3.104436E-0001 -9.396352E-0001
  1.008470E+0000 -3.209365E+0000
  1.842961E+0000 -7.448823E-0001
 -1.041265E+0000  4.334129E+0000
 -8.237170E-0001  1.914394E+0000
 -1.669663E+0000  1.495325E+0000
  7.835019E-0001 -2.578231E+0000
  1.847730E+0000 -2.106721E+0000
 -4.397086E-0001  6.026024E-0001
 -2.036966E+0000 -2.291628E+0000
  3.741859E-0001 -2.374995E+0000
 -3.880959E-0001  5.075595E-0001
  1.245506E+0000 -5.500557E-0001
  3.308185E+0000  2.585855E+0000
 -2.053183E+0000  3.472023E+0000
 -2.144168E+0000 -4.037335E+0000
 -1.067261E+0000 -1.310557E+0000
  2.855380E+0000 -3.372541E+0000
  1.570071E+0000  9.332104E-0001
  1.462873E+0000 -2.200531E+0000
 -2.771046E+0000  4.689244E-0002
 -1.171435E+0000 -1.212604E+0000
 -1.587235E+0000 -2.542759E-0001
 -2.626179E-0001 -4.704123E+0000
  1.593652E+0000 -3.193828E+0000
  4.730368E+0000 -4.027352E-0001
  3.645835E+0000  4.700954E-0001
  8.498431E-0001  1.293261E+0000
  1.368233E-0001  2.005789E+0000
  4.897642E-0001 -1.138066E+0000
 -1.827461E+0000  2.719583E+0000
  2.455950E-0001 -7.158337E-0001
 -1.031223E+0000  7.920485E-0001
 -2.272504E+0000 -2.525074E+0000
  9.403939E-0002 -5.318491E+0000
  2.398179E+0000 -4.799725E+0000
  3.538691E+0000 -3.953532E+0000
  2.252306E+0000  3.576836E+0000
 -4.683095E+0000  1.158293E+0000
 -2.274539E+0000 -2.435580E+0000
  9.381893E-0001 -4.411373E+0000
  3.281858E+0000 -2.769898E+0000
  2.235827E+0000  9.912033E-0001
 -3.176556E+0000  2.042360E+0000
 -4.245119E+0000 -1.844981E+0000
  3.335288E+0000 -4.556732E+0000
  3.023659E+0000 -7.077764E+0000
  2.660208E-0001 -2.306336E+0000
 -2.729942E+0000  1.458574E+0000
 -4.148922E+0000 -1.509653E+0000
 -1.888473E+0000 -1.572682E+0000
  8.273351E-0002 -2.112885E+0000
  5.671716E-0001 -8.574900E-0001
 -1.723203E+0000  8.253335E-0001
  3.789480E-0002  3.529827E-0002
 -1.618529E+0000 -3.110754E+0000
  5.484720E-0001 -1.998083E+0000
  4.340387E+0000 -1.061779E+0000
 -4.287899E+0000 -1.107610E+0000
  3.684469E+0000  3.490473E+0000
  1.465179E+0000 -1.508058E+0000
 -2.897583E+0000  1.337299E+0000
  4.061338E-0002 -3.085242E+0000
  7.361886E-0001 -6.056296E-0001
  5.022827E+0000  8.363107E-0001
  1.211678E+0000  2.749731E+0000
 -1.330521E+0000  1.297310E+0000
 -1.031017E+0000  2.310807E+0000
 -2.410015E+0000  1.437782E+0000
  9.690777E-0001 -6.719723E+0000
 -3.249765E-0001 -3.214010E+0000
  5.105072E+0000  7.342161E-0001
  5.186286E+0000  1.620855E-0001
 -2.441817E+0000  5.170826E+0000
 -2.640886E+0000  7.437076E+0000
 -1.306602E+0000  3.670721E+0000
  3.315115E-0001 -8.427216E-0001
  2.171270E+0000 -1.441433E+0000
  3.031251E+0000 -6.406252E-0001
 -5.212876E-0001  1.360515E+0000
 -1.826219E+0000  1.043181E-0001
  2.218558E+0000  6.969389E-0001
  1.459686E+0000  5.696622E-0001
 -6.934540E-0001  4.255313E+0000
 -4.378934E+0000  2.317436E+0000
 -6.433224E+0000 -3.570229E+0000
  6.982018E-0001 -5.024039E+0000
  6.379591E+0000 -4.916136E-0001
  2.967373E+0000  2.046140E+0000
 -1.101871E+0000  1.869601E+0000
 -2.477617E+0000  4.015384E+0000
 -7.270474E-0001  2.902734E+0000
  6.152564E-0001  1.695276E-0001
  3.390783E+0000 -9.326087E-0001
  4.208361E+0000  1.387091E+0000
 -1.843986E-0001  4.476082E+0000
 -3.848581E+0000  3.927781E+0000
 -3.216500E+0000  9.631684E-0001
 -1.808189E+0000 -1.771023E+0000
  1.448057E+0000  2.413211E-0001
  2.859564E+0000  5.804203E-0001
 -2.724833E+0000  5.940054E-0001
  1.029594E+0000  1.365557E+0000
  6.889361E-0002 -2.664875E+0000
  3.979449E+0000 -1.130736E+0000
  3.697443E+0000  7.970767E-0001
 -5.653150E-0001  3.491365E+0000
 -4.381295E+0000  2.535289E+0000
 -2.343979E+0000 -5.820130E+0000
  2.638387E-0001 -7.642125E+0000
  1.190560E+0000 -1.254435E+0000
 -3.304407E+0000  8.886545E-0001
 -5.921840E+0000 -1.997619E+0000
 -5.158724E-0001 -5.851425E-0001
  2.096168E+0000 -5.322144E+0000
  5.523082E-0001 -3.452943E+0000
  1.606220E+0000 -1.244414E+0000
 -1.224203E-0001  6.244679E-0001
 -1.189540E-0001  1.793767E-0001
  1.286063E+0000 -2.821244E+0000
 -3.418645E+0000 -4.281332E-0001
 -4.014994E-0001  1.306412E+0000
 -1.269549E+0000 -2.541001E+0000
 -1.004787E-0001 -2.638753E+0000
  2.339236E+0000 -2.066144E+0000
  1.394071E+0000  3.688119E+0000
 -1.037262E+0000  6.705575E+0000
 -4.392479E+0000  4.630213E-0001
 -5.873226E-0002 -2.414564E+0000
  6.768801E+0000 -2.629111E+0000
  2.938473E+0000  2.089327E+0000
 -3.140083E+0000  4.567010E+0000
 -3.705062E+0000  1.146309E+0000
 -8.268802E-0001 -3.713546E+0000
  6.924134E-0001 -5.332485E+0000
  5.367429E+0000  2.287903E+0000
  1.902600E+0000  2.772056E+0000
 -5.990588E+0000  4.567573E+0000
 -1.693993E+0000  2.210297E-0002
  1.997087E-0001 -9.282042E+0000
  7.089037E+0000 -2.356992E-0001
  1.490174E+0000  5.219175E+0000
 -4.992083E+0000  1.525063E+0000
 -6.458948E+0000 -3.065982E+0000
 -1.572560E+0000 -1.000650E+0000
  2.813237E+0000 -2.020004E+0000
  4.158987E+0000  4.848120E-0001
 -9.756511E-0001  5.496280E-0001
 -3.400406E+0000  4.144220E+0000
 -4.944904E+0000 -1.589103E+0000
  9.958792E-0001 -5.237736E+0000
  2.396846E+0000 -7.654623E-0001
  1.757114E-0001  4.473898E-0001
 -2.050505E-0001 -1.977975E+0000
  6.598202E-0001 -4.912213E-0001
  2.228110E+0000 -6.382537E+0000
  1.923683E+0000 -1.454744E+0000
 -2.146874E+0000 -2.688767E-0001
 -8.548507E-0001  8.309753E-0001
  2.249673E+0000 -1.399787E+0000
  7.751301E-0001 -1.628337E+0000
  2.972907E-0001  1.655756E-0001
 -3.290668E+0000  4.886061E+0000
 -4.362319E+0000 -4.650780E+0000
  3.088155E+0000 -3.073242E+0000
  6.005964E+0000 -4.231507E-0001
 -6.139308E-0001  2.782045E+0000
 -2.504496E+0000  3.359069E+0000
 -2.758657E+0000  3.485393E-0001
  4.793229E-0001 -1.552905E+0000
  1.905247E+0000  9.686188E-0001
  2.518821E+0000  5.904497E+0000
 -4.236842E+0000 -5.666734E-0002
 -4.108874E+0000  3.769367E+0000
 -2.315355E-0001 -3.703599E+0000
  6.354389E-0001 -5.927221E+0000
  2.695150E+0000 -1.452857E+0000
  4.521868E+0000  2.897041E+0000
 -1.967857E-0001  4.538134E-0001
 -1.832269E+0000  2.317781E+0000
 -1.731578E+0000  3.233388E+0000
 -3.755743E-0001 -3.081017E+0000
  2.722924E+0000 -2.371615E+0000
  4.092322E+0000 -1.092174E+0000
 -3.762069E+0000  3.286401E+0000
 -2.523557E+0000  1.045650E+0000
 -4.244356E+0000 -1.278266E+0000
  9.309811E-0001 -2.158665E-0002
  1.058220E+0000  1.679267E+0000
  1.355155E+0000  3.614477E+0000
 -3.007503E+0000  4.288626E+0000
 -7.442666E-0001 -2.905628E+0000
 -1.516471E+0000 -1.687121E+0000
  3.762456E-0001  4.126402E-0001
  1.347470E+0000 -1.493156E+0000
 -2.135139E-0001 -9.976494E-0001
  5.106637E+0000 -5.519177E-0001
  1.842869E+0000  1.456841E+0000
 -1.679867E+0000  1.196132E+0000
 -2.428923E+0000 -1.313977E+0000
 -2.142508E+0000 -1.108875E-0001
  1.838236E+0000 -1.180451E+0000
  2.669897E+0000 -6.023128E-0001
  1.623136E-0001  3.524336E+0000
 -4.155322E+0000  7.163555E-0001
 -2.523386E+0000 -1.412350E+0000
  3.513180E+0000 -3.135455E+0000
  2.589558E+0000  3.474672E+0000
  3.765299E+0000  4.549171E+0000
 -2.417447E+0000  2.782132E+0000
 -4.102994E+0000  3.978047E+0000
 -1.779714E+0000 -2.675303E+0000
  2.471438E+0000 -3.478743E+0000
  1.840523E+0000 -1.768670E+0000
  4.647201E+0000  5.587358E+0000
 -4.310190E+0000  3.953995E+0000
 -5.690027E+0000  2.755639E+0000
 -2.528909E+0000  2.832952E+0000
  3.150308E+0000 -1.765000E+0000
  2.840685E+0000  7.341789E-0001
  4.177209E-0001  5.172695E+0000
 -2.583808E+0000  6.998074E-0001
 -1.188521E+0000  7.997248E-0001
  1.489992E+0000  1.319194E+0000
  1.936556E-0001 -2.086897E+0000
 -5.579923E-0001  1.387649E+0000
 -2.562621E+0000 -1.344957E+0000
 -4.025828E-0001  1.147263E+0000
 -3.355611E-0001 -5.070263E+0000
  3.686176E+0000  9.113744E-0001
 -1.719035E+0000  2.886948E+0000
 -1.254582E+0000  2.324818E+0000
 -6.434834E-0001  9.578858E-0001
 -3.935380E+0000 -7.620443E-0001
 -4.879476E-0001 -1.582576E+0000
  5.543333E+0000  9.393238E-0001
 -1.767597E+0000  5.265588E-0001
 -1.521074E+0000 -4.904317E+0000
 -3.489826E+0000 -4.988204E-0001
  1.267894E+0000 -3.676832E+0000
  1.905415E+0000 -3.051966E+0000
  1.338069E+0000  2.234562E+0000
 -2.852370E+0000  3.616892E+0000
  2.683655E-0001 -2.167879E-0001
 -3.147834E+0000 -2.397215E-0001
 -8.563739E-0001 -2.228798E+0000
  3.440583E+0000  2.495347E+0000
 -1.033646E+0000 -1.990638E+0000
  2.962873E-0001 -9.599024E-0001
  1.090816E+0000 -4.770410E+0000
  3.656326E+0000 -3.976240E+0000
 -4.088517E-0001  1.115909E+0000
 -4.106134E+0000  2.689105E-0003
 -2.611902E+0000  6.606848E-0002
 -2.170641E+0000 -2.536819E+0000
  1.983308E-0001  2.059721E-0001
  2.587080E+0000 -1.586812E-0001
  1.047672E+0000  4.544296E+0000
 -2.598763E+0000  4.363846E+0000
  2.960881E+0000  5.024740E+0000
  3.775904E+0000  1.125161E+0000
  1.363864E+0000 -3.914580E-0001
  4.503868E-0001  1.550201E-0001
 -3.238273E+0000  1.320496E+0000
 -3.693479E+0000  4.461356E-0002
  2.186836E-0001 -5.050803E-0001
  1.660523E+0000 -4.560695E+0000
  4.811538E+0000 -9.859383E-0001
  3.160017E-0001  2.944842E+0000
 -2.185315E+0000  5.543522E+0000
 -2.275804E+0000  1.448269E-0001
  5.209351E+0000 -3.701486E+0000
  2.987356E+0000 -5.364655E-0001
  3.501339E+0000  3.749211E+0000
 -5.712149E-0001  6.878798E+0000
 -1.754576E+0000  4.258037E+0000
 -1.994925E+0000 -3.689910E-0001
  5.155312E+0000 -9.680300E-0001
  1.385103E+0000  3.056787E+0000
 -3.204668E+0000  1.825794E+0000
  2.914694E-0001 -2.362689E+0000
 -1.397847E+0000 -3.107135E+0000
 -7.522632E-0001 -3.665866E+0000
 -1.929279E+0000  3.900223E+0000
  7.017114E-0001  2.100490E+0000
  2.563746E-0001  3.559495E+0000
 -1.783813E+0000 -1.005351E+0000
 -3.614651E-0001 -3.490701E+0000
 -1.780336E+0000 -6.279429E-0002
 -3.385470E-0002 -2.211417E+0000
  2.560268E+0000 -2.819723E-0001
  1.163140E+0000  2.150067E+0000
 -1.990861E+0000  2.877941E+0000
  2.415333E-0001 -4.481382E+0000
  2.581637E+0000 -7.255504E+0000
  4.440998E+0000 -1.335577E+0000
  1.481890E+0000  1.734428E+0000
 -2.705422E+0000  3.638236E-0002
 -3.939816E+0000 -6.804786E-0001
  1.952584E+0000 -3.039751E+0000
  3.846889E+0000 -3.355729E+0000
  2.046263E+0000 -4.297595E-0001
 -4.488709E+0000 -1.340008E-0001
 -5.100740E-0001 -4.745321E+0000
  2.511982E+0000 -2.378262E+0000
 -6.037421E-0001  6.854731E-0001
 -1.761325E+0000 -1.901205E+0000
  4.102781E-0002 -1.430439E+0000
 -1.255448E+0000 -4.203971E+0000
 -2.280264E-0001 -3.405709E+0000
  1.235049E-0001 -1.951276E+0000
  1.229129E+0000 -2.552471E-0001
  7.603612E-0001  2.455098E+0000
 -2.268848E+0000 -1.570846E+0000
 -1.017180E+0000 -1.583521E+0000
  1.216394E+0000 -3.995146E+0000
  1.304971E+0000 -8.806991E-0001
  2.394410E+0000  2.579963E-0001
 -2.946321E+0000  7.238027E-0001
 -2.614778E+0000 -7.355631E-0001
  2.535292E+0000 -5.836595E+0000
  3.208123E+0000 -1.926057E-0001
 -8.451541E-0001 -2.728195E+0000
 -2.230241E+0000  2.450707E+0000
 -4.615812E+0000 -2.562900E+0000
  1.341270E+0000 -2.862945E+0000
  1.554364E+0000 -1.328854E+0000
  1.830789E-0001  2.661314E-0001
 -4.068947E+0000  3.390513E-0001
 -3.299415E+0000 -6.205413E-0001
  2.729663E+0000 -3.255305E+0000
  1.125340E+0000  3.698683E+0000
  5.187475E-0001  1.201016E+0000
  2.764124E-0001  2.459673E+0000
  1.726061E+0000  4.396119E-0001
  7.704393E-0001 -2.613329E+0000
  9.884594E-0001 -4.102121E+0000
 -3.191672E+0000 -2.056584E+0000
 -2.452074E+0000 -2.491617E+0000
 -7.730278E-0001 -3.215416E+0000
  4.170893E+0000 -3.437529E+0000
  2.040019E+0000 -3.741762E+0000
 -4.357443E+0000  2.130025E+0000
 -3.416833E+0000  2.538845E+0000
  1.813664E+0000 -6.324841E-0002
 -3.142102E+0000 -4.457685E+0000
  1.420610E+0000 -1.016984E+0000
  4.105653E+0000 -1.811395E+0000
 -5.690621E-0001  1.883318E+0000
 -2.381562E+0000  2.922197E-0001
 -1.860594E+0000 -9.488650E-0001
  1.312433E+0000 -2.074565E+0000
  4.781372E+0000  3.561544E-0001
  4.178672E+0000  1.123090E+0000
 -2.447493E+0000  7.979159E+0000
 -5.785109E+0000  2.978588E+0000
 -4.517427E+0000 -3.704824E+0000
  1.844752E+0000 -4.195572E+0000
  4.555833E+0000 -2.470951E+0000
  1.717222E+0000  2.834691E+0000
 -6.866547E+0000 -9.498532E-0001
 -2.596935E+0000  1.658303E+0000
  3.748605E+0000 -7.069086E+0000
  6.569746E+0000 -7.942920E-0001
 -4.284996E-0001  5.887651E+0000
 -6.862384E+0000  4.728861E+0000
 -5.220155E+0000 -5.462828E-0001
 -8.599205E-0001 -2.398683E+0000
  4.190253E+0000 -4.080410E+0000
  3.463637E+0000  8.745368E-0001
 -1.410727E+0000  7.407285E+0000
 -8.227742E+0000  3.506242E+0000
 -4.177681E+0000 -5.913274E+0000
  3.941210E+0000 -6.965305E+0000
  6.736666E+0000 -4.608995E+0000
  2.792435E+0000  5.581160E+0000
 -3.968997E+0000  4.627076E+0000
 -2.727751E+0000  1.396831E+0000
 -4.692652E+0000 -6.099538E+0000
 -1.806879E-0001 -8.384571E+0000
  2.907655E+0000 -4.925444E+0000
  4.817864E+0000  4.996788E-0001
 -3.927132E+0000  3.467242E+0000
 -7.352661E+0000  2.317896E+0000
 -2.989717E+0000 -5.349022E+0000
  3.333465E+0000 -5.747472E+0000
  7.135544E+0000 -3.592175E-0001
  3.849626E+0000  9.174312E+0000
 -5.260862E+0000  8.968975E+0000
 -5.856519E+0000  1.750608E+0000
 -8.168118E-0001 -5.092557E+0000
  1.343594E-0001 -3.478557E+0000
  7.276397E+0000  2.907991E+0000
 -2.744288E+0000  6.216234E+0000
 -3.760092E+0000  2.056285E-0001
 -2.944797E+0000 -7.454919E+0000
  3.486036E+0000 -2.293751E+0000
  4.891678E+0000 -9.248522E-0001
 -7.630394E-0002  4.960651E+0000
 -2.972856E+0000  6.485103E+0000
 -4.951502E+0000  1.320462E+0000
  6.920798E-0001 -6.393547E+0000
  6.214260E+0000 -1.870961E+0000
  1.799307E+0000  1.489625E+0000
  4.743142E-0001  2.694515E+0000
 -3.937981E+0000  4.155086E+0000
 -9.648005E-0002 -5.519810E+0000
 -2.740397E-0002 -5.066339E+0000
  3.633921E+0000  2.061004E-0001
  3.339886E+0000  2.286759E+0000
  2.170191E-0001  8.038993E+0000
 -3.417491E+0000  3.715213E+0000
 -3.739057E+0000 -1.544827E+0000
 -7.767444E-0001 -1.989021E+0000
  3.126588E+0000 -1.970185E+0000
  2.732807E+0000 -3.066951E+0000
 -2.344341E+0000  2.853364E+0000
 -2.597828E+0000  8.133654E-0002
 -2.168440E+0000 -9.396852E-0002
  3.320953E+0000 -3.708115E+0000
  9.120618E-0001  4.805831E-0001
 -3.915923E+0000  3.611760E+0000
 -3.076325E+0000 -2.679938E-0002
  6.449699E-0002 -5.075633E+0000
  6.152185E-0001 -4.445978E-0001
 -2.505872E-0001 -1.093114E+0000
 -1.530322E+0000  3.700226E+0000
 -4.451855E+0000  2.851579E+0000
 -1.646485E+0000 -3.253303E+0000
  1.784605E+0000 -4.655016E+0000
  5.419387E+0000  8.314571E-0002
 -3.674218E+0000  6.658456E+0000
 -5.534057E+0000  6.451352E+0000
 -4.915864E+0000  2.327343E+0000
  1.825626E+0000 -8.287240E-0001
  2.361359E+0000 -2.333806E+0000
  2.053609E+0000  2.328860E-0001
 -1.062628E+0000  2.382874E+0000
  3.825781E-0002  7.344008E-0001
 -7.693195E+0000 -2.750382E+0000
  6.043616E-0001 -3.237493E+0000
  5.112154E+0000 -6.773264E+0000
  2.670008E+0000 -8.873529E-0001
 -2.119612E+0000  4.001437E+0000
 -6.674761E+0000  7.977390E-0001
 -1.568188E+0000 -4.657151E+0000
  9.178128E-0001 -7.061805E+0000
  2.935870E+0000 -3.219165E+0000
 -1.567353E+0000  1.682354E-0001
 -2.995732E+0000  2.465124E+0000
 -1.967259E+0000 -1.765895E+0000
  2.750702E+0000 -6.058328E+0000
  3.139034E+0000 -1.465050E+0000
 -1.317689E+0000  5.152366E+0000
 -6.128236E-0001  5.906035E-0001
 -5.950061E-0001  6.784806E-0001
 -2.280335E+0000 -8.309422E-0001
 -3.099907E-0001  1.068496E+0000
 -2.193315E-0001  1.778803E+0000
  2.077264E+0000 -4.013656E-0001
  4.716159E+0000  8.579824E-0001
  1.422089E+0000  2.980909E+0000
  1.792225E+0000  1.904677E+0000
 -3.201054E+0000  1.784547E-0002
  4.470780E-0001  2.804607E-0001
 -3.906138E+0000 -4.127994E+0000
 -7.637578E-0001 -6.901096E-0001
  2.510233E+0000 -1.495588E+0000
 -4.190807E-0001  3.890060E+0000
 -2.913240E-0002  1.944883E+0000
  2.009901E+0000 -1.902219E+0000
 -2.849793E+0000  7.939703E-0001
 -4.610319E+0000 -9.505528E-0001
  3.362200E-0001 -4.748508E+0000
  1.337542E+0000 -1.107444E+0000
  7.323760E-0001 -3.661797E-0001
 -4.632351E+0000 -1.853503E+0000
 -4.014606E+0000 -3.861712E+0000
  1.817004E+0000 -3.609946E+0000
  4.021584E+0000 -4.534877E+0000
  5.029091E+0000  3.098711E+0000
  1.096355E+0000 -9.852594E-0001
 -3.950078E+0000 -9.280225E-0001
 -5.183690E-0001 -5.840966E+0000
  4.673413E+0000 -5.440796E+0000
  6.333828E+0000 -1.240263E-0001
  1.217725E+0000  1.658071E+0000
 -2.219197E+0000  6.583666E+0000
 -1.540820E+0000  5.274134E-0001
 -3.201732E+0000 -7.687055E+0000
  2.956280E+0000 -5.576595E+0000
  5.129350E+0000 -1.283653E+0000
  5.180105E-0001  3.341016E+0000
 -4.589381E+0000  4.426520E+0000
 -1.623010E+0000  1.835260E+0000
 -2.922188E+0000 -6.885567E+0000
  3.588416E+0000 -8.715899E+0000
  4.830665E+0000  1.060059E+0000
 -1.456857E-0001  1.898390E+0000
 -1.175857E+0000  6.711445E+0000
 -6.082442E+0000  6.554532E-0001
 -4.262298E+0000 -5.421676E-0001
  3.611057E+0000 -4.150233E+0000
  5.792507E+0000  3.025002E-0001
 -3.358592E-0001  4.849401E+0000
 -7.174273E+0000  2.201490E+0000
 -5.425436E+0000 -1.327142E+0000
 -3.796013E-0001 -5.889571E+0000
  1.376301E+0000 -4.744177E+0000
  5.137895E+0000 -3.960793E+0000
  1.019943E-0001  4.010131E+0000
 -2.998882E+0000  5.650758E+0000
 -3.187170E+0000 -2.504620E+0000
  1.188042E+0000 -4.412749E+0000
  2.631455E+0000 -1.166781E+0000
 -7.692491E-0002  5.879518E-0001
  8.755591E-0001  3.389953E+0000
 -1.063518E+0000 -4.157089E-0001
 -5.712788E-0001 -4.381210E+0000
 -1.452047E+0000 -1.477330E+0000
  2.401540E+0000 -1.598933E+0000
  3.156944E+0000 -7.699118E-0001
  1.117906E+0000  2.957222E+0000
 -7.099005E-0001  1.233984E+0000
  9.551352E-0001  2.440173E+0000
  8.458380E-0001 -4.848603E-0002
 -3.997656E-0001 -2.202168E+0000
  2.704908E+0000 -4.526393E+0000
  2.288915E+0000 -3.954597E+0000
  7.265706E-0001 -1.856165E+0000
 -5.834556E-0001  4.161000E+0000
 -4.374620E+0000 -4.697364E+0000
  1.033139E+0000 -2.109715E+0000
  5.119575E+0000 -1.242105E+0000
  5.128871E-0001  3.733413E+0000
 -1.783716E+0000  6.596878E-0001
 -5.282044E+0000  1.424872E+0000
 -3.492150E-0001 -5.549980E+0000
  5.745616E+0000 -4.988495E+0000
  3.357556E+0000  3.794903E+0000
 -1.139184E+0000  6.660720E+0000
 -2.941795E+0000  6.551023E-0001
 -1.494191E+0000 -1.410745E+0000
  1.834153E+0000 -4.671920E+0000
  2.648271E+0000 -2.189528E-0001
  1.259267E+0000  4.943644E+0000
 -3.738298E+0000  1.746857E+0000
 -1.258891E+0000  4.653235E-0001
  1.992920E-0002 -5.011739E+0000
  1.662099E+0000 -3.563461E+0000
  4.547114E+0000 -2.470047E+0000
  3.049721E+0000  5.497603E+0000
 -2.537525E+0000  1.728385E+0000
 -9.918514E-0002  2.107065E+0000
 -3.266544E+0000  3.841906E-0001
  1.138332E+0000 -5.693925E+0000
  4.264538E+0000 -4.482644E-0001
  3.421795E+0000  1.984219E+0000
  6.330200E-0001  5.363250E+0000
 -3.167674E+0000  5.136780E-0001
 -1.875532E+0000 -4.092170E+0000
 -4.495281E-0001 -4.906529E+0000
  2.527725E+0000  8.680918E-0001
  2.733947E+0000  1.449905E+0000
 -1.619564E+0000  1.134822E+0001
 -4.791873E+0000  3.229063E+0000
 -2.532648E-0001  3.101215E+0000
  1.145156E+0000  1.659871E+0000
  5.007991E+0000 -9.758954E-0001
  2.524972E+0000  7.077702E+0000
 -4.319515E+0000  5.130548E+0000
 -3.411726E+0000  4.083358E+0000
 -8.608252E-0001  9.581625E-0001
  2.912776E+0000 -1.821288E+0000
  2.755995E+0000  1.365331E+0000
 -5.555816E-0001  5.642019E+0000
 -2.837935E+0000  4.324817E+0000
 -4.461626E+0000 -1.441354E-0001
 -2.397389E+0000 -1.916657E-0001
  4.016201E+0000 -4.248499E+0000
  9.701674E-0001 -2.725733E+0000
 -8.277307E-0001  1.712212E+0000
 -4.024422E+0000  8.925157E-0003
 -1.397115E-0001 -2.876838E+0000
  5.913433E+0000 -1.902385E+0000
  1.771654E+0000 -1.059288E+0000
 -2.179189E-0001  3.458757E+0000
 -5.327653E+0000  3.037302E+0000
 -3.638713E+0000 -8.407916E-0001
  1.436245E+0000 -3.811496E+0000
 -5.043780E-0001 -1.479269E+0000
 -3.131143E-0001  5.812445E-0001
  9.838379E-0001 -3.177267E-0001
  9.296254E-0001 -5.635417E+0000
  3.817066E+0000 -3.027202E+0000
  3.416339E+0000  3.787600E+0000
  9.354511E-0001  5.434967E+0000
 -4.685372E+0000  5.971238E+0000
 -2.651016E+0000  1.019937E+0000
 -2.375449E+0000 -3.912246E+0000
  3.654210E+0000 -2.289574E+0000
  2.273520E+0000 -1.893706E+0000
  2.701289E+0000  2.224372E+0000
 -6.062348E-0001  2.870474E+0000
 -6.919272E-0001  6.925207E-0001
 -3.826336E-0001 -2.230416E+0000
  1.143341E+0000 -2.416303E+0000
  2.643726E+0000  1.011451E+0000
 -3.711170E+0000  8.065113E-0001
 -1.520890E+0000 -1.603909E+0000
  5.700426E-0001  4.321574E-0001
  4.682061E+0000 -2.521972E+0000
  1.005924E+0000  2.890931E+0000
 -2.726919E+0000  3.880929E+0000
 -2.979076E+0000  3.742065E+0000
 -4.128858E+0000  8.517488E-0002
 -3.923740E-0001 -6.040470E+0000
  5.743762E+0000 -4.371355E+0000
  5.183633E+0000  2.567936E+0000
  8.600836E-0001  6.391649E+0000
 -5.153319E+0000  5.167745E+0000
 -6.493508E+0000  4.189670E-0001
 -2.936184E+0000 -5.085082E+0000
  6.012625E+0000 -4.547595E+0000
  3.100854E+0000 -5.943853E-0001
 -1.827746E+0000 -1.006319E+0000
 -2.357428E+0000 -1.973426E+0000
 -2.916834E+0000 -9.300081E-0001
 -9.459401E-0001 -4.586171E+0000
  5.243726E+0000 -3.172314E+0000
  2.555770E+0000  1.354306E+0000
  1.369787E+0000  7.047535E+0000
 -3.919338E+0000  4.706023E+0000
 -5.449606E+0000  5.858423E+0000
  1.659911E+0000 -5.789919E+0000
  5.942143E+0000  1.945240E-0001
  4.313860E+0000  3.317123E+0000
 -4.883241E+0000  6.353453E+0000
 -7.482169E+0000  1.757596E+0000
 -3.481552E+0000 -4.991282E+0000
  5.780137E+0000 -6.013595E+0000
  3.388030E+0000  7.794633E-0001
  1.163405E+0000  5.073461E+0000
 -2.680516E+0000  2.143100E+0000
 -2.945659E+0000  1.430542E-0001
 -2.576443E-0001 -3.646716E+0000
 -5.240449E-0002 -1.752082E+0000
 -3.268188E+0000  1.071161E+0000
  7.108240E-0001 -7.723443E-0002
  2.164955E+0000 -1.974183E+0000
 -5.411083E-0002 -2.101468E+0000
  9.299160E-0001 -3.638350E+0000
 -3.221461E+0000 -2.363373E+0000
 -1.788147E+0000 -8.823314E-0001
  1.017826E+0000 -3.363191E+0000
  3.994441E-0002 -4.607350E+0000
  3.269356E+0000  1.614124E+0000
 -2.864757E+0000  8.622279E-0001
 -2.770498E+0000  5.091728E-0002
 -2.202210E+0000 -2.526459E-0001
  5.357178E+0000 -2.324769E+0000
  1.020880E+0000  4.585009E+0000
  3.815412E-0001  3.658345E+0000
 -5.072561E+0000  2.329798E+0000
 -3.874501E+0000  2.913223E+0000
 -4.450486E-0001 -1.114813E+0000
  6.187237E+0000 -3.744782E-0001
  4.663612E+0000  5.317472E+0000
 -3.066150E-0001  2.189882E+0000
  2.954776E+0000  1.253608E+0000
 -2.694356E+0000 -3.741534E+0000
 -3.114328E+0000  2.672578E+0000
 -1.410260E+0000 -1.825910E+0000
  2.145416E+0000 -2.800642E+0000
  2.128594E-0001  4.912308E-0001
  3.008962E+0000  1.220345E+0000
 -1.324722E+0000  5.168114E+0000
 -4.953498E+0000  6.710105E-0001
 -3.529735E+0000 -2.646437E+0000
  1.606732E+0000 -3.984479E+0000
  4.238350E+0000 -4.314281E+0000
  3.923156E+0000 -8.132451E-0001
 -2.776094E-0001  4.151567E+0000
 -5.457158E+0000  1.173907E+0000
 -4.815572E+0000 -4.666427E+0000
  2.688385E+0000 -6.154944E+0000
  5.303701E+0000  7.791714E-0001
  9.044953E-0001 -1.901570E-0001
 -1.747216E+0000  5.703729E+0000
 -2.115231E+0000  3.399341E+0000
 -3.106936E+0000 -2.436712E+0000
  3.969954E+0000  2.608021E+0000
  3.041242E+0000 -1.642386E+0000
  2.778356E+0000  3.048905E+0000
 -1.731269E+0000  5.222769E-0001
 -2.379710E+0000 -7.443566E-0001
 -1.399173E+0000 -1.579761E+0000
  3.219934E+0000 -5.092024E+0000
  4.723235E+0000  1.887793E+0000
  7.629674E-0001  4.362379E+0000
 -6.468196E+0000  5.215823E+0000
 -3.591092E+0000 -3.908742E+0000
  1.338433E+0000 -4.690538E+0000
 -2.549940E-0001 -8.433504E-0001
 -1.204382E+0000 -8.295618E-0001
 -1.638473E+0000 -3.727919E-0001
 -6.052612E-0001 -2.951522E+0000
  5.258390E-0001 -5.956541E+0000
  7.005302E-0002 -5.467880E+0000
  2.150215E-0001 -5.023054E+0000
  1.970913E-0001  1.874444E+0000
 -9.348423E-0001 -9.916626E-0002
 -1.919848E+0000  1.972501E+0000
 -3.635821E+0000 -1.287212E+0000
  3.618547E+0000 -3.998892E+0000
  4.537658E+0000  2.598697E+0000
  8.079190E-0001  1.795816E+0000
 -4.048724E+0000  8.727199E+0000
 -5.218673E+0000 -1.090961E+0000
 -2.310468E+0000 -1.243041E+0000
  2.394267E+0000 -6.174480E+0000
  2.607392E+0000 -3.498266E+0000
  1.779053E+0000  1.040786E-0001
 -4.674007E+0000  2.938932E+0000
 -4.303987E+0000  2.286388E+0000
  1.328427E+0000 -6.188244E+0000
  3.174938E+0000  8.021294E-0001
  1.932964E+0000 -7.166223E-0001
  1.391734E-0001 -6.670773E-0002
  1.972826E+0000 -1.017787E+0000
  1.604674E+0000 -1.988466E+0000
 -1.082028E+0000 -3.268352E+0000
  3.921047E-0001  1.771269E+0000
 -1.408901E+0000  4.593596E+0000
 -3.024092E+0000 -3.225425E-0002
  4.654664E-0001 -5.978230E-0002
  4.983532E-0001  1.052680E+0000
  2.770838E+0000 -1.748758E+0000
 -7.141243E-0001  1.611506E+0000
  1.892589E+0000 -2.292702E+0000
 -2.298931E-0001 -1.083529E+0000
  1.159940E+0000 -7.024409E-0001
 -1.205926E+0000  1.527147E+0000
 -4.464425E+0000  1.261172E+0000
 -2.189279E-0001  3.917243E-0001
  8.663017E-0001 -5.232022E-0001
 -1.089572E+0000  1.004766E+0000
 -1.658758E+0000 -2.702350E+0000
  1.835084E+0000 -2.947219E+0000
  3.817674E+0000  3.379231E-0001
 -2.472501E+0000  2.004438E+0000
 -2.835588E+0000 -2.656808E-0001
 -3.896849E+0000  9.778894E-0001
  2.715323E+0000 -2.177835E+0000
  2.193378E+0000  6.085054E-0001
  3.995232E+0000  6.846910E+0000
 -3.165101E+0000  2.431232E+0000
 -5.182987E+0000  2.935195E+0000
 -3.186571E+0000 -8.404441E-0001
  2.647719E+0000 -1.484652E+0000
  4.999269E+0000 -1.835456E+0000
 -8.219134E-0001  3.172287E-0001
 -1.889681E-0001  3.201934E+0000
  2.148621E+0000  1.956617E+0000
  9.282981E-0001  1.585660E-0001
  3.548651E-0002  9.900485E-0001
 -3.961967E+0000  2.861958E+0000
  5.533623E-0002  3.122325E+0000
  1.545120E-0001  1.309806E+0000
 -3.363711E+0000 -2.407464E+0000
  1.125927E+0000  1.092628E+0000
  1.523562E-0001  7.768496E-0001
 -1.556908E-0001 -7.971512E-0002
  7.800433E-0001 -4.936645E-0001
  2.088124E+0000 -2.520071E+0000
 -1.893465E+0000 -1.209223E+0000
 -2.286751E+0000 -1.057797E+0000
  2.280390E+0000 -4.661896E+0000
  2.864342E+0000 -1.723649E-0001
  7.906016E-0001  5.756889E+0000
 -6.139656E+0000  4.787667E+0000
 -2.847116E+0000  8.535913E-0001
  1.529298E+0000 -5.775966E+0000
  2.585102E+0000 -4.596858E+0000
  4.458163E+0000 -2.470024E-0001
  4.833837E-0001  2.001323E+0000
 -1.851566E+0000  6.471926E+0000
 -1.873279E+0000  2.522676E+0000
  8.830832E-0001  1.813705E+0000
 -1.768665E+0000  1.082821E-0001
  6.725398E-0001 -7.651682E-0001
 -2.346801E+0000 -1.117230E+0000
 -1.552806E+0000 -5.459468E-0002
 -3.259078E+0000  3.423476E-0001
 -2.125743E+0000 -1.981030E+0000
  1.750404E+0000  1.088074E+0000
  5.624453E+0000  2.981745E+0000
  2.429382E-0001  6.090191E+0000
 -1.722374E+0000  3.820156E+0000
 -2.502333E+0000 -2.203812E+0000
 -2.360222E+0000 -2.486560E+0000
  1.197553E+0000 -3.220869E+0000
  2.712619E+0000 -5.009592E+0000
  4.971162E+0000  1.759487E+0000
 -1.979164E+0000  2.737722E-0001
 -3.560625E+0000  5.170846E+0000
 -1.371036E+0000 -7.590467E-0001
  5.880113E-0001 -3.833869E+0000
  3.807040E+0000 -5.327573E+0000
  6.693579E+0000 -5.748749E-0001
 -8.211442E-0001  2.960357E+0000
 -2.966961E+0000  6.422883E+0000
 -7.155606E+0000 -1.956264E+0000
 -1.412213E+0000 -3.200765E+0000
  3.841321E+0000 -4.576502E+0000
  3.125895E+0000 -1.208630E+0000
  3.715134E-0001  2.063198E+0000
 -3.085423E+0000  2.503044E-0001
 -5.293776E-0001 -3.072625E+0000
  1.172598E+0000 -3.880072E+0000
 -3.846500E-0001  1.306108E+0000
 -1.071916E+0000  3.415015E+0000
  1.018411E+0000  3.026054E+0000
 -2.280068E+0000  2.913858E+0000
 -2.898847E-0002 -1.763559E+0000
 -2.101410E+0000 -8.081569E-0002
  2.634998E+0000 -9.759072E-0001
  2.833751E+0000 -1.716680E+0000
 -2.405151E+0000 -3.592681E+0000
 -1.715170E+0000  9.597716E-0001
  9.337478E-0002 -3.833966E+0000
  3.354426E+0000 -5.334877E-0001
  1.282606E+0000 -6.180633E-0001
  8.697082E-0001  1.446048E+0000
  2.116521E-0001  2.658853E+0000
 -4.884679E-0001  1.667814E-0001
 -1.170552E+0000  7.065311E-0001
  5.118528E-0001 -2.192840E+0000
  7.664885E-0001  1.203519E-0001
  1.702344E-0001  1.295790E-0001
  9.663473E-0001  5.459368E+0000
 -5.461400E+0000 -8.600119E-0001
 -4.858537E+0000 -1.747775E-0001
 -1.961482E+0000 -7.534264E-0001
  4.129306E-0001 -2.348658E+0000
 -5.965287E-0001  7.927657E-0001
  1.161104E+0000 -1.327189E-0001
  1.592166E+0000  6.429621E-0001
 -1.108933E+0000  2.071396E+0000
 -2.206901E+0000 -2.576262E+0000
 -1.472980E+0000 -2.879459E+0000
 -7.276462E-0001 -4.731835E-0001
  1.896209E+0000 -2.732168E+0000
 -8.329562E-0001 -7.999615E-0001
 -3.425568E-0001  7.385197E-0002
 -1.530847E-0001  2.548280E-0001
  2.025428E+0000  4.543971E-0001
 -1.085029E-0001 -3.205300E+0000
  2.463208E+0000 -1.847210E+0000
  1.292780E+0000  4.447990E+0000
  6.041404E-0001  3.645517E+0000
 -2.499043E+0000  3.306128E+0000
 -7.742041E-0001  2.630702E+0000
  3.898589E+0000  1.028019E+0000
  5.672916E+0000  2.629640E+0000
  2.966423E+0000  2.942753E+0000
 -2.050565E-0001  4.302416E+0000
 -1.568517E+0000  1.007481E+0000
 -2.975463E+0000  1.563739E+0000
 -6.408900E-0001 -1.525818E+0000
  4.552257E-0001 -9.166944E-0001
  2.620955E+0000  2.152709E+0000
  4.879823E-0001  4.960606E+0000
 -2.378268E+0000  3.541264E+0000
 -5.245321E+0000  2.378322E+0000
 -2.777128E+0000 -1.325856E+0000
 -7.411309E-0001 -3.514589E+0000
  4.741288E+0000 -4.727606E+0000
  1.863991E+0000  1.527312E+0000
 -2.548444E+0000  5.520447E+0000
 -3.129473E+0000  2.776849E+0000
 -2.501287E+0000 -7.006263E+0000
  4.018977E+0000 -4.557073E+0000
  2.103768E+0000  1.941860E+0000
 -1.076830E+0000  2.567001E+0000
 -2.947014E+0000  6.885005E+0000
 -4.026733E+0000 -2.924165E+0000
  5.136249E+0000 -1.263191E+0000
  3.605860E+0000 -1.504902E+0000
  2.683221E+0000  5.441654E+0000
 -4.071970E+0000  2.623073E+0000
 -1.199779E+0000 -8.271546E-0002
 -3.012103E+0000 -1.457545E+0000
  2.182231E+0000 -1.862765E+0000
 -2.615198E+0000  5.013868E-0001
 -3.893855E+0000 -8.657027E-0002
 -5.121088E+0000 -1.691488E+0000
  2.464997E+0000 -3.400243E+0000
  3.200048E+0000  4.570791E+0000
 -1.949024E+0000  4.631834E+0000
 -2.782792E+0000  2.308616E+0000
 -1.560452E-0001  5.738845E-0002
 -4.683103E-0001 -2.176899E+0000
  3.490939E+0000 -4.097901E-0001
  2.864251E-0002  4.965936E+0000
 -3.108504E+0000  1.808801E+0000
 -8.156907E-0002  3.447431E+0000
 -1.091499E+0000  1.309229E+0000
  1.786882E+0000  1.870444E-0001
  1.516198E+0000  4.249087E+0000
 -1.386273E+0000  2.640155E+0000
  4.235428E+0000  3.098714E+0000
  3.526393E+0000  9.810084E-0001
  7.573095E-0001  3.493422E+0000
 -6.777065E-0001  2.285515E+0000
 -3.818247E+0000 -1.826443E+0000
 -6.938302E-0001  1.773340E-0001
  3.575140E+0000 -4.070234E-0001
  1.467902E+0000  1.742968E+0000
 -1.602613E+0000  4.720728E+0000
 -1.746990E+0000  3.261930E+0000
 -5.412916E-0001  1.123966E-0001
 -2.411725E+0000  2.441049E+0000
 -6.520476E-0001  2.855414E-0001
  1.762786E-0001 -2.097189E-0002
 -1.034512E-0001 -2.064186E-0001
 -1.345547E+0000  4.086985E-0001
 -3.467914E+0000 -1.461101E-0001
  4.350323E+0000 -2.109726E+0000
  5.463971E+0000 -6.759178E-0001
  3.606841E+0000  4.818475E+0000
  1.746544E+0000  2.400787E+0000
 -2.517134E+0000  1.490636E+0000
 -2.596780E+0000  4.439788E+0000
 -1.382795E+0000  2.400552E+0000
  3.503012E+0000 -1.664595E+0000
  6.948723E-0001 -9.672117E-0001
  9.494841E-0001  1.147507E+0000
 -2.363891E+0000  6.655359E+0000
 -5.174566E+0000  1.861689E+0000
 -3.129896E+0000 -1.424916E+0000
  6.445805E+0000 -5.246934E+0000
  6.772155E+0000  1.256078E+0000
  1.749004E+0000  8.563715E+0000
 -4.796195E+0000  1.257660E+0000
 -6.128037E+0000 -1.039077E+0001
  3.007756E+0000 -6.799874E+0000
  4.584061E+0000 -4.254490E+0000
  3.056341E+0000  5.012311E+0000
 -2.449430E+0000  3.044520E+0000
 -5.682080E+0000  4.525331E+0000
  4.633828E-0001 -3.502002E+0000
  1.223865E+0000 -6.276789E+0000
  4.133950E+0000 -9.124935E-0001
 -4.861820E-0001  1.540589E+0000
 -3.325229E+0000  4.723192E-0001
 -2.742549E+0000  1.150692E+0000
 -1.602391E+0000 -2.754005E+0000
 -3.644169E-0002 -3.410035E+0000
  4.976020E+0000 -5.440405E-0001
  7.512658E-0001  3.968394E+0000
 -9.127051E-0001  3.108163E+0000
 -2.270284E+0000  8.696166E-0001
 -3.195871E+0000 -5.011853E+0000
  1.238473E+0000 -3.478409E+0000
  2.870025E+0000  1.859824E-0002
  1.517472E+0000  1.262542E+0000
 -4.795645E+0000  2.064636E+0000
 -3.829524E+0000 -3.678392E-0002
  4.502056E-0001 -8.009449E-0001
  6.227308E+0000 -1.445807E+0000
  3.437213E+0000  2.328816E+0000
 -4.464594E+0000  7.348896E+0000
 -6.285714E+0000  3.230642E+0000
 -3.819548E+0000 -1.547597E+0000
  6.882930E-0001 -4.097388E+0000
  3.424233E+0000 -6.535683E-0001
 -5.006983E-0001 -3.213337E-0001
 -6.635773E+0000  5.671922E-0001
 -1.961612E+0000 -5.418525E+0000
  5.435915E+0000 -7.046726E+0000
  5.234000E+0000 -2.711156E+0000
  4.359361E+0000 -3.114657E-0001
 -9.009575E-0001  2.055971E+0000
 -7.994917E+0000 -2.552918E-0003
 -1.313650E+0000 -9.262315E+0000
  1.748848E+0000 -5.374423E+0000
  3.046429E+0000 -2.089329E+0000
 -1.294879E+0000  4.343635E+0000
 -3.702798E+0000  6.763455E+0000
 -4.770669E+0000  1.184483E+0000
 -1.812586E+0000  4.550855E-0001
  1.757152E+0000 -4.263018E+0000
  3.082003E+0000 -1.705982E+0000
 -1.068963E+0000  3.416515E+0000
 -3.590851E+0000  9.234158E-0001
 -2.573847E+0000 -3.396698E+0000
  2.102187E+0000 -4.910285E+0000
  2.272004E+0000 -2.826619E+0000
  8.117483E-0001  2.849603E+0000
 -2.137661E-0001  3.612031E+0000
 -4.496178E+0000  4.881552E-0001
  9.797793E-0001  1.983673E-0001
  1.488567E+0000 -6.247745E+0000
 -3.141012E-0001  1.871256E+0000
 -2.954625E+0000  1.729465E+0000
  5.877294E-0001  8.653709E-0001
  2.378023E+0000 -1.941202E+0000
  1.639138E+0000 -2.138809E+0000
  1.181393E+0000  2.293676E+0000
 -7.821411E-0001  1.412368E+0000
 -2.480048E+0000 -2.056714E+0000
  8.994494E-0001 -2.304831E+0000
  2.934299E+0000 -5.557500E+0000
  4.793325E+0000 -1.654826E+0000
  3.128387E+0000  2.218975E+0000
 -4.742019E+0000  3.185108E+0000
 -5.497706E+0000  4.104427E+0000
 -5.024176E+0000 -6.679553E+0000
  4.644562E-0001 -4.236519E+0000
  1.647280E+0000 -1.313612E+0000
 -2.079986E+0000  6.307134E+0000
 -1.913687E+0000  1.361972E+0000
 -9.138200E-0001 -3.852344E+0000
 -3.451597E-0001 -1.734035E+0000
 -2.593874E+0000 -7.218535E-0001
 -2.954264E+0000 -1.162618E+0000
 -8.645158E-0001 -3.203867E+0000
  2.369113E+0000 -4.340631E+0000
  4.136516E+0000  7.519829E-0001
  2.338226E+0000 -1.568628E+0000
  3.443197E+0000  2.253181E+0000
 -2.204482E+0000 -1.331422E+0000
 -3.494872E+0000  1.052361E+0000
 -3.409177E-0001 -3.176970E+0000
  3.298579E+0000 -3.350195E+0000
  4.211374E+0000  4.393730E+0000
 -3.325749E+0000  7.115797E+0000
 -4.870708E+0000 -7.779140E-0002
  2.202543E+0000 -6.280903E+0000
  5.582973E+0000 -8.730042E+0000
  8.149896E+0000 -6.754338E-0001
 -3.296686E+0000  7.054133E+0000
 -5.881745E+0000  1.053979E+0000
 -5.850328E+0000 -2.844299E+0000
  3.170194E+0000 -7.272768E+0000
  3.786567E+0000 -7.169464E+0000
  2.861056E+0000  3.479363E+0000
 -5.444705E-0001  3.470950E+0000
 -3.723937E+0000  6.284583E+0000
 -2.467276E+0000  1.088674E+0000
  3.055648E+0000 -1.554691E+0000
  1.376772E+0000 -3.436186E-0001
  2.927102E-0001  4.289538E+0000
 -2.710937E+0000  3.161414E+0000
 -1.895494E+0000  1.717102E+0000
  1.290702E+0000 -2.972429E+0000
  8.998506E-0001  8.803135E-0001
  4.256002E-0001  5.266865E-0001
 -4.580580E+0000  3.014469E+0000
 -2.791391E+0000 -2.878923E+0000
 -1.759604E+0000 -2.492254E+0000
  3.020892E+0000 -4.276570E+0000
  7.066328E-0001 -1.540940E+0000
  4.145969E-0001 -8.861714E-0001
  2.930984E+0000  7.057512E-0001
 -7.348053E-0001  4.651020E+0000
 -2.214580E+0000 -2.191893E-0001
 -1.109705E+0000 -2.074207E+0000
  4.373008E+0000 -4.043752E+0000
  4.425100E+0000 -2.924669E-0001
  3.583168E+0000  3.910497E+0000
 -4.285798E+0000  4.981337E+0000
 -2.447423E+0000 -1.098687E+0000
  1.608728E+0000 -3.536525E+0000
  4.387034E+0000 -2.511243E+0000
 -3.024639E-0001  2.655752E+0000
  8.797428E-0001  2.336588E+0000
 -1.292636E+0000  8.865122E-0002
  2.202707E+0000 -2.726827E+0000
 -4.194747E-0001 -9.280809E-0001
 -1.730132E+0000  1.378989E-0001
 -2.613202E+0000 -2.235592E+0000
  6.974214E-0001 -3.136421E+0000
  2.376296E+0000 -2.005036E+0000
 -2.058963E-0001 -2.759798E+0000
  1.640254E+0000  4.323236E-0001
  4.165560E-0001  1.915684E+0000
  1.350239E+0000 -1.351747E+0000
  3.200478E+0000  1.829305E+0000
 -1.138281E+0000  3.911978E+0000
 -1.685547E+0000  1.867013E+0000
  5.901510E-0001 -1.679724E+0000
  3.590673E+0000 -1.918635E+0000
  2.439012E+0000  6.941971E-0001
 -1.428138E+0000  2.353769E+0000
 -3.071776E+0000  2.840346E+0000
 -1.464211E+0000 -8.712618E-0001
  2.183198E+0000 -2.999312E+0000
  1.825618E+0000 -1.527031E-0001
  3.658160E+0000  3.496634E-0001
 -4.239595E+0000  5.624288E+0000
 -5.731157E+0000  1.961079E+0000
 -4.391352E+0000 -4.860048E+0000
  2.630611E+0000 -3.758788E+0000
  1.598924E+0000 -1.145617E+0000
  2.085928E+0000 -7.628248E-0002
 -2.476672E+0000  2.975041E+0000
 -1.185205E+0000 -1.859792E+0000
  3.682918E+0000 -2.206689E+0000
  3.938311E+0000 -3.814485E+0000
  3.054120E+0000  4.268558E+0000
 -2.969367E+0000  5.327654E+0000
 -5.025927E+0000  1.099121E+0000
 -1.082491E+0000 -9.528818E-0001
  2.101420E+0000 -3.983896E+0000
  4.286320E+0000 -3.128345E+0000
  5.498904E+0000  3.892163E+0000
  1.040995E+0000  1.070904E+0001
 -1.374166E+0000  3.895440E+0000
 -2.748013E+0000  1.178629E+0000
 -4.487190E+0000 -3.378766E+0000
  5.003338E+0000 -5.560172E+0000
  1.799528E+0000 -5.940676E-0001
  2.683308E-0002  6.722001E+0000
 -2.798334E-0001  1.930937E+0000
 -2.652944E+0000  1.757784E-0001
  1.082623E-0001 -3.519006E+0000
  2.250657E+0000  2.269866E+0000
  9.576076E-0001  5.358223E-0001
 -1.742728E+0000  2.322856E+0000
 -1.547377E+0000  1.571622E+0000
 -2.261772E+0000 -2.680652E+0000
  3.623620E+0000  1.748208E-0001
  2.874373E+0000 -2.237370E+0000
  5.775646E+0000  2.686220E+0000
 -2.070516E+0000  6.053004E+0000
 -4.766751E+0000  2.604582E-0001
 -3.352890E+0000 -2.484994E+0000
 -1.820031E+0000 -6.967805E+0000
  1.627578E+0000 -8.476235E+0000
  2.431611E+0000 -2.523007E+0000
 -1.488442E+0000  1.502799E+0000
 -3.508602E+0000 -2.778252E-0002
 -1.586753E+0000  2.319375E+0000
 -6.581069E-0001 -2.659304E+0000
  3.562426E+0000 -2.197355E+0000
  1.142625E-0001  7.743246E-0001
 -2.687774E-0001  1.742377E+0000
 -5.297658E+0000 -6.454175E-0001
 -1.641042E+0000 -1.400573E+0000
  3.032384E+0000 -3.220840E+0000
  1.370197E+0000  1.785949E+0000
  5.867840E-0001  3.202280E+0000
 -3.488828E+0000  1.009316E+0000
 -3.803786E+0000 -3.462001E+0000
 -1.480987E+0000 -5.669906E+0000
 -7.048521E-0001 -5.475574E+0000
  8.775520E-0001 -1.149839E-0001
 -1.523312E+0000  1.959507E-0001
 -6.690995E+0000 -5.997998E-0001
 -1.458501E+0000 -2.733108E+0000
  4.771064E+0000 -2.993111E+0000
  4.008345E+0000 -1.147608E+0000
  2.099399E+0000  9.162831E-0002
 -3.253061E+0000  1.971344E+0000
 -1.030346E+0000  2.500009E+0000
  1.267454E-0001 -1.039455E+0000
  2.229159E+0000  1.276466E-0002
 -2.214572E+0000  1.814558E+0000
 -1.523023E+0000  2.185126E+0000
  1.632359E+0000 -3.272814E+0000
  4.705783E-0002 -5.298761E+0000
  1.900346E+0000 -3.037580E+0000
  4.239124E+0000  2.632990E+0000
 -1.065370E-0001  2.913333E+0000
 -1.318029E+0000  4.382433E+0000
 -4.058375E-0001  2.380261E+0000
 -6.639053E-0001 -8.531742E-0001
  1.321782E+0000  2.763587E+0000
 -9.092190E-0001  2.536278E+0000
 -1.486517E-0001 -1.590134E+0000
  1.699343E+0000  2.384394E+0000
  1.034924E+0000 -6.503682E-0001
  4.516400E+0000  2.419901E+0000
  1.659530E+0000  4.877903E+0000
 -3.286840E+0000  2.719916E-0001
 -5.716031E-0001 -4.511151E-0001
  3.259839E+0000 -4.104352E+0000
  2.905858E+0000  9.128452E-0001
  2.031783E+0000  1.658301E-0001
  6.582286E-0001  3.971684E+0000
 -1.650819E+0000 -1.124671E+0000
  2.404831E+0000 -4.145894E+0000
  3.621621E+0000 -3.020118E+0000
 -1.706655E-0001 -9.526575E-0001
  1.068564E+0000  5.546141E+0000
  2.984774E-0001  2.327607E+0000
  8.715401E-0001 -1.506308E+0000
  3.104612E-0001  1.745611E+0000
 -1.988437E+0000 -8.536215E-0002
 -8.889569E-0001 -7.982644E-0002
  1.231800E+0000 -1.432944E+0000
  1.958813E+0000  2.567948E+0000
 -2.020235E+0000  2.142331E+0000
  5.017604E-0001  2.330567E+0000
  1.469852E+0000  6.468460E-0001
 -6.552935E+0000  1.015047E+0000
 -2.070420E+0000 -7.235918E+0000
  3.504625E+0000 -1.790557E+0000
  3.700530E+0000 -7.611596E-0001
 -1.352036E+0000  1.045591E+0000
 -1.884241E+0000  8.611373E-0001
 -3.796504E+0000 -3.079855E+0000
 -1.064882E+0000 -5.379022E+0000
 -3.451635E-0001 -7.250728E-0001
 -4.555920E-0001  4.231595E-0001
 -6.830837E-0001 -5.169857E-0001
 -7.899812E-0001  4.256715E-0001
 -1.201607E+0000 -1.925018E+0000
 -1.835763E+0000 -3.127177E+0000
  3.444237E-0001 -3.185138E+0000
  1.817390E+0000 -3.510469E+0000
  3.977394E+0000 -3.470439E+0000
  1.356841E+0000  9.347324E-0002
  1.212277E+0000 -1.639261E+0000
 -2.816435E+0000  2.262627E+0000
  7.575107E-0001  1.170247E+0000
  5.704590E-0001 -4.891101E+0000
  2.785959E+0000 -1.756836E+0000
 -3.449586E-0001  3.858858E+0000
 -3.481421E+0000  2.052004E+0000
 -2.943317E+0000  1.608159E+0000
  3.367701E-0001  1.534701E+0000
 -2.036972E+0000 -3.420785E+0000
  3.284892E+0000 -2.575377E+0000
  1.905692E+0000  1.184558E+0000
 -1.346946E+0000  1.643762E+0000
 -3.551528E+0000  1.955546E+0000
 -2.662312E+0000 -7.172129E+0000
  1.516118E+0000 -5.539170E+0000
  7.672332E+0000 -2.246673E+0000
  7.258618E+0000  6.531700E+0000
  4.161121E-0001  6.864802E+0000
 -6.476896E+0000  6.180263E+0000
 -1.008478E+0001 -4.322915E-0001
 -1.190694E+0000 -8.894423E+0000
  6.224535E+0000 -7.238608E+0000
  8.775880E+0000  1.698008E+0000
 -1.262855E+0000  8.205333E+0000
 -5.794043E+0000  6.673344E+0000
 -5.572448E+0000 -4.737170E+0000
  4.638798E+0000 -9.231783E+0000
  1.042919E+0001 -1.367928E+0000
  4.715050E+0000  4.887505E+0000
 -3.935580E+0000  8.590014E+0000
 -5.340136E+0000  4.086797E+0000
 -6.587325E+0000 -2.014587E+0000
  3.827220E+0000 -4.906298E+0000
  5.190237E+0000 -2.014364E+0000
  4.788010E+0000  4.814807E+0000
 -2.192838E+0000  4.852738E+0000
 -4.036202E+0000  4.439035E+0000
  9.310212E-0001 -5.422073E+0000
  3.884623E+0000 -6.292430E-0001
  2.346492E+0000  2.638370E+0000
  5.333853E-0001  3.380269E+0000
 -2.928195E-0001  2.252533E+0000
 -1.772672E+0000  1.720794E+0000
  4.141187E+0000 -3.504937E+0000
  4.026332E-0001  7.982466E-0001
  2.756044E+0000  2.686988E+0000
 -2.249481E+0000  2.283164E+0000
 -1.643029E+0000  3.137475E+0000
 -7.548317E-0001  2.956797E+0000
 -8.124720E-0001 -4.388376E+0000
  2.830213E+0000 -3.259728E+0000
  1.788273E+0000 -1.383669E+0000
 -1.684552E+0000  2.753739E+0000
 -4.177381E+0000 -1.695234E+0000
  5.613793E-0001 -5.552486E+0000
  3.797011E+0000 -3.519694E+0000
  3.201269E+0000  3.490903E+0000
 -6.798023E-0001  3.425884E+0000
 -5.456679E+0000 -2.992514E-0001
 -4.765789E+0000 -7.915440E+0000
  2.234265E+0000 -7.078499E+0000
  2.868053E+0000 -2.354484E+0000
  1.845085E+0000  5.198711E-0001
 -4.225293E+0000  8.750601E-0001
 -3.914934E+0000 -1.907960E+0000
  5.017916E-0004 -3.153897E+0000
  2.742838E+0000 -2.759635E+0000
  2.321135E+0000  8.208992E-0001
 -3.015754E+0000  5.725747E+0000
 -1.512623E+0000  4.319624E+0000
 -1.468758E+0000 -9.671177E-0001
  8.466351E-0001 -4.739705E+0000
  2.683140E+0000 -3.030794E+0000
 -8.925480E-0001  1.280927E+0000
 -2.757277E+0000 -2.852618E+0000
 -1.915443E+0000 -4.601077E+0000
  2.782200E+0000 -3.312091E+0000
  1.991858E+0000 -1.356058E+0000
 -6.281311E-0001  2.994123E+0000
 -1.781887E+0000 -1.696944E-0001
 -2.293163E+0000 -1.035780E+0000
 -2.135015E+0000 -1.290419E+0000
  1.131214E+0000 -2.758804E-0001
 -2.779971E+0000 -6.878876E-0001
 -3.226440E-0001 -1.839321E+0000
 -6.236061E-0001 -2.656143E+0000
  1.214676E-0001 -1.406531E+0000
  2.639095E-0001  1.634054E+0000
 -4.600353E-0001  3.517876E+0000
 -4.007255E-0001  5.124361E-0001
  1.122414E+0000 -1.391606E+0000
  3.656177E+0000 -4.368834E+0000
 -8.833296E-0001  1.613087E+0000
  1.969685E+0000  7.203889E-0001
 -4.122676E+0000  5.173114E+0000
 -6.821050E-0001  3.807141E+0000
 -6.209900E-0001  1.648827E+0000
  3.588914E+0000 -3.583307E+0000
  2.166456E+0000  3.858754E+0000
 -2.551835E+0000  1.196019E+0000
 -2.129920E+0000 -1.455081E+0000
  1.405164E+0000 -5.063841E+0000
  2.099716E+0000 -5.746616E+0000
  4.988753E+0000  2.080433E+0000
 -7.354224E-0001  4.838908E-0001
 -2.942772E+0000  4.858380E-0001
 -3.917135E+0000 -8.447773E-0002
 -2.976099E-0001 -1.785798E+0000
  1.705793E-0001 -2.554528E+0000
  2.985833E+0000  1.680791E+0000
 -1.511571E+0000  2.133293E+0000
 -3.188774E+0000  5.222765E+0000
 -1.659406E-0001 -3.446914E+0000
  4.676533E+0000  1.004990E+0000
  4.235583E+0000  3.451315E+0000
 -2.634528E+0000  2.427710E+0000
 -3.259558E+0000  2.491597E+0000
 -5.635157E+0000  1.550097E-0001
 -1.912028E-0001 -4.710832E+0000
  2.087493E+0000 -6.748641E+0000
  8.212253E-0001 -2.125713E+0000
 -6.891201E-0001 -1.202423E+0000
 -9.025191E-0001  8.347709E-0002
 -1.840332E+0000 -2.002206E+0000
  1.147592E+0000  2.698947E+0000
  1.082388E+0000  2.028456E+0000
  2.881516E+0000  4.376443E+0000
 -3.371895E+0000  4.791828E+0000
 -4.376836E+0000  2.676311E+0000
 -2.838659E+0000 -7.038975E-0001
  1.802098E+0000 -4.374941E+0000
  5.973240E+0000 -1.709028E+0000
  3.560139E+0000  3.996720E+0000
 -1.116386E+0000  6.632773E+0000
 -6.835951E+0000  1.974396E+0000
 -9.660732E-0001 -4.080049E+0000
  5.762925E+0000 -6.076320E+0000
  5.147168E+0000  1.221318E+0000
 -1.483406E+0000  7.348638E+0000
 -4.427751E+0000  4.963282E+0000
 -3.252369E+0000 -4.318711E+0000
  2.679548E+0000 -4.943394E+0000
  6.426394E-0001 -9.165237E-0001
  1.596219E+0000  2.087426E+0000
 -2.661136E+0000  3.527088E+0000
  1.131857E+0000 -1.149351E+0000
  1.810889E+0000 -1.445206E+0000
  1.284573E+0000  2.110184E+0000
  6.152598E-0001  6.171052E-0001
 -3.488709E+0000 -4.457432E-0001
 -1.469576E+0000  1.063587E+0000
  7.061884E-0001  8.852875E-0001
  4.629843E+0000  3.331137E+0000
  2.520384E+0000  2.874473E+0000
 -8.550649E-0001  4.454789E+0000
 -2.474739E+0000  3.864301E+0000
 -9.179844E-0002 -5.440601E+0000
  1.036082E+0000 -2.387602E+0000
 -1.312332E-0002 -2.113565E+0000
  1.837235E-0001  2.724692E+0000
  2.902204E+0000  1.825275E+0000
  4.707586E-0001 -1.147200E+0000
  1.130012E+0000 -2.541783E+0000
  9.013405E-0001  5.862559E+0000
 -3.679939E+0000  5.572528E+0000
  1.737820E+0000  3.598683E+0000
 -1.796278E+0000  4.130616E+0000
  1.796650E+0000 -4.124468E+0000
  3.913190E+0000 -2.453687E+0000
  2.455244E+0000  1.721587E+0000
 -6.930841E-0001  3.379124E+0000
 -2.544224E+0000  1.850979E+0000
 -1.812221E+0000  2.263920E+0000
  4.158450E+0000 -1.967078E-0002
  3.465160E+0000 -9.702717E-0001
 -2.160824E+0000  1.020938E+0000
 -2.614095E+0000  1.774272E+0000
 -3.542211E-0001 -3.847476E-0001
  1.027810E+0000 -5.221458E+0000
  3.158185E+0000  2.099055E+0000
  3.344421E+0000  2.275114E+0000
  1.972476E+0000  3.465391E+0000
 -7.925734E-0001  3.814398E+0000
  8.042638E-0001  1.019683E+0000
  4.111110E-0001 -1.716974E+0000
 -2.884920E+0000 -5.097762E+0000
  1.828465E+0000 -3.682240E+0000
  2.437838E+0000 -1.308945E+0000
  1.547881E+0000  1.576807E+0000
 -3.768259E+0000  7.934669E-0001
 -2.891149E+0000  9.104385E-0001
  1.430811E+0000 -7.339316E+0000
  2.106700E+0000 -3.878208E+0000
  3.257249E+0000  1.691458E+0000
 -3.480570E+0000  4.483230E+0000
 -6.417316E+0000  2.513070E+0000
 -5.771677E-0001 -4.197668E+0000
  1.330558E+0000 -3.239259E+0000
  3.698956E+0000  2.821802E-0001
  2.082934E+0000  4.101174E+0000
 -3.797563E+0000  5.221414E+0000
 -3.384841E+0000 -1.351311E-0001
  1.222325E+0000 -4.433579E+0000
  2.780193E+0000 -1.192194E+0000
  1.246935E+0000  1.822039E+0000
  1.041710E+0000  2.109185E+0000
  1.741243E-0001  4.316373E+0000
 -1.917616E+0000  3.474696E-0001
 -3.168437E+0000 -2.815536E+0000
  9.612570E-0001 -4.161119E+0000
  3.191849E-0001 -1.355811E+0000
  3.190445E+0000 -4.361029E+0000
  1.464594E+0000  2.743296E+0000
 -8.963368E-0001  2.845229E+0000
  9.656365E-0001 -2.315622E+0000
  2.615978E+0000  6.222544E-0001
  1.622654E+0000  7.473105E-0001
  4.119866E-0001  7.712059E-0001
 -1.912228E+0000  3.558353E+0000
 -2.464262E+0000 -6.156752E-0001
 -3.634942E-0001 -7.048799E-0001
  2.681733E+0000 -1.870816E+0000
  2.446881E+0000  5.598729E-0001
  2.297839E+0000  3.426541E+0000
 -1.262167E+0000  7.541060E-0001
 -2.212297E-0001  6.464373E+0000
 -2.174054E+0000  3.689018E+0000
 -1.161160E-0001 -1.588178E+0000
  9.427912E-0001  2.616919E+0000
 -1.867856E+0000 -1.284401E+0000
  1.931296E-0001  6.444364E-0001
  1.615220E+0000  8.949801E-0001
 -4.537951E-0001 -2.243192E+0000
  3.219276E+0000  7.736381E-0001
  1.375040E+0000  3.504743E+0000
 -3.343475E+0000  7.540645E-0001
 -1.537325E+0000  1.016151E+0000
 -1.520640E+0000 -4.471896E+0000
 -1.013328E+0000 -2.166872E+0000
  1.618041E-0001  1.882670E+0000
 -1.080145E+0000  1.881222E+0000
  2.798805E-0002  2.079815E+0000
 -4.005527E+0000 -1.687885E+0000
 -1.090173E+0000  4.366382E-0001
  3.813793E+0000 -3.310559E-0001
  2.669165E+0000  2.231810E+0000
 -1.483603E+0000  7.721326E+0000
 -6.874040E+0000  5.210146E-0001
 -4.395844E+0000 -1.440834E+0000
  7.596602E-0001 -5.363945E+0000
  4.833618E+0000 -1.561066E+0000
  7.582187E+0000  1.531240E-0001
 -4.656205E-0001  4.819129E+0000
 -2.819534E+0000  5.827290E+0000
 -3.909005E+0000  2.176601E+0000
  7.709919E-0001 -3.378589E+0000
  4.112001E+0000 -2.079114E+0000
  2.088911E+0000 -2.932000E+0000
 -1.032885E+0000  3.034083E+0000
 -2.304026E+0000  2.617917E+0000
 -2.243361E+0000  6.041101E-0001
  3.138370E+0000 -2.814676E+0000
  3.661842E+0000 -2.164351E+0000
  3.634227E+0000  5.188128E+0000
 -4.751068E+0000  6.615435E+0000
 -6.319520E+0000 -4.238830E-0001
 -9.602801E-0001 -5.735546E+0000
  3.315037E+0000  2.033693E+0000
  3.106040E+0000  4.080004E+0000
 -3.184795E+0000  1.026204E+0001
 -7.646637E+0000  5.667725E-0002
 -2.839238E+0000 -4.408369E+0000
  1.858470E+0000 -6.193042E+0000
  2.773062E+0000 -3.094350E+0000
  2.073921E+0000  2.237107E+0000
 -1.289472E+0000  1.801794E+0000
 -1.972133E+0000  7.630061E-0002
 -2.487454E+0000 -5.879480E+0000
  2.359879E+0000 -3.804200E+0000
  7.096198E-0001 -5.890838E+0000
  2.551871E+0000 -7.848618E-0001
 -3.181302E+0000 -2.229537E-0002
 -3.263538E+0000 -6.282789E-0002
  1.744008E+0000  6.615125E-0003
  2.646605E+0000 -1.622093E+0000
  3.731263E+0000  3.645871E+0000
 -7.556232E-0001  4.128160E+0000
  2.602087E+0000  3.897490E+0000
 -2.083467E+0000 -7.862305E-0002
 -5.013441E-0001  1.284938E+0000
  3.651829E+0000 -4.677138E-0001
  2.496285E+0000 -1.084962E+0000
  3.300212E-0002  1.346081E+0000
 -2.601764E+0000  1.017111E+0000
  3.731893E-0001  1.746300E-0001
 -2.149636E+0000 -6.316705E+0000
  8.393371E-0001  1.736755E+0000
 -4.020156E-0001 -6.058204E-0001
 -3.197610E+0000  4.414638E-0001
 -1.486868E+0000 -2.255935E+0000
  3.593214E-0001  2.098190E+0000
 -3.081175E-0001 -3.991357E-0001
 -8.128922E-0001  3.034058E+0000
  1.148578E+0000  2.714354E+0000
 -1.101046E+0000  2.207712E+0000
 -3.741603E+0000  2.302664E-0001
 -2.720894E+0000 -1.726661E+0000
 -1.205753E+0000 -8.285015E-0001
  5.067590E+0000  1.518996E+0000
  6.911137E-0001  2.982797E+0000
 -2.403799E+0000 -1.744618E+0000
  2.483644E-0001 -1.455027E+0000
  2.621294E+0000 -1.673029E+0000
 -2.597146E+0000  3.131946E+0000
 -1.697680E+0000  2.043244E+0000
 -3.998946E+0000 -3.882744E+0000
 -8.630871E-0001 -1.019280E+0000
  2.901429E+0000 -4.024106E+0000
  4.904881E-0001  3.371534E+0000
 -4.295959E+0000  6.662073E-0001
 -4.983333E+0000  3.294831E-0001
 -9.651279E-0002 -9.868938E+0000
  3.458306E+0000 -6.816788E+0000
  2.402076E+0000  2.053500E+0000
 -2.756056E+0000  2.648673E+0000
 -3.192718E+0000 -4.407689E+0000
  3.952851E+0000 -8.486697E+0000
  6.870552E+0000 -4.642713E+0000
  3.983009E+0000  6.839878E+0000
 -3.087530E+0000  1.018582E+0001
 -8.082966E+0000  4.990163E-0001
 -3.143087E+0000 -4.794318E+0000
  3.671640E+0000 -6.865384E+0000
  7.763632E+0000 -6.830203E+0000
  2.518828E+0000  2.391018E+0000
 -4.777194E+0000  2.474677E+0000
 -5.377310E+0000  8.529678E-0001
  3.409481E-0002 -4.854055E+0000
  3.797375E+0000 -3.566835E+0000
  2.242420E+0000  2.411275E+0000
  1.217353E-0001  8.671422E+0000
 -5.253809E+0000  3.362415E+0000
 -1.489886E+0000  2.082146E+0000
  3.056734E+0000 -5.329111E+0000
  7.580570E+0000  1.668058E+0000
  5.167971E+0000  8.182047E+0000
 -7.602364E+0000  6.075761E+0000
 -6.710770E+0000 -1.744014E+0000
 -1.908936E+0000 -5.161689E+0000
  7.267377E+0000 -8.298700E+0000
  6.343190E+0000 -6.127786E-0001
 -5.858617E+0000  7.226197E+0000
 -1.042630E+0001  3.857195E+0000
 -6.185906E+0000 -5.175163E+0000
  2.865136E+0000 -1.002307E+0001
  1.090023E+0001 -2.636094E+0000
  1.048506E+0000  4.910940E+0000
 -5.695939E+0000  3.086073E+0000
 -7.680072E+0000 -2.420288E+0000
  7.610950E-0001 -6.219913E+0000
  8.108079E+0000 -4.337344E+0000
  4.708849E+0000  9.433771E-0002
 -1.252090E+0000  5.107726E+0000
 -1.888753E+0000  9.326160E-0001
  2.781889E+0000 -6.731253E-0001
  4.384691E+0000  5.006596E-0001
  1.628490E+0000  4.020649E+0000
 -2.075391E+0000  1.256473E+0000
 -3.242379E+0000  3.226965E+0000
 -2.380045E-0001 -1.481035E+0000
  2.512797E+0000 -2.005097E+0000
  1.335642E+0000  3.101621E-0001
  1.645485E+0000  5.407003E+0000
 -1.032020E+0000  3.346693E+0000
 -1.161742E+0000  4.002061E-0001
  1.962931E+0000 -2.146688E+0000
 -1.438300E+0000 -5.123802E+0000
  4.120474E-0001  1.397196E-0001
 -5.423401E-0002  9.683041E-0001
 -5.197331E-0001  2.020101E+0000
 -2.876938E-0001 -2.321622E-0001
  2.176698E+0000 -5.790085E-0001
  4.563088E-0001 -2.532839E+0000
 -2.050728E-0002  3.327172E+0000
 -2.557222E+0000  1.633876E+0000
 -6.157805E+0000  4.976708E-0002
 -1.262944E+0000 -2.598689E+0000
 -3.104171E-0001 -1.857511E+0000
  3.456051E+0000 -2.279191E+0000
 -1.501748E+0000  5.810449E-0001
 -3.339148E-0001  4.153014E+0000
 -7.410243E-0001 -4.614089E+0000
 -2.233439E+0000 -3.891076E+0000
  2.159046E+0000 -1.575448E+0000
  2.143131E+0000 -1.007780E+0000
  5.125369E-0001  1.192816E+0000
  1.123136E+0000  4.051107E+0000
 -3.051298E+0000  3.531309E+0000
 -3.684113E+0000 -5.460090E-0001
  5.931897E+0000 -3.422148E+0000
  3.658536E+0000  1.624629E+0000
  1.384281E+0000  4.140385E+0000
 -1.035088E+0000  3.969507E+0000
 -4.934608E+0000  9.693251E-0001
 -7.186568E-0001 -5.435450E+0000
  3.857530E+0000 -3.674589E+0000
  7.542821E-0001 -5.875250E-0001
 -1.398580E+0000 -1.749158E+0000
 -2.187598E+0000  3.502894E-0001
 -1.686772E+0000 -7.376995E+0000
  3.306622E+0000 -4.344631E+0000
  5.982790E+0000  2.328440E+0000
 -9.392209E-0001  6.670776E+0000
 -6.463336E+0000  6.627092E+0000
 -5.621351E+0000 -4.084441E+0000
 -2.490141E+0000 -8.868417E+0000
  4.263109E+0000 -5.933237E+0000
  5.358024E+0000  2.169365E+0000
 -3.046321E+0000  1.060619E+0001
 -6.892375E+0000  4.775961E+0000
 -8.272288E-0001 -4.002561E+0000
 -5.871677E-0001 -8.786986E+0000
  7.076261E+0000 -1.917194E+0000
  3.195375E+0000  5.477482E+0000
 -3.052713E+0000  2.790558E+0000
 -3.021345E+0000  1.228831E+0000
 -2.925871E+0000 -6.110968E-0001
  2.370519E+0000 -4.689505E+0000
  3.483203E+0000  8.928604E-0001
  8.114364E-0001  4.739178E+0000
 -1.522859E+0000  2.075775E+0000
 -8.752028E-0001  1.338539E+0000
  2.269329E+0000  1.127675E-0001
 -1.053645E+0000  3.100257E+0000
 -2.016482E+0000 -1.286765E+0000
  4.383073E-0001 -7.918554E-0001
  7.069214E-0001 -1.849643E+0000
  2.495894E-0001 -1.929400E-0001
  2.412683E-0001 -6.295060E-0001
 -3.481191E+0000 -6.192845E-0001
 -7.128274E-0001 -4.798104E+0000
  1.330776E+0000  1.673063E+0000
  6.249668E-0001  1.656289E+0000
 -2.417626E+0000 -1.017665E+0000
 -3.848894E+0000 -7.176452E-0001
 -3.825671E+0000  1.060249E+0000
  1.532461E+0000 -2.942994E+0000
  3.173785E+0000 -1.757024E+0000
  1.193122E+0000  4.155896E-0001
 -1.960773E+0000  8.340426E-0001
 -4.408539E+0000 -2.836974E+0000
 -2.981308E+0000 -2.570247E+0000
  6.378280E-0001 -2.812113E+0000
  5.209148E+0000 -4.936567E+0000
  2.189884E+0000  1.931479E+0000
 -1.719862E-0001  1.689769E+0000
 -6.806116E+0000 -2.052251E+0000
 -1.195858E+0000 -4.368814E+0000
  7.984976E-0001 -6.596760E+0000
  4.528133E+0000 -5.320637E+0000
  1.006452E+0000  2.151445E+0000
  1.591705E+0000  4.880762E+0000
 -3.021073E+0000  9.486398E-0001
  2.146461E+0000 -5.130475E+0000
  4.231957E-0001 -4.081105E+0000
  9.655667E-0001 -7.203213E-0001
  8.868614E-0001  4.551628E+0000
 -1.109067E+0000 -1.695359E+0000
 -1.664442E+0000 -1.424156E+0000
 -1.188417E+0000 -4.169600E-0001
  1.974309E+0000 -7.545286E-0001
 -9.063162E-0001 -2.589565E+0000
  7.562715E-0001  2.186373E+0000
 -2.596375E+0000 -2.087039E+0000
  9.535868E-0001 -3.176967E+0000
  2.136074E+0000 -1.751832E+0000
  3.313833E+0000  1.702968E+0000
  6.591686E-0001  2.666283E+0000
 -9.544851E-0002  6.128098E-0001
  1.073349E+0000  1.899233E+0000
  1.166258E+0000 -4.609529E-0001
  3.106294E+0000  1.527848E+0000
 -3.584402E-0001  4.484016E-0001
 -3.501664E+0000  2.375195E+0000
 -9.440699E-0001  1.381089E+0000
  1.919148E+0000 -9.277020E-0001
  4.467830E+0000  2.820373E+0000
  7.714922E-0001 -1.283158E-0001
 -2.631831E+0000  1.471783E+0000
  1.493197E+0000 -1.099640E+0000
  3.218580E+0000  2.405086E+0000
  1.273577E+0000 -7.666808E-0001
 -3.713243E+0000  3.564832E+0000
 -3.663511E+0000 -9.156291E-0001
 -1.147478E+0000 -2.597832E+0000
  4.445524E+0000 -2.418587E+0000
  3.001587E+0000  8.005882E-0001
 -1.192325E+0000  3.844288E+0000
 -7.489700E-0001  2.378999E+0000
 -4.166692E+0000 -1.525302E+0000
 -1.570926E+0000 -1.303157E+0000
  2.983438E+0000 -6.469023E+0000
  3.373557E+0000  2.713525E+0000
 -1.937264E+0000  4.719026E+0000
 -3.692087E+0000 -1.762273E+0000
 -6.888921E-0001 -2.189684E+0000
  3.300795E+0000 -2.713133E+0000
  4.400293E+0000 -1.912640E+0000
  4.866460E+0000  5.897740E+0000
 -2.844480E+0000  1.596143E+0000
 -5.172443E+0000 -1.433922E+0000
  6.988566E-0002 -3.173814E+0000
  3.446329E+0000 -3.954287E+0000
  7.988140E+0000  2.810087E+0000
 -1.164157E+0000  3.493356E+0000
 -3.901561E+0000  4.724588E+0000
 -5.778072E+0000 -1.458452E+0000
  9.827589E-0001 -2.105229E+0000
  3.807432E+0000 -3.296176E+0000
 -2.175565E+0000  1.678063E-0001
 -2.731216E+0000  3.199156E+0000
 -4.397589E+0000 -6.388260E-0001
  9.327718E-0001 -6.164570E+0000
  1.197312E+0000 -4.107888E+0000
  5.751214E+0000 -1.286049E+0000
  4.322188E-0001  1.820858E+0000
  8.921679E-0002 -1.140264E+0000
 -9.874094E-0001  5.938749E-0001
  1.854465E+0000 -3.075725E+0000
  2.210703E+0000  1.280216E+0000
  2.281184E+0000  2.102952E+0000
 -1.525510E+0000 -1.047489E+0000
 -5.692089E+0000  5.885110E-0001
 -4.034833E+0000 -4.331602E+0000
  2.539393E+0000 -6.692307E+0000
  2.611275E+0000 -1.285778E+0000
  4.015999E+0000  1.183286E+0000
  1.040736E+0000  4.760837E+0000
 -1.632516E+0000 -3.318005E-0001
 -2.093961E+0000 -1.267260E+0000
 -1.056570E+0000 -3.301459E+0000
  1.727061E+0000 -1.305179E+0000
  3.897166E+0000  1.484728E+0000
  2.358861E+0000  3.927030E+0000
 -4.727903E+0000  6.216025E+0000
 -1.496333E+0000 -3.571365E+0000
 -3.445947E-0002 -1.410597E+0000
  3.418525E+0000 -2.645452E+0000
 -8.123496E-0001 -1.271884E+0000
 -3.963012E+0000  1.305976E-0002
 -3.734461E+0000  1.711114E+0000
 -4.001714E+0000 -6.923432E+0000
  1.704649E+0000 -2.663137E+0000
  1.201092E+0000 -3.510616E+0000
  1.130019E+0000 -1.348061E+0000
  3.215739E+0000  2.927979E+0000
 -4.454659E-0001  2.830101E-0001
 -1.057799E+0000 -4.610012E+0000
  2.521680E+0000 -5.870653E+0000
  5.675829E-0001 -6.152723E-0001
  2.573944E+0000  2.008398E+0000
  3.639751E-0001  4.260527E+0000
 -1.494916E+0000  4.153839E+0000
  3.680846E-0001 -5.596231E-0001
  2.383795E+0000  3.747638E-0001
  1.308577E+0000  2.807487E-0001
 -1.052583E+0000  3.825130E+0000
 -3.805478E+0000  1.053823E+0000
 -1.801529E+0000 -4.194237E+0000
  2.028913E+0000 -4.820548E+0000
 -1.699800E+0000  1.402229E-0001
 -2.887006E+0000  1.734421E+0000
 -3.419589E+0000 -3.683283E+0000
 -3.043180E-0001 -5.064926E+0000
  1.873939E+0000 -2.595299E+0000
  2.371834E+0000 -1.907238E+0000
 -1.429001E+0000  5.560568E+0000
 -3.554244E+0000 -3.831325E+0000
 -1.042282E+0000 -2.605634E+0000
  4.066518E+0000 -3.291005E+0000
  2.803341E+0000  1.935613E+0000
 -8.084217E-0001  3.350397E+0000
 -2.429249E+0000  1.892171E+0000
  1.785303E+0000  1.902006E+0000
  7.599026E-0001  2.806106E+0000
  3.290750E+0000 -5.899178E-0001
  2.221149E-0001  4.792754E+0000
 -4.714893E+0000  1.643901E+0000
  6.127230E-0001 -2.647815E+0000
 -1.532542E+0000  5.028565E-0001
  3.367559E+0000 -2.878465E+0000
  4.305375E+0000  2.505866E+0000
  1.559130E+0000  4.408491E+0000
 -1.754425E+0000  1.981009E+0000
 -4.424506E+0000 -6.830973E-0001
  5.798319E-0001 -7.412301E+0000
  2.075681E+0000 -5.940322E+0000
  4.403544E+0000 -5.503164E-0001
  2.647031E-0001 -2.389595E-0001
 -3.060428E+0000  3.303977E+0000
 -2.188994E+0000 -5.792212E-0001
  1.365540E+0000 -2.429081E+0000
  3.193049E+0000 -5.497944E-0001
 -3.282590E+0000  4.587822E+0000
 -3.618934E+0000  5.473563E+0000
 -2.816963E+0000 -3.723295E+0000
  4.265619E+0000 -1.104655E+0001
  9.189127E+0000 -5.498751E-0001
  2.447565E+0000  7.428398E+0000
 -2.428259E+0000  6.151499E+0000
 -6.616863E+0000  1.723567E+0000
 -1.588191E+0000 -4.643584E+0000
  2.551333E+0000 -3.480803E-0001
  3.171190E+0000  2.407759E+0000
 -6.886676E-0001  8.194527E+0000
 -4.017355E+0000  4.906255E+0000
 -4.240961E+0000 -4.277296E+0000
 -1.663998E-0001 -2.759001E+0000
  5.415991E+0000 -4.767200E+0000
  1.524529E+0000  5.280092E-0001
 -6.186771E-0001  1.865225E+0000
 -1.550657E+0000  1.933569E+0000
 -1.528904E+0000 -2.493314E+0000
 -1.267118E+0000 -4.223985E+0000
  1.302250E+0000 -2.695513E+0000
  1.554790E+0000  3.367675E+0000
  2.578543E+0000  3.405650E+0000
 -1.374506E+0000  2.885082E+0000
 -3.395241E+0000  2.770389E+0000
 -2.289835E-0002 -3.374235E+0000
  3.130869E+0000 -1.649054E+0000
  2.507536E+0000 -1.827354E+0000
  3.850798E+0000  5.625641E-0001
 -6.975332E-0001  5.554955E+0000
 -8.769605E-0001  9.069929E-0001
 -9.984711E-0001  4.453046E-0001
 -5.151691E-0001 -2.048107E+0000
  1.416047E+0000 -4.216305E+0000
  2.262315E+0000  2.022837E+0000
 -9.981027E-0002  4.400626E+0000
 -2.447282E+0000 -9.386672E-0001
  1.666954E+0000 -7.126053E-0001
 -2.163076E+0000  4.555938E-0001
 -6.781776E-0001  8.759830E-0001
  1.442419E-0001 -6.897760E-0001
  1.119178E+0000  7.041069E+0000
 -1.610938E+0000  3.767396E+0000
 -2.337504E+0000  1.123333E+0000
  3.819762E-0001 -1.105025E+0000
  1.445073E+0000  1.467572E+0000
  1.005303E+0000 -6.449832E-0001
  3.622953E-0001  2.210218E+0000
 -2.636684E+0000  1.338755E-0001
 -5.712494E+0000  1.218679E+0000
 -4.709244E-0001 -4.583372E+0000
  1.866441E+0000 -2.927521E+0000
  7.549908E+0000  1.947061E+0000
 -1.599787E+0000 -1.773795E-0001
 -4.234661E+0000  4.293891E-0001
 -5.484113E-0001 -9.530757E-0001
  4.694516E+0000 -2.639248E+0000
  1.392084E+0000 -3.667081E+0000
 -2.753077E+0000  5.748858E+0000
 -4.337533E+0000  1.116668E+0000
 -2.865817E+0000 -3.084191E+0000
  7.948429E+0000 -2.726209E+0000
  4.728514E+0000  3.619758E+0000
  3.374867E-0001  3.229166E+0000
 -5.458260E+0000  7.879901E+0000
 -5.899425E+0000 -2.889342E-0002
 -1.327023E+0000 -3.507012E+0000
  4.701343E+0000 -3.770507E+0000
  4.434402E+0000 -1.662965E+0000
 -4.279608E-0001  5.566129E+0000
 -5.515964E+0000  8.113279E+0000
 -6.659740E+0000  3.153568E+0000
 -5.202117E+0000 -1.583574E+0000
  2.367834E+0000 -2.067831E+0000
  4.799537E+0000 -1.136948E+0000
 -6.862551E-0001  2.999205E+0000
 -1.144044E+0000  4.844864E+0000
 -3.211328E+0000  2.332831E+0000
 -2.134712E+0000 -1.764285E-0001
  2.568890E+0000 -1.078276E+0000
  2.925606E+0000  1.231275E+0000
  2.066705E+0000  3.618068E-0001
 -2.441005E+0000  1.893660E+0000
 -1.475196E+0000  8.770231E-0001
 -1.084072E+0000  2.866581E+0000
  4.332429E-0002  3.637908E-0001
  2.336121E-0001  1.522472E-0001
  5.230325E+0000  2.921155E+0000
 -3.019742E+0000  6.025693E+0000
 -1.595355E+0000 -7.902209E-0001
 -1.118399E+0000 -1.059526E-0001
  6.507214E-0001 -8.660202E-0001
  3.157966E+0000  3.458866E-0001
 -1.742834E+0000  4.623462E+0000
 -4.978097E-0001  3.457393E-0001
 -3.043417E+0000 -2.381083E+0000
  3.780223E+0000 -6.635533E-0001
  5.007247E+0000  1.120837E+0000
 -4.875133E-0001  1.083921E+0000
 -9.870280E-0001  5.896299E+0000
 -1.152695E+0000 -4.435487E+0000
  3.414984E+0000 -1.791890E+0000
  3.392454E+0000  8.389499E-0002
 -1.249986E+0000  6.454467E+0000
 -5.374757E+0000  1.582990E+0000
 -6.970602E+0000 -7.051372E+0000
  4.801912E-0001 -9.165101E+0000
  3.680445E+0000 -3.734167E+0000
  3.822649E+0000  2.653104E+0000
 -9.221369E-0002  7.980260E+0000
 -5.709302E+0000  2.202355E+0000
 -3.200436E+0000  3.616189E-0001
  4.302851E-0001 -4.112197E+0000
  5.987931E+0000 -3.527882E+0000
  4.848907E+0000  2.579314E+0000
  9.118023E-0001  6.384823E+0000
 -7.657081E+0000  8.859879E+0000
 -3.582463E+0000  2.019385E+0000
 -2.135066E+0000 -4.796674E+0000
  8.369283E+0000 -3.294550E+0000
  3.217178E+0000  2.254180E+0000
 -8.960746E-0001  7.587415E+0000
 -3.988868E+0000  1.018961E+0000
 -1.301179E+0000 -1.721544E+0000
  1.651252E+0000 -6.638799E+0000
 -4.128478E-0001 -2.116057E+0000
  1.054258E+0000  9.241637E-0001
  9.580199E-0001  1.455918E+0000
 -1.627984E+0000 -1.494017E+0000
  2.757954E+0000  2.507765E+0000
 -9.657775E-0001  2.850102E+0000
 -1.561770E+0000  2.906025E+0000
  3.355883E-0001  2.631531E-0001
 -1.331580E-0001 -3.145888E-0002
 -5.572019E-0001 -1.714144E+0000
 -1.168238E+0000  2.454432E+0000
 -2.218170E+0000  3.636038E+0000
 -1.974557E+0000  2.628598E-0001
 -1.145377E+0000 -7.049064E-0001
  3.740657E+0000 -2.018862E-0002
  1.432509E+0000  1.496107E+0000
 -3.096812E+0000  4.293027E+0000
 -4.618078E-0001 -2.402592E-0001
 -5.968488E-0001  9.312119E-0001
 -1.753051E+0000 -1.087543E+0000
  2.000267E+0000  6.258494E-0001
 -2.859432E+0000 -2.814688E-0001
 -5.562269E+0000  2.498246E+0000
 -4.710998E+0000 -5.468623E+0000
 -8.691721E-0001 -7.600231E+0000
  3.211637E+0000 -6.672576E+0000
  1.343808E+0000 -2.547003E+0000
  1.695881E+0000  7.215295E+0000
 -1.590003E+0000  3.443206E+0000
 -5.974553E+0000  4.681633E+0000
 -1.174531E+0000 -2.008448E+0000
  2.799978E+0000 -1.242127E+0000
  4.440878E+0000  3.195816E+0000
 -1.737432E+0000  6.862689E+0000
 -4.904097E+0000  4.937309E+0000
 -5.418095E+0000  6.657492E-0001
 -9.582106E-0001 -5.383894E+0000
  1.581476E+0000 -4.735400E+0000
  5.010652E+0000 -3.235851E-0001
  2.665159E+0000  3.935185E+0000
 -6.135168E+0000  6.868542E+0000
 -7.608934E+0000  2.003458E+0000
  3.201584E+0000 -3.684008E+0000
  4.282063E+0000 -3.824814E+0000
  3.845745E+0000  3.135043E+0000
 -5.471463E-0001  9.046513E+0000
 -8.004444E+0000  4.119557E+0000
 -2.099327E+0000 -5.507437E+0000
  4.209439E+0000 -8.566701E+0000
  7.654433E+0000  2.197693E+0000
 -1.027275E+0000  7.318105E+0000
 -5.753135E+0000  7.860232E+0000
 -4.784376E+0000 -9.581036E-0001
  2.461640E+0000 -6.251426E+0000
  5.940594E+0000 -3.996977E-0001
  3.657476E+0000  4.191734E+0000
 -4.024862E+0000  8.905478E+0000
 -6.652442E+0000  1.854969E+0000
 -2.773381E+0000 -6.051118E+0000
  4.823269E+0000 -5.561844E+0000
  3.648374E+0000  1.372133E+0000
 -7.244398E+0000  2.453109E+0000
 -7.982160E+0000  2.485408E+0000
 -6.652137E+0000 -6.849170E+0000
  4.837597E+0000 -8.015510E+0000
  6.532374E+0000  6.938838E-0001
  7.846305E-0002  8.322042E+0000
 -1.029763E+0001  7.996622E+0000
 -5.571026E+0000  1.457739E+0000
  1.414874E+0000 -6.959031E+0000
  4.695635E+0000 -2.926679E+0000
 -3.847029E-0001  1.067332E+0000
 -5.683048E+0000  3.866886E+0000
 -5.267653E+0000 -1.830087E+0000
  5.439357E-0001 -4.547878E+0000
  4.836384E+0000 -5.502335E+0000
  1.970743E+0000 -1.027725E-0001
  1.189486E+0000  3.635648E+0000
 -2.828162E-0001  6.562631E+0000
 -3.073193E+0000  2.934472E-0001
  3.862008E-0002 -2.900343E+0000
  4.820369E+0000 -3.054044E+0000
  3.550849E+0000  1.983594E+0000
 -1.312840E+0000 -1.822093E+0000
 -1.917502E+0000  1.929835E+0000
 -2.207487E+0000 -1.057555E+0000
  7.276761E-0001  2.344730E-0001
  7.006576E-0001  2.455983E+0000
  2.922135E-0001  4.708085E+0000
 -2.811136E+0000  1.715249E+0000
 -1.136100E+0000  1.831378E+0000
 -1.277389E-0001 -2.283748E+0000
  2.620406E+0000 -1.674148E+0000
  3.035884E+0000  3.374401E+0000
 -2.633288E+0000  4.141521E+0000
 -9.975008E-0001 -4.264566E-0001
  9.654897E-0001  1.419976E+0000
 -2.171471E+0000  2.470581E+0000
  7.606793E-0001 -1.677939E-0001
 -3.892535E-0001  2.393941E+0000
 -2.121944E+0000  1.328420E+0000
  4.120891E-0001 -3.423186E-0001
  1.419149E+0000  1.739024E+0000
  8.434269E-0001 -4.326598E+0000
  1.678101E+0000 -1.791154E+0000
 -2.577296E-0001  1.665914E+0000
 -5.210687E-0001 -2.246686E+0000
  5.349434E-0001 -8.317076E-0001
 -9.002043E-0001 -2.033799E-0001
 -3.811714E-0002 -1.109451E+0000
 -1.304756E+0000  7.592846E-0001
 -1.440948E+0000  4.214343E-0001
  5.781996E-0001  2.220936E+0000
  2.245283E+0000  4.076278E-0001
 -8.916520E-0001  1.675998E+0000
 -3.738616E+0000 -3.718562E+0000
 -2.628022E-0001 -4.847410E+0000
 -2.615360E+0000 -3.480488E+0000
  9.331250E-0001 -1.671454E+0000
  3.114932E+0000 -2.545861E+0000
  9.723997E-0001 -9.793376E-0001
 -2.546205E+0000  2.855778E-0001
  1.961930E+0000 -4.060338E+0000
  2.977719E+0000 -1.551078E+0000
 -2.864415E-0001 -2.568637E-0001
 -3.021974E+0000  1.274084E+0000
 -2.264525E+0000  1.109229E+0000
  3.186557E+0000 -7.164302E-0001
  3.320545E+0000 -5.707483E-0001
  4.678586E+0000  3.674184E+0000
 -2.038240E+0000  5.564737E+0000
 -3.826093E+0000  3.293697E+0000
  1.590312E-0001 -5.042602E+0000
  1.965582E+0000 -6.931451E+0000
  5.429074E+0000  3.396492E+0000
  1.760260E+0000  3.145347E+0000
 -1.309671E+0000  1.644807E+0000
 -7.312145E+0000  2.270110E-0001
  4.858647E+0000 -9.724232E-0001
  3.132752E+0000 -7.894851E-0001
  3.640489E+0000  5.766202E+0000
 -2.826622E+0000  6.892222E+0000
 -1.817263E+0000  4.557154E+0000
  1.876121E+0000  7.168033E-0001
  2.736308E+0000  8.453869E-0001
  3.051602E+0000  2.457900E+0000
 -1.942801E+0000  5.112797E+0000
 -5.249726E-0001  3.970333E+0000
 -2.247636E+0000 -1.771284E+0000
  1.133627E+0000 -3.105145E+0000
  2.324466E+0000  1.811172E+0000
 -4.324042E+0000  2.266691E+0000
 -5.214755E+0000  7.289256E-0001
 -4.279674E+0000 -1.929202E+0000
  3.248299E+0000 -2.209372E+0000
  4.427786E+0000  6.789236E-0001
  1.469667E+0000  3.345422E+0000
 -4.605255E+0000  4.128136E+0000
 -4.324843E+0000 -8.122415E-0001
  1.255608E+0000 -3.563822E+0000
  3.625082E+0000 -2.889120E+0000
  1.269083E+0000  5.336233E-0001
 -2.259986E+0000  3.263285E+0000
  2.906372E-0002  2.157260E+0000
  8.970316E-0001  5.997327E-0001
  3.985297E+0000  4.789853E+0000
  1.335355E+0000  4.989864E+0000
 -1.771960E+0000  3.673882E+0000
 -3.358247E+0000  6.458117E+0000
  1.123898E+0000  9.543505E-0001
  8.887450E-0001  2.745931E+0000
  1.550680E+0000  2.037066E+0000
  2.869419E+0000  3.754697E+0000
  2.849068E+0000  2.365546E+0000
 -2.135591E+0000 -4.196286E-0001
 -6.833027E-0001  2.658998E+0000
 -1.485713E+0000  1.035925E+0000
 -1.092280E+0000 -1.997733E+0000
 -1.340093E+0000  4.573593E+0000
  8.312396E-0001  1.241864E+0000
  4.232273E+0000  2.040284E+0000
  2.285196E-0001  4.657448E+0000
 -2.621119E+0000  8.872719E-0001
  6.063849E-0001  2.205221E+0000
 -1.976327E-0001  6.477645E-0001
  2.720102E+0000 -1.431620E+0000
  1.805953E-0001  2.528935E+0000
 -5.021507E-0001 -8.438074E-0001
 -2.515140E+0000  9.513877E-0001
  6.418781E-0001 -3.245945E+0000
  5.876349E-0001  6.496381E-0001
 -2.951326E+0000 -2.280526E+0000
 -4.971631E+0000 -2.521087E+0000
 -1.959975E+0000 -1.711347E+0000
  7.832965E-0001 -3.968219E+0000
  3.767139E+0000 -1.764171E+0000
  6.243505E-0001  8.235687E-0001
  7.436680E-0002  4.429527E+0000
 -1.536685E+0000  7.051706E-0001
  1.449335E+0000 -1.507968E+0000
  1.505107E+0000  1.983576E+0000
  5.325461E-0001  1.303906E+0000
  8.239956E-0001  3.280056E+0000
 -6.197603E-0001  1.666478E+0000
  2.872940E-0001  5.825486E-0002
  5.240220E-0001 -9.151811E-0002
  5.859779E-0001 -8.234658E-0001
  1.146084E+0000 -2.804214E+0000
  3.806819E-0001  4.332008E-0001
 -3.334941E+0000  4.095361E+0000
 -3.565822E+0000 -2.990047E+0000
  2.344922E+0000 -2.552810E-0001
  1.837563E+0000 -4.015226E+0000
  3.489281E+0000  3.313671E+0000
 -1.120753E-0001  4.968613E+0000
 -1.438241E+0000  7.567308E+0000
 -4.216168E+0000  1.743263E+0000
 -1.923089E+0000 -2.455055E+0000
 -4.144783E-0001 -4.693240E+0000
 -1.612483E+0000 -6.920385E-0001
  1.419930E+0000  4.940971E+0000
 -4.678946E+0000  3.717475E+0000
 -2.784407E+0000  2.233414E+0000
  1.512738E+0000 -4.311294E+0000
  1.847281E+0000 -4.870642E-0003
  1.742621E+0000  3.687506E+0000
 -1.045040E+0000  4.205216E+0000
 -6.596476E+0000  1.988147E+0000
 -1.587342E+0000 -4.703223E+0000
  5.637586E-0001 -5.312974E-0001
  4.895601E+0000 -1.434793E+0000
 -2.842600E-0001  2.142436E-0001
 -3.953309E+0000  8.195334E-0001
 -4.549934E+0000 -1.722023E+0000
 -7.827497E-0001 -3.635635E+0000
  7.236215E-0001 -2.714548E+0000
  1.658371E+0000  4.183845E-0001
  1.201144E+0000  4.104165E+0000
 -1.587184E+0000  2.984593E+0000
 -2.272561E+0000 -2.634286E-0001
 -2.286060E+0000 -3.949396E+0000
  1.130807E+0000 -4.115735E+0000
 -2.947716E-0001 -2.190845E+0000
 -1.931015E+0000  1.058797E+0000
 -1.327678E+0000 -1.198457E+0000
  5.106499E+0000 -3.148537E+0000
  3.639292E+0000  4.599056E-0001
 -2.166293E+0000  1.076297E+0001
 -5.743715E+0000  4.646721E+0000
 -6.357266E+0000 -3.305758E+0000
  7.516029E-0001 -3.376953E+0000
  2.446249E+0000 -1.535551E+0000
  1.486140E+0000  2.643425E+0000
 -1.018502E+0000 -2.415480E+0000
 -1.752102E+0000 -4.851183E-0001
 -2.486064E+0000  1.941629E+0000
  1.702075E+0000  3.451108E-0001
 -2.724051E+0000  2.010224E+0000
 -3.478286E+0000 -2.440147E+0000
 -2.283922E+0000 -3.169380E+0000
  2.238425E+0000 -1.631760E+0000
  2.140554E+0000  3.476784E-0001
  1.428470E+0000  7.116005E-0001
 -4.374628E-0001 -5.702075E-0001
 -1.007175E+0000 -1.185014E+0000
 -1.475125E-0001 -1.861611E+0000
  8.868886E-0001 -3.604963E+0000
  1.529608E+0000  1.549848E-0003
  4.168593E+0000  2.623752E+0000
  1.029312E-0001  4.128384E+0000
 -1.211065E+0000  5.316301E+0000
 -4.104552E+0000  3.853529E+0000
 -2.549618E+0000 -3.171436E+0000
  7.813205E-0001 -9.508330E-0002
 -3.613062E-0001  7.849917E-0001
  2.348429E+0000 -1.307057E+0000
 -3.650175E-0001  2.953058E+0000
 -2.038537E+0000 -7.102809E-0001
 -1.231184E+0000 -9.492199E-0001
  3.390786E+0000 -4.361114E+0000
  1.785511E+0000 -8.882123E-0001
  9.607458E-0002 -1.207707E-0001
 -4.330434E+0000  8.347152E-0002
  4.361656E-0002 -1.589864E+0000
  3.686833E+0000 -2.399116E+0000
  2.057742E+0000  4.422120E-0001
 -1.616176E+0000  3.722380E+0000
 -2.601181E+0000 -7.130592E-0001
 -2.841334E+0000 -1.471965E-0001
  1.687092E+0000 -1.782471E+0000
  2.498913E+0000 -2.229980E+0000
 -1.421841E-0001  2.515842E+0000
 -1.078845E+0000  6.414311E-0001
 -2.670793E+0000 -1.441647E+0000
  2.523620E+0000 -3.016184E+0000
  3.649018E+0000 -1.592038E+0000
  1.370512E+0000  2.211825E+0000
 -4.506514E+0000  2.126638E+0000
 -7.394563E-0001  6.055152E-0001
 -1.421755E+0000 -2.134728E+0000
  1.877577E+0000 -1.229214E+0000
 -7.735092E-0001 -2.149543E-0001
 -2.420888E+0000  2.824965E+0000
 -1.542065E+0000 -2.595670E+0000
 -4.539794E-0001 -1.986927E+0000
  1.124303E+0000 -1.807556E+0000
  7.374008E-0001 -1.649926E+0000
 -2.153391E+0000  6.323146E-0001
 -2.436239E+0000 -4.357257E-0001
  1.971722E-0001  1.937080E+0000
  1.839088E+0000 -2.193859E+0000
  2.355325E+0000 -7.444070E-0001
 -1.863363E+0000  2.387258E+0000
 -4.999435E-0002 -1.145298E+0000
  6.253220E-0001 -2.322570E+0000
 -9.747396E-0001  4.906939E+0000
 -2.874134E+0000 -2.809160E+0000
  3.021019E-0001 -7.372646E+0000
  5.600210E-0001 -2.890628E+0000
  2.047051E+0000  6.697787E-0002
 -1.477747E+0000  3.988424E+0000
 -3.315007E+0000  2.353972E+0000
 -1.331242E+0000 -1.165756E+0000
 -2.226545E-0001 -3.476174E+0000
  1.571949E+0000  1.190097E+0000
  1.411838E+0000  9.717828E-0001
 -2.549011E+0000  4.657513E+0000
 -1.332657E+0000  3.260106E+0000
 -1.904548E+0000 -6.539111E-0002
  5.025903E-0001  9.054069E-0001
  3.999582E+0000  2.226795E+0000
  3.491597E-0002  1.127746E+0000
  1.755956E+0000 -1.734121E+0000
 -1.276994E+0000  7.355369E-0002
 -4.510697E+0000 -8.456780E-0001
  3.781086E-0001 -9.547779E-0001
  3.704931E-0001 -2.250048E+0000
 -2.281744E+0000 -4.788781E-0002
 -2.096029E+0000  6.836438E-0002
 -5.719395E-0001 -5.293821E-0001
  2.311539E+0000  8.318419E-0001
  4.129667E+0000 -2.452893E+0000
  3.776203E-0001  9.081983E-0001
 -2.752877E+0000  2.375142E+0000
 -3.748367E+0000  1.015768E+0000
 -2.149435E+0000 -9.147277E-0001
  5.106267E-0001 -1.602418E+0000
  1.181784E+0000 -1.494406E+0000
 -1.749247E-0001  1.742122E+0000
 -1.033945E+0000  4.875046E-0001
 -2.132544E+0000 -4.199794E+0000
  1.026738E+0000 -1.373617E+0000
  3.411826E+0000 -2.899826E+0000
 -9.448758E-0002  3.413550E+0000
 -2.296575E+0000  1.849003E+0000
  9.208703E-0001 -7.072672E-0001
  1.965536E+0000 -7.720400E-0001
  1.533852E+0000  1.814295E+0000
 -1.994771E+0000  6.260822E-0001
 -1.525039E+0000  8.097967E-0001
  8.427647E-0001 -1.323486E+0000
 -2.728863E+0000  3.479861E+0000
 -2.660737E+0000  2.817043E+0000
 -1.547840E+0000  2.432505E+0000
 -3.317007E+0000 -7.021247E-0001
 -1.401404E+0000 -2.873716E+0000
  2.447252E+0000 -4.075477E+0000
  2.878511E+0000 -2.472127E-0002
  2.186748E+0000  2.857924E+0000
 -2.522411E+0000  6.079599E+0000
 -3.179371E+0000  4.278088E+0000
 -2.571465E+0000  1.459278E-0001
  3.616762E-0001 -4.463083E-0001
  3.429132E+0000  7.413743E-0001
  9.520786E-0001  3.246606E+0000
 -2.032452E+0000  2.629373E-0001
 -1.436761E+0000  2.807478E+0000
  1.152087E+0000 -2.448673E+0000
  1.334865E+0000 -3.455890E+0000
  3.814715E+0000 -3.080051E+0000
  3.179478E-0001  2.479245E+0000
 -9.314182E-0001  2.677501E+0000
 -2.719643E+0000  3.279965E+0000
 -4.257213E+0000 -1.142240E+0000
  2.579728E+0000 -4.852806E+0000
  3.120245E+0000 -1.402932E+0000
  1.993495E+0000  2.750122E+0000
 -1.968428E+0000  4.525055E+0000
 -3.384906E+0000  1.966859E+0000
 -1.135738E+0000 -4.955890E+0000
  5.469666E+0000 -3.935124E+0000
  5.002648E+0000 -1.149070E+0000
 -1.220898E+0000  4.125555E+0000
 -2.283120E+0000  1.476344E+0000
 -1.762393E+0000  2.779677E-0001
  4.504518E+0000 -1.894589E+0000
  3.376807E+0000  3.478215E+0000
 -5.137874E+0000  2.281487E-0001
 -4.244237E+0000 -1.044888E+0000
  2.086595E+0000  3.669051E-0001
  3.386999E+0000 -2.088548E+0000
  2.548932E+0000  9.440021E-0001
 -1.158384E+0000  1.604359E-0001
  5.352976E-0001  5.047828E+0000
  1.709454E+0000 -6.749772E-0001
  1.122461E+0000 -1.572037E+0000
  1.235584E+0000 -3.651868E-0001
 -4.486374E+0000  2.343509E+0000
 -4.123625E-0001  7.151205E-0001
  1.491401E+0000  1.013088E+0000
  8.607587E-0001 -1.808685E+0000
 -3.086242E+0000  2.936793E+0000
 -2.130592E+0000  2.184180E+0000
  2.329299E+0000 -2.515182E+0000
  2.691352E+0000  1.601550E+0000
  9.849671E-0001  4.032093E-0001
 -8.185371E-0001  5.444375E-0001
 -3.324144E+0000 -1.679825E+0000
 -6.203317E-0001 -2.635941E+0000
  3.980599E+0000 -1.275022E+0000
  4.778579E+0000  1.143215E+0000
  8.219244E-0001  5.782992E+0000
 -4.190138E+0000  4.046943E+0000
 -2.528619E+0000 -7.943170E-0001
  2.907291E+0000 -4.277216E+0000
  5.151393E+0000 -1.086702E+0000
  2.816891E+0000  4.911457E+0000
 -4.726245E+0000  7.801194E+0000
 -2.005784E+0000  9.861892E-0001
  3.619989E+0000 -2.964337E+0000
  4.577281E+0000  2.023348E+0000
  4.306447E+0000  9.631638E-0001
 -2.788581E+0000  8.130708E-0001
 -4.806918E+0000  6.630133E-0001
  1.863183E+0000 -4.580342E+0000
  1.321642E+0000 -7.641306E+0000
  5.082184E+0000 -3.737932E+0000
 -1.416188E+0000  4.597505E+0000
 -1.126955E+0000  1.040360E+0000
 -2.896618E+0000  9.753800E-0001
  9.494720E-0002 -3.187618E+0000
  3.921843E-0001  1.604585E+0000
  2.419361E+0000 -2.535550E-0001
  2.525994E+0000  2.702647E+0000
 -5.866815E+0000  4.960531E+0000
 -4.264441E+0000 -1.317609E+0000
  3.278740E+0000 -5.553634E+0000
  2.565138E+0000 -5.938148E+0000
  3.006417E+0000  3.365242E+0000
 -1.340062E+0000  2.375223E+0000
 -2.667873E+0000  4.640930E+0000
 -5.275951E+0000  2.813668E+0000
  8.720567E-0001 -4.065391E+0000
  2.981934E+0000 -1.869300E+0000
  2.521421E-0001  3.348790E+0000
 -2.391323E+0000  4.267848E+0000
 -4.819250E+0000  1.392664E+0000
 -2.387648E+0000 -3.314391E+0000
  3.537706E+0000  2.063462E+0000
  1.961144E+0000  2.649819E-0001
 -1.723945E-0001  4.667531E+0000
  1.030166E+0000  5.978679E+0000
 -1.973838E+0000  5.260127E-0001
  1.744943E+0000  1.279506E+0000
  3.154425E+0000  8.290441E-0001
  4.374142E+0000  1.325559E+0000
  3.138186E+0000  3.725227E+0000
 -4.114363E+0000  4.410839E+0000
  9.020770E-0001  2.806276E+0000
  1.295779E+0000 -1.806904E+0000
  2.430455E-0001  2.411724E+0000
 -2.740734E+0000  1.776737E+0000
 -1.274562E+0000 -5.229684E+0000
 -3.129240E+0000 -2.085346E+0000
 -4.942145E-0001 -4.266884E+0000
 -1.484975E-0001 -5.276171E+0000
  4.873722E-0001 -9.309659E-0001
  6.153579E-0001 -2.028000E+0000
  3.916239E+0000  4.687861E-0001
 -6.344804E-0001 -4.072471E+0000
 -1.749488E+0000  2.362302E+0000
 -3.951355E+0000  7.184920E-0001
  2.183882E+0000 -3.580790E+0000
  2.212245E+0000 -4.956736E-0001
  6.736089E-0001  5.411909E+0000
 -2.396942E+0000 -1.504170E+0000
 -2.351204E+0000  8.084107E-0001
  2.288215E+0000  1.564896E-0001
  1.846944E+0000 -6.317300E-0001
 -1.757224E+0000  2.566427E+0000
 -8.276385E-0001  2.807393E+0000
 -3.678328E-0001  1.669878E+0000
  1.157056E+0000 -6.974563E-0001
  3.464129E-0001 -8.526697E-0001
  2.142344E+0000 -2.150068E-0001
  1.151633E+0000  2.968895E+0000
  6.114089E-0001  4.616667E+0000
 -3.371864E+0000  4.939051E+0000
 -3.235549E+0000 -1.484024E+0000
 -1.513302E+0000 -5.653815E-0001
  1.566204E+0000 -4.364324E+0000
  1.764873E+0000  1.707892E+0000
  2.586808E+0000  1.321452E+0000
  1.541791E-0001  5.127538E+0000
 -5.178613E-0001  4.184212E+0000
  4.584627E-0001  4.700102E-0001
 -1.173460E+0000  5.772143E+0000
 -1.709822E+0000  3.404866E+0000
 -2.668698E+0000 -4.972275E-0001
 -2.968890E+0000 -3.442087E+0000
  3.991523E+0000 -3.212202E+0000
  4.164746E+0000 -2.037326E+0000
  1.655686E+0000 -1.572235E+0000
 -2.467549E+0000  4.532776E+0000
 -2.758563E+0000 -1.121822E+0000
 -4.676565E-0001 -7.639870E+0000
  3.631897E+0000 -9.611783E-0001
  9.178697E-0001  2.624129E+0000
 -1.783888E+0000  2.898476E+0000
 -1.524847E+0000  9.191950E-0002
 -6.773357E-0001 -4.541434E+0000
  4.875563E-0001  4.571699E-0002
 -1.505384E-0002  6.740977E-0001
 -2.909200E+0000 -1.263648E+0000
  6.300492E-0001 -6.272562E-0001
 -8.162045E-0002 -5.231351E+0000
  1.050653E+0000 -1.061143E+0000
  8.532451E-0001 -6.987964E-0002
  8.544787E-0002  2.653638E-0003
 -3.304378E+0000 -1.135495E-0001
 -5.977075E+0000 -3.225577E-0001
 -4.046824E-0001 -6.194919E+0000
  3.860837E+0000 -3.035844E+0000
 -1.958571E-0001  3.120236E+0000
 -2.844414E+0000  3.391243E+0000
  8.195266E-0001  1.045244E+0000
  7.770029E-0001  1.542352E+0000
  1.750298E+0000 -2.583176E+0000
  1.276839E+0000 -2.085767E+0000
  8.965936E-0001  1.182321E+0000
  1.936212E+0000  5.630152E+0000
 -3.295638E+0000 -1.491438E+0000
 -6.526316E-0001 -2.157884E+0000
 -1.850241E+0000 -3.314183E+0000
  3.483119E+0000 -1.970293E+0000
  3.903927E+0000 -1.952735E+0000
 -9.549019E-0001  1.307599E+0000
 -2.253475E+0000  1.048620E+0000
 -3.149908E+0000  2.212112E+0000
 -8.485420E-0001  4.865890E-0002
  1.444092E+0000 -8.351508E-0001
  7.216765E-0001 -1.874342E+0000
 -7.054769E-0002  4.745879E-0001
  4.140162E-0001  2.213133E+0000
 -2.623169E+0000  8.839598E-0003
  4.193304E+0000 -7.535493E-0001
  3.636573E+0000  6.932800E-0001
  4.269045E+0000  1.968439E+0000
 -3.157631E+0000  1.396532E+0000
 -3.643820E+0000 -7.292549E-0001
  1.865718E+0000 -3.404075E+0000
  1.665023E+0000  1.202386E+0000
  2.313003E-0001  1.716786E+0000
 -2.186150E+0000 -9.663824E-0001
 -4.800502E-0002  1.431851E+0000
 -2.269478E+0000  1.162716E-0001
  1.319822E+0000  8.503521E-0001
 -7.636028E-0002 -3.391013E-0001
 -1.704672E+0000 -2.639946E-0001
  9.707436E-0001 -1.715468E+0000
  2.993869E+0000  2.696237E-0001
  4.246644E+0000 -1.109847E+0000
  2.953599E+0000  4.084447E+0000
 -5.353476E+0000  6.164101E+0000
 -4.125384E+0000 -7.637294E-0001
 -3.915694E-0001 -4.504419E+0000
  5.359831E+0000  3.564723E+0000
  1.464743E+0000  1.639787E-0002
 -2.423725E+0000  1.487804E+0000
 -2.821131E+0000  3.832092E+0000
 -2.757540E+0000 -2.543662E+0000
  3.779951E+0000 -4.611838E+0000
  1.803697E+0000 -3.978115E-0001
 -3.797714E+0000 -7.371213E-0002
 -2.208727E+0000 -4.460674E-0001
  9.462516E-0001 -3.335953E+0000
  1.746400E+0000 -6.050010E+0000
  2.001267E+0000 -2.647666E+0000
 -5.644703E-0001  2.441321E+0000
 -1.417970E+0000  2.802079E+0000
 -3.445207E-0001 -1.524820E+0000
  2.085802E+0000 -1.222126E+0000
 -4.933403E-0001 -2.566597E-0002
  2.168807E+0000 -4.998956E+0000
  3.190668E+0000 -9.782910E-0001
  1.273069E+0000  5.337953E+0000
  6.522943E-0002  3.625215E+0000
 -5.261554E+0000  2.226432E+0000
 -2.019500E+0000  5.643130E-0001
 -1.869658E+0000 -1.905224E+0000
 -3.921609E-0001 -2.141530E+0000
  2.445059E+0000 -3.482807E+0000
 -2.708235E+0000  1.076111E+0000
 -3.089817E+0000  9.696014E-0001
 -3.601428E+0000 -5.311644E+0000
  2.324940E+0000 -9.169965E+0000
  4.507681E+0000 -5.620840E+0000
  1.566323E+0000 -3.779729E-0001
  1.931938E+0000  2.156679E+0000
 -1.441500E+0000 -1.281685E+0000
  9.784952E-0001  2.062961E+0000
 -1.383158E+0000  3.506456E-0001
  1.381108E+0000 -2.893430E+0000
  4.047256E-0001 -7.376075E-0001
 -1.677006E+0000  3.154728E+0000
 -2.563762E+0000 -8.792128E-0001
  1.117444E+0000 -3.570138E+0000
  1.553293E+0000 -1.729997E+0000
  3.342931E+0000 -1.094664E+0000
 -6.154145E-0001  2.317753E+0000
 -5.489066E-0002  2.173192E-0001
 -1.809020E+0000  1.022584E+0000
 -1.656225E+0000 -2.916968E+0000
  4.774360E+0000 -1.439384E+0000
  5.222348E+0000  7.520943E-0001
 -4.214368E+0000  4.846116E+0000
 -4.783394E+0000  6.435240E-0001
 -8.776956E-0001 -7.359294E+0000
  5.356782E+0000 -5.850254E+0000
  6.248177E+0000  1.821948E+0000
  3.111435E+0000  8.061530E+0000
 -4.262068E+0000  1.073888E+0001
 -5.995283E+0000  4.111046E+0000
 -8.180058E-0001 -4.590662E+0000
  3.071973E+0000 -6.423453E+0000
  2.340151E+0000  1.794869E+0000
 -1.299906E+0000  4.948389E+0000
 -4.608445E+0000  2.487054E+0000
 -1.327729E+0000 -3.316873E-0001
 -1.110013E-0001  1.683538E+0000
  9.776969E-0002  1.232774E+0000
 -6.736672E-0001 -5.396846E-0001
  2.080032E+0000 -1.521736E+0000
  2.869950E+0000  5.279944E-0001
  5.004564E+0000 -1.559090E+0000
  5.643802E-0001  2.250969E+0000
 -8.444838E-0001  7.801503E-0001
 -2.258000E+0000 -2.127898E+0000
  7.596828E-0002 -4.502616E+0000
  1.683587E+0000 -4.288523E+0000
  2.282944E+0000 -9.682419E-0001
  3.888477E-0001  1.399265E+0000
 -2.695929E+0000  2.226671E+0000
 -9.114765E-0001  2.163101E+0000
 -8.664070E-0001 -2.946271E+0000
  3.683083E+0000 -2.986638E+0000
 -1.193323E+0000  1.998881E+0000
  6.094750E-0001  2.412082E+0000
 -1.975941E+0000 -4.058728E+0000
  3.257566E+0000  8.427390E-0001
  2.642572E+0000  3.894459E+0000
 -5.022847E-0001  6.186579E+0000
 -2.311116E+0000 -1.179726E+0000
 -1.957404E+0000 -3.342810E+0000
 -9.164155E-0001 -3.576348E+0000
  1.025511E+0000 -1.065409E+0000
  8.464271E-0001 -8.398056E-0001
 -8.522531E-0002  2.588812E-0001
 -2.947090E+0000 -3.038659E+0000
 -1.614066E+0000 -2.947098E+0000
 -1.543628E+0000 -2.532802E+0000
  3.929264E+0000 -1.582695E+0000
 -8.134714E-0001  4.484618E+0000
 -2.774963E+0000  3.247963E+0000
 -1.100700E+0000 -3.058514E+0000
  1.291625E+0000 -1.829302E+0000
  2.606012E+0000  1.054656E+0000
 -2.180894E+0000  2.966197E+0000
 -1.656827E+0000 -4.269205E-0001
  1.829362E+0000 -3.750238E+0000
  2.324719E+0000 -5.139956E+0000
  9.729645E-0001  8.740450E-0001
 -1.937381E+0000  2.610050E+0000
 -2.681646E+0000  3.318190E+0000
 -1.674626E+0000 -3.869576E-0001
  1.859922E+0000 -4.279453E+0000
 -2.759432E-0001 -8.045006E-0001
 -2.137621E+0000  1.818608E+0000
 -2.712357E+0000  3.905844E+0000
 -1.446006E+0000  2.425153E+0000
  5.759677E-0001 -3.177972E+0000
  2.690811E+0000 -3.687135E+0000
  1.491932E+0000  2.692114E-0001
  6.213872E-0001  1.447157E+0000
 -2.347610E+0000  1.104607E+0000
 -3.109658E+0000 -1.618667E+0000
 -1.918072E+0000 -4.807723E+0000
  5.032404E-0001 -8.194800E-0002
  7.624881E+0000 -1.308259E+0000
  2.543202E+0000  4.008453E+0000
  1.714374E-0001  9.299166E-0001
 -1.901620E+0000  2.398864E+0000
 -1.867819E+0000  1.429307E+0000
 -1.074940E+0000 -2.603676E+0000
  3.160797E+0000 -1.774989E+0000
  2.880517E+0000  4.974286E+0000
  1.525883E+0000 -1.547121E+0000
  2.023021E-0001  2.332043E+0000
  4.334657E-0001 -6.161240E-0001
  1.793006E+0000  2.637616E+0000
 -1.028726E+0000  3.663676E+0000
 -8.094405E-0001  1.582063E+0000
 -3.075875E+0000 -1.347605E-0001
  4.514800E-0001  1.644575E+0000
  1.734599E+0000 -9.163347E-0001
  1.334184E+0000  1.037335E+0000
 -6.820102E-0001  3.055216E+0000
 -2.321393E-0001  1.716189E+0000
  3.594009E-0001 -1.515282E+0000
 -1.279106E+0000  1.046734E+0000
 -8.287751E-0001 -3.292317E-0001
 -3.303999E+0000 -1.306045E+0000
 -2.606464E-0001 -7.460400E-0001
 -2.832926E+0000 -4.803578E+0000
 -1.937744E+0000 -1.158785E+0000
  1.464062E+0000  3.120087E+0000
  1.993880E+0000  2.712173E+0000
 -8.736571E-0001  3.228810E+0000
 -4.501587E+0000 -5.727896E-0002
  7.180359E-0001  1.511229E+0000
  1.702239E+0000  3.114577E-0001
  2.421717E+0000  2.092433E+0000
 -3.816816E+0000  3.609484E-0001
 -3.658042E+0000 -4.195369E+0000
  2.552458E+0000 -3.585898E+0000
  5.234414E+0000 -2.822795E+0000
  1.547947E+0000 -6.050349E-0001
 -2.078809E+0000  1.497989E+0000
 -1.608522E+0000 -1.200555E-0001
  2.398401E+0000 -4.058249E+0000
  4.729131E+0000 -1.952164E-0001
  2.853950E+0000  4.051952E+0000
 -5.970485E-0002  2.541536E+0000
 -3.101290E+0000  4.602392E+0000
  9.923913E-0001 -8.806129E-0003
  5.373166E-0001 -1.586690E+0000
  1.931462E+0000  9.176314E-0002
  4.497678E+0000 -5.059955E-0002
 -8.232182E-0002 -3.664026E-0001
 -2.454581E+0000 -2.408191E+0000
 -1.487161E+0000 -5.807831E+0000
  7.361737E+0000 -8.125355E+0000
  3.132126E+0000 -1.792135E+0000
 -1.584758E+0000  5.979982E+0000
 -2.963282E+0000  2.472896E+0000
 -1.260217E+0000  3.296514E+0000
  1.733956E+0000 -2.194302E+0000
  2.402045E+0000  1.164788E+0000
  1.911398E+0000  1.954992E+0000
 -2.986654E+0000  6.494119E+0000
 -4.261824E+0000  1.832957E+0000
  1.386954E+0000 -3.162959E+0000
  6.560717E+0000 -1.682035E+0000
  3.053286E+0000  3.033076E+0000
 -6.535588E+0000  2.710256E+0000
 -4.671003E+0000  3.947279E+0000
 -1.575112E+0000 -5.172630E+0000
  3.802662E+0000 -4.564102E+0000
  8.272403E-0001 -5.106967E-0001
 -3.235648E+0000  4.294593E+0000
 -4.068109E+0000  7.731558E-0001
 -1.655021E+0000 -3.775042E+0000
  1.283593E+0000  3.071103E-0002
  3.306975E+0000 -3.928752E+0000
  2.016335E-0002  6.372451E+0000
 -2.114244E+0000 -1.556099E+0000
 -2.290824E+0000  3.134899E-0001
  2.348048E+0000 -2.159793E+0000
  1.110939E+0000  2.496322E+0000
 -1.145830E+0000 -3.093937E+0000
 -4.668619E+0000 -1.444015E+0000
  3.647663E-0001 -5.680584E+0000
  3.882345E+0000 -1.639294E+0000
  6.481964E+0000 -1.095820E-0001
  1.462006E+0000  5.385254E+0000
 -6.496355E+0000  1.558966E+0000
 -4.056107E+0000  4.136026E+0000
 -3.983738E+0000 -5.617561E+0000
  3.145198E-0001 -3.146053E+0000
  2.076737E+0000 -1.298336E+0000
  2.537230E+0000  3.611490E+0000
  4.436373E-0002  5.862182E+0000
  5.185989E-0001  3.357928E+0000
  5.599007E-0001  1.028595E+0000
  5.176012E-0001 -3.459659E+0000
  9.368681E-0001 -1.250502E-0001
 -1.445421E+0000  9.959503E-0001
  4.182396E-0001  1.688121E+0000
 -2.761246E+0000  4.061284E+0000
 -2.481360E+0000 -3.836254E+0000
  8.892571E-0001 -3.296853E-0001
  3.194788E+0000  1.071655E+0000
  2.118758E+0000  3.994413E+0000
 -1.722798E+0000  2.877589E+0000
 -5.097386E+0000 -2.007814E+0000
  2.263002E+0000 -5.111460E+0000
  3.491649E+0000 -5.122311E+0000
  1.658822E-0001  4.017930E+0000
 -2.865201E+0000  2.646061E+0000
  1.755438E+0000  1.412937E+0000
  1.825945E+0000  1.450316E+0000
  2.635219E+0000 -2.484701E+0000
  1.179207E+0000  1.356865E+0000
 -4.747084E+0000 -2.611605E+0000
 -2.462186E+0000 -3.496294E+0000
  4.869572E+0000 -4.403314E+0000
  2.176062E+0000  2.191899E+0000
  1.479187E+0000  2.998618E+0000
 -2.690325E-0001 -1.312643E+0000
 -1.579568E+0000 -2.006609E+0000
  2.122516E+0000 -2.843642E+0000
 -1.820664E+0000 -1.577786E+0000
 -1.664768E+0000 -1.144744E+0000
 -5.505320E-0003 -2.471650E+0000
 -1.587869E+0000 -2.366731E+0000
  1.773891E+0000 -4.843034E+0000
 -1.211624E-0001 -3.488585E+0000
  2.539671E+0000 -3.596780E-0001
 -7.488855E-0001  5.568795E-0001
  5.573315E-0001 -6.126242E-0001
 -1.069238E+0000  2.766059E+0000
 -1.447948E+0000  4.109156E-0001
  7.564050E-0001 -7.848340E-0001
 -5.237388E-0002  1.175253E+0000
  1.770580E+0000  2.523475E+0000
 -5.963173E-0002  6.396425E+0000
 -8.133781E-0001  3.344310E+0000
  1.268624E+0000  6.109691E-0001
  2.097404E+0000  8.826334E-0001
  1.758596E+0000 -1.240543E+0000
  1.093809E+0000  2.461394E+0000
 -2.205355E+0000  1.474121E+0000
 -4.198575E-0001  1.063382E+0000
 -2.321427E+0000 -2.163337E-0002
  8.133851E-0001  1.625097E+0000
  8.687793E-0001  5.166280E+0000
 -1.477511E+0000 -3.945629E+0000
 -6.824435E-0002  2.092360E+0000
 -3.944883E+0000 -2.825765E+0000
  3.302569E-0001 -7.098918E+0000
  1.642697E+0000 -3.908888E+0000
  1.560223E+0000 -1.973947E+0000
  2.678194E+0000  1.675869E+0000
 -4.752701E+0000  2.413062E-0001
 -3.019605E+0000 -4.710129E+0000
  9.656592E-0001 -7.199901E+0000
  5.089868E+0000 -2.308826E+0000
  5.915074E+0000  3.736134E+0000
 -9.862559E-0001  7.549649E+0000
 -4.178862E+0000  8.808802E-0001
 -2.800603E+0000 -1.520872E+0000
 -5.335948E-0001 -5.236922E+0000
  2.044570E+0000 -4.632346E+0000
  2.019494E-0001 -3.704806E+0000
  6.810097E+0000 -1.178137E+0000
  1.856445E+0000  4.807888E+0000
 -2.160812E+0000  1.684189E+0000
 -4.167351E+0000 -8.363649E-0001
  1.057304E+0000 -1.609504E+0000
  4.089198E-0001  6.770169E-0001
 -5.091983E-0001  1.977843E+0000
 -2.981429E+0000 -9.856515E-0001
  1.338712E+0000 -4.038716E+0000
  1.922896E+0000 -1.629453E-0002
  1.815540E+0000 -3.172029E-0001
  2.052546E+0000  2.124023E+0000
  7.547245E-0002  1.806832E+0000
 -1.522797E+0000  3.434624E+0000
 -1.767236E+0000 -5.758296E-0001
 -3.001808E-0001 -4.490105E+0000
  2.254574E+0000 -4.375381E+0000
  2.921642E+0000  2.805167E+0000
 -3.602121E+0000 -5.740367E-0001
  1.499484E+0000 -1.196315E+0000
  1.910348E+0000 -3.548542E+0000
  2.538556E+0000 -9.503973E-0001
  2.457210E-0001  3.815251E+0000
 -2.270145E+0000  4.083970E+0000
 -2.812770E+0000 -7.528645E-0001
  2.433559E+0000 -5.931188E+0000
  3.521750E+0000 -2.948505E+0000
  2.892681E+0000 -1.045168E+0000
 -3.423237E+0000  3.150757E+0000
 -4.200353E+0000 -9.460689E-0001
 -2.072145E+0000 -4.225234E-0001
  1.542114E+0000 -2.426901E+0000
  3.265069E-0001 -1.435554E+0000
  1.796487E+0000 -3.142016E+0000
 -2.772989E-0001  5.359990E-0001
 -2.020757E+0000 -1.456078E+0000
 -2.388087E+0000  2.070603E+0000
 -3.150189E+0000 -5.509216E+0000
 -1.069254E+0000 -3.437290E+0000
  2.700506E+0000  8.274170E-0001
  1.320760E+0000 -3.199207E-0001
  6.165641E-0003  1.132931E+0000
  1.851579E+0000 -1.723254E+0000
  1.219636E-0001 -1.100780E+0000
  1.932610E+0000 -4.156957E-0001
 -2.249491E+0000 -3.480593E+0000
 -3.929335E-0001 -1.916655E+0000
  1.112567E+0000 -8.959459E-0001
  4.130628E-0001  2.342717E+0000
 -2.496053E+0000  1.651856E-0001
 -1.891895E+0000 -1.121939E+0000
  5.045076E-0001  1.503272E-0001
  1.935003E+0000  3.685822E+0000
 -1.450512E+0000  3.216192E+0000
 -4.699460E+0000  1.911257E+0000
 -5.118328E+0000  1.684455E-0001
  6.495305E+0000 -3.960386E+0000
  5.286736E+0000 -2.014801E-0001
  5.096392E+0000  6.285867E+0000
 -3.864265E+0000  1.011151E+0001
 -6.819982E+0000  3.364632E+0000
  1.714155E+0000 -7.074307E-0001
 -2.177820E-0001 -1.269322E+0000
  1.894896E+0000  7.992512E-0001
 -2.800402E-0001  4.427284E+0000
 -3.743016E+0000  3.465924E+0000
 -1.358054E+0000 -1.518572E-0001
  3.071119E-0001  1.826047E+0000
  4.232887E+0000  2.436847E+0000
  1.017187E+0000  4.992400E+0000
 -1.923108E+0000  4.111087E+0000
 -4.770158E+0000 -1.785713E+0000
 -7.241194E-0001 -4.951802E+0000
  2.631672E-0001 -3.004941E+0000
  6.120476E-0001 -6.444580E-0001
  8.143633E-0001 -2.959781E+0000
 -3.709208E+0000  1.977891E+0000
 -9.950287E-0001  2.619594E+0000
 -1.004787E+0000 -2.379457E+0000
  1.832470E+0000 -4.053364E+0000
  2.379439E+0000 -3.179267E+0000
  1.872085E-0001 -2.909534E+0000
  7.470437E-0001 -3.367395E+0000
 -2.728938E+0000 -3.283569E+0000
 -6.467882E-0001 -5.215720E+0000
  7.353325E-0001 -7.597065E-0001
 -1.717243E+0000  1.635551E+0000
 -3.217303E+0000  3.699163E-0001
 -1.227538E+0000 -4.533407E+0000
  2.809387E+0000 -3.100438E-0001
  5.356804E+0000  2.557233E+0000
 -3.741057E+0000  7.002773E+0000
 -4.054748E+0000  2.874934E+0000
 -3.627645E+0000  3.172369E+0000
 -1.660741E+0000 -4.264758E-0001
  2.246397E+0000 -5.985215E-0002
  1.808078E+0000  1.129624E+0000
  1.667616E+0000  2.169715E+0000
 -2.439397E+0000  4.002443E+0000
 -3.762673E+0000  6.848272E-0002
 -1.949929E+0000 -1.213270E+0000
  1.306266E+0000 -2.931123E+0000
  1.028286E+0000 -4.469612E+0000
  1.235059E-0001  2.635705E+0000
 -4.330261E+0000  2.208133E+0000
 -1.213409E+0000 -6.899672E-0001
 -3.150953E-0001 -3.261104E+0000
  5.103112E-0001 -4.238638E+0000
  1.771653E+0000 -9.393059E-0001
 -4.566858E+0000  6.171486E-0002
 -1.123410E+0000  1.786456E+0000
  4.928594E-0001 -2.512912E-0001
 -1.428915E+0000 -2.251191E+0000
  2.985487E+0000 -6.631673E-0001
  1.190313E+0000  4.379886E-0001
  2.928156E-0001 -6.489753E-0002
 -1.385059E+0000 -5.609085E-0001
 -9.835293E-0001 -4.886458E+0000
  1.479324E+0000 -5.553908E+0000
  6.170886E+0000 -1.926790E+0000
 -1.017926E+0000  4.764986E+0000
 -6.143857E+0000  2.465525E+0000
 -2.768892E+0000 -6.413609E-0001
  1.258609E+0000 -5.325674E+0000
  4.697456E+0000 -4.712638E+0000
  2.212435E+0000 -7.919388E-0001
  1.941338E+0000  6.762204E+0000
 -1.126018E+0000  1.970846E+0000
 -2.107709E+0000 -3.441697E-0001
 -4.282991E+0000 -3.212623E+0000
 -1.822758E-0001 -3.723607E+0000
 -5.210864E-0001  1.735906E-0001
  1.587809E-0001  1.298409E+0000
 -1.744547E+0000  3.163373E+0000
 -2.881963E+0000  3.435287E+0000
 -1.331325E+0000  1.639222E+0000
  4.166510E+0000 -1.064501E+0000
  2.289877E+0000  7.149691E-0001
 -1.307237E+0000  5.947523E+0000
 -1.630635E+0000  4.221509E+0000
 -3.103684E+0000  2.516759E+0000
 -2.032470E+0000  1.059535E+0000
  5.422394E+0000  1.355685E+0000
  3.877808E+0000  3.178569E+0000
 -2.066431E+0000  4.592146E+0000
 -3.681775E+0000  2.492938E+0000
 -1.178309E+0000 -2.216670E+0000
  1.657821E-0001 -2.077871E-0003
  4.724486E+0000 -2.494781E+0000
  2.768177E+0000  1.765556E+0000
 -1.496578E+0000  6.214760E+0000
 -6.087780E+0000  3.121330E+0000
  1.739176E+0000 -4.298965E+0000
  8.736419E-0001 -3.245799E+0000
  4.419511E+0000 -3.052211E+0000
 -1.777494E-0001  4.286581E+0000
 -2.572858E+0000  5.953830E+0000
 -6.833887E+0000  1.458320E-0001
 -1.322881E+0000 -2.883488E+0000
  5.069890E+0000 -3.138735E+0000
  3.001570E+0000 -2.917117E-0001
  1.323992E+0000  2.813261E+0000
 -6.851739E-0001  6.362540E+0000
 -4.845400E+0000  3.983711E+0000
 -3.210112E+0000 -3.601754E+0000
  1.861232E+0000 -3.931680E+0000
  6.434233E+0000 -2.523313E+0000
  2.529519E+0000  4.179420E+0000
 -2.156501E+0000  6.774001E+0000
 -2.202647E+0000 -1.500732E+0000
 -3.895906E+0000 -1.443194E+0000
  2.022829E+0000 -2.024367E+0000
  2.071802E+0000 -1.401597E+0000
  2.980210E+0000  1.973267E+0000
 -2.278317E+0000  5.059815E+0000
 -4.480894E+0000  1.318609E+0000
 -2.545188E+0000 -3.482109E+0000
  2.186786E+0000 -4.245804E+0000
  3.667240E+0000 -8.744202E-0001
  1.319685E+0000  2.989086E+0000
 -1.226699E+0000  5.138056E+0000
 -4.668161E+0000  3.699292E+0000
 -2.900294E+0000 -4.217640E+0000
  5.177034E+0000 -4.552120E+0000
  4.473497E+0000  1.746922E-0001
 -1.444189E+0000  7.913239E+0000
 -3.900999E+0000  4.031322E+0000
 -1.234742E+0000  2.808555E+0000
  6.875708E-0001  3.731566E-0001
  2.692009E+0000 -3.901907E-0002
 -2.592303E-0001 -1.240667E+0000
 -3.230360E+0000 -1.153402E-0001
 -1.516849E+0000 -1.557105E+0000
  2.881153E-0002 -2.620261E+0000
  2.317285E+0000 -3.518436E-0001
  4.249998E+0000  4.265666E+0000
 -2.936288E+0000  5.239079E+0000
 -6.428293E+0000 -2.744914E-0001
 -2.084124E+0000 -4.349518E+0000
  1.060801E+0000 -5.512839E+0000
  5.452437E+0000  8.482465E-0001
  1.422506E+0000  1.505143E+0000
 -4.521131E+0000  4.212822E+0000
 -3.774880E+0000 -6.120645E-0001
  2.092033E+0000 -4.617811E+0000
  1.701124E+0000 -1.490248E+0000
  3.507831E+0000 -1.397326E+0000
 -2.303576E-0001  1.974648E+0000
 -7.564026E-0001  6.755220E-0001
 -3.819420E+0000 -1.237145E+0000
 -1.074257E-0001 -5.801385E+0000
  2.989943E+0000 -3.727096E+0000
  2.907886E+0000  3.575327E+0000
 -5.068056E-0001  3.654728E+0000
 -2.483220E+0000  1.989721E+0000
 -4.399701E+0000 -4.745877E-0001
  1.047434E+0000 -1.801446E+0000
  2.820612E+0000 -7.611796E-0001
 -1.592856E+0000  5.514174E-0002
 -7.374661E-0002  1.122008E-0001
 -3.403684E+0000 -1.109083E+0000
 -9.338875E-0002 -1.705310E-0001
  1.590942E+0000 -4.061103E+0000
  1.135011E-0001 -2.768423E+0000
  1.889219E-0001 -1.009387E+0000
 -3.263328E+0000 -4.022854E+0000
 -3.396748E-0001 -3.051087E+0000
  1.626235E+0000  3.049121E-0001
 -7.136732E-0001 -1.164117E+0000
 -2.791808E+0000 -3.099308E+0000
  3.782730E-0001 -5.365836E+0000
  3.898972E+0000 -1.593728E-0001
  1.233706E+0000  1.276596E-0001
  6.773886E-0002  5.636075E+0000
 -6.271446E+0000  2.657572E+0000
 -1.670924E+0000 -2.576168E+0000
  1.776393E+0000 -6.577179E+0000
  4.442043E+0000  8.489152E-0001
  4.336241E+0000  3.675663E-0001
 -4.845314E+0000  4.158309E+0000
 -2.103119E+0000  1.920216E-0001
 -6.159779E-0001 -4.778901E+0000
  3.210643E+0000 -7.775556E-0002
  2.430833E+0000  3.172368E+0000
  6.250549E-0001  5.421196E+0000
 -4.071640E+0000  4.310575E+0000
 -3.140133E+0000 -8.252081E-0001
  8.295612E-0001 -4.689521E+0000
  5.223183E+0000 -4.894338E+0000
  2.476844E+0000 -5.508738E-0001
 -2.306720E+0000  6.267896E+0000
 -5.104187E+0000  8.972563E-0001
 -2.401031E+0000 -4.940447E+0000
  1.559660E+0000 -2.813513E+0000
  4.887471E+0000  2.625451E-0001
 -2.947944E+0000  2.990147E+0000
 -1.031695E+0000 -2.601382E+0000
 -1.763607E+0000 -1.204135E+0000
  3.004920E+0000 -5.089691E+0000
  5.890768E+0000 -2.000449E+0000
  1.446944E+0000  7.320467E+0000
 -2.615148E+0000  3.684771E+0000
 -5.465862E+0000  6.427346E-0001
 -1.087579E+0000 -3.482351E+0000
  5.724489E+0000 -3.394142E+0000
  3.500304E+0000 -2.275797E+0000
  9.600025E-0002  6.011681E+0000
 -6.611945E+0000  4.447281E+0000
 -3.285907E+0000 -5.559876E-0001
  2.910378E+0000 -7.178699E+0000
  6.316875E+0000  1.938147E+0000
  1.006122E+0000  2.926665E+0000
 -5.716070E+0000  7.189974E+0000
 -6.099938E+0000  1.319575E+0000
  2.274278E+0000 -4.453968E+0000
  4.547962E+0000 -3.634966E+0000
  4.171439E+0000 -9.693549E-0001
 -1.766282E+0000  1.935872E+0000
 -7.583712E-0001  2.176499E+0000
 -3.600262E+0000 -4.952611E+0000
  1.551750E+0000 -1.768357E+0000
  2.713901E+0000 -6.815845E-0001
 -2.061215E+0000  1.667739E+0000
 -9.886691E-0001 -1.112938E+0000
 -2.541899E-0002 -5.442127E+0000
  2.982645E+0000 -1.400559E+0000
  2.675748E+0000  2.217851E-0001
 -1.628660E+0000  1.773713E+0000
 -7.415026E+0000  5.123848E+0000
 -9.131266E-0002 -3.922111E+0000
  1.289738E+0000 -3.779175E+0000
  5.386699E+0000  2.348389E-0001
  1.953941E+0000  6.004425E+0000
 -6.323114E+0000  6.260502E+0000
 -4.587285E+0000  2.377428E+0000
 -1.924467E+0000 -4.014604E+0000
  2.768014E+0000 -8.513340E+0000
  3.568731E+0000 -7.823541E+0000
  5.247000E-0001  8.451137E-0001
 -3.300345E+0000  3.714033E+0000
 -6.112084E+0000 -6.886221E-0001
 -2.799735E+0000 -5.883362E+0000
  6.702129E+0000 -2.893017E+0000
  3.911189E+0000 -7.753253E-0001
 -1.742147E+0000  5.915204E+0000
 -4.323411E+0000  3.367140E+0000
 -2.781303E+0000 -3.958389E+0000
  2.342055E+0000 -2.665608E+0000
  3.447643E+0000 -4.594240E+0000
  4.408131E+0000  4.476391E+0000
 -9.332740E-0001  6.928799E+0000
 -4.763306E+0000  4.318038E+0000
  4.845187E-0001 -2.697601E+0000
  4.990881E+0000  2.095661E+0000
  1.834392E+0000  6.286126E+0000
 -3.857183E+0000  7.064299E+0000
 -3.624640E-0001 -6.143537E-0001
 -7.306081E-0002 -1.676159E+0000
  4.164860E+0000 -2.998260E+0000
  3.207912E+0000  1.917456E+0000
 -3.581206E+0000 -2.358797E+0000
 -1.754531E+0000  1.921715E+0000
 -3.653234E-0001  1.333000E+0000
  2.251335E+0000 -4.103804E+0000
 -8.577399E-0001 -4.201627E+0000
 -1.459850E+0000 -6.420972E-0001
 -2.877307E-0001 -4.182007E+0000
  3.223059E+0000 -1.901804E+0000
 -1.195846E+0000  4.099533E-0001
  2.174297E+0000  6.955416E-0001
  9.590687E-0002  3.535563E+0000
 -1.255566E+0000  4.048215E+0000
 -2.444964E+0000 -1.215189E-0001
  3.908423E+0000 -3.313880E+0000
  4.143319E+0000  3.751139E+0000
 -3.922232E-0001  7.636046E+0000
 -5.049260E+0000  3.244582E+0000
  8.309474E-0001 -1.569508E+0000
 -8.295299E-0001 -4.645011E+0000
  3.326338E-0001 -3.113344E+0000
  1.387422E+0000  4.665990E-0001
 -3.617692E+0000  3.892019E-0001
 -4.444953E+0000 -2.471524E+0000
  3.504402E-0001 -4.725152E+0000
  5.993519E+0000 -5.175504E+0000
  2.677204E+0000  2.454691E+0000
 -3.175524E+0000  4.571699E+0000
 -3.290481E+0000  2.691705E+0000
 -1.437928E+0000  3.104562E+0000
 -3.489880E-0001 -6.377357E+0000
  5.248368E+0000 -4.166350E-0001
  2.394814E+0000  1.004926E+0000
  9.192544E-0002  2.961532E+0000
 -1.118254E+0000  1.626465E+0000
 -1.621306E+0000 -5.223953E+0000
  7.913203E-0001 -2.307839E+0000
  1.648728E+0000  4.306513E+0000
 -3.894964E+0000  1.225672E+0000
 -4.465541E+0000 -1.239894E+0000
 -1.416470E+0000 -1.368492E+0000
  2.519264E+0000 -9.462342E-0001
  3.236615E+0000 -5.769721E-0001
  1.427619E+0000  3.741160E+0000
  5.292370E-0003  5.568664E-0001
 -2.120043E+0000 -4.399319E+0000
  4.402055E-0001 -5.777910E+0000
  2.773600E+0000 -1.078903E+0000
  2.972065E+0000  2.157603E+0000
 -3.646320E+0000  2.695555E+0000
 -4.158297E+0000 -1.233713E+0000
 -4.251540E+0000 -3.488696E+0000
  5.192324E+0000 -1.523120E+0000
  3.104106E+0000  3.059840E+0000
 -3.995560E+0000  4.781370E+0000
 -4.951933E+0000 -6.485888E-0001
 -7.001094E-0001 -3.237443E+0000
  3.002586E+0000 -6.052373E+0000
  4.290071E+0000  1.075989E-0001
 -3.426273E+0000  1.878749E+0000
 -4.193524E+0000  1.261688E-0001
 -4.208604E+0000 -5.698290E+0000
  4.938133E+0000 -4.211493E+0000
  2.579710E+0000 -1.567738E+0000
 -1.568739E+0000  3.750947E+0000
 -3.062292E+0000  7.776925E-0002
 -2.547918E+0000 -4.221783E+0000
  8.586304E-0001 -7.134216E-0001
  2.685649E+0000 -4.900445E-0001
  9.711087E-0001  2.851304E+0000
 -1.630870E+0000  1.996996E+0000
 -6.468819E+0000 -1.746334E+0000
  2.137237E-0001 -2.815227E+0000
  4.190560E+0000 -7.641360E-0002
  3.488903E+0000  1.635996E+0000
 -2.192490E-0001  5.391617E+0000
 -4.107781E+0000  2.010579E+0000
  5.320975E-0001 -4.223311E-0001
  5.189282E-0001 -7.904379E+0000
  5.109173E+0000  1.300253E+0000
  1.095347E+0000  2.478209E+0000
 -4.648930E-0001  5.887347E+0000
 -4.997779E+0000  2.452313E+0000
 -1.977028E-0001  2.767772E+0000
  2.826810E+0000 -1.906614E+0000
  3.657589E+0000 -6.046937E-0001
 -4.409199E-0001  3.876676E+0000
 -7.481741E+0000  6.171983E+0000
 -1.505771E+0000 -2.815070E+0000
  1.269631E+0000 -7.863857E+0000
  5.431466E+0000 -4.307048E+0000
  1.112461E+0000  7.180641E-0001
 -2.733106E+0000  5.115276E+0000
 -5.730072E+0000 -1.728629E+0000
 -7.647107E-0001 -1.970526E+0000
  6.030055E+0000 -5.393437E+0000
  1.518684E+0000 -1.603241E+0000
 -2.825620E+0000  4.825662E+0000
 -6.575903E+0000  4.709108E-0001
 -1.824165E+0000 -3.832807E-0001
  3.970826E+0000 -3.800158E+0000
  5.083145E+0000 -1.027972E+0000
 -4.326380E-0001  3.517486E+0000
 -3.094859E+0000  2.463259E+0000
 -8.651199E-0001  1.924887E+0000
  4.342014E-0001 -1.517016E+0000
 -1.725351E+0000  1.569766E+0000
 -3.618318E+0000 -3.327881E+0000
 -6.133509E-0001 -1.185369E+0000
  4.164239E+0000 -5.348954E+0000
  8.855509E-0001  2.124467E+0000
 -2.698862E+0000  8.163095E+0000
 -1.488303E+0000  8.384431E-0001
 -2.938528E-0001  1.567418E-0001
  4.320388E+0000 -1.353057E+0000
  1.255244E+0000 -1.348215E-0001
 -3.222214E+0000  3.770170E+0000
 -3.907820E+0000  5.222826E-0001
  1.614188E+0000 -5.297252E+0000
  8.543714E-0001 -3.718042E-0001
  2.586904E+0000  3.544299E+0000
  3.282367E+0000  3.799598E+0000
 -4.746252E+0000  6.220678E+0000
 -6.231574E+0000  7.557890E-0002
 -2.704123E-0001 -4.825139E+0000
  3.374994E+0000  3.664735E-0001
 -5.388961E-0001 -4.244882E-0001
  1.491891E+0000  8.873711E-0001
  1.726910E+0000  3.592327E+0000
 -3.036786E+0000 -2.569452E+0000
 -2.856005E-0001 -4.075160E+0000
  4.378205E-0001 -2.046539E+0000
  1.433291E+0000 -5.188672E+0000
  2.505012E+0000  7.564112E-0001
 -9.599561E-0001  4.919184E+0000
 -4.680296E+0000  3.153260E+0000
 -5.256112E-0001 -4.134397E+0000
  6.920093E-0001 -6.682244E-0001
  1.458360E+0000 -7.412173E-0001
 -2.027489E+0000  2.460947E+0000
 -2.454463E+0000 -4.013078E+0000
 -3.696673E-0001 -2.907385E+0000
  2.652388E+0000 -3.279819E+0000
  3.706242E+0000 -1.055527E+0000
  2.871689E+0000  3.314024E+0000
 -8.636510E-0001  5.306224E+0000
 -3.617654E+0000 -2.180897E+0000
  3.590270E+0000 -3.089217E+0000
  2.191108E+0000 -3.734003E+0000
  5.447060E-0001  1.216711E+0000
 -5.918839E-0001  6.558693E+0000
 -4.209245E-0001  4.437250E+0000
 -9.889368E-0001 -5.464764E-0001
  1.334380E+0000 -2.521728E+0000
  6.113326E+0000 -4.863746E+0000
  7.085312E+0000  1.842732E-0001
 -1.005957E+0000  5.206521E+0000
 -4.150233E+0000  4.760340E+0000
 -6.877587E+0000 -3.677424E+0000
  5.141980E-0001 -5.277463E+0000
  6.764249E+0000 -1.387559E+0000
  6.165362E+0000  2.892500E+0000
 -1.893798E+0000  7.614857E+0000
 -7.798384E+0000  2.807971E+0000
 -3.481944E+0000 -2.434630E+0000
  4.739716E+0000 -2.414190E+0000
  7.913192E+0000  3.422738E-0001
  1.670364E+0000  6.355371E+0000
 -4.561478E+0000  6.877567E+0000
 -2.637763E+0000  4.805053E+0000
 -1.191957E+0000 -6.024095E-0001
  1.372927E+0000 -7.086383E-0001
  2.067505E+0000  5.850938E+0000
 -3.406867E+0000  2.349783E+0000
 -4.547838E+0000 -1.226705E+0000
  4.803810E-0001 -2.609846E+0000
  3.394916E-0001 -1.549676E+0000
  4.382977E+0000 -3.294088E+0000
  5.352593E+0000  9.040967E-0003
  5.763591E-0001  3.631862E+0000
  7.644361E-0002  3.073768E+0000
 -2.546759E+0000 -1.699427E+0000
 -3.715641E-0001 -1.389827E+0000
  2.260052E+0000 -2.340644E-0002
 -4.425059E-0001  4.334383E-0001
 -1.211062E+0000  3.467838E+0000
 -2.850530E-0001  1.592906E+0000
  2.353159E+0000 -4.101132E+0000
  3.433718E+0000  2.490078E+0000
 -9.712791E-0001  5.815677E+0000
 -4.270369E+0000 -5.478991E-0001
 -2.094623E+0000  8.439135E-0001
  4.141349E+0000 -9.484128E-0001
  1.310023E+0000  2.911549E+0000
  1.375164E+0000  3.060072E+0000
  9.317318E-0001 -2.128471E+0000
 -5.106746E-0001  1.916963E+0000
 -1.661861E+0000 -8.118393E-0001
 -2.013036E+0000  1.597894E+0000
 -4.654994E-0001  7.072019E-0001
 -1.709645E+0000 -7.234262E-0001
  8.789534E-0001 -1.415820E+0000
  5.127807E-0001 -1.294436E+0000
 -1.829532E-0001 -1.671083E+0000
  2.025966E+0000 -9.001358E-0001
  2.443516E+0000 -2.191974E+0000
  9.388940E-0001  3.223482E+0000
 -1.757812E+0000  3.936561E+0000
 -3.935339E+0000  3.023901E+0000
 -3.426339E+0000 -2.388015E+0000
 -1.065156E-0001 -4.766682E+0000
 -1.934289E-0001  1.706521E+0000
  1.207650E+0000  1.498531E+0000
  3.472998E+0000  4.429164E+0000
  2.202579E+0000  9.088438E+0000
 -1.672993E+0000  2.101826E+0000
 -3.340654E+0000 -1.113206E+0000
 -9.591139E-0001 -1.311442E+0000
  3.799617E-0001  1.341461E+0000
  4.825112E-0003 -4.141401E-0001
  2.314873E+0000  4.313463E+0000
 -2.443461E+0000 -2.822888E+0000
 -9.117166E-0001 -4.630442E+0000
  1.017335E+0000 -4.043401E+0000
  7.461995E-0002 -4.133490E+0000
  2.605023E+0000 -2.089572E+0000
 -1.723284E+0000  1.532489E+0000
 -1.186084E+0000  2.356144E+0000
 -1.290321E+0000  1.354699E+0000
 -4.589093E+0000 -2.616402E+0000
 -1.522857E+0000 -1.816109E+0000
  6.991174E-0001  8.066835E-0001
  2.851363E+0000 -2.698623E+0000
  1.848229E+0000 -2.022440E-0001
  3.993339E+0000  1.914793E+0000
  1.060245E+0000  4.770793E+0000
 -1.871279E+0000  6.622449E+0000
  2.275860E-0001 -1.041838E+0000
 -1.714805E+0000 -3.494127E+0000
  4.694594E+0000  1.584400E+0000
  2.507944E+0000  1.615268E+0000
 -3.446534E+0000  2.365464E+0000
 -3.445552E+0000  3.024847E+0000
 -1.073946E+0000 -3.165106E+0000
  4.426337E+0000 -5.453337E+0000
  5.113182E+0000  1.092313E+0000
 -1.561844E+0000  5.315341E+0000
 -3.791835E+0000  3.741014E+0000
 -3.585482E+0000 -3.607956E+0000
  1.080410E+0000 -2.169697E+0000
  4.154223E+0000 -2.436761E+0000
  2.396210E+0000  1.229378E+0000
  1.925769E+0000  2.614654E+0000
 -5.929681E-0001  3.902314E+0000
 -1.927057E+0000  8.933142E-0001
 -1.660710E-0001 -1.525544E+0000
  1.503356E+0000  1.375747E+0000
 -1.113178E+0000  4.084053E+0000
 -1.132749E+0000  4.276278E+0000
 -3.470534E+0000  2.712667E+0000
 -1.180362E+0000 -2.088825E+0000
 -1.578632E+0000 -2.339656E+0000
  4.426980E+0000  6.321028E-0001
  1.053886E+0000  3.596189E+0000
 -2.027363E+0000  3.192553E+0000
 -1.526188E+0000  1.200324E+0000
  1.369538E+0000 -2.756322E+0000
  2.213739E+0000  2.524239E+0000
  5.243507E-0001  3.408779E+0000
  9.358085E-0001  2.032817E+0000
 -2.232235E+0000 -4.301169E-0001
  2.046934E+0000 -2.928835E+0000
 -2.039562E+0000  6.255029E-0001
 -2.147583E+0000 -2.529247E+0000
 -2.014399E+0000 -8.006955E-0002
  1.280655E+0000 -5.205675E+0000
  2.596665E+0000  1.282942E+0000
 -1.210553E+0000  3.103143E-0001
 -1.378568E+0000  3.316849E+0000
 -1.978747E+0000 -1.317530E-0001
  2.727305E-0001 -6.334752E+0000
  8.959229E-0001 -3.850687E+0000
  4.625641E+0000  1.001553E+0000
 -1.977870E-0001  3.220983E+0000
 -4.973702E-0001  7.125637E-0001
 -3.095937E+0000 -1.046931E+0000
  4.033064E+0000 -8.950399E+0000
  7.511423E+0000 -6.556304E-0001
  1.880895E+0000  8.182333E-0001
 -1.486194E+0000  4.992415E+0000
 -1.182660E+0000  6.515064E-0002
  3.360692E-0001 -1.527831E+0000
  2.970565E-0001 -1.150727E-0001
 -3.026119E-0001  9.067775E-0001
 -4.059746E+0000  4.275634E+0000
 -1.971649E+0000 -5.136127E-0001
 -2.292777E+0000  2.251427E+0000
  2.718541E+0000 -1.513815E-0001
 -9.588361E-0001  5.516903E-0001
 -1.476961E-0001  3.027041E+0000
 -1.739852E+0000 -1.333594E+0000
 -1.255380E+0000 -6.128343E+0000
  2.111995E+0000  5.240952E-0001
 -5.177176E-0001 -2.600472E-0001
  4.181989E-0001  2.528412E+0000
  1.050437E+0000 -2.318699E+0000
 -1.880821E-0001  1.957192E+0000
 -2.004868E-0001 -1.235046E+0000
 -9.751983E-0001 -1.392373E+0000
  3.840380E-0001 -4.426488E+0000
  1.186470E+0000 -2.527026E+0000
 -6.485494E-0001  2.941477E+0000
 -4.062888E+0000  3.061921E+0000
 -9.572766E-0001 -2.000280E+0000
  2.078125E+0000 -3.444770E+0000
  2.525099E+0000 -2.528609E+0000
 -3.350098E-0001  2.238069E+0000
 -3.125503E+0000 -1.647075E-0001
  1.667476E+0000 -2.244349E+0000
  5.280618E+0000  5.001011E-0001
  2.279626E+0000 -1.005075E+0000
 -2.348369E-0001 -8.526791E-0001
 -2.998531E+0000  5.821684E-0001
 -3.777104E+0000  1.189584E-0001
 -7.630300E-0001 -3.287750E+0000
  4.048548E+0000 -6.817005E+0000
  2.994781E+0000 -3.606722E+0000
  3.913716E+0000  6.378318E-0002
 -1.080035E+0000  5.573174E+0000
 -3.183288E+0000  2.963104E+0000
 -7.639692E-0002 -4.815656E+0000
  3.921535E+0000 -4.781954E+0000
  1.292139E+0000  2.373509E+0000
 -7.599883E-0001  4.889949E+0000
 -5.712372E+0000  6.335282E+0000
 -4.274413E+0000 -1.248527E+0000
 -2.137203E-0001 -9.683921E+0000
  4.185504E+0000 -3.027892E+0000
  4.020026E+0000  5.183373E+0000
 -8.012603E-0001  2.154172E+0000
 -4.828052E+0000  2.800922E+0000
 -4.310634E+0000 -4.692797E+0000
  8.230944E-0001 -6.039571E+0000
  5.033320E+0000 -4.654990E+0000
  3.906115E+0000  1.179932E+0000
 -2.014972E+0000 -9.264203E-0001
 -1.830636E+0000 -1.560745E+0000
 -5.816188E+0000 -5.315082E+0000
 -1.098986E+0000 -6.628222E+0000
  2.884272E+0000 -3.589604E+0000
  6.239426E+0000  3.465553E+0000
 -2.432468E+0000  2.615559E+0000
 -5.295067E+0000 -1.049592E+0000
  1.814668E+0000 -2.763878E+0000
  4.204880E+0000 -2.758846E+0000
  4.443981E+0000  2.961361E+0000
  1.725272E+0000  2.270031E+0000
 -2.345968E+0000  1.011132E+0000
  1.874755E-0001  1.181433E+0000
  7.614404E-0002  2.717878E+0000
  3.324545E+0000 -2.928292E+0000
  4.187697E+0000  3.938059E-0001
 -5.459096E-0001  3.293333E+0000
 -5.085379E+0000 -3.493763E-0001
 -4.490072E+0000 -1.236558E+0000
  1.602118E+0000 -7.045219E+0000
  5.447259E+0000 -4.933974E+0000
  2.152110E+0000  6.818974E-0001
 -3.015604E+0000  5.842742E+0000
 -5.393652E+0000 -1.381505E+0000
  1.772488E+0000 -2.124492E+0000
 -5.825741E-0001 -2.484741E+0000
  9.559236E-0001 -2.893758E-0001
 -3.881699E+0000  3.301521E+0000
 -3.541452E+0000 -3.490780E+0000
 -7.720203E-0001 -5.273104E+0000
  3.443640E+0000 -6.142283E+0000
  7.379906E-0001  1.613742E+0000
 -1.473373E+0000  3.073340E+0000
 -5.773233E+0000  2.618113E+0000
 -1.934271E+0000 -3.363425E+0000
  3.235713E+0000 -2.399349E+0000
  3.774156E+0000  4.018798E+0000
  2.524829E+0000  4.264897E+0000
 -1.469997E+0000  3.356438E+0000
 -1.388475E+0000  5.841200E+0000
  1.594606E+0000 -4.897541E+0000
  3.899125E+0000 -7.011362E-0001
 -4.879261E-0001  1.108946E+0000
 -3.665509E+0000  3.622105E+0000
 -3.014702E+0000  4.242014E+0000
 -9.586459E-0003 -3.884802E+0000
  1.893781E+0000 -4.573516E+0000
  3.780250E+0000 -2.162764E+0000
  2.939576E+0000  6.877009E+0000
 -3.970128E+0000  8.586322E+0000
 -5.726676E+0000  1.198756E-0001
  1.285457E+0000 -3.671198E+0000
  2.741215E+0000 -3.751163E+0000
  7.078508E+0000 -4.364415E-0002
 -1.523820E+0000  6.413276E+0000
 -6.558422E+0000  1.557585E+0000
 -2.218536E+0000 -5.299857E+0000
  6.760964E-0001 -7.604207E+0000
  3.262642E+0000 -2.340994E+0000
 -3.350155E-0001  2.335935E+0000
 -1.202424E+0000  5.251292E+0000
 -3.063895E+0000  8.146775E-0001
 -5.459109E+0000 -1.709295E+0000
  2.767888E+0000 -5.668199E+0000
  3.588948E+0000 -4.844771E+0000
 -1.145970E+0000  4.954844E+0000
 -2.566709E+0000  4.402126E+0000
 -3.615375E-0001 -1.002401E+0000
  2.160096E+0000 -2.410776E+0000
  2.778045E+0000  2.240505E-0001
  7.863951E-0001 -1.294349E+0000
 -2.460410E+0000  1.850797E+0000
 -1.166914E+0000 -2.589820E+0000
  3.784251E+0000 -5.194611E+0000
  2.440072E+0000  2.042384E+0000
  1.204439E+0000  2.661118E+0000
  1.440191E+0000  8.116751E-0001
 -1.340178E+0000 -1.576195E+0000
 -2.205439E-0001 -5.985911E-0001
  4.080291E+0000  2.403589E-0001
  6.382247E-0001  3.190898E+0000
 -1.687465E+0000  1.713654E+0000
 -2.487826E+0000  1.317572E+0000
 -4.001121E-0001 -1.417883E-0001
  2.689724E+0000 -6.672067E+0000
  1.944900E+0000 -3.535673E+0000
 -6.277816E-0001  2.280360E+0000
 -3.370629E+0000  3.936206E+0000
 -5.867449E-0001  1.700549E-0001
  3.836855E+0000 -1.816290E+0000
  1.493772E+0000  1.941925E+0000
  3.513118E+0000  8.842722E+0000
 -1.807476E+0000  6.782972E+0000
 -4.415396E+0000  1.376693E+0000
 -4.387713E+0000 -1.212680E+0000
  2.687459E+0000 -2.484902E+0000
  4.648908E+0000  2.324487E+0000
  1.838247E-0001  2.968942E+0000
 -2.998019E+0000  5.224655E+0000
 -2.386414E+0000  2.414858E+0000
 -1.887440E+0000 -1.895147E+0000
  2.338861E+0000 -5.012279E+0000
  3.327191E+0000 -1.645977E+0000
  2.728085E+0000  1.265026E+0000
 -2.310436E+0000  1.706083E+0000
 -4.112085E+0000 -2.854915E+0000
 -8.227306E-0001 -6.428070E+0000
  1.679102E+0000 -4.979793E+0000
  1.959924E+0000  1.051560E+0000
 -2.472752E+0000  1.032293E+0000
 -2.330947E+0000 -1.822808E+0000
  4.839160E-0001 -3.624112E+0000
  1.448934E+0000  2.177679E+0000
 -5.246179E+0000  2.352773E+0000
 -4.108319E+0000  3.161832E+0000
 -6.078859E+0000 -5.128322E+0000
  7.550997E-0002 -3.806022E+0000
  1.187738E+0000 -3.349647E+0000
  2.210168E+0000  4.318874E+0000
 -1.887203E+0000  1.002106E+0000
 -1.943418E+0000  2.733966E+0000
 -3.173037E+0000  2.460678E+0000
 -1.594889E+0000  3.182318E-0001
  3.287671E+0000 -4.052631E+0000
 -4.663921E-0002 -1.060679E+0000
 -1.498763E+0000  6.907723E-0001
  1.698922E+0000 -9.575917E-0001
  2.008355E+0000 -4.078717E-0001
 -2.387700E-0001 -1.881087E+0000
  1.201889E+0000  1.592760E+0000
  9.073154E-0001  2.607692E+0000
 -3.309762E+0000  2.428027E+0000
 -2.217271E+0000  8.907275E-0001
  1.701498E+0000 -2.759805E+0000
  2.964458E-0001  5.085967E-0001
  1.921600E-0001  1.052748E-0001
 -6.921089E-0001  7.022996E-0001
 -4.124820E+0000  2.529528E+0000
 -1.933541E+0000 -2.670328E+0000
 -5.036516E-0001 -2.603836E-0001
 -1.026881E+0000 -3.325714E+0000
  6.866665E-0002  2.110208E+0000
 -1.318055E+0000  1.081863E+0000
 -1.960600E+0000  1.359509E+0000
  4.630106E+0000 -3.641603E+0000
  3.880481E+0000 -1.463619E+0000
 -2.394077E-0001  2.013125E+0000
 -4.551953E+0000  2.496023E+0000
 -4.812891E+0000  2.729591E+0000
 -3.075478E+0000 -6.538025E+0000
  7.594318E+0000 -6.005729E+0000
  5.334464E+0000  1.442532E+0000
 -1.579870E-0001  4.502552E+0000
 -5.325056E+0000  3.081474E+0000
 -6.801200E+0000 -1.218732E+0000
  2.698102E+0000 -5.378692E+0000
  4.117137E+0000 -2.805431E+0000
  2.200989E+0000 -9.427969E-0002
  3.027258E-0001  3.169323E+0000
 -2.111936E+0000  3.095861E+0000
 -7.729405E-0001  2.761754E-0002
 -1.235985E-0002 -3.483482E+0000
  2.155183E+0000 -2.721572E+0000
  3.501011E+0000 -2.760747E+0000
  2.088661E+0000  6.432807E+0000
 -1.881656E-0001  4.126664E+0000
 -3.347020E+0000  3.317490E+0000
  1.378050E+0000 -3.931878E-0002
  1.212282E+0000  2.764159E+0000
 -1.870213E-0001 -1.140394E+0000
 -7.843793E-0001 -7.438662E-0002
 -1.387882E+0000 -4.016333E+0000
 -1.313461E-0001 -3.595522E+0000
  1.942100E+0000 -1.109517E+0000
  1.227803E+0000 -5.591727E-0001
 -9.786919E-0001  1.512481E+0000
 -1.368407E+0000  7.452148E-0001
 -2.761910E+0000 -1.033799E+0000
  2.354111E-0001 -4.126001E+0000
  3.051512E+0000 -3.250137E+0000
  4.520782E+0000  2.220294E+0000
  3.358918E-0001  1.858054E+0000
 -1.302366E+0000  2.642179E+0000
 -1.452286E+0000 -3.965117E+0000
  1.997728E+0000 -3.136087E+0000
  6.128507E+0000  9.820353E-0001
  1.591917E+0000  2.808683E+0000
 -2.525101E+0000 -1.378732E+0000
  7.214382E-0001 -4.843199E-0001
  3.063239E-0001 -2.131685E-0001
  4.218032E+0000  1.812672E+0000
 -1.182556E+0000  4.523439E-0001
 -5.427364E+0000 -1.365142E+0000
 -5.155883E+0000 -2.409450E+0000
  4.820896E+0000 -8.959942E+0000
  2.578759E+0000 -4.431373E+0000
  2.756625E+0000  5.001826E-0001
 -3.211439E+0000  5.010752E+0000
 -1.416809E+0000  1.084468E+0000
 -1.802225E+0000 -2.141080E-0001
  2.078680E+0000 -8.843830E-0001
  4.675292E-0001 -5.133590E-0001
  5.895338E-0001 -6.947335E-0001
 -2.603619E+0000 -8.677164E-0001
  1.938434E+0000 -5.122094E+0000
  2.966763E-0002 -3.159000E+0000
  1.898418E+0000 -3.380092E+0000
 -1.489087E+0000  3.495392E-0001
 -4.284809E+0000  3.069134E+0000
 -2.114200E+0000 -3.232699E+0000
  1.176696E-0001 -3.101592E+0000
  1.994411E+0000 -4.804015E-0001
  9.966223E-0001 -3.053354E+0000
 -2.566419E+0000 -3.438606E+0000
 -3.728892E-0001 -6.254859E-0001
  1.007126E+0000 -3.216027E+0000
  7.315096E+0000 -4.604303E+0000
  5.155709E+0000  2.098547E+0000
 -2.209055E-0001  3.010192E+0000
 -3.217306E+0000  3.356973E+0000
 -7.535942E-0001 -1.903271E+0000
 -1.263314E+0000 -1.632853E+0000
  8.388626E-0001 -3.906268E+0000
  5.843146E-0001 -2.005204E+0000
  1.984319E+0000 -7.549069E-0002
  2.262466E-0001  2.605954E+0000
  2.498516E-0002 -7.583432E-0001
  2.529790E-0001  1.150275E+0000
  5.283616E-0001 -9.180919E-0001
 -4.286948E-0001  3.022131E+0000
  1.273749E-0001  1.479906E-0001
  4.834907E-0001  2.829906E+0000
  2.232756E+0000  1.683328E+0000
  3.785012E+0000  1.509756E+0000
  2.057625E+0000  2.245437E+0000
 -1.497238E+0000  2.478595E+0000
 -2.055685E+0000 -5.761361E-0001
 -2.541339E+0000 -1.727030E+0000
 -1.831288E+0000 -1.640939E+0000
  2.500082E+0000 -4.434197E+0000
  4.240360E+0000 -1.842476E+0000
  4.164453E-0002 -5.562024E-0002
  1.619046E+0000  2.159842E+0000
 -5.208509E+0000 -2.456579E+0000
 -7.704302E+0000 -1.563652E+0000
 -1.394123E+0000 -2.996881E+0000
  3.313332E+0000 -3.652185E+0000
  3.472982E+0000 -1.342890E+0000
 -1.042170E+0000  1.387587E+0000
 -3.582719E+0000  1.854913E+0000
 -4.681485E+0000 -1.189194E-0001
  5.217438E-0001 -7.510751E+0000
  4.773043E+0000 -3.946057E+0000
  9.677277E-0001  8.654777E-0001
  3.716188E+0000  2.473256E-0001
  1.182360E+0000  3.670400E+0000
 -4.150671E+0000  2.102630E+0000
 -2.256032E+0000 -2.005410E+0000
 -1.134882E-0001 -6.631438E+0000
  4.825047E+0000 -4.078230E+0000
  1.390398E+0000  2.944649E+0000
 -2.204366E+0000  4.117067E+0000
 -5.308248E+0000  3.160575E+0000
  9.125535E-0001 -2.382255E+0000
  2.386622E+0000 -3.719179E+0000
  8.525436E-0001  1.049202E+0000
 -1.963029E-0001  1.990027E+0000
  1.174864E+0000  5.625016E-0002
  1.831316E+0000  1.381322E+0000
  1.609213E+0000  1.034475E+0000
 -4.830474E-0001 -1.541791E+0000
 -3.716812E-0001 -3.477397E-0001
  1.424031E+0000 -5.042750E-0001
 -3.486588E+0000  3.813320E+0000
 -2.514587E+0000 -1.882099E+0000
 -1.483679E+0000 -1.380574E+0000
  1.109488E+0000 -4.085200E+0000
  9.136161E-0001 -4.046339E+0000
  7.195588E-0001 -1.236899E+0000
 -8.516081E-0001  2.673380E+0000
 -1.285467E+0000 -2.571155E+0000
  2.995554E+0000 -3.726690E-0002
  1.099821E+0000 -1.246384E-0001
  4.274066E+0000 -1.445896E+0000
 -6.933285E-0001  2.511455E+0000
 -1.612719E+0000 -7.559677E-0001
 -3.339037E+0000  2.330283E+0000
  3.622180E-0002 -3.708562E+0000
  2.054248E+0000 -1.602781E-0001
  1.901967E+0000  4.348322E+0000
 -1.378250E-0001  5.307087E+0000
 -3.592548E+0000  4.370235E+0000
 -2.746254E+0000 -1.046719E-0001
  4.055985E+0000  1.077596E+0000
  3.650894E+0000  6.352949E-0001
 -3.228944E-0001 -1.485017E+0000
 -1.184960E+0000 -2.782227E+0000
 -1.121316E+0000  1.018961E+0000
  2.110281E-0001  1.288604E+0000
  3.837474E+0000  5.272850E-0002
  2.968992E+0000  3.752013E+0000
  1.199700E+0000  1.066176E+0000
 -7.511734E-0001  4.098142E-0001
 -2.825118E-0001  1.929200E+0000
  2.890908E-0001 -2.317984E+0000
 -2.040459E+0000  1.043859E-0001
  1.085017E+0000 -5.254345E+0000
  8.072869E-0001 -1.661839E+0000
  3.229003E+0000 -7.942441E-0001
  1.725957E+0000 -9.735639E-0001
 -4.825668E-0001 -5.247505E-0001
 -2.126238E+0000 -1.692781E-0001
 -9.611677E-0001 -3.571615E+0000
  2.284819E-0001 -5.814517E+0000
  6.622798E+0000 -3.968760E+0000
  4.277594E+0000  2.545967E+0000
 -2.155684E+0000  3.111082E+0000
 -3.740543E+0000  4.089516E-0001
  1.816464E+0000 -2.612907E+0000
  4.449704E+0000 -4.165394E+0000
  2.156145E+0000  4.552174E-0001
 -4.429597E+0000  1.572115E+0000
 -5.841157E+0000 -3.182846E-0001
  6.917432E-0001 -3.338276E+0000
  4.679073E+0000 -2.798185E+0000
  5.198082E+0000  2.164426E+0000
  1.703874E+0000  6.970280E+0000
 -4.170227E+0000  6.920378E+0000
 -7.452350E+0000 -2.419868E+0000
  1.769209E+0000 -6.743487E+0000
  4.573611E+0000 -7.519739E+0000
  4.543230E+0000 -4.703705E-0001
  6.850960E-0002  2.587955E+0000
 -3.819525E+0000  2.053524E+0000
 -2.664273E+0000 -1.742688E+0000
  4.665342E+0000 -3.727122E+0000
  5.520443E+0000 -2.876436E+0000
  6.014164E+0000  1.488400E+0000
 -1.187603E+0000  6.190276E+0000
 -8.010928E+0000  5.750717E+0000
 -6.227117E+0000 -1.743024E+0000
  1.890149E+0000 -7.462513E+0000
  7.234601E+0000 -2.422645E+0000
 -1.798852E+0000  6.268746E+0000
 -3.348635E+0000  7.593471E+0000
 -3.684863E+0000  3.539187E-0001
 -7.084238E-0001 -5.648435E+0000
  1.580696E-0001 -3.047275E+0000
  1.228249E+0000  2.426447E+0000
  3.354484E-0001  4.957364E+0000
  2.885880E+0000  2.474173E+0000
 -2.125878E+0000 -2.569002E+0000
  3.064881E+0000 -1.362944E+0000
  3.828975E+0000 -1.565662E-0001
 -8.660585E-0001  4.086463E+0000
 -3.249616E+0000  4.918673E+0000
 -2.278447E+0000 -1.500404E+0000
  4.908092E-0001 -8.433775E+0000
  3.105328E+0000 -5.760976E+0000
  5.178984E+0000 -2.182464E-0001
  2.953775E+0000  4.164460E+0000
 -5.213113E+0000  4.080450E+0000
 -3.882914E+0000 -3.958429E+0000
  1.074174E+0000 -1.139479E+0000
  5.445639E+0000  1.173183E+0000
  1.747447E-0001  2.292195E+0000
 -9.418977E-0001  6.099880E+0000
 -5.141733E+0000 -6.614687E-0002
 -2.512794E+0000 -4.330890E+0000
  2.499224E+0000 -4.831532E+0000
  3.425408E+0000 -2.644452E+0000
  2.147218E+0000  1.724290E+0000
 -8.759072E-0001 -3.919115E-0002
 -4.600755E+0000  9.678841E-0004
  4.548465E-0001 -7.515521E-0001
  1.506346E+0000 -1.563573E+0000
  2.997943E+0000  1.783638E+0000
  3.217571E-0002  8.124173E-0001
 -1.977369E+0000 -9.991682E-0001
 -1.240989E-0001  1.401060E+0000
 -1.309957E+0000 -1.555681E-0001
  5.714873E-0002 -2.109309E+0000
 -4.267135E-0001  1.397049E+0000
 -2.319312E+0000 -8.881848E-0001
 -3.536231E+0000 -3.104043E-0001
  4.105295E+0000 -4.061613E+0000
  2.509614E+0000  9.417691E-0001
 -3.826030E+0000  2.032073E+0000
 -4.621387E-0001  2.423649E-0001
 -6.535881E-0001 -3.740941E+0000
  1.563144E+0000 -5.103496E+0000
  3.388329E+0000  1.143645E+0000
 -1.993954E+0000  4.648682E+0000
 -2.294264E+0000  5.223183E-0001
 -2.332094E+0000 -3.635379E+0000
  7.714691E-0001 -4.339172E+0000
  1.902453E+0000 -4.238413E+0000
  8.676716E-0001  2.480009E+0000
 -1.622800E+0000  3.795959E+0000
 -4.108246E+0000 -1.921360E-0002
 -1.273545E+0000 -3.130632E+0000
  4.198142E+0000 -4.153890E+0000
  4.117388E+0000  3.921050E+0000
 -2.404476E+0000  4.771124E+0000
 -4.922524E+0000  3.834489E+0000
 -4.051500E-0001 -3.440220E+0000
 -1.594410E+0000 -1.715648E+0000
 -5.715604E-0001  1.730679E+0000
  4.107425E+0000  2.673070E+0000
  2.431519E+0000 -3.318700E-0001
 -1.345268E+0000  2.562635E+0000
 -1.047173E+0000  3.069598E+0000
  2.675761E-0001 -2.139541E+0000
  3.663307E-0001 -2.214308E+0000
  4.236840E+0000  3.747595E-0002
 -5.800981E-0001 -2.227281E+0000
  1.254196E-0001  2.359478E-0001
  1.011057E+0000  4.138354E+0000
 -1.679037E+0000  2.290381E+0000
 -3.219700E+0000 -3.678123E+0000
 -6.244425E-0001 -7.848260E-0001
  2.831899E+0000 -1.293918E+0000
  2.279172E+0000  3.297618E+0000
 -3.636920E+0000  2.239469E+0000
 -2.410257E+0000  6.257418E-0001
  1.430319E+0000 -8.737635E+0000
  3.267836E+0000 -4.739777E+0000
  4.033573E+0000  4.370216E+0000
  7.564928E-0001  5.765008E+0000
 -3.041972E+0000  1.214435E+0000
 -4.805609E-0001 -3.415704E+0000
  1.743744E+0000 -7.851790E+0000
  8.445030E+0000  1.448409E+0000
  5.491248E+0000  2.358556E+0000
 -2.385244E+0000  6.192074E+0000
 -4.909220E+0000  1.458412E+0000
 -2.211422E+0000  8.683925E-0001
  8.768237E-0001 -5.082177E+0000
  1.790065E+0000  2.576900E+0000
  3.396103E+0000  2.718905E+0000
 -5.283250E-0001  3.350026E+0000
 -1.657782E+0000  6.738865E-0001
  2.344249E-0001 -1.718369E+0000
  1.057427E+0000 -4.242864E+0000
  3.642007E+0000  1.410957E+0000
 -2.830343E-0001  4.260245E+0000
 -3.330930E+0000  1.031955E+0000
 -3.471743E+0000 -9.363453E-0002
  1.403007E-0001 -4.780893E+0000
  3.566312E+0000 -1.757933E+0000
  3.622479E+0000  3.358704E+0000
 -8.758498E-0001  5.413028E+0000
 -4.065370E+0000  1.592168E+0000
 -8.363273E-0001 -3.095228E+0000
  1.759053E+0000 -6.360720E+0000
  1.337668E+0000  1.107911E+0000
  1.010865E-0001  2.827050E+0000
 -1.057906E+0000 -1.646784E+0000
 -3.821414E+0000  3.356443E-0001
  3.242754E-0001 -1.113948E+0000
 -1.565787E-0001  1.236935E+0000
 -1.177557E+0000 -8.991620E-0001
 -4.188020E-0001  8.622739E-0001
  1.543360E+0000  5.145601E-0001
  4.191997E+0000 -1.391110E+0000
  2.154054E+0000 -2.140167E+0000
  1.337306E+0000  1.876468E+0000
 -2.311370E+0000  1.207117E+0000
 -4.968269E+0000  1.748955E+0000
 -3.950322E-0002 -4.747212E+0000
  4.234125E+0000 -1.906619E+0000
  3.444216E+0000  6.871250E-0001
 -3.188614E+0000  1.014982E+0001
 -4.745314E+0000  1.091476E+0000
  1.701850E+0000 -2.693780E+0000
  6.313887E+0000 -3.924089E+0000
  4.884033E+0000  3.094840E+0000
  7.480093E-0001  6.652702E+0000
 -4.122874E+0000  7.025381E+0000
 -4.467695E+0000 -1.911763E+0000
  6.814481E+0000 -4.084518E+0000
  3.771165E+0000  4.393983E-0002
 -6.438033E-0003  3.818545E+0000
 -1.598969E+0000  4.176337E+0000
 -1.651311E+0000  8.055729E-0001
 -1.711055E+0000 -6.437786E+0000
  1.927982E+0000 -4.175468E+0000
  4.764922E+0000 -1.709708E+0000
  1.138662E+0000  2.215295E+0000
 -4.274936E+0000  1.792732E+0000
 -3.561025E+0000 -2.971806E+0000
  3.046654E+0000 -3.576595E+0000
  3.226657E+0000 -1.808204E+0000
 -1.095670E+0000 -1.443948E+0000
 -2.407549E-0001 -8.034057E-0001
 -6.271347E-0001  2.194091E+0000
  1.703043E-0001 -1.136030E+0000
  4.455432E-0001 -3.652119E+0000
 -2.116159E+0000  3.368125E+0000
  1.049574E+0000  1.948199E+0000
 -1.588280E+0000 -1.257480E+0000
 -3.886554E+0000 -2.386861E+0000
 -3.122873E+0000 -1.174531E+0000
 -2.725929E-0001 -3.374738E+0000
  3.398816E+0000  1.750778E+0000
 -8.918521E-0002  2.390111E+0000
 -2.576055E+0000 -2.195063E+0000
  6.908009E-0001 -1.524264E+0000
  2.061022E+0000 -5.175059E+0000
  3.886562E+0000 -7.291843E-0001
 -6.822060E-0001 -7.864100E-0001
 -5.889434E-0002  2.595597E+0000
 -6.553719E-0001  5.640366E-0001
 -4.791333E+0000 -4.032135E+0000
 -6.718151E-0001 -7.260971E+0000
  3.817610E+0000 -4.994195E+0000
  3.022175E+0000 -2.378500E+0000
  1.443919E+0000  2.253896E+0000
 -3.745483E+0000  4.193558E+0000
 -4.184119E+0000 -6.176223E-0001
 -1.352930E+0000 -5.112847E+0000
 -8.091087E-0001 -1.778190E+0000
  3.717827E+0000 -1.871616E+0000
 -2.950867E+0000  3.857384E+0000
 -3.442371E+0000  1.903739E+0000
 -2.690920E+0000  2.071977E+0000
 -4.348692E-0001 -7.288604E-0001
  1.513962E+0000 -5.995961E-0001
  3.737679E+0000  4.823685E-0001
  1.714321E-0001  5.825908E+0000
 -4.789851E+0000  1.606533E+0000
 -4.175793E+0000 -2.927125E-0001
  4.196940E+0000 -5.680769E+0000
  4.424743E+0000  1.355655E+0000
  9.618001E-0001  4.480581E+0000
 -2.660543E+0000  1.015593E+0001
 -5.630482E+0000  5.697862E+0000
 -1.774868E+0000  1.649943E-0001
  1.346931E+0000 -1.491202E+0000
  1.192320E-0001 -5.792818E-0001
 -9.525763E-0001  2.135795E+0000
 -1.633445E+0000 -8.710936E-0001
  6.256187E-0001 -3.965476E-0001
 -2.045252E-0001 -1.128804E+0000
  1.520393E+0000 -1.150757E+0000
  1.745058E+0000  2.521964E-0001
  1.850417E+0000  4.512571E-0001
 -6.713696E-0001  3.249573E-0001
 -2.963745E+0000  2.444967E+0000
  1.709363E+0000 -1.152031E+0000
  3.177769E+0000  3.255744E+0000
  2.696298E-0001  3.079542E+0000
  1.620353E+0000  3.782863E+0000
 -1.278500E+0000  2.083284E+0000
 -2.921755E-0002 -2.425038E+0000
  4.638059E-0001 -4.161039E+0000
  3.083919E+0000 -6.250372E+0000
  2.340464E+0000 -1.593477E+0000
  7.565903E-0001 -9.891358E-0001
 -1.188688E+0000  4.290572E+0000
 -3.455609E+0000  2.247461E+0000
 -1.643826E+0000 -4.526603E+0000
 -2.732191E-0001 -2.161947E+0000
  3.284068E+0000 -2.197930E+0000
  2.162607E+0000  3.464773E+0000
 -1.022356E+0000  2.050950E+0000
 -3.544635E+0000  3.113267E-0001
  1.907293E-0001 -2.426423E+0000
  1.400427E+0000 -3.295587E+0000
  7.467287E-0001  2.485840E+0000
 -2.257825E-0001  1.981352E+0000
 -1.133280E+0000  2.162750E-0001
  5.925006E-0001 -4.192284E+0000
 -2.958777E-0001 -1.154201E+0000
  3.342509E+0000 -3.368542E+0000
 -3.506118E+0000 -1.078421E+0000
  2.111535E+0000  2.329493E+0000
  1.715691E+0000  1.818546E+0000
 -1.308695E+0000 -1.147874E+0000
  4.237819E-0001  3.531151E+0000
  2.116368E-0001  7.340559E-0001
  1.808489E+0000 -3.444384E+0000
  1.296330E+0000  1.922147E+0000
  1.055782E+0000  3.872902E+0000
 -4.294985E+0000  4.771550E+0000
 -3.315022E+0000 -3.906000E+0000
  2.092540E+0000 -2.147585E+0000
  3.667159E+0000 -3.727833E+0000
  2.608593E+0000  8.748773E-0001
 -1.103359E+0000  2.414139E+0000
 -4.982631E+0000  2.281137E+0000
 -4.620925E+0000 -1.303975E+0000
  1.134524E+0000 -8.888460E+0000
  4.155856E+0000 -4.490285E+0000
  9.636237E-0001  3.428299E+0000
 -1.985595E-0001  6.060374E+0000
 -6.208849E+0000  2.866236E+0000
 -2.353535E+0000 -3.384481E+0000
  1.996991E+0000 -2.472651E+0000
  2.958261E+0000  4.623192E-0001
  7.751612E-0001  1.666523E+0000
 -5.355670E-0001 -1.054140E+0000
 -5.163464E+0000 -2.964201E+0000
  1.327967E+0000 -4.546182E+0000
  2.243092E-0001 -5.314871E+0000
  4.303647E-0001 -2.805987E+0000
 -3.434822E+0000  2.606881E+0000
 -2.980515E+0000 -1.106438E+0000
 -7.850663E-0002 -2.915284E+0000
  4.338974E-0002 -4.703990E-0001
 -2.619743E+0000  2.375079E+0000
 -1.980355E+0000  1.977317E-0001
 -4.118466E+0000 -2.444019E+0000
  7.252864E-0001 -9.813201E-0001
  5.937255E-0001 -1.310528E-0001
 -4.393524E-0001 -1.175749E+0000
  1.351234E+0000 -3.079862E+0000
  1.257013E+0000 -1.507950E-0001
  1.563030E-0001  3.525748E+0000
 -1.387018E+0000  1.143614E+0000
 -1.608714E+0000 -1.729255E+0000
  5.242864E-0001 -3.585753E+0000
  3.060374E+0000  9.151624E-0004
 -2.070678E+0000  2.371018E+0000
 -1.893282E+0000 -1.520518E+0000
 -3.503827E+0000 -3.364730E+0000
 -5.351566E-0001 -8.560810E+0000
  4.778441E+0000 -3.780009E+0000
  1.066990E+0000  2.937303E+0000
 -2.693193E+0000  4.557565E+0000
 -7.457399E-0001 -1.411128E+0000
 -4.663279E-0002 -2.184530E+0000
  1.588668E+0000  3.022418E+0000
  9.388840E-0001 -1.120021E-0001
  3.893813E-0001  2.773824E+0000
 -8.636413E-0001  5.242714E-0001
 -1.725755E+0000  1.883688E+0000
  1.372416E+0000  1.160709E+0000
  3.453926E+0000  5.854131E-0001
 -9.859046E-0002  4.413499E+0000
 -4.605307E+0000  4.669268E+0000
 -1.564415E+0000 -1.832959E+0000
  3.787187E+0000 -5.399506E+0000
  4.256939E-0001 -2.791978E+0000
  2.439330E+0000  4.230985E+0000
  2.661714E+0000  2.249448E+0000
 -2.532179E+0000  2.872429E+0000
 -3.227761E+0000  1.160988E+0000
  2.576599E+0000 -4.723029E-0001
  3.950664E+0000 -4.339411E-0002
  2.743595E+0000  1.332316E+0000
  9.873954E-0001  3.619533E+0000
 -5.014860E+0000  2.203167E+0000
  2.240960E-0001 -1.297964E+0000
  2.656394E+0000 -2.043260E+0000
  3.290237E+0000 -1.316388E+0000
  3.125341E+0000  4.423208E+0000
 -1.993164E+0000  9.700846E-0001
 -2.795730E+0000  2.026316E+0000
 -8.966716E-0001 -2.572936E+0000
 -3.704130E+0000 -1.263331E+0001
  3.668591E+0000 -6.275117E+0000
  5.182180E+0000  3.323178E+0000
 -2.576528E-0001  3.624115E+0000
 -2.116644E+0000  4.210298E+0000
 -9.939004E-0001 -1.936878E+0000
  4.396848E+0000 -1.569277E+0000
  1.410493E+0000 -1.268312E+0000
  2.508720E+0000 -4.311540E-0001
 -1.423324E+0000  6.668985E+0000
 -3.228019E+0000  3.064407E+0000
 -3.505991E+0000 -1.529439E+0000
  7.630368E-0001 -5.258997E+0000
  2.158932E+0000 -2.642743E+0000
  2.487269E+0000  1.881066E+0000
 -3.221130E-0001  4.105839E+0000
 -2.775348E+0000  1.556633E+0000
  3.897597E+0000  1.720874E+0000
  3.098503E+0000  1.187697E+0000
  4.010063E-0001 -7.687659E-0002
 -3.032650E-0001  4.939691E+0000
  1.753986E+0000  2.975235E+0000
  2.415758E-0001 -1.059601E+0000
  2.975995E+0000  5.453913E-0001
  4.066255E+0000  5.615602E+0000
  1.396783E+0000  4.757799E+0000
 -4.436386E+0000  2.002840E+0000
  8.629062E-0001 -2.694498E+0000
  4.983706E+0000 -4.050715E+0000
  6.256329E+0000  1.918430E+0000
  3.200998E+0000  7.069811E+0000
 -6.191706E+0000  5.835846E+0000
 -2.634658E+0000  6.816710E-0001
  8.410079E-0001 -4.515189E+0000
  6.857056E+0000 -7.004197E-0001
  4.109044E+0000  7.699710E+0000
 -4.440902E+0000  5.343208E+0000
 -3.751579E+0000  7.954070E-0001
  1.337883E+0000 -5.889636E+0000
  4.548913E+0000 -4.024358E+0000
  7.376932E+0000 -3.753945E-0002
 -5.127788E+0000  8.182829E+0000
 -5.012793E+0000  1.997889E+0000
 -4.021384E+0000 -4.285753E+0000
  8.417142E-0001 -7.984869E+0000
  1.006877E+0000 -3.161267E+0000
  3.355110E-0001  4.173770E-0001
  4.155089E-0001 -4.424209E-0001
 -4.232500E+0000  1.501338E+0000
 -4.787558E+0000 -2.037088E+0000
 -1.609870E+0000 -2.192363E+0000
  3.204427E+0000 -1.932651E+0000
  1.633349E+0000  8.924550E-0001
  6.947934E-0001  5.829531E+0000
 -5.053276E+0000  3.002535E+0000
 -2.892835E+0000 -3.082010E+0000
  3.348047E+0000 -2.261098E+0000
  5.879308E-0001  2.494753E+0000
 -1.838784E+0000  4.775222E-0002
 -4.269764E+0000  1.827911E+0000
 -1.221745E+0000 -6.026030E+0000
  4.204236E+0000 -5.567269E+0000
  6.271318E+0000 -2.336851E+0000
 -4.068352E-0001  6.757508E+0000
 -6.525637E+0000  3.398979E+0000
 -8.649649E-0001 -3.134766E+0000
  3.444230E+0000 -4.106368E+0000
  3.641164E+0000 -8.237766E-0001
 -4.930191E-0001  2.483958E+0000
 -4.582346E+0000 -3.604454E-0001
 -1.561772E+0000 -2.937594E+0000
  3.150717E+0000 -4.593897E+0000
  1.799463E+0000  4.087468E+0000
 -1.479484E+0000  1.074507E+0000
 -1.220461E+0000  1.553681E+0000
 -5.831744E-0001  1.736073E+0000
  3.338048E-0001 -3.840971E-0002
  2.011362E+0000  4.058761E+0000
 -2.186921E+0000 -4.205100E-0001
 -7.226429E-0001  4.733892E-0001
 -8.325970E-0001 -3.081174E+0000
 -1.067352E+0000 -2.553725E+0000
 -7.891753E-0001  1.877974E+0000
  1.119561E-0003  2.949300E+0000
 -2.221754E+0000  3.203420E+0000
 -3.826404E+0000  7.612834E-0001
  9.440993E-0001 -1.930776E+0000
  2.463729E-0001 -1.992322E+0000
 -8.109395E-0001  1.141201E+0000
 -1.064981E+0000 -2.220844E+0000
 -2.736993E+0000  2.142229E+0000
 -4.242587E+0000 -5.736010E+0000
  1.259642E+0000 -3.432038E+0000
  3.124007E+0000 -4.858065E+0000
  2.924968E+0000  1.872518E+0000
 -3.500619E-0001  9.092443E-0001
 -6.466848E-0001 -4.689465E-0001
 -1.916970E+0000 -4.369280E+0000
  3.324519E+0000 -5.381775E-0001
  3.883397E+0000  4.480554E-0003
  1.288894E+0000  2.683194E+0000
 -3.417458E+0000  5.265133E+0000
 -4.992096E+0000 -2.346390E+0000
 -1.198696E+0000 -5.857400E+0000
  1.840797E+0000 -1.412473E+0000
  3.274893E+0000  4.448763E-0001
 -1.575670E+0000  4.645348E+0000
 -5.909757E+0000  4.787830E+0000
 -3.278693E+0000 -1.952961E+0000
  2.244938E+0000 -7.136476E+0000
  5.606887E+0000 -2.686340E+0000
  2.037025E+0000  3.679458E+0000
 -1.470717E+0000  5.486996E+0000
 -4.477468E+0000  1.926066E+0000
 -1.251919E+0000 -3.584862E+0000
  5.865625E+0000 -7.399686E+0000
  6.811373E+0000  1.986162E+0000
  1.922532E-0001  7.069994E+0000
 -3.231241E+0000  5.038131E+0000
 -4.153247E-0001 -7.070102E-0001
  1.896117E+0000 -6.997663E-0001
  3.062024E+0000  9.565595E-0001
 -7.337949E-0003  3.683131E+0000
 -1.323485E+0000  2.782607E+0000
 -2.240417E+0000 -3.558955E+0000
  2.360097E+0000 -3.037782E+0000
  4.779161E+0000 -3.773055E-0001
 -1.093974E+0000  5.356118E+0000
 -4.062196E+0000  8.828249E-0001
 -3.966738E+0000 -9.306501E-0001
  5.523939E-0001 -4.304966E+0000
  4.175987E+0000 -3.307391E+0000
 -4.342052E-0001  1.899023E+0000
 -5.318281E+0000  9.921340E-0001
 -2.561568E+0000 -5.231051E-0001
 -1.280436E+0000 -9.284116E+0000
  5.142115E+0000 -1.588356E+0000
  3.128247E+0000  2.011594E+0000
 -1.327178E+0000  3.283893E+0000
 -7.104721E+0000  3.581419E+0000
 -4.079273E+0000 -8.742424E-0001
  3.928725E-0001 -4.903237E+0000
  3.166994E+0000 -4.083100E+0000
 -3.294232E-0001  1.938581E+0000
 -2.532367E+0000  1.777782E+0000
 -3.659281E+0000 -7.134344E-0001
 -2.663224E+0000 -2.295339E+0000
  1.737431E+0000 -5.811177E+0000
  2.565380E+0000 -4.882504E-0001
  4.044995E+0000  2.849556E+0000
 -1.027793E+0000  3.519159E+0000
 -4.516838E-0001  7.657103E-0001
 -3.553056E+0000 -2.013057E+0000
 -1.394667E+0000 -3.791045E+0000
  1.561606E+0000 -5.669366E+0000
  1.743734E+0000  1.019493E+0000
 -9.973778E-0001 -7.483669E-0001
 -3.447672E+0000  9.445053E-0001
 -3.619526E+0000 -1.432308E+0000
  3.462345E+0000 -4.093146E+0000
  3.537822E+0000 -1.761221E+0000
  3.666132E-0001 -2.511662E-0002
  1.061228E+0000  3.573836E+0000
 -4.906192E+0000  1.738369E+0000
 -5.311879E+0000 -4.079785E+0000
 -8.638591E-0002 -1.939152E+0000
  4.305504E+0000 -3.655447E-0001
  7.605186E-0001  2.999975E+0000
 -2.242072E-0001  3.732244E+0000
 -4.416387E+0000  4.362621E+0000
 -5.651288E+0000 -1.721430E+0000
  3.269096E-0001 -3.529857E+0000
  5.993462E+0000  1.492932E+0000
  2.985393E+0000  4.982119E+0000
 -2.026054E+0000  5.211958E+0000
 -3.486463E+0000  4.361629E+0000
 -6.603954E-0001  1.210343E+0000
 -1.980350E+0000 -3.750101E+0000
  1.682278E+0000 -1.869120E+0000
  1.000928E+0000  3.066057E-0001
  2.265290E+0000 -2.568839E-0001
 -6.456913E+0000  1.351248E+0000
 -3.248784E+0000 -3.559683E+0000
  3.363077E+0000 -2.761441E+0000
  4.219605E+0000  1.260022E-0001
  4.166740E-0001  3.960336E+0000
 -5.485815E+0000  4.841582E+0000
 -4.333844E+0000  2.730412E-0001
 -7.111793E-0001 -4.271875E+0000
  1.599951E+0000 -2.181678E+0000
  1.496849E+0000 -4.474404E-0001
  1.402234E+0000  1.063242E+0000
 -5.777805E-0001  4.072039E+0000
 -2.954483E+0000  4.988331E+0000
 -2.770061E+0000  2.191338E+0000
 -1.323187E+0000 -6.420009E-0001
 -2.243249E-0001 -2.059658E-0001
  6.054289E-0001  2.287620E+0000
 -2.382131E+0000 -2.717573E+0000
 -1.693884E+0000 -2.136967E+0000
  2.772808E+0000 -6.924380E-0001
 -7.479726E-0001  1.241082E+0000
  1.028209E+0000  6.956871E+0000
 -3.143744E+0000  3.993142E+0000
 -5.365774E+0000  1.614542E-0001
 -2.297576E+0000 -2.589261E+0000
  6.886587E+0000 -1.833765E+0000
  1.014404E+0000 -3.202455E-0001
 -1.875813E+0000  1.114028E+0000
 -4.064002E+0000 -2.857729E+0000
 -2.681819E+0000  1.049552E-0001
  2.229206E+0000 -9.268432E+0000
  1.061456E+0000 -2.218347E+0000
  1.485561E+0000 -4.034179E-0001
 -3.072297E+0000  4.843344E+0000
 -2.381088E+0000  2.752045E+0000
  7.139834E-0001 -2.042203E+0000
  8.951047E-0001 -2.875522E+0000
  4.122226E+0000 -9.597395E-0001
  2.398130E+0000  2.060874E+0000
 -2.439876E+0000  4.191418E+0000
 -4.394083E+0000  4.981172E+0000
 -1.569232E+0000 -2.305484E+0000
  1.103229E+0000 -6.814954E+0000
  6.396316E+0000 -3.396921E+0000
 -9.812892E-0001  4.523075E+0000
 -1.385458E+0000  1.104278E+0000
 -3.333445E+0000 -1.338486E+0000
 -1.343597E+0000 -3.307182E+0000
  6.245096E+0000 -5.772901E+0000
  3.522873E+0000  1.720167E+0000
 -1.740598E+0000  3.877287E+0000
 -3.802724E+0000  2.290141E+0000
 -1.980327E+0000 -1.072364E+0000
  1.107914E+0000 -8.142391E-0001
  6.259357E-0001  1.008686E+0000
  2.575449E+0000  5.262276E+0000
 -1.337126E+0000  1.457105E+0000
 -2.453494E+0000  2.177701E+0000
 -2.956192E+0000  2.797800E+0000
 -1.937304E+0000 -5.421583E-0001
  1.428451E+0000  7.229580E-0002
  8.399207E-0001  2.350106E+0000
 -1.229396E+0000  3.072158E+0000
 -4.715311E+0000 -1.607719E+0000
 -4.154338E+0000  3.779911E-0001
  2.832133E+0000 -2.869534E+0000
  3.064642E+0000 -5.990486E-0001
  4.006819E+0000 -1.973029E+0000
 -3.105638E+0000  5.435664E+0000
 -1.392603E+0000  1.720464E-0001
  3.231465E-0002 -1.929630E-0001
  3.736118E-0001 -9.796937E-0001
  4.237277E+0000 -6.756679E-0001
  1.620441E-0001  2.816380E+0000
 -1.804559E+0000  2.975902E+0000
 -1.858145E+0000  1.981968E+0000
  7.204767E-0002  2.706373E+0000
  2.859395E-0001 -4.992080E-0001
  2.267856E+0000 -5.873477E-0001
 -1.796107E+0000  4.513339E+0000
  1.174394E+0000  1.437264E+0000
  1.177853E+0000  5.496289E+0000
 -5.096750E+0000 -2.385438E+0000
  7.591451E-0001 -4.938894E+0000
  4.293743E+0000 -5.192985E+0000
  4.614313E+0000  7.563101E-0002
 -4.248083E-0001  3.902165E+0000
 -3.332544E+0000  3.844855E+0000
  6.563830E-0002 -4.836065E+0000
  2.468190E+0000 -3.018855E+0000
  4.119710E+0000 -2.304918E+0000
 -7.157530E-0001  5.949331E+0000
 -2.205050E+0000  5.866007E+0000
 -1.909161E-0001  3.486797E+0000
 -1.033524E+0000  7.704562E-0001
  1.460040E+0000  2.691039E+0000
  7.166137E-0001 -1.521622E+0000
  1.925461E+0000  7.154361E-0001
  1.751094E+0000  1.867107E-0001
 -1.812896E+0000 -1.210134E+0000
 -1.064345E+0000  1.518094E+0000
 -9.158180E-0001 -1.162963E+0000
  1.212031E+0000 -2.967255E-0002
  1.411538E+0000 -1.008696E+0000
  2.508024E+0000  4.018724E+0000
 -3.715307E+0000  3.865956E+0000
 -2.504223E+0000  1.073192E+0000
 -1.421467E+0000 -5.521185E-0001
  9.404446E-0001 -7.326338E+0000
  5.026080E+0000 -5.829110E+0000
  5.239803E-0001  1.753536E+0000
 -9.686700E-0001 -4.848717E-0001
 -4.914644E+0000 -7.412986E-0001
  3.210497E-0001 -3.890558E+0000
  2.763912E+0000 -3.387125E+0000
  3.004091E+0000  1.559596E+0000
  7.169941E-0001  2.330170E-0002
 -7.736113E-0002  3.266516E+0000
 -2.666488E+0000 -9.281416E-0001
 -2.664871E+0000 -4.554105E+0000
 -2.310883E+0000 -1.282458E+0000
  5.389119E-0001 -5.673539E-0002
  9.163443E-0001 -3.137977E+0000
 -1.216045E-0001  1.520063E+0000
 -1.976232E+0000 -5.407592E-0001
 -3.630593E+0000 -3.630993E+0000
  1.391323E+0000 -3.674662E+0000
  1.369536E+0000 -4.989754E-0001
 -2.004489E+0000 -6.979634E-0001
 -6.356808E-0001 -6.125649E-0001
 -2.518943E+0000 -1.216388E+0000
  1.914802E+0000  1.094166E+0000
  1.694595E-0001  7.889861E-0001
  1.651413E+0000  3.530337E+0000
 -1.961360E+0000  6.792195E+0000
 -6.437015E+0000  1.381578E+0000
 -5.086426E+0000 -5.749426E+0000
  8.340976E-0001 -6.234346E+0000
  5.569118E+0000 -5.417600E+0000
  4.203997E+0000  4.293970E+0000
 -9.602886E-0001  4.102016E+0000
 -6.478792E+0000  1.016573E+0000
 -3.396115E+0000 -4.498284E+0000
  2.655029E+0000 -3.266037E+0000
  5.103525E+0000 -3.135306E+0000
 -1.092252E+0000  2.577356E+0000
 -5.185014E+0000  8.544449E-0001
 -2.348790E+0000 -3.406311E+0000
  3.968944E-0001 -6.507049E+0000
  2.994874E+0000 -1.770424E+0000
  1.871108E+0000  4.460784E-0001
  7.090626E-0001  3.622970E-0001
 -1.387126E+0000  2.114400E+0000
 -1.560423E-0001 -3.237924E+0000
  2.892681E-0001 -2.008054E+0000
  1.969985E+0000  4.288458E+0000
 -1.723338E+0000  4.198478E+0000
 -3.068136E+0000  1.231026E+0000
  2.242009E-0002 -1.807628E+0000
  3.445770E+0000  8.789919E-0001
  3.123607E+0000  4.944531E+0000
 -1.980653E+0000  6.742091E+0000
 -3.701473E+0000  1.830518E+0000
 -1.844231E+0000 -8.667342E-0001
  2.201541E-0002 -1.795016E+0000
  1.055604E+0000  2.646263E+0000
  4.083773E-0001 -2.183973E-0001
 -6.892750E-0001  2.669829E-0001
 -1.364639E+0000  1.568437E+0000
 -3.284372E+0000 -3.385865E+0000
 -1.601014E+0000 -1.038481E+0000
  1.413501E-0001 -2.082145E-0001
  4.126904E+0000 -1.378057E+0000
  2.585513E+0000  3.598094E+0000
  1.359503E+0000  4.069334E+0000
 -1.461946E+0000  5.697495E+0000
  4.813085E-0002  3.082151E+0000
  2.484957E+0000 -6.407156E-0001
  5.755831E+0000  7.353214E-0001
  3.428275E-0001  8.677360E+0000
 -4.110267E+0000  3.213874E+0000
 -6.412343E+0000  5.976924E-0001
 -2.865169E+0000 -7.040269E+0000
  2.254275E+0000 -5.466004E+0000
  2.516906E+0000 -2.472498E+0000
  2.012836E+0000 -9.515864E-0001
  1.245341E+0000  6.673316E-0001
  1.439033E+0000 -8.186156E-0001
  1.202068E+0000  1.940946E+0000
  9.450114E-0002  2.635537E+0000
 -2.210024E+0000 -7.214539E-0001
  7.830675E-0001 -4.646091E+0000
  1.621180E+0000 -2.948577E+0000
  1.671445E+0000  1.430960E+0000
  5.078607E+0000  3.574211E+0000
 -6.333426E-0001  3.527276E+0000
  8.237871E-0001 -1.774352E-0001
 -7.781978E-0001 -9.239236E-0001
  4.220708E-0001  3.100320E+0000
 -2.846373E+0000  5.447797E+0000
  1.188426E-0001  7.705096E-0001
 -8.886413E-0001 -4.710666E+0000
  2.974822E-0001 -3.850492E+0000
 -1.192177E-0001 -4.916440E-0001
  1.903643E+0000  1.540019E+0000
  2.275125E-0001 -1.961097E+0000
  3.916766E+0000  1.083325E+0000
  4.774224E-0001  4.889671E+0000
 -1.173907E+0000  1.329651E-0001
  4.316108E-0001 -2.587262E+0000
  2.114901E+0000  2.801580E-0001
 -6.558272E-0002  5.430124E+0000
 -1.652468E+0000  3.797945E+0000
 -5.197903E+0000 -7.227635E-0001
 -1.234527E+0000 -5.857346E+0000
  1.834189E+0000 -2.493409E+0000
  1.280962E+0000 -1.489548E+0000
  2.826053E-0001  3.418827E+0000
 -2.669950E+0000  4.702488E+0000
 -3.207793E+0000  3.329361E-0001
 -3.189203E+0000 -1.308679E+0000
  1.284738E+0000 -3.082692E+0000
  3.409287E+0000 -2.628795E+0000
  2.366503E+0000  2.037243E+0000
 -1.957031E+0000  6.212716E-0001
 -5.350470E+0000  4.727495E-0001
  1.051450E+0000 -2.397666E+0000
 -1.478960E+0000 -2.252589E+0000
  3.115019E+0000 -3.489722E+0000
  2.221230E+0000 -4.686198E+0000
  4.646084E+0000  4.060230E+0000
 -2.310923E+0000  2.959571E+0000
 -3.308323E+0000  3.579918E+0000
 -3.950592E+0000  2.635957E-0001
  2.205498E+0000 -4.891371E+0000
  2.491286E+0000 -2.178123E+0000
 -2.472527E+0000  1.761156E+0000
 -3.132180E+0000 -3.337624E-0001
 -3.399365E+0000 -2.015709E+0000
  2.687921E+0000 -2.046414E+0000
  1.761538E+0000 -3.457391E+0000
 -3.268639E-0001  4.693638E+0000
 -4.374420E+0000 -3.537506E-0003
  2.300015E+0000 -3.143031E+0000
  2.200782E+0000 -4.679656E+0000
  5.448880E+0000  9.454368E-0001
  2.286686E+0000  3.229810E+0000
 -4.569510E+0000  3.076924E+0000
 -2.496379E+0000 -1.190955E+0000
 -3.752759E+0000 -3.853545E+0000
  3.784892E+0000 -2.413720E+0000
  3.195844E+0000  2.651900E+0000
 -3.624383E+0000  2.743966E+0000
 -5.467111E+0000  1.802196E+0000
 -3.975244E+0000 -3.316847E+0000
  3.150705E+0000 -2.234603E+0000
  2.692464E+0000 -2.777353E+0000
  1.084959E+0000  1.574389E+0000
 -1.422896E+0000  4.849069E+0000
 -4.206404E+0000  8.249548E-0001
  1.084190E+0000 -3.730243E+0000
  1.018188E+0000 -1.125493E+0000
 -2.284890E-0001 -2.714879E+0000
 -1.279296E+0000  2.236138E+0000
 -8.161606E-0001  3.972151E-0001
  6.105940E-0002 -4.863352E+0000
 -4.181997E+0000  3.095246E+0000
  1.339810E+0000  3.439590E+0000
 -1.920823E-0001  2.123970E+0000
 -1.363742E+0000 -3.723500E-0001
 -1.123302E+0000 -2.222361E+0000
  1.676923E+0000 -3.770465E+0000
  6.853532E-0001 -9.474645E-0002
 -4.293497E-0001  3.729235E+0000
 -2.498684E+0000  2.573271E+0000
 -4.044677E+0000 -2.145490E+0000
  3.359705E+0000 -2.880029E+0000
  2.938453E+0000 -1.702535E+0000
  5.901244E+0000  9.281857E-0001
 -1.542605E+0000  3.647765E+0000
 -3.395165E+0000 -1.391822E-0001
 -3.432703E+0000 -2.823281E+0000
  6.458916E-0001 -3.715334E+0000
  4.321503E+0000  1.319271E+0000
  1.464877E+0000  2.559399E+0000
 -2.820730E-0001  3.455791E+0000
 -4.179963E+0000  5.142999E-0001
 -1.193864E+0000 -9.093756E-0001
  6.588565E+0000 -3.059995E+0000
  3.776102E+0000  2.822860E+0000
  6.736776E-0001  3.824348E+0000
 -3.474852E+0000  8.087179E+0000
 -4.729765E+0000 -3.816580E+0000
 -1.246024E+0000 -2.249912E+0000
  1.852819E+0000 -4.511063E+0000
  2.580570E+0000  1.652961E+0000
 -4.428193E+0000  1.343038E+0000
 -4.296086E+0000 -6.390997E-0001
 -2.038270E+0000 -3.849193E+0000
  1.222707E+0000 -5.107147E+0000
 -8.937833E-0001 -1.686822E-0001
 -6.757800E-0001 -1.899901E+0000
 -2.077818E+0000  1.315839E+0000
 -2.138172E-0001 -2.159489E+0000
  1.390434E+0000 -1.335401E+0000
  2.804889E+0000  1.016834E+0000
 -1.912933E+0000 -1.328455E+0000
 -2.360422E+0000  2.548209E+0000
  2.026706E+0000 -1.304677E+0000
 -3.733528E-0001 -1.256018E+0000
  1.820721E+0000  5.198272E-0001
  4.581119E-0001 -1.046846E+0000
  3.328874E-0001 -9.096635E-0001
 -8.106864E-0001  9.804980E-0002
 -2.208429E+0000 -2.225570E+0000
  9.704662E-0001 -1.163914E+0000
  1.460339E+0000 -3.678861E-0001
 -1.332831E+0000 -5.649050E-0001
 -1.207045E+0000 -1.283927E+0000
  2.743386E+0000 -4.433889E+0000
  3.575644E+0000 -1.861010E+0000
 -1.499658E-0002  1.435427E+0000
 -6.685613E-0001 -1.098183E+0000
  3.266571E+0000 -1.895945E-0001
  5.260769E-0001  1.754690E+0000
 -7.044904E-0001  7.841778E-0001
  1.142793E+0000 -2.230274E+0000
 -1.805211E+0000  5.687291E-0001
 -2.618836E+0000  7.228483E-0001
 -3.821511E+0000 -1.088152E+0000
  1.901586E+0000 -3.304574E+0000
  1.914575E+0000 -1.759162E+0000
 -6.630616E-0001 -9.024024E-0001
 -2.258950E+0000  1.225165E+0000
 -2.448479E+0000 -7.726425E-0001
 -1.582301E+0000 -6.257680E+0000
  1.898139E-0001 -6.771923E+0000
  3.283015E+0000 -2.270206E+0000
  3.735667E+0000 -3.226309E+0000
 -2.322108E+0000  3.062894E+0000
 -2.143778E+0000  2.896655E+0000
 -2.647572E+0000 -2.348167E+0000
  2.354186E-0002  2.457391E-0001
  1.038194E+0000 -7.193313E-0001
 -3.411465E+0000  1.395407E+0000
 -3.010237E+0000  1.229398E-0001
 -2.620090E+0000 -2.270638E+0000
 -3.209845E+0000 -3.214617E+0000
 -8.107577E-0001 -3.085687E+0000
  2.285824E+0000 -4.276940E+0000
 -1.942843E+0000  9.754713E-0002
 -3.542637E+0000  1.116528E+0000
 -6.548141E-0001 -2.297822E+0000
 -1.162081E+0000 -7.550385E+0000
 -1.243089E-0001 -6.190722E-0001
  3.110070E+0000 -9.975022E-0001
 -2.428382E+0000  2.309662E+0000
 -1.678939E+0000  1.859894E+0000
 -1.875055E+0000 -1.669087E+0000
 -2.787799E+0000  2.020862E-0002
 -8.892433E-0001 -1.863015E-0001
  8.653277E-0002 -2.373845E+0000
 -2.164987E+0000 -2.695668E+0000
  1.579274E+0000 -1.056827E+0000
  1.765362E+0000 -1.304562E+0000
 -1.141298E-0001  2.339099E+0000
 -2.219153E-0001  2.254569E+0000
 -1.083330E+0000  5.756580E-0001
  1.232077E+0000 -7.911635E-0001
  1.545817E+0000  9.819061E-0001
 -1.426466E+0000  9.202277E-0001
 -3.896120E+0000  3.568817E+0000
 -1.485154E+0000 -2.276498E+0000
 -4.194385E-0001 -1.554736E+0000
  1.308950E+0000  2.372229E-0001
  2.344780E-0001 -9.773613E-0001
 -3.834622E+0000  3.322769E+0000
 -4.047993E+0000 -1.155758E+0000
 -7.858365E-0001 -3.055107E+0000
 -9.387570E-0001 -2.166832E+0000
  3.593841E+0000  6.311714E-0001
  3.555383E+0000  1.364053E+0000
  1.399128E+0000  4.917384E+0000
 -6.128555E-0001  1.913557E+0000
 -2.233316E+0000  3.481302E+0000
 -1.056714E+0000 -9.900084E-0001
  6.940003E-0001  8.549750E-0001
  3.059786E-0001  2.293260E+0000
  9.726404E-0001  1.775353E+0000
 -2.173298E+0000  6.410496E+0000
 -2.877361E+0000  4.750308E-0001
  2.654362E+0000 -2.349375E+0000
  2.445885E+0000 -2.885702E+0000
  3.732915E+0000  6.572480E-0001
  3.046846E+0000  4.114344E+0000
 -3.209236E+0000  5.850958E+0000
 -1.638202E+0000  1.744166E-0001
 -1.931240E-0001 -3.156766E+0000
 -2.278461E+0000  2.947765E+0000
 -5.413153E-0001 -1.820536E+0000
  2.411352E+0000 -2.221214E+0000
 -1.993261E+0000  1.205839E+0000
 -2.597053E-0001  1.149764E+0000
 -2.300888E+0000  8.076693E-0001
  2.904114E+0000 -5.634419E-0002
  1.938658E+0000  6.039613E-0001
  5.156218E-0001 -1.662229E+0000
 -1.347083E+0000 -8.415875E-0001
 -2.101294E+0000 -1.109132E+0000
  1.251266E+0000 -5.921397E+0000
  2.374227E+0000 -2.424263E+0000
  4.185576E+0000  3.005701E-0001
  1.291302E+0000 -5.060348E-0001
 -3.106760E+0000  1.978655E+0000
 -5.843279E+0000 -1.040109E+0000
 -4.055046E+0000 -6.593410E+0000
  3.656282E+0000 -4.181231E+0000
  3.946805E+0000  1.198577E+0000
  1.849689E+0000  4.028372E+0000
 -2.035797E-0001  3.706017E+0000
 -2.265402E+0000  4.935930E-0001
 -2.394726E+0000 -4.158003E-0001
  3.177933E+0000  7.585928E-0001
  4.770397E-0001  3.159153E+0000
 -4.510071E+0000  1.771709E+0000
 -2.955874E+0000 -2.343686E+0000
  7.687145E-0001 -5.946334E+0000
  5.310382E+0000 -2.313079E+0000
  5.981688E+0000  2.991396E+0000
 -2.950377E+0000  8.852024E+0000
 -2.574937E+0000  2.627736E+0000
 -2.589073E+0000 -5.133275E+0000
  2.296655E+0000 -5.168796E+0000
  2.008416E+0000 -3.764166E+0000
  2.604097E+0000  6.078084E-0001
  1.221788E+0000  2.769351E+0000
 -3.449435E+0000  3.705134E-0002
 -1.205227E+0000 -6.634332E-0001
 -3.259451E-0001 -2.857515E+0000
  2.418876E+0000 -4.954364E-0001
 -9.446588E-0001 -1.333481E+0000
  1.628346E+0000  5.112171E+0000
  1.403764E+0000 -1.316837E-0001
  2.460746E+0000 -1.627490E+0000
  8.983092E-0001  1.996923E+0000
 -2.410943E+0000  1.683528E+0000
  1.900975E-0001  3.682291E-0002
 -1.571006E-0001  3.052044E+0000
  3.243941E-0001 -8.452452E-0001
  2.553083E+0000 -3.369465E+0000
 -1.950006E-0001 -6.250446E-0001
  1.068462E-0001 -2.696198E-0001
 -3.215227E+0000 -7.357726E-0001
  4.597449E+0000 -9.946625E-0001
  1.953753E+0000  1.853443E+0000
  1.214493E-0001  4.325698E+0000
 -1.937516E+0000  4.210847E+0000
 -5.101341E+0000  8.984665E-0001
 -3.548030E+0000 -4.321735E+0000
  8.043795E-0001  1.623032E-0001
  2.700752E+0000 -2.462843E+0000
 -2.964041E-0001  8.290207E-0001
 -1.554630E+0000  5.443764E-0002
  2.547045E+0000 -6.909149E-0001
  9.874743E-0001  2.323074E-0001
  1.759861E+0000  3.836574E+0000
 -8.753664E-0001  2.281124E-0001
 -3.952030E+0000 -1.372604E+0000
 -2.089512E+0000  1.068697E+0000
  2.030952E-0001  2.626915E+0000
  2.111153E+0000 -3.247349E-0001
  4.215599E-0001  1.864999E+0000
 -3.885252E+0000  6.796699E-0001
 -1.264192E+0000  7.862785E-0001
  1.740827E+0000 -7.958652E-0001
  8.764894E+0000 -7.121246E-0001
  4.079909E+0000  1.876450E+0000
 -8.020563E-0001  7.956763E+0000
 -8.029524E+0000  1.592899E+0000
 -1.002394E+0000 -3.341147E+0000
  5.085311E+0000 -6.612977E+0000
  8.741961E+0000  4.476456E+0000
  1.880084E+0000  7.541527E+0000
 -3.833268E+0000  9.403363E+0000
 -7.399120E+0000 -4.310339E-0001
 -4.103779E-0001 -4.817697E+0000
  5.896177E+0000 -5.398901E+0000
  5.712211E+0000  2.909579E-0001
 -3.123491E+0000  7.043484E+0000
 -5.153478E+0000  5.210312E-0001
 -1.696081E+0000 -7.940506E+0000
  2.311947E+0000 -4.639630E+0000
  2.720854E-0001  3.104310E-0001
  2.071947E+0000  1.487211E+0000
 -3.705403E+0000  1.956528E+0000
 -4.837695E-0001 -1.418899E+0000
  2.922800E+0000 -2.516444E+0000
  1.980189E+0000  2.196328E+0000
  5.891471E-0001  2.098508E+0000
  4.553597E-0001  5.496066E+0000
 -1.062738E+0000  2.056281E+0000
  1.004563E+0000 -1.779563E+0000
  2.499685E+0000  5.493370E-0001
 -1.458849E+0000  2.029747E+0000
 -1.285230E+0000  3.132263E+0000
 -2.328619E+0000 -2.527531E+0000
  6.040582E-0001 -1.659677E+0000
  1.052034E+0000 -3.825452E+0000
 -3.439120E+0000 -1.047491E+0000
  1.016687E+0000 -1.429952E+0000
  5.512054E-0001 -1.342804E+0000
  2.402774E+0000 -5.327293E-0001
 -1.143737E+0000 -1.671061E+0000
  8.830916E-0001  4.245566E-0001
  2.378288E+0000  1.529242E+0000
  3.585423E-0001  3.633945E+0000
 -3.731107E+0000  1.697734E+0000
 -2.831593E+0000  3.364213E+0000
 -1.159498E+0000 -1.439097E+0000
 -2.856297E+0000 -9.596702E-0001
 -9.948914E-0001 -3.976092E+0000
  3.663249E+0000 -1.727733E+0000
  1.813032E+0000  4.565941E-0001
 -6.170850E+0000  1.909681E+0000
 -3.835498E+0000 -2.854596E+0000
  1.148592E+0000 -4.775093E+0000
  6.152540E+0000 -2.449808E+0000
  4.804380E+0000  2.874420E+0000
  2.518446E+0000  5.270183E+0000
 -2.728626E+0000  2.414139E+0000
 -2.298128E+0000 -1.859364E+0000
 -3.044297E+0000 -2.550992E+0000
  1.761365E-0001 -3.937194E+0000
  1.568701E+0000 -3.569569E+0000
  2.286998E+0000 -3.522513E+0000
 -7.291532E-0001  1.154588E+0000
  9.309616E-0002  3.221345E+0000
  4.892806E-0001  1.810106E+0000
  2.426672E-0001 -2.888127E+0000
 -5.564779E-0001  7.109636E-0001
 -4.005654E-0001  2.077618E+0000
  8.283684E-0002  1.439505E+0000
  2.152268E+0000  2.452857E+0000
 -9.188169E-0001 -2.541778E+0000
 -5.157009E-0001 -1.160771E+0000
 -7.000345E-0002 -3.429035E+0000
  2.057222E+0000 -4.405376E-0002
  1.133937E+0000  1.534812E+0000
 -2.838256E+0000  6.157683E+0000
 -1.110600E+0000  2.475501E+0000
 -2.376070E+0000  5.788661E-0001
  2.774537E+0000  2.263769E-0001
  5.814128E-0002  7.453921E-0001
  2.436774E-0001  1.863109E+0000
 -2.365832E-0001  6.665108E+0000
 -5.303287E+0000 -2.545091E+0000
 -6.251797E-0001 -2.093886E+0000
  1.871064E+0000 -3.509254E+0000
  3.214530E+0000 -2.068178E+0000
  4.419483E+0000  5.231347E+0000
 -3.354734E+0000  5.152711E+0000
 -4.473397E+0000  1.605124E+0000
  8.999126E-0001 -6.935914E+0000
  4.039482E+0000 -5.806565E+0000
  2.515571E+0000  1.163739E+0000
  8.978356E-0001  8.760447E+0000
 -3.483503E+0000  5.189950E+0000
 -3.951035E+0000  1.425185E+0000
 -2.513706E+0000 -4.013228E+0000
  4.519198E+0000 -1.520283E+0000
  5.888400E+0000  1.595590E+0000
 -2.836899E+0000  9.179267E+0000
 -5.342247E+0000  9.725908E+0000
 -6.841094E+0000 -4.798140E-0001
  1.091733E+0000 -7.898886E+0000
  1.050736E+0001 -6.462701E+0000
  5.019830E+0000  1.458050E+0000
 -4.846571E+0000  6.712667E+0000
 -6.292953E+0000  1.306770E+0000
 -5.863184E+0000 -8.842233E-0001
  4.887480E-0001 -4.979339E+0000
  9.749121E+0000 -2.553272E+0000
  2.458045E+0000  2.736328E+0000
 -3.919254E+0000  4.661089E+0000
 -6.046147E+0000  2.491991E+0000
 -2.568664E-0001  3.931325E-0001
  3.445697E+0000 -5.189508E+0000
  6.669438E+0000  1.762364E+0000
  1.484620E-0001  8.731367E+0000
 -2.477225E+0000  6.933970E+0000
 -4.717269E+0000  3.577283E-0001
 -3.030192E-0001 -1.840181E+0000
  1.235316E+0000 -5.055092E+0000
  5.320261E+0000 -2.535819E+0000
 -9.643049E-0001  2.020381E+0000
 -5.247748E-0001  1.406975E+0000
 -5.960860E-0001  4.318187E+0000
 -2.781826E+0000  4.495544E-0001
 -1.891235E+0000  1.412495E+0000
 -1.173046E+0000 -6.308965E-0002
  2.083379E+0000  1.736304E-0001
  1.710393E+0000  2.982338E+0000
 -2.585427E+0000  1.221874E+0000
 -2.202077E+0000  2.836221E+0000
 -8.089231E-0001  2.989889E+0000
 -5.657230E+0000  1.723556E+0000
 -1.245384E+0000 -1.208699E+0000
  5.430327E-0002 -1.371202E+0000
  7.468348E-0001 -1.418185E+0000
  1.901088E+0000  1.057700E-0001
  1.742567E+0000  6.693674E-0001
  2.197380E+0000  3.963031E-0001
 -2.667591E+0000  2.022951E+0000
 -2.781856E+0000  1.573582E+0000
 -1.662993E+0000 -1.909587E+0000
  4.857586E+0000  7.179388E-0001
  2.293788E+0000  4.091191E+0000
  2.193678E+0000  4.451524E+0000
 -3.188523E+0000 -1.236302E+0000
 -2.770084E+0000  4.740416E+0000
 -2.633445E-0001  2.020807E-0001
  8.296285E-0001 -8.595332E-0001
 -5.557256E-0001  5.215048E-0002
 -1.736607E+0000 -1.235190E+0000
  3.193506E+0000 -4.788770E-0001
  2.462031E+0000  5.789596E-0001
 -1.445087E+0000  1.201161E+0000
 -3.583585E+0000  1.535246E+0000
 -4.554772E+0000  7.171963E-0001
 -2.451682E+0000 -2.149304E+0000
  4.176125E+0000 -5.782937E+0000
  3.782772E+0000  3.932253E-0001
 -5.835647E-0001  2.354570E+0000
 -9.778803E-0001  3.663128E+0000
 -1.200792E+0000  1.948361E+0000
 -1.074234E-0001 -2.579271E+0000
  1.827894E-0001 -1.071549E+0000
  1.609323E-0001  4.050542E+0000
  1.838248E+0000  1.182953E+0000
 -1.123135E+0000  5.724649E+0000
  3.893110E-0001 -7.824217E-0001
  1.433944E+0000 -9.542822E-0003
 -1.981619E+0000  3.602519E+0000
 -3.980165E+0000  1.757820E+0000
 -3.127475E+0000 -5.358194E-0001
  3.187828E+0000 -2.962450E+0000
  3.959475E+0000  7.695094E-0001
  7.498203E-0001  1.302570E+0000
 -1.159420E+0000 -6.619086E-0001
  8.673292E-0002  3.701363E+0000
 -1.220816E+0000  2.186859E+0000
 -3.537223E+0000 -3.210749E+0000
 -2.378161E+0000 -3.624930E+0000
  3.594491E+0000 -4.862736E+0000
  4.390726E+0000 -2.073316E+0000
 -7.226344E-0001  3.667682E+0000
 -7.055846E-0001  4.570737E+0000
 -2.228459E+0000 -1.685627E+0000
  1.290698E+0000 -1.500312E+0000
  2.632483E+0000 -3.612452E+0000
  5.055061E-0001  2.839012E+0000
 -3.568695E+0000 -4.646283E-0001
 -3.212852E+0000 -1.310145E+0000
  1.176663E+0000 -1.487488E+0000
  1.123210E-0001 -5.143930E+0000
  4.770057E+0000 -7.377531E-0001
 -2.631205E+0000  2.681801E+0000
 -3.189010E+0000  1.140532E+0000
 -3.189478E+0000  1.807925E+0000
 -1.608604E+0000 -1.236048E+0000
  8.860179E-0001 -1.994212E+0000
  1.256389E-0001  7.355399E-0001
 -5.659777E-0001 -2.432785E+0000
 -1.619970E+0000 -1.584145E+0000
 -3.570403E+0000 -2.701358E+0000
  1.032135E+0000 -1.843679E+0000
 -3.020264E-0002 -3.261634E+0000
 -2.752418E+0000  6.890829E-0001
 -7.367237E-0001  2.533182E+0000
  2.472793E+0000 -1.418601E+0000
  6.717357E-0001 -1.649482E+0000
 -2.297170E+0000 -7.314295E-0001
 -9.261039E-0001 -6.151060E-0001
 -4.385073E+0000 -7.270812E-0001
  2.298562E+0000 -3.105938E+0000
  1.374265E+0000  8.087085E-0001
  2.821017E+0000  1.502584E+0000
 -3.123888E+0000  3.308743E+0000
 -2.102314E+0000 -9.226698E-0001
  9.942669E-0001 -2.548983E+0000
  2.197663E+0000 -2.452197E+0000
 -2.257472E-0001 -2.810808E+0000
 -1.063838E+0000  2.543045E+0000
 -3.019621E+0000  8.572164E-0002
  7.953316E-0001 -4.782776E-0001
  4.075636E+0000 -5.766259E-0001
  2.024679E+0000  6.878625E-0001
  2.538777E+0000  1.244172E+0000
 -3.715127E+0000  2.641730E+0000
 -3.514301E+0000  1.177145E+0000
  9.279959E-0001 -1.230008E+0000
 -1.307912E+0000 -2.228112E+0000
  2.732250E+0000 -2.482982E+0000
 -4.255101E-0001  1.517066E+0000
 -7.847068E-0001  1.619681E+0000
 -3.642172E+0000 -2.044850E+0000
  4.351111E-0002 -1.592009E+0000
  3.271003E+0000 -9.381479E-0001
  3.669000E+0000 -1.378537E+0000
 -1.454971E+0000  2.677077E+0000
 -4.942982E+0000  1.450869E-0001
 -1.486176E+0000 -4.295185E+0000
  2.395386E+0000 -5.529989E+0000
  1.482205E+0000 -2.486057E+0000
 -2.851388E-0001  3.006919E+0000
  1.682297E+0000  3.293759E+0000
 -1.452049E+0000 -3.502423E+0000
 -1.421500E+0000 -3.116651E+0000
  2.339407E+0000 -2.460310E+0000
  1.221940E+0000 -1.163367E+0000
  1.820427E+0000 -2.155513E+0000
 -4.017226E-0002  4.481002E+0000
 -4.579573E+0000 -1.617971E+0000
  2.622544E-0001 -3.387465E+0000
  2.069697E+0000 -9.068813E-0001
  1.997259E+0000 -4.773016E-0001
  2.889443E-0001  2.003300E+0000
 -2.081429E+0000  2.474728E+0000
  1.471175E+0000  2.525590E-0001
  9.740985E-0001 -9.534225E-0001
  1.094184E+0000  2.167715E-0001
 -4.499748E-0001 -1.201892E+0000
 -2.322533E+0000  1.152095E+0000
 -3.747624E+0000 -1.483682E-0001
  4.363128E+0000 -5.821087E+0000
  2.704305E+0000 -5.639904E+0000
  1.816772E+0000 -1.392461E+0000
 -2.206510E+0000  2.251235E+0000
 -2.854300E+0000  1.844987E+0000
 -3.996773E-0001 -4.494961E+0000
  2.338675E-0001 -4.138086E+0000
  4.877805E+0000 -3.387633E+0000
  5.350268E+0000  1.168799E+0000
 -1.115235E+0000  4.569671E+0000
 -4.773829E+0000  4.202982E+0000
 -3.503550E+0000  2.258750E+0000
 -3.049450E+0000 -5.455692E+0000
  3.826700E-0001 -3.200427E+0000
  5.775885E+0000  1.821972E+0000
  4.119181E+0000  1.348978E+0000
 -2.278950E+0000  5.825057E+0000
 -3.822672E+0000  1.057304E+0000
 -3.379770E+0000  7.867452E-0001
 -2.321444E-0001 -4.259546E+0000
  5.638061E+0000 -7.557911E-0001
  2.623442E+0000  3.025675E+0000
 -2.629506E+0000  3.382542E+0000
 -3.325443E+0000 -4.539264E+0000
 -7.086073E-0001 -1.167856E+0000
  8.610180E-0001 -1.351347E+0000
  3.305774E+0000 -5.434923E-0001
  2.808684E-0001  3.620650E+0000
 -3.910250E+0000  4.482450E+0000
 -3.411563E+0000  1.305743E+0000
  6.713847E-0001 -1.837062E+0000
  5.943883E+0000  1.173521E+0000
  5.626971E+0000  3.586884E+0000
 -1.393591E-0001  8.090111E+0000
 -3.940658E+0000  7.433617E+0000
 -5.788474E+0000  9.993968E-0001
 -1.042847E+0000 -3.501222E+0000
  5.943168E+0000 -2.438646E+0000
  4.193459E+0000  7.505064E+0000
 -4.328974E+0000  2.371780E+0000
 -7.716006E-0001  6.139320E-0001
 -1.699697E+0000 -2.719138E+0000
  1.069991E+0000  1.972518E+0000
  3.467403E+0000  1.781858E+0000
  1.088932E+0000  1.197798E+0000
 -2.898669E+0000  5.285946E+0000
 -1.401997E-0001 -2.560605E-0001
 -1.977980E-0001 -9.190598E-0001
  1.871400E+0000  1.089025E+0000
 -1.171977E+0000  3.305074E+0000
 -5.295290E+0000  4.946826E+0000
  1.024146E+0000 -5.677331E-0001
  6.188212E+0000 -4.894697E+0000
  3.516090E+0000  9.981783E-0001
 -1.309519E+0000  7.718274E+0000
 -7.509137E+0000  9.766372E-0001
 -1.958133E+0000 -7.902013E+0000
  2.957290E+0000 -6.675867E+0000
  7.934612E+0000 -4.717818E+0000
  3.517919E+0000  1.942245E+0000
 -3.563399E+0000  7.798901E+0000
 -5.883707E+0000  4.104698E+0000
 -4.101689E-0001 -7.619081E+0000
  5.127165E+0000 -3.564998E+0000
  4.115008E+0000  1.760678E+0000
  2.768174E+0000  6.820185E+0000
 -4.241195E+0000  4.914161E+0000
 -6.803887E+0000  1.402188E-0001
  5.493403E-0001 -3.807727E+0000
  1.955121E+0000 -2.171810E+0000
  1.538227E+0000  2.788870E-0001
  2.126478E+0000  4.388092E+0000
 -2.035819E+0000  2.689694E+0000
 -4.431881E+0000 -3.181815E+0000
 -6.213334E+0000 -5.804609E+0000
 -1.499271E+0000 -1.710587E-0001
  3.074354E+0000 -4.037489E+0000
 -2.078748E-0001  9.362404E-0001
 -1.885335E-0001  2.531459E+0000
 -3.403038E+0000  6.588552E-0002
  1.091214E+0000 -5.150717E+0000
  3.676612E+0000 -1.600840E+0000
  3.132515E+0000  1.933652E+0000
 -4.035661E+0000  4.428742E+0000
 -3.404912E+0000 -9.360657E-0001
 -1.136473E+0000 -1.118874E+0000
 -8.924764E-0001 -1.453180E+0000
  4.686716E-0001 -1.744913E+0000
 -2.300422E+0000 -2.813127E+0000
 -1.634652E+0000 -1.497591E-0001
  2.707388E+0000 -1.380949E+0000
  1.889960E+0000 -3.290775E+0000
 -4.158981E+0000  1.409983E+0000
 -3.214466E-0001  3.833173E+0000
  1.395419E-0001 -7.624332E-0001
  1.227841E-0001 -3.523097E+0000
  9.143627E-0001 -8.949473E-0001
  3.176241E+0000  7.331826E-0001
  1.682696E+0000  4.521869E+0000
 -2.396285E+0000  2.313005E+0000
 -3.332301E+0000 -9.257685E-0002
 -4.686772E-0001 -1.976698E+0000
  1.008302E+0000  2.041086E+0000
  1.443998E+0000 -1.899901E+0000
 -1.511973E-0001  1.465318E+0000
 -2.013367E-0001 -4.709752E-0001
 -9.725843E-0001 -3.198432E-0001
 -3.802783E+0000  1.326369E+0000
 -1.615743E+0000 -2.699205E+0000
 -1.073643E+0000 -4.046960E+0000
 -7.011566E-0001 -4.293016E+0000
  8.848251E-0002 -5.718462E-0001
  1.371841E+0000 -1.706506E+0000
  1.128407E+0000 -1.642223E+0000
  3.375608E-0001  3.805615E+0000
 -2.219494E+0000  1.798451E+0000
 -1.058653E+0000 -8.973728E-0001
  3.196049E-0002 -5.326726E+0000
 -7.886353E-0001 -8.995648E-0001
  3.409348E+0000 -1.000152E-0001
 -1.607768E+0000  2.446469E+0000
 -3.689825E+0000 -2.053013E+0000
 -1.610886E+0000 -3.308683E+0000
  6.474070E+0000 -1.303528E+0000
  2.485181E+0000 -5.262239E+0000
  1.044555E+0000  1.483374E+0000
 -5.621835E-0001  3.140520E+0000
 -1.629327E+0000  2.507437E+0000
  3.044706E+0000 -2.944082E-0001
  1.450261E-0001  1.979150E+0000
  1.301187E+0000 -3.775647E-0002
 -3.223835E+0000  3.261090E-0001
 -1.586836E-0001 -6.881417E-0001
  1.779543E+0000  1.455579E+0000
  1.551550E-0001  3.979343E-0001
 -8.108206E-0001  1.686387E+0000
 -7.286495E-0001 -1.361784E+0000
 -2.052704E+0000 -3.538779E+0000
 -8.026462E-0001 -1.503514E+0000
  1.624238E-0001  1.740005E+0000
 -1.057525E+0000  3.419385E-0003
 -1.403822E+0000 -5.568740E-0001
  2.156928E+0000  4.304655E+0000
  1.625201E+0000 -2.850640E-0001
  2.145714E+0000  3.752338E+0000
 -1.404408E-0001  5.219637E+0000
 -2.419884E+0000  2.664062E+0000
  7.344960E-0001  1.951246E+0000
 -1.489741E+0000 -6.196163E-0001
 -2.140658E+0000 -2.484232E+0000
  1.326855E+0000 -1.798730E+0000
  3.252246E+0000 -5.247951E+0000
  2.598528E+0000  3.859513E+0000
  5.400195E-0002  1.869693E+0000
 -1.915801E+0000  8.836777E-0001
 -3.368156E+0000 -2.095889E+0000
  5.600303E-0001 -2.158734E+0000
  4.726055E+0000  1.283769E+0000
  1.742486E+0000  1.851602E+0000
  4.534167E-0001  6.362829E+0000
 -2.379465E+0000  5.420087E+0000
 -3.742543E-0001 -1.002419E+0000
  4.102243E+0000 -5.126849E+0000
  3.111242E+0000  2.672473E+0000
 -2.192960E+0000  2.378767E+0000
 -1.770122E+0000  3.350935E+0000
 -9.114238E-0001 -1.328231E+0000
  1.602467E+0000 -3.643133E+0000
  1.741943E+0000 -3.472409E+0000
  2.105639E+0000 -2.193558E+0000
  1.304530E+0000 -1.145990E+0000
  3.255332E+0000 -2.177253E-0001
 -1.517981E+0000  2.741426E+0000
 -2.831508E+0000  6.080978E+0000
 -2.821849E+0000  5.945719E-0001
 -2.933699E+0000 -3.369445E+0000
  3.493759E+0000 -4.873626E+0000
  5.229786E-0001  1.278286E+0000
 -1.301245E+0000  3.557306E+0000
 -2.460351E+0000  1.341706E+0000
 -2.703057E+0000  2.877394E+0000
 -1.192950E+0000 -3.164450E+0000
  2.082584E+0000 -2.600559E+0000
 -6.357087E-0001 -1.474025E+0000
  2.900983E+0000  4.218248E+0000
 -1.905583E-0001  8.516638E-0001
  9.186953E-0002  2.018253E+0000
 -3.192907E+0000  2.279851E-0001
  1.251157E+0000 -3.067432E+0000
  4.342364E+0000  7.527922E-0001
 -3.528346E-0001 -9.850996E-0001
 -2.703245E+0000  4.899838E-0002
 -5.788363E-0001 -3.847745E+0000
  1.510682E+0000  7.272425E-0001
 -1.536872E+0000 -2.245106E+0000
 -1.374763E+0000  9.778841E-0001
 -1.049472E+0000 -2.681062E+0000
 -2.678981E+0000 -1.767571E+0000
  6.341747E-0001 -5.509424E+0000
  4.894362E+0000 -2.960447E+0000
  3.420409E+0000  4.509630E-0001
  3.315307E+0000  5.403989E+0000
  6.092070E-0001  3.789462E+0000
 -6.962475E-0001  1.778542E+0000
  8.671841E-0001 -2.623472E+0000
  1.476860E+0000 -9.952055E-0001
 -1.127309E+0000  1.009169E+0000
  5.263609E-0004 -1.067498E+0000
  3.093343E+0000 -4.811025E+0000
  3.709369E+0000 -6.559252E+0000
  1.852879E+0000  8.799454E-0001
  2.747750E-0001  4.943014E+0000
 -1.973579E+0000  2.011098E+0000
 -2.099011E+0000  5.559499E-0001
 -1.737884E+0000 -3.316285E+0000
  2.105447E+0000 -1.974144E+0000
  5.944167E+0000 -2.027586E+0000
  1.210697E-0001  2.504220E+0000
 -1.582129E+0000  3.083924E+0000
  7.574255E-0001 -3.583428E+0000
 -1.315292E+0000 -2.233318E+0000
 -3.322198E-0001 -4.476961E-0001
  1.595837E+0000  1.581765E+0000
  1.443412E+0000 -8.315018E-0001
 -9.082565E-0001 -2.456211E-0001
  2.454497E+0000  2.487673E+0000
  2.460050E-0001 -2.099694E+0000
  1.569522E+0000 -3.281023E+0000
 -1.071430E+0000  2.036727E+0000
 -3.154415E+0000 -3.864128E+0000
 -1.689525E+0000 -2.782090E+0000
  4.880158E+0000 -3.091756E+0000
  5.717426E+0000  6.850915E-0001
  3.575031E+0000  3.857462E+0000
 -5.123951E+0000  3.390150E+0000
 -4.138147E+0000 -1.521104E+0000
 -1.276099E+0000 -5.813485E+0000
  3.158971E+0000 -2.927309E+0000
  3.970122E+0000 -7.980631E-0001
  2.783095E+0000  3.428511E+0000
 -4.136778E+0000  6.106302E+0000
 -6.324161E+0000  1.528585E+0000
 -4.382459E+0000 -5.420553E+0000
  2.916557E+0000 -8.978164E+0000
  5.587814E+0000 -2.600870E+0000
  1.846663E+0000  2.796543E+0000
 -4.973837E+0000  7.597534E+0000
 -5.475595E+0000  5.992712E-0001
 -1.906829E-0001 -3.668946E+0000
  1.438213E+0000 -6.513655E+0000
  1.548061E+0000 -5.838540E-0001
 -1.273013E+0000 -1.868629E+0000
 -2.040143E+0000 -1.549766E+0000
  6.073255E-0001 -2.917380E+0000
  3.722220E-0001 -4.935940E+0000
  4.513017E+0000 -1.363025E+0000
  1.912222E+0000  6.506891E-0001
 -1.251014E+0000  1.719981E+0000
 -2.238587E+0000 -2.631340E+0000
 -8.957031E-0001 -4.809006E+0000
  1.118919E+0000 -5.449789E+0000
  5.598934E+0000 -2.434506E+0000
  1.843528E+0000  2.355610E+0000
 -2.660594E+0000  3.294727E+0000
 -2.188346E+0000 -2.817709E+0000
 -1.200229E-0001 -3.041428E-0001
  2.118204E+0000 -3.468030E+0000
  1.855323E+0000  1.906265E+0000
 -4.590492E+0000  5.028872E+0000
 -2.105583E+0000  2.932083E+0000
 -2.674728E+0000 -2.927890E+0000
  2.087250E-0001  1.556281E-0001
  3.441011E+0000 -4.231066E+0000
  2.948010E+0000  4.279021E+0000
 -7.339145E-0001  3.311686E+0000
 -1.221990E+0000  5.014623E+0000
  9.539042E-0001  2.695972E+0000
 -8.377653E-0001  4.760469E+0000
  1.100748E+0000  1.223395E+0000
  1.070700E-0001  1.613875E+0000
 -5.241332E-0001  1.979599E+0000
  8.114809E-0001 -1.929109E+0000
 -6.920692E-0001  4.664689E-0001
 -1.716247E+0000 -1.173874E+0000
 -1.758639E+0000 -3.996819E+0000
 -9.355645E-0001 -4.373621E+0000
  2.500866E+0000 -4.229031E+0000
  1.910671E+0000 -2.449765E+0000
 -4.689300E-0001  2.962816E+0000
 -3.058989E+0000  1.120142E+0000
 -5.290614E+0000  2.220612E-0001
  3.805471E+0000 -6.483612E+0000
  6.521037E+0000 -1.854813E+0000
  1.128605E+0000  4.792282E+0000
 -4.047604E+0000  2.029364E+0000
 -6.157718E+0000 -1.676785E+0000
 -1.268198E+0000 -6.682250E+0000
  9.024038E+0000 -6.601812E+0000
  6.165678E+0000  1.589348E+0000
 -1.768235E+0000  4.712775E+0000
 -2.476146E+0000 -1.204841E+0000
 -1.218933E+0000 -2.734706E+0000
  4.920867E+0000 -4.952205E+0000
 -1.468557E+0000 -1.689557E+0000
 -3.010010E+0000  3.015978E+0000
 -1.653935E+0000 -4.182786E+0000
  6.117342E-0001 -1.539049E+0000
  1.655454E+0000 -5.144430E+0000
  1.636339E+0000  7.174276E-0001
 -1.343615E-0001 -1.149987E+0000
 -4.379241E+0000  9.841601E-0001
 -7.554038E-0001 -4.621730E+0000
  2.588088E+0000  2.635804E-0001
  8.414841E-0001  8.419882E-0001
 -6.987410E-0001  2.503164E+0000
  4.577041E-0001  1.455245E+0000
  1.292301E+0000 -1.899422E+0000
 -4.166638E+0000 -2.895380E+0000
  6.987830E-0001 -9.639844E-0002
  2.906351E+0000 -4.377911E+0000
  1.220753E+0000 -1.577537E+0000
  1.109239E+0000  2.920296E+0000
 -2.584137E-0001  1.507423E+0000
 -2.091464E+0000 -2.651599E+0000
  1.916333E+0000 -1.905055E+0000
  2.498153E+0000 -5.049121E+0000
 -4.429436E-0001  1.955840E+0000
 -1.036257E+0000  8.317875E-0002
 -2.091365E+0000 -1.093863E+0000
 -1.431238E+0000 -4.620484E+0000
  2.268664E+0000 -1.499962E+0000
  4.617781E-0001  1.000249E+0000
  1.785177E+0000  1.016873E+0001
 -1.992698E+0000  3.916049E+0000
 -7.217106E+0000 -1.176618E+0000
 -3.553977E-0001 -8.149611E+0000
  4.682513E-0001 -4.578872E+0000
  4.953579E+0000 -1.151431E+0000
 -9.499764E-0003 -4.251119E-0001
 -1.200567E+0000 -1.082879E-0001
 -2.227433E+0000 -1.432877E+0000
  1.467735E+0000 -4.253970E+0000
  3.415161E+0000  9.220863E-0001
 -5.259518E-0001 -3.089515E-0001
  3.347972E+0000 -2.529681E+0000
  5.022533E+0000 -2.964662E+0000
  4.603248E+0000  5.064694E-0001
  3.681337E+0000 -4.084439E-0001
 -1.683368E+0000  4.221875E+0000
 -2.249403E+0000 -2.356983E+0000
  1.138449E+0000 -3.201709E+0000
  3.864115E+0000 -5.343655E+0000
  2.931824E+0000  1.496305E+0000
 -8.610108E-0002  2.153499E+0000
  7.659938E-0001  5.297823E+0000
 -1.976871E+0000 -1.008195E+0000
  3.797850E-0001 -2.014458E+0000
 -9.399166E-0001 -1.491963E+0000
 -2.726364E+0000 -1.421277E+0000
 -1.100678E+0000 -1.488457E+0000
 -3.638839E+0000 -4.224543E+0000
 -2.431366E+0000 -5.420075E+0000
  2.098447E+0000 -6.840002E+0000
  3.327752E-0001 -2.674837E-0001
  2.109056E+0000  2.855879E+0000
  4.109448E-0001 -1.350133E+0000
 -2.515878E+0000  2.447600E+0000
  6.775863E-0001 -6.208099E-0002
  2.438898E+0000 -8.335599E-0001
  1.394362E+0000 -4.357833E-0001
  3.082172E-0001  1.411561E+0000
 -8.237739E-0002 -2.014388E+0000
  3.036224E-0001  4.311537E-0001
  1.933962E+0000  9.977290E-0001
  8.403205E-0001  2.201644E-0001
  1.543988E+0000  6.211495E-0001
 -2.105179E+0000  1.308572E+0000
  1.766617E+0000  2.519718E-0001
  6.077220E-0001  1.176636E+0000
 -4.465310E+0000  1.230395E+0000
 -1.549870E+0000 -1.374293E+0000
 -1.495087E+0000 -1.209961E+0000
  1.755286E+0000 -8.718300E-0001
  8.413885E-0001  2.558367E-0001
  3.212307E+0000  4.619199E-0001
 -1.433199E+0000  4.732144E+0000
 -3.275121E+0000 -3.170576E+0000
  2.102011E+0000 -2.577464E+0000
  2.734093E+0000  8.699247E-0001
 -2.670589E+0000  3.085491E-0001
 -3.163982E+0000  1.490774E+0000
 -6.570877E+0000 -2.191735E+0000
 -1.229878E-0001 -5.619938E+0000
  4.649814E+0000 -6.614049E+0000
  4.300824E+0000 -4.605545E-0001
 -3.265521E+0000  5.216846E+0000
 -5.198813E+0000  9.772518E-0001
 -1.774875E+0000 -5.619510E+0000
  3.132472E+0000 -8.694447E+0000
  6.688701E+0000 -4.709539E+0000
  9.852716E-0001  4.368684E+0000
 -4.774656E+0000  2.154804E+0000
 -4.941651E+0000  7.300527E-0001
 -6.443159E-0001 -7.080285E+0000
  4.860981E+0000 -3.258140E+0000
  7.065147E+0000  4.161818E+0000
 -4.296596E-0001  3.823217E+0000
 -6.801455E+0000  4.503632E+0000
 -2.058786E+0000  7.765504E-0001
  6.126997E-0001 -3.271498E+0000
  2.501249E+0000 -1.913120E+0000
 -6.802370E-0001  1.260036E+0000
 -3.180810E+0000  4.292663E+0000
 -2.375528E+0000 -3.675789E+0000
  1.047851E-0002 -5.418014E+0000
  4.250887E-0001 -3.507180E+0000
  2.328564E-0001 -4.905686E-0001
 -2.242983E+0000  3.579220E+0000
 -2.395125E+0000  1.636850E+0000
 -9.474605E-0001 -2.714941E+0000
  4.644654E+0000 -1.841384E+0000
  3.675156E+0000 -2.596437E+0000
  8.254490E-0001  5.376566E+0000
 -3.087217E+0000  6.277242E-0001
  5.007205E-0001 -1.393238E+0000
 -1.837718E-0001 -4.719542E+0000
  3.963415E-0001  1.088228E+0000
 -2.783609E+0000 -8.037047E-0001
 -3.372297E+0000  2.028817E+0000
  3.244884E+0000 -1.190565E+0000
  6.896366E+0000 -5.137681E-0001
  4.003059E+0000  7.356014E+0000
 -1.347829E+0000  2.319611E+0000
 -3.607315E+0000  6.224571E+0000
 -2.642024E+0000  1.478896E-0001
  6.508589E-0001 -5.314646E+0000
  4.107553E+0000 -9.741358E-0002
  3.711250E-0002  5.282278E-0001
 -1.009623E+0000  1.783914E+0000
 -2.643110E+0000 -4.134187E+0000
 -1.597355E+0000 -5.166027E+0000
  2.750198E+0000 -4.446041E+0000
  3.009979E+0000 -4.811489E+0000
 -4.609565E-0001 -1.171631E+0000
  6.525609E-0001  3.176025E+0000
 -1.843046E+0000  1.195300E+0000
  6.011512E-0002  2.623625E+0000
  3.276878E+0000 -2.700180E+0000
  1.671421E+0000  6.731254E-0002
  1.507849E+0000  1.691401E+0000
 -1.114749E+0000  1.534285E+0000
 -1.368180E+0000  2.897088E+0000
 -1.166067E+0000 -2.415403E+0000
 -4.141142E-0001 -2.627316E+0000
  2.699082E-0001  9.385410E-0002
 -1.414132E-0001 -3.341138E-0001
 -2.269175E-0001  2.277363E-0001
 -1.206089E+0000 -6.543719E-0001
 -2.132985E-0001 -1.911013E+0000
  1.798725E+0000 -1.966499E+0000
  1.107251E+0000  1.670265E+0000
  1.105890E+0000  8.866845E-0002
  3.034114E-0001  3.837782E+0000
 -2.536222E+0000  2.814801E+0000
 -1.222751E+0000 -2.776434E+0000
  2.024765E-0002  1.860182E-0001
  5.421386E-0001  7.438376E-0001
  2.353244E+0000  3.073258E+0000
 -1.794624E+0000  3.141094E-0001
  2.573986E+0000 -3.353061E-0002
  3.698986E+0000  9.769848E-0001
  5.178282E+0000  4.313332E+0000
 -1.231575E+0000  2.615647E+0000
 -3.020399E+0000  2.510943E+0000
 -4.678294E+0000 -1.218683E+0000
 -3.835926E-0001 -2.674895E+0000
  5.297107E+0000 -4.869831E+0000
  1.897387E+0000  1.105679E+0000
 -2.534715E+0000  2.875556E+0000
 -3.997220E+0000  9.900751E-0001
 -8.253755E-0001  2.608625E+0000
  6.246740E-0001 -4.453818E+0000
  6.140433E+0000 -2.582559E+0000
  3.025193E+0000 -4.499631E-0001
 -3.541720E+0000  2.807944E+0000
 -5.430857E+0000 -7.237936E-0001
 -1.700228E+0000 -3.674042E+0000
  2.711701E+0000 -4.644660E+0000
  7.023982E+0000  9.876664E-0001
  2.824675E+0000  6.566245E+0000
 -3.726403E+0000  6.146765E+0000
 -5.508800E+0000 -1.125655E+0000
 -4.292434E+0000 -5.538847E+0000
  3.867234E+0000 -7.402766E+0000
  6.829199E+0000 -1.054343E+0000
  5.902496E+0000  2.293108E+0000
 -2.380160E+0000  4.883425E+0000
 -6.175965E+0000 -5.821252E-0001
 -2.147809E+0000 -4.970188E+0000
 -2.314851E+0000 -6.011251E+0000
  1.245906E+0000 -2.093762E+0000
  8.770281E-0001 -1.119469E+0000
 -1.628405E+0000  2.327309E+0000
 -3.137510E+0000  2.300848E+0000
 -3.824211E+0000  5.899382E-0002
 -2.354705E+0000 -5.010208E+0000
  3.086530E+0000 -6.070690E+0000
  3.822056E+0000 -3.976228E+0000
 -4.510464E-0001 -3.430916E+0000
 -2.273739E+0000  2.624697E-0001
 -1.658215E+0000 -4.462261E+0000
  2.121251E+0000 -1.634298E+0000
  8.747714E-0001 -1.100705E+0000
  6.535925E-0001  2.401113E+0000
 -1.701470E+0000 -1.313629E+0000
 -6.542273E+0000 -5.135416E+0000
 -7.139648E-0001 -6.425816E+0000
  1.962439E+0000 -5.133715E+0000
  2.489820E+0000 -2.340557E+0000
  2.385097E+0000  4.174688E+0000
  1.881163E-0001  3.659312E+0000
 -7.332244E-0001  1.200002E+0000
 -2.180117E+0000 -2.713858E+0000
 -9.108763E-0002 -1.667905E+0000
  1.309448E+0000  3.406546E+0000
 -2.945533E+0000 -4.716336E+0000
  5.289377E-0001 -5.028242E-0001
  1.014597E-0001 -2.565894E+0000
  7.751039E-0001 -3.937254E+0000
  2.795953E-0001 -2.121338E+0000
  1.525019E+0000 -2.470876E+0000
  2.667372E+0000  5.139155E-0002
  2.018796E+0000  1.353907E+0000
  2.696567E-0001  4.655734E+0000
 -4.200463E+0000  1.560660E+0000
  1.863569E+0000 -2.133093E-0001
 -3.338946E-0001  7.935870E-0001
 -1.562265E+0000 -1.826145E-0001
 -2.166114E+0000 -2.677823E+0000
 -1.459469E+0000 -2.121846E+0000
  8.326809E-0001 -3.881670E+0000
  8.751987E-0002 -2.567705E+0000
 -2.304766E+0000  1.146478E+0000
 -2.546342E+0000 -1.474289E+0000
 -2.234408E+0000 -4.794972E+0000
  8.667809E-0001 -3.470521E+0000
 -1.405883E-0001  1.617717E+0000
  3.669709E+0000  3.529067E+0000
 -1.090215E+0000  4.927516E+0000
 -3.771014E+0000  5.002490E+0000
 -4.307911E+0000  1.696373E+0000
 -1.086586E+0000 -8.513147E+0000
  2.374157E+0000 -5.437109E+0000
  3.253199E+0000 -2.991987E+0000
  1.395065E+0000 -1.601387E-0001
 -1.530968E-0001  8.466776E-0001
 -4.049527E+0000  5.135628E-0001
 -1.376782E+0000  1.831839E-0001
  2.522231E+0000 -4.585555E+0000
  3.177669E+0000 -3.555044E+0000
 -4.085284E-0001 -2.990507E+0000
 -5.658594E+0000  4.140321E+0000
 -3.498695E+0000 -2.184597E+0000
  2.155720E+0000 -2.422775E+0000
 -2.385019E-0001 -3.014986E-0001
  2.425707E+0000  3.247926E+0000
  1.453214E+0000 -1.379227E+0000
 -3.307304E+0000  1.423209E+0000
 -2.168988E+0000 -3.351039E+0000
 -5.873277E-0001 -2.595769E+0000
  3.036972E+0000 -2.781049E+0000
 -2.236855E+0000  7.414100E-0001
 -2.431628E+0000 -2.891273E+0000
  7.157980E-0001 -6.668184E+0000
  1.286397E+0000 -1.335612E+0000
  1.831313E+0000 -2.606257E+0000
 -3.492427E+0000 -9.074535E-0001
 -4.026895E+0000 -2.880436E+0000
 -1.878060E+0000 -5.061279E+0000
  3.973078E+0000 -5.983156E+0000
  2.637752E+0000  5.551332E-0001
  6.631915E-0001  2.097856E+0000
 -3.020922E+0000  2.275416E+0000
 -7.082237E-0002 -9.895176E-0001
  7.508441E-0001 -2.511307E+0000
  4.612308E+0000 -6.075949E-0001
  2.640033E+0000  4.287599E+0000
 -1.245780E+0000  3.900841E-0001
 -6.638863E+0000  4.620660E-0001
  7.280733E-0001 -5.826396E+0000
  5.112161E+0000 -3.383532E+0000
  5.786576E+0000  1.263569E+0000
  1.680570E-0001  8.162197E+0000
 -4.200923E+0000  6.707722E+0000
 -3.270728E+0000 -4.799061E+0000
  4.879090E+0000 -4.742432E+0000
  6.492174E+0000 -3.348704E+0000
  3.868555E+0000  6.124451E+0000
 -6.177682E-0001  8.741995E+0000
 -7.276128E+0000  6.108333E+0000
 -4.333988E+0000 -5.207821E+0000
  2.771182E+0000 -7.869562E+0000
  4.118349E+0000 -2.111285E+0000
  1.463124E+0000  4.340928E+0000
 -3.381394E+0000  7.809847E+0000
 -7.894022E+0000  1.056732E+0000
 -1.106926E+0000 -3.426824E+0000
  6.551099E+0000 -9.709794E+0000
  1.819054E+0000 -2.966922E+0000
 -3.297589E+0000 -6.792646E-0001
 -3.944041E+0000  6.558986E-0001
 -8.163351E-0001 -3.239307E+0000
 -1.100301E+0000 -5.303366E+0000
  3.655930E+0000 -3.005628E+0000
  4.080241E+0000 -8.327180E-0001
  1.640598E+0000  5.524438E+0000
 -2.902273E+0000  6.350155E+0000
 -5.921722E+0000 -6.849067E+0000
  3.382983E+0000 -8.827152E+0000
  5.661364E+0000 -2.067806E+0000
  3.987253E+0000  1.522035E+0000
 -3.238149E+0000  5.157515E+0000
 -1.380399E+0000  2.547860E+0000
  9.697357E-0001 -6.193105E-0001
  1.809958E-0001 -1.852810E+0000
  3.905340E+0000 -2.365850E+0000
  2.363880E+0000  4.118523E+0000
 -1.474161E+0000  3.771976E+0000
 -2.854919E+0000 -1.158421E+0000
  7.904727E-0002 -3.651644E+0000
 -1.471522E+0000 -5.099043E+0000
  2.159782E+0000  5.259045E-0001
 -1.948644E-0001  2.456544E+0000
 -2.340905E-0001 -2.335273E-0001
 -7.501455E-0001 -3.768559E+0000
 -2.890643E-0001 -3.125823E+0000
  1.026046E+0000 -2.132063E+0000
  3.318592E+0000  1.637312E+0000
 -2.754313E+0000  6.946713E-0001
 -3.648525E+0000 -4.967740E+0000
 -4.821140E+0000 -5.849612E+0000
  3.402330E+0000 -3.960022E+0000
  1.984448E+0000 -1.681388E+0000
 -1.336022E+0000  1.976776E+0000
 -2.637793E+0000  2.863960E+0000
 -1.658893E+0000 -1.399612E+0000
  7.509831E-0001 -2.751506E+0000
  5.150858E+0000 -1.706309E+0000
  5.376129E+0000  1.475673E+0000
  7.058497E-0001  5.766184E+0000
 -1.976895E+0000  1.961143E+0000
 -3.662513E+0000  2.117973E+0000
 -2.975469E+0000 -2.518402E+0000
  3.998125E+0000 -3.890709E+0000
  4.249655E+0000 -3.456381E-0001
 -1.516450E+0000  1.712273E+0000
 -4.493808E+0000  2.366423E+0000
 -6.167391E+0000  1.938390E+0000
 -8.055659E-0001 -2.928830E+0000
  2.875571E+0000 -7.142916E+0000
  4.260128E+0000 -2.043544E+0000
  2.586268E-0001  6.459370E+0000
 -5.400012E+0000  6.695839E+0000
 -1.467952E+0000 -4.294230E+0000
  5.202572E+0000 -4.120354E+0000
  7.764713E+0000  5.043503E-0001
  3.443451E+0000  7.245838E+0000
 -6.793570E+0000  8.107929E+0000
 -5.628986E+0000  1.631721E+0000
 -3.335435E-0001 -5.142154E+0000
  3.993714E+0000 -8.786800E+0000
  7.388636E+0000 -8.887788E-0002
 -2.580621E+0000  3.761032E+0000
 -3.418278E+0000  4.979421E+0000
 -2.842187E+0000 -2.758055E-0001
  1.569144E+0000 -4.154506E+0000
  4.632545E+0000 -1.277634E+0000
  9.064514E-0001  1.560746E+0000
 -1.407876E+0000  4.353566E+0000
 -3.796804E+0000 -2.600693E+0000
 -3.306762E+0000 -5.142367E+0000
  1.609854E+0000 -4.778826E+0000
  4.971727E+0000  1.150731E+0000
 -3.608869E-0001  4.045991E+0000
 -2.796091E-0001  1.665390E+0000
 -1.788501E+0000 -2.112978E+0000
  1.053802E+0000 -3.758745E-0001
  5.573917E-0001 -3.089585E-0001
 -1.825651E+0000  6.515384E+0000
 -7.502931E-0001  1.132686E+0000
 -3.871966E+0000  2.473694E+0000
  4.067903E-0001 -2.799832E+0000
  1.995210E+0000 -1.573577E+0000
  2.490721E+0000 -1.792006E+0000
  5.245429E-0001 -2.587842E+0000
 -7.601601E-0001  1.866857E-0001
 -3.603182E+0000 -1.384580E+0000
  2.280550E+0000 -3.863942E+0000
  4.403716E+0000 -4.321700E+0000
  3.076085E+0000  3.651878E+0000
  3.331085E-0001  1.949294E+0000
 -4.684990E+0000 -1.907862E+0000
 -1.628807E+0000 -6.231418E+0000
  4.950792E+0000 -2.797864E+0000
  4.666463E+0000  2.522761E+0000
 -2.197948E+0000  6.522516E+0000
 -5.131388E+0000 -5.088493E-0001
 -2.043891E+0000 -3.316886E+0000
  1.847575E+0000 -5.716265E+0000
  5.055563E+0000 -3.619361E+0000
  2.939949E+0000  5.966752E+0000
  2.350696E+0000  3.300680E+0000
 -6.554973E+0000  5.156884E+0000
  2.266877E+0000 -2.136929E+0000
  4.113410E+0000 -2.351288E+0000
  1.841227E+0000  4.454641E+0000
 -2.790517E+0000  6.119369E+0000
 -3.885114E+0000  2.556876E+0000
 -2.717265E+0000 -1.235610E+0000
  2.099366E-0001 -3.809217E+0000
  1.749737E+0000  1.224382E+0000
 -2.006537E+0000  1.302256E+0000
 -4.920645E+0000  1.565457E-0001
  1.413315E+0000 -2.844412E+0000
  3.358571E+0000 -3.730244E+0000
  2.503252E+0000 -1.620367E+0000
 -1.127813E+0000 -1.697365E+0000
 -1.283578E+0000  1.898725E+0000
 -4.269506E+0000 -5.251469E-0001
 -2.150853E+0000 -3.498857E+0000
  2.082523E+0000 -3.373723E+0000
  3.675642E+0000 -3.370537E+0000
 -2.657754E-0001  4.017607E-0001
  2.437878E+0000  1.011977E+0000
 -2.797290E+0000 -1.549178E+0000
 -8.249541E-0001  2.550914E+0000
  3.834422E+0000  3.592686E+0000
  2.862863E-0001  2.305697E+0000
  2.743229E-0001  1.599583E+0000
  1.049335E-0001  3.383280E+0000
  1.501859E+0000 -1.967291E+0000
  9.159398E-0001  3.452695E+0000
  1.231394E+0000  7.083868E+0000
 -7.009905E-0001  4.102551E+0000
 -5.948711E+0000  2.437489E-0001
 -1.315748E+0000 -6.426253E+0000
  3.984084E+0000 -4.017487E+0000
  3.134529E+0000  7.519727E-0001
  3.056717E-0002  4.625800E+0000
 -5.303149E+0000  2.243802E+0000
 -2.373059E+0000  7.301891E-0001
  1.070986E+0000 -4.111598E+0000
  6.483621E-0001 -4.358439E+0000
  5.314560E-0001 -2.793518E+0000
 -1.078998E+0000 -1.098871E+0000
  6.618176E-0001 -4.043111E-0001
  2.113171E+0000 -2.674164E+0000
  2.242196E+0000 -1.615196E+0000
  1.128115E+0000  3.350034E+0000
  5.441678E-0001  9.160011E-0001
  6.038721E-0001  1.245304E+0000
  6.654388E-0001 -1.457155E+0000
 -3.621648E+0000 -4.700239E+0000
  2.115345E+0000 -7.877008E-0001
  8.318849E-0001 -2.506351E+0000
 -1.398721E+0000 -1.263803E+0000
  2.029097E-0001 -1.987229E-0001
 -7.459048E-0002  1.715096E-0001
 -9.000909E-0001  3.991576E+0000
  5.286780E-0001  4.929569E-0001
 -2.228779E+0000  1.380139E+0000
 -4.619191E+0000 -2.325498E+0000
  3.290348E+0000 -2.446435E+0000
 -9.211382E-0002 -2.580899E+0000
  6.404543E-0001 -1.613716E+0000
  1.315691E+0000 -4.264341E-0001
  7.889964E-0001  2.735472E+0000
  1.789826E+0000  3.266701E+0000
 -2.786758E+0000  2.169312E+0000
 -3.604298E+0000  3.343933E+0000
  2.399581E+0000  4.265875E-0001
  1.639721E+0000  3.207761E+0000
  1.044675E+0000 -4.522370E-0002
 -4.160031E+0000 -3.317550E+0000
 -4.321601E+0000 -3.346955E+0000
 -1.912664E+0000 -7.001311E+0000
  6.372726E+0000 -1.507165E+0000
 -8.018195E-0001  2.588082E+0000
 -3.242834E+0000  2.846804E+0000
 -1.366001E+0000  2.615165E+0000
 -3.054619E+0000 -6.396614E+0000
 -1.426563E+0000 -2.111920E+0000
  3.200135E+0000 -4.738561E+0000
 -1.071588E+0000 -7.790441E-0001
 -2.070270E+0000 -1.984975E+0000
 -2.288689E+0000 -3.444046E+0000
 -1.744124E+0000 -2.964832E+0000
  1.783381E+0000 -4.526414E+0000
 -2.585653E+0000  2.441654E-0001
 -1.483561E+0000 -3.878026E+0000
 -3.035932E-0001  2.909602E-0001
 -1.874421E+0000 -3.793603E+0000
  4.689888E-0001  6.473415E-0001
 -1.329217E-0001 -2.428652E+0000
 -2.716497E+0000  2.087244E+0000
 -1.091157E+0000  1.669244E+0000
  2.486266E+0000  2.454016E+0000
 -3.446050E+0000 -2.545801E+0000
 -2.378361E+0000  1.676564E+0000
  2.920599E+0000  1.927191E-0001
  3.123618E+0000 -8.528118E-0001
  2.696064E+0000  2.995173E+0000
 -2.218185E+0000  4.926234E+0000
 -3.193448E+0000  1.801601E+0000
  9.273610E-0001 -5.147611E+0000
  3.568738E+0000 -2.899762E+0000
 -3.240677E-0001  1.835108E+0000
 -3.022166E+0000 -7.654177E-0001
  3.261958E-0001 -2.630264E-0001
  3.516044E+0000  7.038022E-0001
  5.243973E+0000  5.171816E+0000
  1.221160E+0000  4.715750E+0000
 -3.407650E+0000  5.779257E+0000
 -3.668518E+0000  3.900808E+0000
 -2.192313E+0000 -5.571306E-0001
 -1.035054E+0000 -1.686425E+0000
  1.120956E+0000 -3.586333E+0000
  9.761123E-0001  1.563926E+0000
 -1.111016E-0001 -7.903062E-0001
 -2.164320E-0001 -2.231382E+0000
  8.828940E-0001  1.128814E+0000
 -8.950631E-0001 -6.441796E+0000
  1.148640E+0000 -1.063694E+0000
  2.826720E+0000 -1.386364E+0000
  5.037034E+0000 -2.786592E+0000
 -2.844012E-0002  4.568670E+0000
 -2.694692E+0000 -2.626019E-0001
 -1.875490E+0000  5.320025E-0001
  1.295263E+0000 -1.218251E+0000
  4.504646E+0000  1.231209E+0000
  3.335986E+0000  3.003278E+0000
 -1.915730E+0000  2.811709E+0000
 -5.379077E+0000 -5.394605E-0001
 -8.411855E-0001 -3.022753E+0000
  2.992457E+0000 -3.940327E+0000
  3.122615E+0000  1.929190E+0000
  2.089401E+0000  1.846960E+0000
 -1.404797E+0000  3.619713E+0000
 -2.332139E+0000  2.109744E+0000
 -2.994877E+0000 -9.687599E-0001
  1.461507E+0000 -3.287161E+0000
  4.492124E+0000  2.535714E+0000
  1.358525E+0000  3.363637E+0000
 -5.561938E+0000  5.373569E+0000
 -5.390532E+0000 -1.306352E+0000
  6.610110E-0001 -1.577590E+0000
  6.033419E+0000 -2.479701E+0000
  1.681247E+0000  1.099510E+0000
  3.505940E-0001  5.441365E+0000
 -1.580707E+0000 -1.844437E-0001
 -1.202074E+0000  2.065048E+0000
  1.759856E+0000 -3.484105E+0000
  2.617153E+0000 -2.871919E+0000
  4.934823E-0001  3.740320E+0000
 -8.075575E-0001  1.664497E+0000
 -3.082682E+0000 -2.836932E+0000
 -1.783365E-0001 -2.579549E+0000
  1.682080E+0000 -1.326476E+0000
 -2.080385E+0000  8.111256E-0001
  2.347808E+0000 -3.196932E+0000
  2.480794E+0000  2.804302E+0000
  4.437766E+0000  5.129177E+0000
 -1.406803E+0000  3.707887E+0000
 -2.267893E+0000 -1.282053E+0000
 -1.093046E+0000  3.319203E-0003
  1.310381E+0000 -4.161892E+0000
 -1.782458E+0000  8.616140E-0002
 -7.399813E-0001 -1.057443E+0000
 -2.389661E+0000 -1.392597E+0000
 -7.662235E-0001  2.070878E+0000
 -1.263617E+0000  4.207849E-0002
 -9.115756E-0001 -2.351246E+0000
 -1.304954E+0000  2.170578E+0000
 -2.890435E+0000 -1.124287E+0000
  3.232355E-0001 -5.195033E+0000
  2.306863E+0000 -2.315072E+0000
  4.433188E+0000  3.603771E+0000
 -3.263764E+0000  4.457828E+0000
 -3.986157E+0000  4.535154E+0000
 -4.949724E+0000 -2.917809E+0000
  4.114074E+0000 -5.551725E+0000
  5.857992E+0000 -2.037381E+0000
  1.118941E+0000  6.644157E+0000
 -1.597184E+0000  9.097300E+0000
 -1.516923E+0000  4.738840E+0000
 -2.270086E+0000  3.776337E-0001
  3.117865E+0000 -3.159932E-0001
  2.457122E+0000 -3.788549E+0000
  1.318883E+0000 -2.330269E+0000
 -6.821827E-0001  1.162444E+0000
 -1.550667E+0000 -2.947466E+0000
 -1.301892E+0000  1.550499E+0000
 -1.106214E+0000 -5.888337E-0001
 -1.268405E-0001 -2.154727E+0000
 -1.262523E+0000 -1.243659E-0001
  1.555370E+0000 -3.889268E+0000
  2.803783E+0000  1.758583E-0001
  5.271481E-0001 -1.974333E+0000
  4.689637E+0000 -5.085890E-0001
 -1.051129E-0001  2.217697E+0000
 -2.010516E+0000  8.636926E-0001
 -2.732513E+0000  1.499540E+0000
  3.770491E-0001 -1.410642E+0000
  9.992431E-0001 -4.630341E+0000
  3.789010E+0000  1.664274E+0000
  9.964073E-0002  2.888500E+0000
 -7.157344E+0000  7.251680E+0000
 -4.122038E+0000  9.124381E-0001
 -2.551675E-0001 -2.179530E+0000
  7.200371E+0000 -2.016489E+0000
  3.453300E+0000  6.167652E+0000
 -5.649177E+0000  6.066266E+0000
 -3.415204E+0000 -1.230579E+0000
  5.560047E-0001 -4.817658E+0000
  4.720137E+0000 -2.536220E+0000
  5.293617E+0000  1.120756E+0000
  1.142978E+0000  4.695581E+0000
  1.657364E+0000  6.853895E+0000
 -2.898094E+0000  4.444625E+0000
 -1.129573E+0000  2.224275E+0000
  1.965789E+0000 -3.260717E+0000
  1.461467E+0000 -1.039310E+0000
  8.298667E-0001 -3.226357E+0000
 -1.222454E+0000  3.114167E+0000
  8.062906E-0001 -3.314516E+0000
  2.598929E+0000 -7.901419E-0001
  2.095769E+0000  1.484421E-0001
 -2.579227E+0000  1.004482E-0001
 -8.932703E-0001  2.555220E-0001
 -4.106011E-0001 -3.953064E+0000
  1.737463E-0001  2.302821E+0000
 -8.077673E-0001  3.849690E+0000
 -1.533388E+0000  2.400948E+0000
 -6.884064E-0001 -1.444654E+0000
  3.081307E+0000 -6.905596E+0000
  5.744306E+0000 -9.433511E-0001
  1.409924E+0000  3.221533E+0000
 -9.427716E-0001  9.126807E-0001
 -2.921794E+0000 -2.223202E-0002
 -7.805882E-0001 -2.752416E+0000
  8.377704E-0001 -3.090853E+0000
  2.935381E+0000  3.699230E+0000
 -1.268025E+0000  2.221828E+0000
 -4.516224E+0000  1.332186E+0000
 -2.153585E+0000 -4.674481E-0001
  2.386653E+0000 -1.391345E+0000
  5.708321E+0000 -1.359549E+0000
 -1.799910E+0000  3.812816E+0000
 -3.220188E+0000 -1.136163E+0000
  3.319074E+0000 -1.059258E+0000
  4.070388E+0000  9.081251E-0001
 -2.466356E-0001  6.294058E-0001
 -2.575021E+0000  1.731317E+0000
 -2.651963E+0000 -1.022065E+0000
  1.019835E+0000 -3.504009E+0000
  9.812820E+0000  1.407616E+0000
 -1.631629E+0000  2.642193E+0000
 -1.310759E+0000  3.731654E+0000
 -1.670139E+0000  1.677719E-0002
 -7.051380E-0001 -4.663994E+0000
  4.240369E+0000 -4.505608E+0000
  3.730497E+0000  9.328695E-0002
 -3.024126E+0000 -9.371866E-0001
 -2.368031E+0000  9.170583E-0001
 -1.160317E+0000  9.202867E-0001
  5.994370E-0001  5.698378E-0001
  8.455020E-0002 -5.480910E-0001
 -2.569355E+0000 -2.425180E+0000
 -1.177131E+0000  9.978782E-0001
 -1.706489E-0001 -6.158507E-0002
 -5.770513E-0001 -1.281179E+0000
 -1.939113E+0000 -1.137053E+0000
  1.550337E+0000 -3.979005E+0000
  2.802145E+0000 -4.292006E-0001
 -9.013584E-0001  2.007028E+0000
  1.106316E+0000 -2.187070E+0000
  7.691170E-0001 -4.309202E-0001
  2.047364E+0000  1.494680E+0000
  2.421266E-0001 -2.462634E+0000
  1.417620E+0000  2.234154E+0000
 -5.108130E-0001  3.909826E+0000
 -2.262143E+0000  5.210443E-0001
 -2.064755E+0000 -6.550770E-0001
 -7.736316E-0001 -2.295193E+0000
  3.232074E-0001 -2.780434E+0000
  1.386143E+0000 -4.742615E+0000
 -1.468007E-0001  4.353248E-0001
 -2.625279E+0000 -2.208173E+0000
  3.885001E-0001 -7.708254E-0001
  3.103561E+0000  1.001620E+0000
  3.675574E+0000 -1.171268E+0000
  2.837318E+0000  3.987226E+0000
 -1.132838E+0000  3.396642E+0000
 -2.485541E+0000  1.150984E+0000
 -1.093148E+0000  5.499218E-0001
  8.283351E-0001 -3.703696E+0000
  1.420731E+0000 -2.452306E+0000
  4.148772E-0001 -3.642473E-0001
  9.667975E-0001  1.991021E+0000
 -4.651811E+0000  1.823944E+0000
 -3.992937E+0000 -1.754676E+0000
  3.517484E-0001 -5.479909E+0000
  3.194348E+0000 -5.423691E+0000
  4.816811E+0000  4.560356E+0000
 -1.928628E+0000  5.925336E+0000
 -3.915143E+0000  2.220833E-0001
 -3.720245E+0000 -4.955459E+0000
  1.679514E+0000 -6.364449E+0000
  3.615048E+0000 -4.727153E+0000
  3.506433E+0000 -3.371302E+0000
 -9.092544E-0001  5.561224E+0000
 -3.170193E+0000  3.482059E+0000
 -1.631771E+0000 -4.532754E+0000
 -2.379598E+0000 -7.191581E+0000
  2.076311E+0000 -5.718522E+0000
  3.044655E+0000  4.754723E+0000
  1.656377E+0000  5.319444E+0000
 -3.547452E+0000  4.164826E+0000
 -3.079169E+0000  1.373110E+0000
  2.048803E+0000 -2.801079E+0000
  4.837545E+0000 -2.455087E+0000
  1.407382E+0000  3.431800E+0000
 -3.506029E+0000  2.586275E+0000
 -1.095069E+0000  1.472376E+0000
 -7.253186E-0002 -1.325400E+0000
 -4.401734E-0001  1.067391E+0000
  4.488071E-0001  2.366508E-0001
 -9.509040E-0001  3.618116E+0000
 -1.268994E+0000  1.185422E+0000
 -1.027020E+0000 -2.314663E+0000
 -3.396127E+0000 -4.048507E+0000
 -2.829258E-0001 -3.555542E+0000
  1.830915E+0000  2.104452E+0000
  1.423379E-0001  4.194428E+0000
 -2.882870E+0000  5.272394E+0000
 -6.571338E+0000  8.281646E-0001
 -4.431701E+0000 -5.801457E+0000
  1.940072E+0000 -6.912015E+0000
  5.353605E+0000 -2.507882E+0000
  1.622421E+0000  6.533940E+0000
 -2.896055E+0000  3.029982E+0000
 -4.341460E+0000  2.824609E-0001
 -1.827610E+0000 -1.917537E+0000
  4.644011E+0000 -1.220153E+0000
  2.615700E+0000  1.476160E+0000
 -1.844469E+0000  4.230741E+0000
 -2.505860E+0000 -9.963090E-0001
 -2.949699E-0002 -1.523368E+0000
 -6.957385E-0001 -3.194091E+0000
  2.940116E+0000 -2.208630E+0000
 -3.078791E+0000 -1.022283E+0000
  2.225830E+0000 -7.982488E-0001
 -2.780592E-0001  3.487763E+0000
 -3.602867E+0000  5.085402E-0001
  5.100061E-0001  3.346344E+0000
  2.438635E+0000  7.976973E-0001
 -3.986954E+0000 -7.441893E-0001
  3.379709E-0002 -1.950588E+0000
 -1.398529E+0000 -7.538713E-0001
 -2.370424E+0000  2.026032E-0001
  2.047324E+0000 -5.997025E+0000
  4.922668E+0000 -2.762845E+0000
  5.267743E+0000 -2.182890E+0000
 -1.613454E-0001  1.819750E+0000
 -1.604448E+0000 -1.943807E+0000
 -1.584849E+0000 -1.800799E+0000
  5.103377E+0000 -7.352524E+0000
  4.814067E+0000  2.003434E+0000
 -6.116443E-0001  2.003120E+0000
 -2.931080E+0000  4.088371E+0000
 -7.199514E+0000 -9.404078E-0001
  2.784944E+0000 -1.863751E+0000
  3.910899E+0000 -5.456556E-0001
  8.787471E-0001  3.349692E+0000
 -3.734406E+0000 -1.271690E+0000
 -4.811957E+0000  1.428876E+0000
  1.100448E+0000 -1.678695E+0000
  1.741785E+0000 -5.188546E+0000
  1.822191E+0000  1.633415E+0000
 -5.763881E-0001  1.531098E+0000
 -4.643886E+0000  2.884538E+0000
 -1.111768E+0000 -5.326613E-0001
  3.456409E+0000 -1.818036E+0000
  2.572954E+0000 -2.047422E+0000
 -2.162229E+0000  1.598990E+0000
 -1.755878E+0000 -4.406759E-0001
  5.149176E-0001 -4.514579E+0000
  6.309930E-0001 -5.594975E+0000
  3.157239E+0000  8.446493E-0001
  2.190272E-0001  3.117361E+0000
 -2.646557E+0000  2.502338E+0000
 -4.048205E+0000 -3.695570E+0000
  1.407803E+0000 -1.550879E+0000
  1.402848E+0000 -2.056739E-0001
  2.017999E+0000  3.371254E-0001
 -3.161464E-0001  1.201719E+0000
 -2.000600E+0000  1.558653E+0000
 -8.906439E-0001  1.901004E+0000
  5.894841E-0001 -1.624530E+0000
  2.540926E+0000  1.742012E+0000
 -1.746788E+0000  1.325828E+0000
 -1.323028E-0001  1.558558E+0000
  8.557906E-0001  2.607933E+0000
 -2.573648E+0000 -3.830256E-0001
  2.047196E-0001  7.057537E-0001
 -2.011568E+0000 -6.830085E-0001
  3.120636E+0000  2.906273E-0001
  1.479773E+0000  7.907506E-0001
 -2.542291E+0000  3.361939E+0000
 -1.999250E+0000 -3.065276E+0000
 -2.892906E+0000 -5.863236E+0000
  2.345161E+0000 -3.454525E+0000
  6.745082E+0000 -2.808672E+0000
  1.172533E+0000  5.012899E+0000
  9.292299E-0001  3.879829E+0000
 -4.895748E+0000 -3.187530E+0000
 -3.368777E-0001 -5.610725E+0000
  6.231680E+0000 -2.411359E+0000
  4.264971E+0000  7.144939E+0000
 -5.401788E-0001  6.890796E+0000
 -2.010970E+0000  3.440503E+0000
 -2.138008E+0000 -5.634383E+0000
  2.189706E+0000 -5.666827E+0000
  2.555747E+0000 -2.745532E-0001
  1.686153E+0000  4.283331E+0000
 -5.437928E+0000  6.711060E+0000
 -3.885781E+0000  4.495237E-0001
 -3.248406E+0000 -5.393146E+0000
  1.841982E+0000 -5.076986E+0000
  2.133761E+0000 -9.281549E-0001
 -2.881379E+0000  5.857807E+0000
 -1.049368E-0001  7.496437E-0001
 -3.509249E+0000  2.001570E+0000
 -2.614029E-0002 -3.531555E+0000
  2.385817E+0000  1.566378E+0000
  4.645697E+0000  2.087886E+0000
  2.376725E+0000  2.619921E+0000
 -9.969942E-0001  2.822774E-0001
 -1.523813E+0000 -1.228604E+0000
 -2.456823E+0000  1.470568E-0001
 -1.672788E+0000  1.536618E+0000
  6.422654E-0001 -2.157649E+0000
  6.818689E-0003  6.727749E-0001
 -4.824153E-0001 -1.474000E-0001
  1.353533E+0000 -1.763806E+0000
  3.927545E-0001 -2.514779E-0001
  8.765729E-0001 -7.354137E-0001
  1.338395E+0000  9.213045E-0001
 -1.199046E+0000  1.569393E+0000
 -2.345263E+0000 -4.466691E+0000
 -4.458574E-0001 -4.326878E+0000
  1.791257E+0000 -3.911619E+0000
  2.337605E+0000 -6.918337E-0001
 -3.830354E-0001  3.295747E+0000
 -3.112805E+0000 -1.293075E+0000
  8.976625E-0001  1.986340E-0001
  3.863670E+0000 -3.268014E+0000
  8.634218E-0001  1.389094E+0000
  3.832636E+0000  8.282027E-0001
 -3.970181E+0000  3.065223E-0001
 -9.061675E-0001 -2.897576E+0000
  2.524546E+0000 -1.271320E+0000
 -1.447016E-0001  4.345784E-0001
 -2.282619E+0000 -1.878400E-0001
 -1.634855E+0000 -1.425307E-0001
 -2.241900E+0000 -4.468768E+0000
  1.400648E-0002 -5.385582E+0000
  9.521777E-0001 -2.268155E+0000
  2.260865E+0000  1.124143E-0001
 -1.172096E+0000  2.200525E+0000
 -2.902093E+0000 -7.572917E-0001
 -7.871252E-0001 -9.180773E-0001
  5.621229E+0000  4.281473E-0002
  2.432326E+0000  3.575130E-0001
 -1.664570E+0000  8.114692E-0001
 -2.414858E+0000 -1.634585E+0000
 -7.995743E-0001 -2.063969E+0000
  3.636557E+0000 -4.624303E+0000
  3.377718E+0000  1.910056E+0000
 -2.568186E-0001  3.815306E+0000
  9.334132E-0001  4.386700E+0000
 -4.760490E-0002  8.978866E-0001
  6.373271E-0001 -1.340132E+0000
  4.425099E+0000  3.632355E-0001
  1.502904E-0001  1.127304E+0000
 -3.183030E+0000 -1.562818E+0000
 -1.070887E+0000 -1.052369E+0000
  1.616998E+0000 -1.328548E+0000
 -4.467219E-0001 -1.717055E+0000
  3.608689E+0000  2.264291E-0001
  1.763397E+0000  7.871487E-0001
 -1.398296E+0000 -3.700376E-0001
 -1.766800E+0000 -3.650097E-0001
 -1.010933E-0001 -2.634060E+0000
  3.942672E+0000 -2.986577E+0000
  4.542531E+0000 -7.050028E-0002
  1.848668E+0000  5.804804E+0000
 -2.536401E-0001  2.266027E+0000
 -3.093281E+0000 -1.437389E+0000
 -1.618546E+0000 -3.866962E+0000
  2.939993E+0000 -3.168228E+0000
  3.139898E+0000 -4.314631E+0000
  4.242582E+0000  3.625522E+0000
 -2.260230E+0000  2.000018E+0000
 -2.229730E+0000 -2.431297E+0000
 -3.023710E+0000 -1.482484E+0000
  2.840327E+0000 -4.389748E+0000
  3.485761E+0000  1.330692E+0000
  5.041391E-0001  2.147342E+0000
 -3.447358E+0000  7.976272E+0000
 -1.349907E+0000 -1.432817E+0000
 -3.079446E+0000 -1.745631E+0000
  1.633031E+0000 -3.192185E+0000
  2.630356E+0000 -1.990309E+0000
 -1.396939E-0001  2.820258E+0000
 -1.715255E+0000  3.145792E+0000
 -2.837396E+0000 -1.428225E-0001
 -4.969010E-0002 -1.495152E+0000
  2.142375E+0000 -4.733990E+0000
  3.011697E-0001 -7.425163E-0001
  2.228571E+0000  7.179612E-0001
  1.725741E+0000 -1.872149E-0001
 -6.967060E-0001  4.287537E+0000
 -2.198066E+0000 -5.001584E-0001
  3.189659E-0001 -8.062037E-0001
 -4.975924E-0001 -7.340885E-0001
 -4.169365E-0001  3.310226E-0001
  3.950538E+0000 -4.821040E-0001
 -1.265051E+0000  4.454849E+0000
 -1.276884E+0000  3.695550E+0000
 -1.266949E+0000  1.067470E+0000
  3.405112E+0000  3.769887E-0001
  1.420660E+0000  2.606273E-0001
  4.678590E-0001  3.868371E+0000
 -2.522361E-0001  5.771082E-0001
  2.514466E-0001  4.061079E+0000
  2.879283E+0000  3.102605E+0000
  1.564230E+0000  2.828472E+0000
 -3.015615E+0000 -5.915938E-0001
 -1.864697E+0000 -1.724550E-0001
 -3.389118E+0000 -1.379622E+0000
 -2.576720E+0000 -4.430182E+0000
  1.102925E-0001 -3.736331E-0001
  2.814868E+0000 -1.099974E+0000
 -5.877359E-0001  7.038217E-0001
 -1.110539E-0001  2.427084E+0000
 -2.067429E-0001 -1.571671E+0000
  1.245597E+0000 -1.835074E+0000
 -1.947704E+0000  1.580010E+0000
  3.589734E+0000 -1.090887E+0000
  3.251480E+0000 -3.589457E+0000
 -4.482034E+0000 -1.501675E+0000
 -2.116664E+0000 -2.642880E+0000
  4.623981E+0000  2.108498E-0001
  4.055630E+0000 -1.800664E+0000
 -1.131721E+0000  3.137842E+0000
 -3.431577E+0000  4.366937E-0001
 -4.846794E+0000 -1.901379E+0000
  2.338184E+0000 -6.355598E+0000
  3.781830E+0000 -9.755192E-0001
  3.057542E+0000  4.618281E+0000
  1.685175E-0001  3.391682E+0000
 -2.769959E+0000 -1.980368E+0000
  2.801116E-0001 -2.603213E+0000
  3.038960E+0000 -1.720655E+0000
  6.153887E-0001 -7.909573E-0001
 -9.267387E-0001  4.222023E+0000
 -6.619298E+0000  1.105606E+0000
 -1.120085E+0000 -4.917112E+0000
  2.150024E+0000 -5.184270E+0000
  3.892220E+0000 -1.391141E+0000
  2.668339E+0000  2.098310E-0001
  2.306643E-0001  6.438579E+0000
 -2.345308E+0000  2.195069E+0000
 -4.191281E+0000 -4.599097E+0000
  3.149366E+0000 -5.897153E+0000
  4.332054E+0000 -5.287029E+0000
  4.034935E+0000  3.189407E+0000
  5.287853E-0001  4.987261E+0000
 -1.374083E+0000  7.085699E+0000
 -2.350226E+0000  4.013270E+0000
 -2.262485E+0000 -1.849655E+0000
 -3.116545E-0002 -5.435214E+0000
  2.452236E+0000  1.484329E+0000
  1.748261E+0000  9.627440E-0001
 -2.565822E+0000  7.059113E+0000
 -3.742124E+0000  1.220533E+0000
  1.380241E+0000 -1.680176E+0000
  1.756647E+0000 -4.199741E+0000
  1.397269E-0001 -1.092198E+0000
 -2.174732E+0000 -9.531796E-0001
 -6.871436E-0001 -2.707449E+0000
  3.741583E+0000 -1.839251E+0000
  3.081373E+0000 -3.595853E-0001
  1.235062E+0000  3.012525E+0000
  6.212571E-0001  1.013766E+0000
 -9.762118E-0001 -1.307532E+0000
 -9.719876E-0001 -3.862879E+0000
  7.331378E-0001 -3.898662E+0000
 -6.070858E-0001 -1.508771E+0000
  9.075092E-0001  6.508102E-0001
 -7.030826E-0001  1.391850E+0000
  1.318526E+0000  2.097968E+0000
 -4.659292E-0001 -3.021502E+0000
  2.228642E+0000 -2.969194E-0001
  1.638794E+0000  5.402444E+0000
  1.077927E-0001  3.459760E+0000
 -2.517742E+0000 -8.217581E-0001
 -1.949831E+0000  1.823354E-0001
  1.594096E+0000 -1.569461E+0000
  1.214102E+0000 -1.171361E+0000
  8.963029E-0001  2.851303E-0001
 -3.213261E+0000 -1.794142E+0000
 -3.694772E+0000 -1.369450E+0000
 -2.710928E+0000 -7.291390E+0000
  4.540298E+0000 -5.064909E+0000
  1.442509E+0000 -8.401122E-0001
 -5.804867E-0001  2.621876E+0000
 -4.468532E-0001  1.309444E+0000
 -8.755403E-0001 -3.112330E+0000
 -6.827255E-0001 -3.347044E+0000
  4.714741E+0000 -2.485440E+0000
  1.555414E+0000  1.537913E+0000
 -6.380440E-0001  2.575468E+0000
 -3.460066E+0000  8.279746E-0001
 -6.114148E+0000 -2.445803E+0000
 -2.652620E-0001 -6.455291E+0000
  4.879736E+0000 -5.177360E+0000
  2.165856E+0000 -1.017686E+0000
  8.645815E-0001  5.818589E+0000
 -4.833040E+0000  5.663322E+0000
 -2.163088E+0000 -2.264757E+0000
  2.095329E-0001 -2.259595E+0000
  4.361182E+0000 -3.580101E+0000
 -9.796921E-0001  4.607303E+0000
 -3.709118E+0000  3.602251E+0000
 -9.932021E-0001  3.322075E-0001
 -8.642476E-0001  1.603843E+0000
  8.389723E-0001 -1.502172E+0000
  2.603597E+0000 -2.924957E-0001
  5.607837E+0000  1.940317E-0001
 -3.270481E+0000 -6.987881E-0002
  2.363715E-0001  1.151590E-0001
  1.119131E+0000 -4.602597E-0001
  1.020008E+0000 -2.261949E+0000
 -1.396629E+0000 -1.983467E+0000
 -8.783860E-0001 -1.599277E+0000
 -1.512368E+0000 -2.441658E+0000
 -2.166288E-0001 -4.082914E+0000
  1.777951E+0000 -9.269298E-0001
  4.287341E+0000  4.273942E-0002
 -7.082292E-0001  3.259509E+0000
 -7.515157E-0001  2.491413E+0000
 -5.769707E+0000 -2.841081E+0000
  1.674434E-0001 -2.973024E+0000
  5.486679E+0000  2.558359E+0000
  4.346418E+0000  2.886396E+0000
 -1.772542E+0000  6.098018E+0000
 -7.990081E-0001  4.569945E+0000
 -1.348114E+0000  6.313075E-0001
 -1.224787E+0000  1.352073E+0000
 -5.229428E-0001 -6.817328E-0001
  2.942112E-0001  2.400032E+0000
  2.323229E-0001  3.424097E+0000
 -9.035591E-0001  1.090412E-0001
 -2.134707E+0000 -2.690311E-0001
  1.482109E+0000 -1.307711E+0000
 -5.046301E-0001 -3.170974E+0000
  1.073130E+0000  1.326185E-0001
 -9.592482E-0001 -3.229271E+0000
 -1.276543E+0000  1.969561E+0000
  1.725817E-0001  2.528169E+0000
 -6.259360E-0001 -1.622356E+0000
  8.631446E-0001  1.291515E+0000
  4.323875E+0000 -7.564581E-0001
  1.161354E+0000  4.367532E+0000
 -3.895994E+0000  2.414417E+0000
 -6.408109E+0000  9.137899E-0001
 -1.659214E-0001 -7.199637E-0001
  4.817787E+0000  6.119941E-0001
  3.879086E+0000  4.363416E+0000
  2.265372E-0002  3.733890E+0000
 -3.904610E+0000  2.550066E+0000
 -4.499922E+0000 -6.956618E-0001
 -2.419756E+0000 -9.396310E+0000
  2.455296E+0000 -5.524366E+0000
  8.756546E-0001 -3.632894E+0000
 -2.071946E+0000  3.148262E+0000
 -3.078818E+0000 -2.515535E-0001
 -3.711417E-0001 -7.188888E+0000
  1.281494E+0000 -5.853507E+0000
  2.423377E+0000  1.615785E+0000
 -1.945141E+0000 -2.675245E+0000
 -1.957033E+0000  8.571264E-0001
 -2.330944E+0000 -5.673061E+0000
  4.864035E-0001 -3.647783E+0000
  2.153616E+0000 -4.901420E+0000
  2.356329E+0000  1.933979E+0000
 -6.165054E-0002  5.252184E+0000
 -4.962287E+0000  1.992388E+0000
 -6.509275E+0000  5.004440E-0001
 -1.661862E-0001 -3.087020E+0000
  2.376648E+0000 -1.855241E+0000
  1.149450E+0000  3.722611E+0000
 -1.139565E+0000  2.479527E+0000
 -7.787297E-0001 -2.028877E+0000
  3.199029E-0001 -1.711932E+0000
 -8.863127E-0001  1.086046E+0000
 -1.767764E+0000 -2.880424E+0000
 -1.002595E+0000 -4.427784E+0000
  1.294407E+0000 -4.130754E+0000
  4.549855E+0000  9.578406E-0001
  1.978408E+0000  1.041151E-0001
 -1.222252E+0000  5.170604E+0000
 -4.493912E+0000  3.451111E+0000
 -3.833899E+0000 -7.497418E-0001
 -1.613546E-0001 -5.578827E-0001
  4.022650E+0000 -1.411168E+0000
  3.814335E-0002  8.785348E-0001
 -5.986467E+0000 -1.401108E+0000
  2.126091E+0000 -4.570606E+0000
  2.989466E+0000 -6.407879E+0000
  1.867382E+0000  2.996209E-0001
  8.465868E-0001  5.176323E+0000
 -3.699927E+0000 -3.778157E-0001
 -3.480088E+0000  4.603088E-0001
 -2.847188E+0000  1.391420E-0001
  4.113370E+0000 -3.230294E+0000
  4.867785E+0000  4.522356E-0001
  2.753764E+0000  6.574059E+0000
 -1.243364E+0000  3.409542E+0000
 -3.683094E+0000  1.158770E+0000
  6.972525E-0001 -3.509556E+0000
  2.141536E+0000 -8.892488E+0000
  4.549520E+0000  2.500625E+0000
  2.061412E+0000  4.987790E+0000
 -2.343271E+0000  3.488810E+0000
 -6.830563E-0001 -1.789764E+0000
  1.147144E+0000 -1.942535E+0000
  1.567792E+0000  5.517230E-0001
 -2.040458E+0000 -6.391165E-0001
  2.015190E+0000  1.134388E+0000
  7.225571E-0001  7.347395E-0001
  1.100209E+0000 -1.213439E+0000
  4.754794E-0003 -2.040060E+0000
  5.954943E-0001 -3.435010E+0000
  4.372635E+0000  6.801364E-0001
  8.067560E-0001  4.587949E-0001
  3.086460E-0001  8.419718E-0001
  3.685587E+0000  8.832588E-0001
  1.228886E+0000 -3.629047E-0001
 -1.939465E+0000  6.187834E-0001
 -4.998134E+0000  1.790429E+0000
 -5.855933E+0000 -2.254884E+0000
  2.766589E-0002 -7.347350E+0000
  5.150858E+0000 -4.854014E+0000
  4.731888E+0000  2.871263E+0000
  2.223974E+0000  7.327946E+0000
 -2.726946E+0000  5.979116E+0000
 -4.844523E+0000 -3.563459E-0001
  2.289255E+0000 -5.447996E+0000
  6.885526E+0000 -6.177405E+0000
  1.606331E+0000  1.587732E+0000
 -5.039955E+0000  3.334150E+0000
 -7.891844E+0000 -3.471632E-0001
 -2.133350E+0000 -3.233931E+0000
  3.991054E+0000 -4.453062E+0000
  6.658368E+0000  2.948014E+0000
  3.148420E-0001  3.463658E+0000
 -6.106265E+0000  2.248031E+0000
 -2.009259E+0000  3.967485E+0000
  3.135561E+0000 -5.596318E+0000
  3.306430E+0000  2.284319E+0000
  9.730343E-0001  4.487655E+0000
 -3.299278E+0000  5.195492E+0000
 -1.455236E+0000 -1.953847E+0000
 -1.880830E-0002 -2.167895E+0000
  3.777717E+0000 -4.393867E-0001
  2.454669E+0000  1.445800E+0000
 -1.797739E+0000  2.850204E+0000
  6.968958E-0001 -1.285648E+0000
  2.324304E+0000 -1.556693E+0000
  6.836972E-0001 -2.312027E+0000
  1.059822E+0000  8.469203E-0001
  2.707817E+0000  4.852981E+0000
 -1.052859E+0000  4.276795E+0000
 -1.218585E+0000  3.039038E+0000
 -1.155875E+0000  1.079187E+0000
  1.427952E+0000 -1.439440E+0000
  2.651174E+0000  1.386141E-0001
  6.364538E-0001  4.840594E+0000
 -2.261247E+0000  1.704500E+0000
 -3.266762E+0000 -9.917081E-0001
 -1.177026E+0000 -7.173106E+0000
  3.442763E+0000 -8.391629E+0000
  4.628721E+0000 -8.243014E-0001
  6.674227E-0001  3.023222E+0000
 -3.441095E+0000  1.582186E+0000
 -3.513590E-0001 -2.269582E+0000
  1.515156E+0000 -3.127273E+0000
  1.766027E+0000 -1.234653E+0000
 -3.279835E-0002 -4.314908E-0001
 -1.026855E+0000 -1.611247E-0001
 -2.368443E+0000 -2.315057E+0000
 -1.661714E+0000 -1.630408E+0000
 -3.062034E-0001 -2.050584E+0000
  2.319691E+0000  9.929783E-0001
  1.749614E+0000  1.478607E+0000
 -4.935022E+0000 -9.899238E-0001
  2.641507E-0001 -3.280723E-0001
  8.585949E-0001 -5.043473E+0000
  1.029491E+0000 -4.295410E+0000
  2.098449E+0000  1.788604E+0000
 -7.725491E-0001  1.941869E+0000
  3.680669E-0001 -1.913291E+0000
 -8.370673E-0001 -1.329238E+0000
  4.178538E-0001 -2.346324E+0000
  3.222418E+0000  1.263760E+0000
 -1.459060E+0000  2.824560E+0000
 -5.868094E+0000  1.873912E+0000
 -2.897822E+0000 -4.415285E+0000
  3.499107E-0001 -1.805224E+0000
  4.372665E+0000  1.284765E+0000
  9.944697E-0001  4.390240E+0000
 -5.354296E+0000  7.599394E+0000
 -3.239183E+0000  2.622651E+0000
  1.327083E+0000 -1.949794E+0000
  2.854360E+0000 -5.031500E+0000
  2.757196E+0000  2.380448E+0000
 -1.495568E+0000  5.766287E+0000
 -4.573171E+0000  3.423337E+0000
 -3.491684E+0000 -1.450438E+0000
  2.295668E-0001 -4.591510E+0000
  2.554824E+0000 -2.251844E+0000
  4.428950E+0000 -3.785182E+0000
  2.931833E+0000 -8.728937E-0001
 -9.232212E-0001 -6.978822E-0001
 -3.766013E-0001 -1.657041E+0000
  8.770755E-0001 -4.370305E+0000
  2.365774E+0000 -3.893959E+0000
  6.860867E-0001  7.213860E-0001
 -8.153300E-0001  1.938011E+0000
 -8.214667E-0003  2.908517E+0000
  5.602735E-0001 -1.839848E+0000
 -3.054626E+0000  4.285162E-0001
 -2.179858E+0000 -1.585922E+0000
 -2.066211E-0001 -3.603165E-0001
  3.539622E+0000 -1.535257E+0000
  1.216409E+0000 -1.474803E+0000
  1.216761E-0001  6.515025E+0000
  2.045274E+0000  5.547187E+0000
  6.181108E-0001  5.849774E+0000
 -1.800052E+0000  2.218963E+0000
  1.884492E+0000 -8.356916E-0001
  1.296152E+0000  6.249134E+0000
  1.329229E+0000  5.162009E+0000
 -1.974654E+0000  1.898733E+0000
 -2.677084E-0001 -2.098583E+0000
  4.342891E+0000 -9.409004E-0001
  1.535613E+0000 -4.111514E-0001
  6.840028E-0001 -2.303987E-0001
  1.332263E+0000  1.582683E+0000
 -2.146525E+0000  3.846965E+0000
  1.552445E-0002  1.317921E+0000
 -1.178359E+0000 -1.796482E+0000
  4.127536E+0000 -2.031986E-0001
 -3.633162E-0001  6.878645E-0001
 -5.582309E+0000  7.026434E-0003
 -5.366585E+0000 -1.981860E+0000
  2.251521E+0000 -4.934400E+0000
  2.909683E+0000  1.230001E+0000
  2.085344E+0000  1.408622E-0001
 -1.927430E+0000  5.212258E+0000
 -2.664894E+0000 -7.830875E-0002
 -4.130640E-0001 -1.607067E+0000
  2.323450E+0000 -4.621710E+0000
  2.953405E+0000  5.327789E-0001
  5.395396E-0001  4.482111E+0000
 -6.578084E-0001  2.066711E+0000
 -2.554988E+0000  1.922814E-0001
 -6.382036E-0001  1.812758E+0000
  3.356215E+0000 -1.271158E+0000
  3.223460E+0000 -1.441060E+0000
  6.947720E-0001  4.448071E-0002
 -1.933762E+0000  2.383077E+0000
 -1.015939E+0000  2.582401E+0000
  2.536720E-0001 -8.680856E-0001
 -3.648122E+0000  2.720862E-0001
  1.237877E+0000 -7.871367E-0001
  1.766776E+0000  2.436115E+0000
  2.466838E-0001  2.282396E+0000
 -1.279419E+0000 -2.942459E+0000
 -1.132393E+0000 -1.982155E+0000
  2.121523E+0000 -3.154318E+0000
  1.796473E+0000  3.012926E+0000
 -2.646714E-0001  5.454454E+0000
 -1.685385E+0000  2.126200E+0000
  2.368021E+0000  1.006839E+0000
  4.045625E+0000 -2.671149E+0000
  6.550863E+0000  1.561824E+0000
  1.282746E+0000  7.523003E+0000
 -4.255735E+0000  6.559340E+0000
 -2.345673E+0000  2.554126E+0000
  1.035452E+0000  4.094066E-0001
  4.281690E+0000 -2.838346E+0000
  7.259461E+0000  2.521543E+0000
 -2.626551E-0001  8.327702E+0000
 -6.670869E+0000 -2.540699E-0001
 -2.884844E+0000 -7.008967E+0000
  3.244503E+0000 -6.683088E+0000
  2.678747E+0000 -5.531498E+0000
 -3.566443E+0000  2.529663E+0000
 -5.382049E+0000  7.964234E-0001
 -5.593106E+0000 -1.322094E+0000
  3.104543E+0000 -6.646770E+0000
  4.381797E+0000  3.413404E-0001
 -1.295107E+0000  6.621139E+0000
 -4.476064E+0000  4.062955E+0000
 -3.607821E+0000 -1.262971E+0000
  2.110463E+0000  8.752511E-0001
  1.875370E+0000  3.499650E+0000
 -1.367176E+0000  4.833083E+0000
 -4.761010E+0000  4.226648E+0000
 -3.154711E-0001 -4.845580E+0000
  1.348867E+0000  1.531083E+0000
  4.134569E+0000  9.985329E-0001
 -1.866509E+0000  3.413475E+0000
 -5.158783E+0000 -1.511175E+0000
 -2.182489E+0000 -3.426646E+0000
  1.433599E+0000 -3.768360E+0000
  4.051251E+0000 -4.421736E+0000
  1.546095E+0000 -2.358606E-0003
 -3.510621E+0000  4.339883E+0000
 -1.167532E+0000  3.583816E+0000
 -8.721445E-0001  1.591908E+0000
  3.143303E+0000 -8.891624E-0001
  4.532702E+0000 -2.488704E+0000
  4.554798E+0000  7.048838E+0000
 -5.816649E-0001  7.608748E+0000
  8.846807E-0001  1.741258E+0000
 -3.742422E+0000  1.842873E+0000
  1.058666E+0000 -8.065951E-0001
  1.085058E+0000 -3.336512E+0000
  2.662369E+0000 -1.152493E+0000
  1.296713E-0001 -2.479739E-0001
  2.051776E+0000  3.679096E-0001
 -1.168697E+0000  1.338957E-0002
 -4.176933E-0001  1.337924E+0000
 -6.998089E-0001  8.134474E-0001
  2.291296E+0000 -3.434022E+0000
  3.293103E+0000 -3.744869E+0000
 -1.331936E+0000  1.720211E+0000
 -1.812064E+0000  5.351888E-0001
 -1.860684E+0000 -3.658353E+0000
 -1.192193E-0001 -1.359540E+0000
  2.467643E+0000 -1.315065E+0000
  1.358860E+0000  1.956320E-0001
  1.489333E-0001  2.545490E+0000
 -1.225486E+0000  1.045573E-0001
  1.589902E+0000 -3.775352E+0000
  2.168859E+0000 -4.163309E-0001
  2.093280E+0000 -1.235644E+0000
 -2.412999E-0001 -3.201080E-0001
 -2.235980E+0000  4.651564E-0001
  4.539598E-0001 -2.875809E+0000
  5.772784E-0001 -3.965171E+0000
 -4.086181E-0001 -1.619358E+0000
 -6.395375E-0001 -1.407422E+0000
 -3.708132E-0001  1.601392E+0000
  2.096047E+0000  3.695499E+0000
  5.155892E-0001  9.311545E-0001
  1.937080E-0001  3.350244E+0000
  8.298982E-0001 -9.734977E-0001
  1.936098E+0000 -1.232517E+0000
  4.936972E+0000 -1.247876E-0001
  9.461556E-0001  3.192191E+0000
 -1.679891E+0000  6.293684E-0001
 -4.062348E+0000 -1.050590E+0000
  2.690466E+0000 -1.949130E+0000
  5.041660E-0001 -4.650103E-0001
  3.055818E+0000  1.653332E+0000
  1.440087E+0000  3.538791E+0000
  7.576914E-0001  7.615640E-0001
  2.011922E+0000  1.007610E+0000
  4.388669E+0000 -1.876657E-0001
 -1.479201E+0000  2.866061E+0000
 -1.136832E+0000  3.153133E+0000
 -2.759845E+0000  9.522993E-0001
 -4.047349E+0000  1.482467E-0001
  2.918224E-0001  1.060695E+0000
  1.633826E+0000 -3.644050E+0000
 -1.193068E+0000  5.947209E-0002
 -2.939487E-0001 -1.139122E-0001
 -1.887495E+0000  2.640490E+0000
 -1.034996E+0000 -5.177169E+0000
  2.286503E+0000 -1.254906E+0000
  2.319571E+0000 -5.190481E+0000
 -1.049052E+0000 -2.024622E+0000
 -5.324923E-0001  2.028005E+0000
  3.662083E-0001  2.747183E+0000
  6.640555E-0001 -3.434835E-0001
  1.865753E+0000  1.168564E+0000
 -2.781563E+0000  8.004720E-0001
  5.290737E-0001 -1.366729E+0000
  2.282287E+0000 -4.221259E+0000
 -8.308981E-0001  6.255655E-0001
 -3.522535E+0000 -2.899459E+0000
 -1.608750E+0000  2.017407E+0000
 -4.066045E-0001 -5.696875E+0000
  2.342525E+0000 -3.745720E+0000
  4.507126E+0000  8.824999E-0001
  1.271752E+0000 -1.271282E-0001
  6.636611E-0001  5.783019E+0000
 -2.254708E+0000 -2.668935E+0000
  1.759577E+0000 -2.467471E+0000
  2.604850E+0000  7.779229E-0001
 -1.622340E+0000  1.838004E+0000
 -2.978690E+0000  8.246618E-0001
  2.102815E+0000 -3.108405E+0000
  2.613886E+0000 -2.259557E-0001
  2.042307E+0000 -2.059640E+0000
  2.648305E+0000  3.003774E+0000
 -2.441588E+0000  3.789104E+0000
 -3.022462E+0000 -4.367494E+0000
  2.119663E+0000 -4.342266E+0000
  4.146970E+0000 -4.038798E+0000
 -9.689548E-0001  8.003777E+0000
 -4.396868E-0002  1.113240E+0000
 -2.093332E+0000  5.287193E-0001
 -2.828350E+0000 -1.229855E+0000
  6.385956E-0001 -2.740984E+0000
  9.956346E-0001 -7.430188E-0001
  4.444718E-0001  8.430329E-0001
  7.073341E-0001  3.074795E+0000
  1.360350E+0000  5.302721E+0000
 -6.755956E-0001  5.109521E+0000
 -1.395548E+0000  1.785552E+0000
  1.890139E-0001 -1.832019E+0000
  6.787001E-0003 -3.539677E+0000
 -6.778343E-0001  1.212395E-0001
  1.591504E+0000  3.210565E+0000
 -6.476814E-0001  7.286539E+0000
 -3.165168E+0000  3.564559E+0000
 -3.012506E-0001  1.018707E+0000
  1.801634E+0000 -3.399275E+0000
  1.322475E+0000 -3.432593E+0000
  6.823316E-0001 -1.517060E+0000
 -2.200891E+0000 -1.406257E+0000
  1.155318E+0000 -5.699386E-0001
  2.054873E+0000 -2.415445E+0000
  5.041526E-0001 -3.088068E+0000
 -2.713544E-0001 -1.522669E+0000
  2.106452E+0000 -4.435016E-0001
  1.582666E+0000  1.393283E+0000
 -1.044688E+0000  2.613444E+0000
 -3.781982E+0000  1.535790E+0000
 -1.729079E+0000 -6.385776E+0000
  5.194388E+0000 -2.047192E+0000
  2.147409E+0000 -2.867378E-0001
  1.201895E+0000  3.168387E+0000
 -3.450308E+0000  5.560904E+0000
 -1.434314E+0000 -2.835087E-0001
 -1.353892E+0000  4.848139E-0001
  5.838918E-0001 -3.452329E-0001
 -1.486263E-0001 -1.083493E+0000
 -7.510111E-0001 -2.260485E-0002
  9.503306E-0001  3.397406E+0000
  2.263512E-0001 -5.927235E-0001
 -2.912155E+0000 -5.551104E-0001
  1.407672E+0000 -2.783557E+0000
  2.871259E+0000 -1.433653E-0001
  3.009134E+0000  2.268782E-0001
  1.559816E-0001  6.717380E+0000
 -1.353629E+0000  5.179430E+0000
 -1.268455E+0000  3.628271E+0000
  4.967845E-0001 -4.323673E+0000
  2.034125E+0000 -1.395326E+0000
 -7.202625E-0001  2.888645E+0000
 -3.193186E+0000  4.771230E+0000
 -9.518867E-0001 -7.396063E+0000
  4.889080E+0000 -5.865030E+0000
 -6.479476E-0001  3.135266E+0000
 -1.693998E+0000 -2.990309E-0001
  3.383955E-0001 -4.521871E-0001
 -3.304488E+0000 -1.803571E+0000
  3.077505E+0000 -4.527456E+0000
  6.779623E+0000  3.349455E+0000
  2.547834E+0000  1.171741E+0000
 -2.123476E+0000  2.756876E+0000
 -1.101444E+0000  2.988396E-0001
 -8.615861E-0001  8.954793E-0001
  3.446249E-0001 -1.223954E+0000
 -7.450437E-0001  8.226992E-0001
  2.286807E+0000  2.870805E-0001
 -3.320326E+0000 -3.269698E-0001
 -2.573232E+0000  1.857301E+0000
  6.763375E-0001  3.758516E-0001
  7.649015E-0001 -8.147714E-0001
  2.964194E-0001 -4.948385E+0000
 -1.078981E+0000  1.557577E+0000
 -3.458181E+0000  8.908451E-0001
 -2.774186E+0000 -3.452469E+0000
 -1.166437E+0000 -5.468672E+0000
  3.656748E+0000 -3.764579E+0000
  1.921042E+0000  7.370946E-0001
  1.560470E-0003  8.040833E-0001
 -3.750893E+0000  1.662872E+0000
 -2.038665E+0000 -2.463372E+0000
  3.490205E+0000 -3.691284E+0000
  3.078369E+0000  1.042306E+0000
 -2.066103E+0000  3.114275E+0000
 -2.454133E+0000 -6.725923E-0002
  1.025091E+0000 -6.789048E+0000
  6.723693E+0000 -3.606845E+0000
  4.192348E+0000  1.010153E+0001
 -2.193892E+0000  4.390158E+0000
 -5.972548E+0000  3.649084E+0000
 -5.731575E+0000 -5.714631E+0000
  3.535488E+0000 -1.115358E+0001
  5.811264E+0000 -1.432187E+0000
  1.778345E-0002  1.110458E+0000
 -3.772333E+0000  5.937507E+0000
 -1.976248E+0000  2.223745E-0001
  2.581657E+0000 -1.032315E+0000
  4.137147E+0000 -1.169738E+0000
  2.419257E+0000  3.231745E+0000
 -3.802603E+0000  6.110179E+0000
 -6.115860E+0000 -3.862603E+0000
 -3.619544E+0000 -4.622349E+0000
  3.646573E+0000 -5.990434E+0000
  4.895137E+0000  2.670405E+0000
 -2.784759E+0000  2.568338E+0000
 -7.733234E+0000  2.337372E+0000
 -3.564664E+0000 -4.319556E+0000
  4.512767E+0000 -6.182699E+0000
  4.856030E+0000 -4.642488E+0000
  1.467191E+0000  4.159287E+0000
 -2.393227E+0000  1.681937E+0000
 -4.661251E+0000  1.179413E+0000
  8.784294E-0001 -2.022143E+0000
  1.200455E+0000 -3.447454E+0000
  2.117168E+0000  4.283503E-0001
 -1.950757E+0000  6.521788E+0000
 -2.251353E+0000  3.131476E+0000
 -4.530278E+0000 -1.510443E+0000
 -1.255595E+0000 -3.428651E+0000
  3.762017E+0000 -2.812592E+0000
  4.419070E+0000 -2.989040E+0000
 -1.430261E+0000 -1.642070E+0000
 -5.325867E+0000 -4.138830E-0001
  1.137420E+0000 -3.343799E+0000
  6.760082E+0000 -1.399532E+0000
  7.778809E-0001  2.031286E+0000
 -3.885346E-0001 -2.642002E-0001
 -4.455186E+0000  2.872572E+0000
 -4.726387E+0000 -1.129022E+0000
  1.120038E+0000 -6.023717E+0000
  7.746579E+0000 -2.921397E+0000
  4.938061E+0000  3.159805E+0000
 -3.843974E+0000  6.534436E+0000
 -7.462006E+0000  5.776670E-0001
 -2.859833E+0000 -4.059714E+0000
  4.235936E+0000 -6.037602E+0000
  9.363263E+0000  4.352304E+0000
  3.849553E+0000  3.747489E+0000
 -5.727450E+0000  1.055878E+0001
 -7.242310E+0000  5.862445E+0000
 -1.773347E+0000 -8.042128E+0000
  2.725635E+0000 -7.992039E+0000
  6.773377E+0000 -1.067915E+0000
  3.892691E-0001  6.530983E+0000
 -5.813776E+0000  6.833894E+0000
 -5.732500E+0000 -2.805943E+0000
 -1.533034E+0000 -4.184241E+0000
  4.576155E+0000 -8.268812E+0000
  4.565277E+0000  1.629613E-0002
  2.157439E-0001  4.467667E+0000
 -4.930423E+0000  3.297693E+0000
 -2.927700E+0000  2.172524E+0000
 -2.459632E-0001 -4.468030E+0000
  4.231332E+0000 -4.297691E+0000
 -1.151709E+0000  1.283810E+0000
 -1.497841E+0000  3.098006E+0000
 -3.918349E+0000 -3.157134E+0000
 -3.571230E+0000 -6.288951E+0000
  5.200125E+0000 -4.380877E+0000
  4.321439E+0000 -3.337415E+0000
 -4.444354E-0001  5.651927E-0001
 -3.131974E+0000  9.098045E-0001
 -4.312333E+0000 -8.760505E-0001
 -2.135704E-0002 -5.754690E+0000
  1.519689E+0000 -4.043625E+0000
  2.286744E+0000  6.921726E-0001
 -1.469136E+0000  1.038792E+0000
  1.014705E+0000 -2.153265E-0001
 -9.846792E-0001 -1.080049E+0000
 -1.300760E-0002 -2.836046E+0000
 -6.551979E-0001  9.623739E-0001
 -7.704451E-0001  7.044521E-0001
  1.815090E+0000  1.510677E+0000
 -2.212323E+0000  3.213356E+0000
 -3.311663E-0001  4.341918E+0000
 -1.120830E+0000  2.168090E+0000
  9.755100E-0001 -2.049666E-0001
  3.254098E+0000 -6.468521E-0001
  2.263481E+0000  4.343026E+0000
 -1.022820E+0000  8.222303E+0000
 -5.244352E+0000  4.557569E+0000
 -2.472317E+0000 -4.169225E+0000
  1.471057E+0000 -7.855141E+0000
  1.232020E+0000 -3.062771E+0000
  2.645381E+0000  8.596610E-0001
 -4.797500E+0000  2.379843E+0000
 -1.732282E+0000 -2.959179E+0000
  1.205302E-0001 -3.131631E+0000
  4.764461E+0000  3.241617E-0001
  3.296774E+0000  2.079669E+0000
 -2.420274E+0000  7.785863E+0000
 -2.843028E+0000  2.921169E+0000
 -1.034060E+0000  2.493643E-0002
  2.119573E-0001 -4.656656E+0000
  4.642514E+0000 -2.591575E+0000
  2.073417E+0000  3.305520E+0000
 -3.490956E+0000  3.870632E+0000
 -6.204102E+0000  2.180372E+0000
 -4.658672E+0000 -7.206872E+0000
  5.394394E-0001 -3.503321E+0000
  2.647379E+0000 -3.472351E+0000
  4.494279E+0000 -1.286195E+0000
  1.357290E+0000  8.077303E-0001
 -8.917662E-0001  2.970455E+0000
 -2.059861E+0000 -2.197099E+0000
  1.852143E-0001 -3.481247E+0000
 -7.680494E-0001  1.989563E+0000
 -6.319769E-0001 -4.137218E-0002
 -2.706226E+0000  3.817336E+0000
 -1.214263E+0000 -1.073911E-0001
 -3.005356E+0000 -1.347563E+0000
  3.605945E-0001 -2.203719E+0000
  1.088426E+0000  8.350233E-0001
  3.916044E+0000 -1.450509E+0000
  4.452585E+0000 -4.005784E-0001
 -6.553240E-0001  2.168425E+0000
 -3.553566E+0000 -3.391735E+0000
 -8.458325E-0002 -5.105148E+0000
 -2.240031E+0000 -5.980465E-0001
 -1.188227E+0000  2.078909E+0000
 -2.020909E+0000  1.095274E+0000
 -1.913944E+0000  1.699369E+0000
  7.504081E-0001 -2.553434E+0000
  3.543180E+0000  8.088684E-0001
  4.567987E-0001  4.045139E-0001
 -3.762433E+0000  5.223377E+0000
 -3.873742E+0000  6.162098E-0001
 -3.464730E-0001 -2.868016E+0000
  3.014845E+0000  1.606676E+0000
 -1.018928E+0000 -2.318480E+0000
  3.486968E+0000  4.772951E+0000
 -1.232294E+0000 -6.734474E-0002
 -2.816347E-0001  3.166267E+0000
  9.164161E-0001 -5.866392E-0001
  1.837188E+0000  2.582447E+0000
  3.441250E-0001  3.336539E+0000
 -1.808061E+0000  3.488770E+0000
 -1.976358E-0001  1.133991E+0000
 -2.132523E+0000 -1.421808E+0000
  2.860434E+0000 -3.646760E+0000
  6.549566E+0000 -4.508998E-0001
  9.618717E-0002  5.726855E+0000
 -4.782046E+0000  4.665760E+0000
 -5.856527E+0000 -2.722656E+0000
 -4.677982E-0001 -4.962220E+0000
  5.156770E+0000 -2.889468E+0000
  2.882834E+0000  2.562501E+0000
 -1.114264E+0000  6.351964E+0000
 -4.335662E+0000  2.105883E+0000
 -2.784320E-0001 -3.936010E+0000
  3.771531E+0000 -2.973749E+0000
 -1.326761E-0001 -2.109572E+0000
  2.293008E+0000 -8.140875E-0001
  2.117237E+0000 -3.119354E+0000
  7.027534E-0001 -1.061393E+0000
 -2.486638E+0000  3.478732E+0000
 -4.428257E+0000  4.671257E+0000
 -8.696246E-0001  2.270743E+0000
  2.177421E+0000 -4.297784E-0001
  2.258195E+0000 -1.823231E+0000
  1.461327E+0000  3.506560E+0000
  2.259146E+0000  3.090679E+0000
  7.911453E-0001  2.657487E+0000
 -3.400338E+0000  7.003697E-0003
 -2.881441E+0000  2.862861E+0000
  1.365320E+0000 -2.068651E+0000
  3.408712E+0000  2.553765E+0000
 -2.587648E-0001  4.644863E+0000
  7.212424E-0001  4.120138E+0000
 -7.195541E-0001  9.821590E-0001
  1.923117E+0000  4.427674E+0000
  1.150898E+0000  6.016229E+0000
 -1.393319E+0000  4.578286E+0000
  1.021155E+0000  2.190783E+0000
  4.169494E-0001  3.058586E+0000
 -2.198926E+0000  2.885122E-0001
 -1.674903E+0000 -2.392875E-0001
 -5.295225E-0001  3.080809E-0001
 -1.418947E+0000 -3.092161E+0000
  1.619520E+0000 -7.815841E-0001
 -3.291388E+0000 -1.199112E-0001
 -1.027169E+0000 -5.097329E+0000
  2.206902E-0001  4.708766E+0000
 -1.873244E-0001 -1.469834E+0000
  6.767626E-0001  3.654852E+0000
 -1.959522E+0000  5.436629E+0000
 -3.429518E+0000 -4.259244E+0000
 -1.359427E+0000 -4.613994E+0000
  2.401998E-0002 -3.422998E+0000
  2.619099E+0000 -9.342625E-0001
  2.383578E+0000  1.849929E+0000
 -2.288916E+0000  2.355232E+0000
 -1.616030E+0000 -1.881542E+0000
 -9.433479E-0001 -1.248218E+0000
  3.234861E+0000 -3.842845E+0000
  2.741283E+0000  3.354854E+0000
  5.564217E-0001  4.232335E+0000
 -2.734476E+0000  2.425484E+0000
 -6.526263E+0000  9.928840E-0001
  3.645865E-0002 -3.887037E+0000
 -8.031686E-0001  2.116634E-0001
  3.224855E+0000  1.339816E+0000
 -2.377298E+0000 -1.294599E+0000
 -5.400705E+0000 -1.577225E+0000
  7.499073E-0001 -3.981500E+0000
  3.396610E+0000 -5.209249E+0000
  2.017628E+0000 -1.155865E+0000
  3.381435E-0001  6.448465E+0000
 -4.225824E+0000  6.955160E+0000
 -3.640957E+0000 -6.630350E+0000
  5.045071E+0000 -3.069145E+0000
  5.100512E+0000  9.662401E-0001
 -5.465452E-0001  3.971963E+0000
 -4.154253E+0000  1.424748E+0000
 -2.829085E+0000 -5.243639E-0002
 -1.298845E+0000 -1.646028E+0000
  1.074198E+0000 -2.734735E+0000
  1.864444E+0000  2.377992E+0000
 -1.626648E+0000  4.811433E+0000
  7.950957E-0001  3.632475E+0000
 -6.533054E-0001 -2.659739E+0000
  1.604893E-0001  1.318682E+0000
 -1.750760E-0001  1.302339E-0001
  4.266183E-0001  8.419821E-0001
 -2.698245E-0002 -6.617628E-0001
  2.249419E+0000 -3.721708E+0000
  2.465728E+0000  3.509720E+0000
 -1.112655E+0000  3.805566E+0000
 -3.478412E+0000  5.872026E-0001
 -4.348303E+0000 -2.064512E+0000
 -4.770904E-0001 -2.508740E+0000
 -8.395491E-0001 -3.040326E+0000
  4.813841E+0000  1.216633E+0000
  1.227998E+0000  1.195626E+0000
 -1.028124E+0000 -1.370801E+0000
 -8.125019E-0001 -4.797566E+0000
 -1.068029E-0001 -2.210861E+0000
  4.220237E+0000  3.984932E+0000
 -1.862309E+0000  2.257337E+0000
 -3.469400E+0000 -6.772617E-0001
 -2.712691E+0000  9.966140E-0001
 -2.322583E-0001 -2.338001E+0000
 -1.378571E+0000 -3.699504E-0001
  7.276300E-0001 -1.858649E+0000
  2.801359E+0000 -4.796099E+0000
  4.476771E-0001 -1.150100E+0000
 -4.673015E-0001 -1.228172E+0000
 -2.623230E+0000 -4.536538E+0000
 -6.989241E-0001  2.088361E-0002
  2.316208E+0000  8.049012E-0001
  1.459123E+0000  4.980060E+0000
 -7.486930E+0000  8.201576E-0001
 -4.796610E+0000 -6.609101E+0000
  2.632516E+0000 -4.875634E+0000
  3.868282E+0000 -3.113699E+0000
  1.220489E+0000  5.008368E+0000
 -4.190930E+0000  7.459582E+0000
 -8.377626E+0000 -5.558229E-0001
 -2.916269E+0000 -3.834857E+0000
  4.940132E+0000 -3.557578E+0000
  7.934197E+0000  1.297138E+0000
 -6.438997E-0001  3.795257E+0000
 -2.088673E+0000  2.902515E+0000
 -5.080750E+0000 -1.704659E-0001
 -1.702853E+0000 -6.075771E+0000
  5.885765E+0000 -3.673850E+0000
  3.077033E+0000 -9.739629E-0001
  2.819165E+0000  3.905229E+0000
 -3.702453E+0000  6.351268E+0000
 -3.121913E+0000  3.240637E+0000
 -1.195595E+0000 -2.960996E+0000
  1.494152E+0000 -3.438041E+0000
  1.718466E+0000  1.012133E+0000
  6.038184E-0001  1.716713E-0001
 -2.947216E+0000  9.893562E-0001
 -1.926476E+0000 -1.040619E+0000
 -1.648596E+0000 -3.705399E+0000
  3.109473E+0000 -3.106748E+0000
  2.790047E+0000  2.144390E-0001
  1.125194E+0000 -1.511449E-0001
 -2.164959E+0000 -1.170819E+0000
 -3.202148E+0000 -3.038491E+0000
  4.222394E+0000  2.192189E+0000
  1.337936E+0000 -2.088005E+0000
 -3.289381E+0000  5.070687E-0001
  3.206651E-0001  1.791037E+0000
  2.689329E-0001  6.883429E+0000
 -1.648581E+0000 -1.931766E+0000
 -1.109813E+0000  1.636231E+0000
  2.950216E+0000 -7.664366E-0001
  3.790282E+0000 -1.109772E+0000
  8.608213E-0001  2.705430E+0000
  8.560695E-0002  1.777578E+0000
 -2.680184E+0000  3.077774E-0001
 -3.962298E+0000 -7.484896E-0001
 -1.828780E+0000 -7.382198E-0001
  2.552088E+0000 -6.454772E+0000
  3.666329E+0000 -3.318733E+0000
 -9.017496E-0001  1.816473E+0000
 -3.682085E+0000  1.965859E+0000
 -2.193013E+0000 -3.828527E-0001
  2.501567E+0000 -2.236722E+0000
  2.811936E+0000  1.621325E+0000
  7.939533E-0001 -3.496330E-0001
 -3.162933E+0000  2.945894E+0000
 -7.096482E+0000  2.295721E+0000
  5.408098E-0001 -1.210521E+0000
  3.563627E+0000 -3.711548E+0000
  2.347984E+0000 -4.659448E-0001
 -1.305160E+0000  5.474240E+0000
  4.169815E-0001  2.715836E+0000
 -1.096434E+0000 -2.320700E+0000
  1.261466E+0000 -1.789726E+0000
  1.149311E+0000 -2.120871E+0000
 -4.183766E-0001  1.814100E+0000
 -2.782156E+0000  5.270589E-0001
 -1.291100E+0000 -2.391757E+0000
  1.450105E+0000 -5.296711E+0000
  1.866942E+0000 -3.173739E+0000
  3.479495E+0000  2.155066E-0001
 -1.382488E+0000  3.735972E+0000
 -4.121478E+0000  1.905494E+0000
 -4.579422E-0001 -2.307864E+0000
 -6.850271E-0001 -3.628777E+0000
  2.143332E+0000 -4.750667E+0000
  2.047438E+0000 -9.525498E-0001
 -2.621073E+0000  3.571108E-0001
 -3.710432E+0000 -3.858307E+0000
 -3.364772E+0000  1.430502E+0000
 -3.730951E-0001 -3.580177E+0000
  4.236005E+0000  5.314736E-0001
  3.232838E+0000 -1.266504E-0001
 -3.313285E-0001  2.331481E+0000
 -2.678831E+0000  1.538319E+0000
 -6.179521E-0001 -3.275905E+0000
  2.154870E+0000 -4.731441E+0000
 -7.475374E-0001 -2.436135E+0000
 -2.426816E-0002  2.467690E-0001
  1.919769E+0000  1.199114E+0000
  2.188404E+0000  1.428349E+0000
  1.419448E+0000  1.407793E+0000
 -3.067032E+0000 -3.581996E-0001
  1.704651E-0001  1.297484E+0000
  2.538669E+0000 -3.533344E+0000
 -2.314859E+0000  1.312126E+0000
 -4.934239E+0000  3.734019E+0000
 -1.099637E-0001 -2.718983E+0000
 -9.131119E-0001 -2.035620E+0000
  3.149789E+0000  5.683528E-0001
 -2.252433E-0002  7.908260E-0001
 -4.990944E-0001 -8.206749E-0001
 -9.511861E-0001 -1.000338E+0000
  2.132340E+0000 -2.613657E+0000
  2.424522E+0000 -2.125042E+0000
  1.798585E+0000 -8.626643E-0001
  3.313542E-0001 -1.023645E+0000
 -1.299683E+0000  1.971935E+0000
 -2.759623E+0000  3.824661E-0001
 -2.712615E+0000  3.191673E+0000
  1.370557E-0001  6.099896E-0001
  2.087761E+0000 -1.519748E+0000
  1.503024E+0000 -2.056401E+0000
 -2.435213E+0000 -3.568175E+0000
 -1.426834E+0000 -1.811881E+0000
 -1.142642E+0000 -2.097165E+0000
  9.062975E-0001 -2.068073E+0000
 -3.451972E-0001 -2.926418E+0000
  1.219296E+0000  3.018873E+0000
  5.177943E-0001  9.152547E-0001
 -1.002601E+0000 -1.576425E-0001
  1.042275E+0000  1.530461E+0000
  1.668464E+0000  2.931774E+0000
 -3.329885E-0001 -4.661205E-0001
  1.772078E+0000  1.176852E+0000
 -1.799297E+0000  2.312531E-0001
  2.153845E+0000 -7.366842E-0001
  1.969818E+0000 -2.703950E+0000
 -2.260773E+0000  6.224167E-0001
 -1.349024E+0000  5.128684E-0001
 -3.364454E+0000  1.778885E+0000
 -3.555270E+0000 -1.683201E+0000
 -8.736498E-0001 -4.467612E+0000
  4.879116E+0000 -3.935884E+0000
  3.610161E+0000  1.178419E+0000
 -2.329117E+0000  1.142997E+0000
 -4.231242E+0000  3.369014E+0000
 -1.461468E-0001 -1.560776E-0001
  1.161149E-0001 -1.856953E+0000
  4.494465E+0000 -5.096163E-0001
  1.362950E+0000  3.317054E+0000
 -4.546176E+0000 -4.288932E-0001
  2.581766E+0000 -3.085907E+0000
 -1.892712E+0000 -3.604299E+0000
  3.727363E+0000  3.623711E+0000
  5.399135E+0000  1.786663E-0001
  6.170786E-0001  4.487362E+0000
 -2.770012E+0000  1.711783E+0000
 -3.658739E+0000  4.825820E+0000
 -2.345291E+0000 -1.541785E+0000
  1.611644E+0000 -2.781457E+0000
  4.991944E+0000 -4.661973E+0000
  2.611234E+0000  5.236452E+0000
  9.146474E-0001  1.856994E+0000
 -1.282548E+0000  1.117415E+0000
  1.503486E+0000 -3.010921E+0000
  1.541709E+0000  5.380391E-0001
  3.985602E+0000 -1.883756E+0000
 -4.141345E-0001  1.661062E+0000
 -7.200715E-0001  3.685611E+0000
  1.237483E+0000  6.022221E-0002
 -7.515306E-0001 -1.320938E-0001
  2.119946E+0000 -9.060734E-0001
  3.274181E+0000 -9.353961E-0001
  6.310671E-0001 -6.320390E-0001
 -9.582911E-0001 -2.720424E-0001
 -1.398921E+0000  2.573064E+0000
 -1.415233E+0000  3.441464E+0000
  3.597367E-0001  2.127445E+0000
 -1.453457E+0000 -1.605967E+0000
 -3.123640E+0000 -1.814613E+0000
 -2.351039E+0000 -2.004570E+0000
 -8.895106E-0001 -4.263556E+0000
  4.986151E-0001  7.498015E-0001
  2.507588E+0000 -1.070277E+0000
 -2.769189E+0000  2.962077E+0000
 -4.528833E+0000  2.632283E-0001
 -4.725008E-0001  3.771703E+0000
  1.991330E+0000 -4.587989E+0000
  2.774200E+0000  8.439452E-0001
 -9.098156E-0001 -7.404343E-0001
  2.567940E+0000  1.229275E+0000
 -8.850021E-0001  2.155436E-0001
 -2.534980E+0000 -4.433027E+0000
 -3.605872E-0001 -3.794761E+0000
  3.665704E+0000  3.314906E-0001
  2.014317E-0001  2.019017E+0000
 -3.925465E+0000 -3.840620E+0000
  1.411918E+0000 -2.150925E+0000
  1.253317E+0000 -9.924776E-0001
  4.093386E+0000  7.045516E-0001
 -4.217323E-0002  6.692815E-0001
 -1.673478E+0000  4.457752E+0000
 -1.122156E+0000 -3.281875E+0000
  1.571151E+0000  2.320649E+0000
  2.235202E+0000 -5.281082E-0001
  1.871060E+0000  4.029130E+0000
 -1.151019E+0000  4.677733E+0000
 -1.033095E+0000 -1.336494E+0000
 -1.589451E+0000 -2.488188E+0000
  2.935958E+0000 -2.804176E-0001
 -1.450143E+0000 -1.757197E-0001
 -3.781945E-0001 -1.719477E+0000
  1.509201E+0000 -7.820643E-0001
  1.923814E-0001  2.894058E+0000
 -1.443444E+0000  1.020446E+0000
  1.222883E+0000 -3.892366E+0000
  2.416566E+0000 -3.428480E+0000
  1.502618E+0000  4.985424E-0001
  9.384313E-0002  1.260523E+0000
 -6.283164E-0001  2.675310E+0000
 -1.354424E+0000 -1.079865E+0000
  3.453136E+0000 -8.206614E-0001
 -3.499509E-0001 -2.280713E+0000
  1.486223E-0001  6.272707E+0000
 -1.073026E+0000  2.476486E+0000
 -2.029271E+0000  1.135578E+0000
  1.232831E-0001 -3.158586E+0000
  1.969367E+0000  1.270995E+0000
  4.361159E-0001 -6.193241E-0001
  7.511216E-0001 -1.273620E+0000
  1.598974E+0000 -1.850365E+0000
 -1.000916E-0001  3.182256E+0000
  2.230357E-0001  1.093406E+0000
  1.116270E+0000  4.035723E+0000
 -1.302443E+0000 -3.323442E+0000
 -2.650837E-0001  2.979149E+0000
 -3.472189E+0000  8.002087E-0001
  1.344863E+0000  1.664957E+0000
 -3.157837E+0000  1.516096E+0000
 -2.261011E+0000  2.572421E+0000
 -1.017858E+0000 -2.001916E+0000
  5.471453E+0000 -3.892595E+0000
  3.662266E+0000 -3.834725E-0001
 -4.715939E+0000  1.563016E+0000
 -7.137581E+0000  5.026049E-0001
 -8.150324E-0001 -4.462009E+0000
  2.395713E+0000 -7.928855E+0000
  6.455002E+0000 -6.771798E-0001
 -7.075770E-0001  5.444145E+0000
 -5.603848E+0000  2.753319E+0000
 -3.452158E+0000 -6.432136E+0000
  4.314657E+0000 -6.937953E+0000
  3.540874E+0000 -2.987655E+0000
  2.512229E+0000  6.658432E+0000
 -7.627046E+0000  3.806554E+0000
 -3.489439E+0000 -1.405328E+0000
  4.060184E+0000 -6.016854E+0000
  4.854181E+0000 -2.757268E-0001
  3.567776E+0000  5.786201E+0000
 -1.801766E-0001  5.287482E+0000
 -5.599106E+0000  2.860848E+0000
 -4.520399E-0001 -2.739510E+0000
 -3.583185E-0001 -3.158716E+0000
  3.490920E+0000 -4.047645E+0000
  2.079683E+0000 -2.272927E+0000
  3.965045E+0000  1.037702E-0001
  2.839423E-0001  6.658600E-0002
 -7.294099E-0001  9.714911E-0001
 -2.480995E+0000  9.813256E-0001
 -9.606051E-0001  8.619771E-0002
 -7.012930E-0001 -8.174514E-0001
  2.762568E+0000  1.787288E+0000
  8.107082E-0002  1.487475E+0000
  5.588016E-0001  4.763765E+0000
 -4.555297E+0000  3.955221E+0000
 -2.413235E+0000 -4.414220E-0001
  1.284096E-0001 -4.754775E+0000
  4.745560E+0000 -9.371571E-0001
 -1.150380E+0000  3.495880E+0000
 -1.633944E+0000  4.810457E-0001
 -2.953885E+0000  3.588570E+0000
 -3.127264E+0000 -3.510186E+0000
  1.249856E+0000 -4.290932E+0000
  3.692159E+0000 -1.148209E+0000
  9.222696E-0001  1.662656E+0000
 -1.082884E+0000  2.918592E+0000
 -4.214652E-0001  3.224920E+0000
  2.781514E-0001 -1.483689E+0000
  1.719376E+0000 -1.552203E+0000
  9.619103E-0001 -8.302444E-0001
  6.880914E-0002 -1.171940E+0000
  2.180988E+0000 -8.828646E-0001
  1.338450E+0000  2.279456E+0000
 -2.574164E-0001  1.777081E+0000
 -1.359724E+0000  2.932173E+0000
 -2.484855E+0000  1.132062E+0000
  4.743883E-0001 -3.986644E+0000
  3.386602E+0000 -4.428882E-0001
  1.402605E+0000 -8.954945E-0002
 -1.880276E+0000  3.033746E+0000
 -3.075037E+0000 -6.115473E-0001
 -3.357888E-0002 -3.302927E+0000
 -4.752819E-0001 -6.195084E-0001
 -7.580943E-0001 -2.214861E+0000
 -4.651087E-0002  1.998374E-0001
  1.055821E+0000  3.742764E+0000
 -2.211614E+0000  7.066028E-0001
  1.151544E+0000  1.976370E+0000
  8.973879E-0001  3.274801E+0000
 -5.987230E-0001  1.204950E+0000
 -3.217348E-0001  1.136376E+0000
  4.778932E-0002 -3.204851E+0000
 -1.212199E+0000 -2.508879E+0000
  2.592252E+0000 -3.628161E+0000
  7.138383E-0001 -3.367116E+0000
 -2.696533E+0000 -3.088700E+0000
 -4.174586E+0000 -2.940149E+0000
 -2.247297E+0000 -2.900868E+0000
  5.366062E-0001 -3.475225E+0000
  6.382466E-0001 -2.752329E-0001
  1.550229E+0000 -2.770932E+0000
 -5.661104E-0001 -1.297888E+0000
 -1.812386E+0000  4.301966E+0000
 -1.582673E-0001  1.645047E+0000
 -1.200346E+0000 -3.905598E+0000
  1.813700E+0000  4.572584E-0001
  2.682415E+0000 -6.050477E-0001
  1.140649E+0000  1.772694E+0000
 -1.422730E+0000 -7.965428E-0001
 -1.493527E+0000 -2.580478E+0000
 -1.274405E-0001 -3.700712E+0000
  5.968794E-0001 -1.551868E+0000
  3.366535E+0000  2.081656E+0000
 -1.463768E+0000  2.967786E+0000
  7.901229E-0001 -1.677052E-0001
 -1.701889E+0000  1.247827E+0000
 -9.367267E-0001  5.723789E-0001
 -5.496265E-0001  2.897879E+0000
 -8.419784E-0001 -3.331256E+0000
  1.114675E+0000 -6.070653E-0001
  3.077508E-0001 -3.108311E+0000
 -2.829974E-0001 -4.068874E-0001
 -1.651249E+0000  2.103442E-0002
 -5.999769E-0002  2.611876E+0000
  2.418087E-0001  2.915288E+0000
 -9.542438E-0001  3.316686E+0000
  2.110114E+0000  2.713097E+0000
 -3.046488E-0001 -3.625921E+0000
  2.635477E+0000  1.868046E-0001
  2.588937E+0000  1.563435E+0000
  1.126969E+0000  3.714517E+0000
  1.291233E+0000  3.767388E+0000
 -1.622508E+0000 -1.924300E+0000
  2.381650E+0000 -4.173075E-0002
  4.874266E+0000  1.439182E+0000
 -9.172556E-0002  3.900387E+0000
 -5.138195E+0000  4.312437E+0000
 -1.094120E+0000 -2.529380E+0000
  1.399936E+0000  7.146057E-0001
  2.307685E+0000  2.854938E+0000
  7.327823E-0001  5.356749E+0000
 -4.661205E+0000  3.655992E+0000
 -2.531909E+0000  1.655088E+0000
 -6.372103E-0001 -7.159167E-0001
  9.728519E-0001 -3.608547E+0000
  2.057789E+0000  1.902187E+0000
 -2.388554E+0000  2.510198E+0000
 -5.037052E+0000  2.187442E+0000
 -1.700505E+0000 -2.670045E-0001
  2.252089E+0000 -5.512388E+0000
  1.901039E+0000 -2.785377E+0000
 -5.483145E-0001 -1.812116E+0000
 -4.012713E-0001  3.614303E+0000
 -3.696302E+0000  1.932170E+0000
 -1.225521E+0000 -3.113012E+0000
  1.282245E+0000 -4.113479E+0000
  4.394262E+0000 -8.572452E-0001
  1.260365E+0000  8.460102E-0001
 -9.062407E-0001  7.294627E+0000
 -4.731359E+0000  1.810565E+0000
 -6.381516E+0000  4.553213E-0001
  1.621626E+0000 -5.857790E+0000
  4.840681E+0000 -4.186025E+0000
  2.545777E+0000  3.395109E+0000
  8.851382E-0001  4.265127E+0000
 -3.451168E+0000  1.243295E+0000
  5.079026E-0001 -1.512944E+0000
 -1.158993E+0000 -4.983584E+0000
  2.762771E+0000 -2.892201E+0000
  1.487020E+0000 -3.014061E+0000
  1.752391E+0000  3.352193E+0000
 -1.424169E-0001  4.051082E+0000
 -1.487603E+0000  1.020238E+0000
 -3.208886E-0001  3.950332E-0001
  2.673894E+0000 -3.677592E-0001
  1.440275E+0000  2.437860E-0002
  5.802966E-0001  9.596743E-0001
 -3.602301E+0000  2.368174E-0001
  3.161972E-0001 -1.729022E+0000
  4.015778E+0000 -1.621673E+0000
  1.499552E+0000  1.217852E+0000
 -1.344042E+0000  5.018562E+0000
 -2.502122E+0000 -2.231300E+0000
  1.445703E+0000 -1.533238E+0000
  1.472808E+0000 -5.798601E-0001
  2.523430E+0000  3.807511E+0000
 -1.335520E+0000  4.964663E+0000
 -3.424786E+0000  4.117631E+0000
 -1.144933E+0000 -2.194485E+0000
  7.359059E-0001 -1.552466E+0000
  2.283737E+0000 -1.045966E+0000
  4.571550E+0000  2.795500E+0000
 -4.843495E+0000  6.303644E+0000
 -3.365522E+0000 -2.067379E+0000
 -4.508514E+0000 -5.957903E+0000
  3.146890E+0000 -6.763529E+0000
  7.170516E+0000  7.823761E-0001
  2.977153E+0000  6.853384E+0000
 -4.347946E+0000  6.338060E+0000
 -2.896780E+0000 -5.889273E-0002
 -1.615230E+0000 -5.542287E+0000
  4.160814E+0000 -4.038840E+0000
  7.388454E+0000  2.122730E+0000
  2.128634E+0000  6.685181E+0000
 -5.988591E+0000  8.391806E+0000
 -3.803599E+0000 -2.041867E-0001
  4.095043E+0000 -1.346380E+0000
  5.458613E+0000  7.608252E-0002
  4.109532E+0000  4.143584E+0000
 -2.559248E+0000  7.138246E+0000
 -4.458520E+0000  3.272398E+0000
 -3.979201E-0001 -3.421944E+0000
  4.835908E+0000 -1.137475E+0000
  1.567644E+0000 -9.467692E-0001
  8.361100E-0001  5.000557E+0000
 -2.159068E+0000  4.099664E+0000
 -7.044795E+0000  2.469160E+0000
 -3.876215E+0000 -1.607869E+0000
 -3.794217E+0000 -4.178840E+0000
  7.480739E-0001 -2.894884E+0000
  2.478665E+0000 -1.673098E+0000
  3.086362E+0000 -2.971343E-0001
 -1.350245E+0000  5.154101E-0002
 -2.543070E+0000 -2.972265E-0001
  3.146244E+0000 -7.008618E+0000
  2.449674E+0000 -8.916500E-0002
 -4.068927E+0000  4.658666E+0000
 -4.121518E+0000 -1.425008E+0000
 -6.600092E-0001 -7.528065E+0000
  5.673931E+0000 -3.511079E+0000
  4.667682E+0000  1.770120E+0000
 -1.377275E+0000  6.295268E+0000
 -2.924951E+0000  7.471863E+0000
 -3.594089E+0000 -3.261911E+0000
  1.693321E+0000 -3.734598E+0000
  2.141096E+0000  9.088254E-0001
 -9.343569E-0001 -2.261601E-0001
 -1.164280E+0000  4.522440E+0000
 -3.349172E+0000 -5.479795E-0001
  1.255399E+0000 -1.290119E+0000
  4.873584E+0000 -1.708889E+0000
  1.302924E+0000  4.870172E+0000
 -4.833062E+0000  3.001666E+0000
 -4.242651E+0000 -8.472532E-0001
 -9.182314E-0001 -2.506899E+0000
 -1.463547E-0001 -4.938224E+0000
  4.371252E+0000 -2.766190E-0001
  3.475036E+0000  3.764596E+0000
 -5.120517E-0001  2.488573E+0000
 -2.271442E+0000  4.032121E+0000
 -1.630794E+0000  2.151657E-0001
  2.635294E+0000  1.008579E+0000
  8.995644E-0001 -1.233468E+0000
  5.933596E-0001  3.400386E+0000
 -1.890632E+0000  3.289631E+0000
  3.529387E+0000  2.515432E+0000
  3.676974E+0000  9.994778E-0001
  2.558397E-0001  3.073117E+0000
  9.337573E-0002  2.394735E+0000
 -1.861556E+0000  1.840861E+0000
  2.634496E-0001 -2.862717E+0000
 -4.904215E-0001  3.501724E-0001
  2.838076E+0000 -2.444843E+0000
  3.944035E+0000  1.488257E+0000
  2.380054E+0000  3.407840E+0000
 -7.271546E-0001  7.397404E-0001
 -3.370951E+0000  5.330788E-0001
 -4.211517E+0000 -1.506200E+0000
 -1.353862E+0000 -2.351263E+0000
  3.941580E+0000 -5.411165E+0000
  3.844342E+0000  2.625988E+0000
  1.505040E+0000  5.379231E+0000
 -4.131738E+0000  1.814023E+0000
 -1.866739E+0000 -8.285180E-0001
  2.386074E-0001 -1.784117E+0000
  4.767276E+0000 -5.105206E-0001
  1.121853E+0000  2.576455E+0000
  2.950888E-0001  5.889437E+0000
 -4.031098E+0000  3.297878E+0000
 -1.391392E+0000 -2.414403E+0000
  5.342880E+0000 -3.175051E+0000
  3.353352E+0000  3.589448E-0002
  3.769336E+0000  4.998663E+0000
  9.444982E-0001  3.352657E+0000
 -2.738516E+0000  3.979343E+0000
  1.036776E+0000 -4.830918E+0000
  1.195102E+0000 -1.674084E+0000
  1.662058E+0000 -1.148372E-0001
  1.880837E+0000 -2.179845E+0000
  4.965495E+0000  3.198514E+0000
  2.168363E+0000  2.912099E+0000
 -1.672935E+0000  3.459827E+0000
 -3.876362E+0000  2.517110E+0000
 -1.826468E+0000 -3.347732E+0000
  3.664805E+0000 -1.255941E+0000
  2.522129E+0000 -1.092923E+0000
  1.192759E+0000  1.618412E+0000
  4.473736E-0001 -1.051160E+0000
 -8.844720E-0001  1.568481E+0000
  2.926489E-0002 -3.025101E-0001
  2.016493E+0000 -2.479656E+0000
  5.712119E-0001  7.295151E-0001
 -1.070613E+0000 -5.953603E-0001
 -2.233421E+0000  6.967841E-0001
 -8.141409E-0001 -6.651695E+0000
  1.752097E+0000 -3.363811E+0000
 -2.533670E+0000 -2.602393E+0000
  2.318820E+0000 -3.066393E-0002
 -9.714298E-0001  2.716900E+0000
 -3.448488E+0000  1.403680E+0000
 -2.307029E+0000 -1.531677E+0000
  9.851347E-0001 -2.319347E+0000
  1.998776E+0000 -2.702886E+0000
  1.220557E+0000  3.013676E+0000
  1.172136E+0000  1.354509E+0000
 -1.463234E+0000  2.351881E+0000
 -2.230016E-0001 -2.396906E-0001
  2.383351E+0000 -3.336071E+0000
  3.602992E+0000  9.379996E-0001
 -4.737886E-0001  2.587143E+0000
 -1.633804E+0000  2.653235E+0000
  1.211414E+0000  1.515786E+0000
  3.043691E-0001 -1.576574E+0000
 -1.108394E+0000  5.935932E-0001
 -6.755008E-0001  2.135849E+0000
 -3.225427E-0001 -1.500386E+0000
 -1.272359E+0000 -5.608028E-0001
 -1.202412E-0001 -3.628171E+0000
  1.919005E+0000  9.117704E-0002
  1.625917E+0000  1.450628E+0000
  7.930022E-0001  1.507189E+0000
 -2.245531E+0000 -3.412830E-0001
 -4.793545E+0000  2.223033E+0000
 -2.676779E+0000  1.226553E+0000
  1.038432E+0000 -2.387879E+0000
 -8.527996E-0001  7.776468E-0001
 -3.222136E-0001  4.690238E+0000
 -2.124726E+0000  1.067175E+0000
 -1.737634E-0001  4.440425E-0001
 -2.719955E-0001 -9.874991E-0001
 -1.054995E+0000 -4.345219E+0000
  1.175489E+0000  8.459861E-0001
  2.894459E+0000 -2.451962E+0000
  4.528601E+0000 -6.810143E-0001
  2.145599E+0000  7.447764E-0001
 -1.004609E+0000  3.228401E+0000
 -1.744975E+0000  1.560074E+0000
 -3.772301E+0000 -3.712913E-0001
 -3.122712E-0001 -4.142753E+0000
  2.052181E+0000 -1.755064E+0000
  3.316977E-0001  2.808321E-0001
  2.190133E+0000 -1.713052E+0000
 -1.143382E+0000  1.114189E+0000
 -3.437927E+0000  1.075707E+0000
 -1.418152E+0000 -2.699888E+0000
 -1.742609E+0000  1.170883E-0001
 -3.483838E-0001 -1.836923E+0000
  5.019778E+0000  1.400569E+0000
  8.838094E-0001  3.031327E+0000
 -7.815672E-0001 -6.037032E-0001
 -1.532735E+0000 -1.502212E+0000
 -8.956230E-0001 -3.461617E+0000
  2.561369E+0000  1.858527E+0000
  4.028600E+0000  1.268261E+0000
 -1.954730E+0000  3.709152E+0000
 -2.287746E+0000 -1.393987E+0000
 -3.537783E+0000 -6.632177E+0000
  5.427204E+0000 -3.953322E+0000
  6.383202E+0000 -2.797013E+0000
 -1.077264E-0001 -6.927658E-0001
 -3.661102E+0000  1.644722E+0000
 -2.676958E+0000 -2.459982E+0000
  4.597220E+0000 -4.267130E-0001
  5.609453E-0001  1.198163E+0000
  1.430019E+0000  5.264022E+0000
 -4.148071E-0001  5.019071E+0000
 -1.270606E+0000 -4.108993E-0001
 -4.722103E-0001 -1.657857E+0000
 -1.294820E+0000 -3.082942E+0000
  1.992304E+0000  2.664331E+0000
  2.367856E+0000  4.135021E+0000
  8.756688E-0001  9.148524E-0001
  9.932765E-0001 -9.085328E-0001
  5.234845E-0001 -2.345510E+0000
  2.310892E+0000 -2.418958E+0000
  1.241197E+0000 -1.071445E+0000
  1.777911E+0000  2.284203E+0000
 -5.303231E+0000  1.098401E+0000
 -5.894743E-0001 -1.533427E+0000
  3.484441E+0000 -1.884008E+0000
  1.072634E+0000 -3.647646E+0000
  1.613679E+0000  3.205498E-0001
 -3.073458E+0000 -5.469555E-0001
 -1.235716E+0000  5.787881E-0001
 -2.852381E+0000  1.756835E+0000
 -4.281979E+0000 -1.301648E+0000
  2.383643E+0000 -3.778110E-0001
  1.015172E-0001  3.389180E-0002
 -3.094155E+0000  4.756891E-0002
 -1.496814E+0000  1.260714E+0000
  1.468892E+0000  4.921970E-0001
 -1.469329E+0000 -1.945392E+0000
  2.364697E+0000 -1.356806E-0001
  1.118912E+0000 -1.097814E+0000
 -5.698264E-0001 -1.956761E+0000
 -2.661036E-0001 -1.744289E+0000
  8.125195E-0001  4.661727E-0002
  3.375258E+0000 -2.796949E+0000
 -2.888224E+0000  2.809563E+0000
 -1.678585E+0000 -6.214979E-0001
 -1.219334E+0000 -3.614819E+0000
  1.741545E+0000 -7.154778E+0000
  1.438143E+0000 -2.205712E+0000
  3.386999E+0000  3.496293E+0000
  4.410985E+0000  6.199661E+0000
 -1.456539E+0000  3.308940E+0000
 -2.835711E+0000  4.737396E+0000
 -4.324920E-0001 -3.381416E+0000
  9.255994E-0001  3.498401E-0002
  1.166901E+0000  3.408233E+0000
 -4.743901E+0000  2.886435E+0000
 -4.998865E+0000 -8.701184E-0001
 -1.572535E+0000 -5.183049E+0000
  2.129992E+0000 -4.805388E+0000
 -1.562503E+0000  1.846229E+0000
 -1.385000E+0000 -1.071393E+0000
  3.224846E+0000 -1.594954E+0000
  9.695625E-0001 -3.187041E+0000
  1.333583E+0000  1.641659E+0000
 -2.964435E-0001  2.811775E+0000
 -5.802246E+0000 -1.411455E+0000
 -5.253528E-0001 -4.784971E+0000
  5.102396E+0000 -2.569528E+0000
  3.259207E+0000  3.425918E-0001
 -4.493629E+0000  2.497487E+0000
 -6.489381E+0000 -2.423541E+0000
  1.752751E+0000 -2.174738E+0000
  4.769009E+0000 -6.143004E+0000
  3.493625E+0000  2.792424E+0000
  3.398837E-0001  1.928071E+0000
 -2.766643E+0000  3.657105E+0000
 -1.883514E+0000 -3.369152E+0000
 -2.887966E+0000 -2.834835E+0000
 -2.385285E+0000  5.761020E-0001
  1.676776E+0000 -1.520830E+0000
  1.508963E+0000  4.068879E+0000
  9.380087E-0001  2.313707E+0000
 -5.925736E-0001  3.930345E+0000
 -2.893491E+0000  3.116112E+0000
 -6.645073E+0000  3.110082E+0000
  2.173212E+0000  4.188913E+0000
  3.227150E+0000 -1.431651E+0000
  2.194138E+0000  3.824435E+0000
 -5.911071E-0001  3.046571E+0000
 -4.471282E+0000  4.222534E+0000
 -3.052529E+0000 -1.880437E+0000
  1.143819E+0000 -3.685433E+0000
  3.398892E+0000 -3.315157E+0000
  7.266401E-0002  9.906349E-0001
  3.776409E-0001 -5.733786E-0002
  4.421532E-0001 -4.520234E-0001
 -2.094539E-0001  1.968376E+0000
 -2.239227E+0000  3.009586E+0000
  4.728566E-0001 -2.617062E+0000
 -1.148482E-0001 -1.309235E+0000
 -3.936101E-0001 -1.433114E+0000
  4.203317E+0000 -2.220219E+0000
  1.970478E+0000 -2.004554E+0000
  1.310445E+0000 -1.168246E+0000
 -1.294253E+0000 -1.009225E+0000
 -4.370314E+0000 -1.339358E+0000
  5.625554E-0001 -5.885482E+0000
  4.355183E+0000 -8.197156E+0000
  1.346359E+0000  3.374385E+0000
 -1.989832E+0000  4.798533E+0000
 -2.328275E+0000 -1.711382E+0000
  9.146096E-0001 -3.362122E+0000
  2.239441E+0000 -7.301526E+0000
  3.209310E+0000  4.445541E+0000
 -1.027392E+0000  6.794378E+0000
 -5.123969E+0000  1.773280E+0000
 -4.928297E+0000 -4.457640E+0000
  1.131221E+0000 -7.248973E+0000
  5.264701E+0000 -3.575788E+0000
  2.250798E+0000 -7.046670E-0001
 -1.168082E+0000  2.587566E+0000
 -2.340153E+0000 -1.703218E+0000
 -1.729564E+0000 -2.703813E+0000
  5.864127E-0002 -1.920442E+0000
 -2.583943E-0001  8.103305E-0001
  1.224629E+0000  2.571819E+0000
 -2.738783E-0001  4.952311E+0000
 -4.283737E+0000  6.101511E-0001
  2.325631E+0000 -7.325374E-0001
  9.406046E-0001 -7.208611E-0001
 -2.668226E-0001  2.310472E+0000
 -3.815990E+0000  5.483428E+0000
  6.786587E-0003  2.156417E+0000
  8.000634E-0001 -1.764702E+0000
  3.328467E+0000  1.772269E+0000
  1.697738E+0000  1.459237E+0000
 -2.300562E+0000 -9.774837E-0001
  1.448468E+0000  8.473361E-0001
  5.805192E-0002 -1.811895E+0000
 -7.902038E-0001 -1.438373E+0000
  5.492165E-0001  6.624820E-0001
  1.971170E+0000  2.658670E+0000
 -4.249876E+0000  2.294076E-0001
 -1.374699E+0000  3.962568E-0001
 -1.572009E+0000 -4.881546E+0000
 -1.729928E-0001  1.391550E+0000
  2.395576E+0000  4.469992E+0000
 -9.363430E-0001 -2.119932E+0000
  5.089647E+0000  2.321535E-0001
  5.419694E+0000  1.756734E+0000
 -1.189423E+0000  3.346733E+0000
 -2.207479E+0000  4.779797E+0000
 -3.978389E+0000 -2.420596E+0000
  5.179473E-0001 -4.823274E+0000
  4.379986E+0000  2.580923E-0001
  4.112499E+0000  2.454355E+0000
  2.072448E+0000 -5.133554E-0001
  1.501572E+0000  4.685407E+0000
 -2.514261E+0000  3.059167E+0000
 -1.821284E+0000 -2.655038E+0000
  1.959235E+0000 -1.283455E+0000
  5.085478E+0000 -3.985053E-0001
 -8.020899E-0002  3.129415E-0001
 -4.671730E+0000  2.979068E+0000
 -4.605039E+0000 -3.306914E+0000
 -2.356673E+0000 -1.615157E+0000
  2.328032E+0000 -2.197785E+0000
  2.126858E+0000 -9.468841E-0001
 -1.554271E+0000  2.300102E+0000
 -3.761755E+0000  1.198594E+0000
 -2.276548E+0000 -1.259603E+0000
  7.512399E-0001 -2.361964E+0000
  1.700468E+0000 -2.867080E+0000
  1.274118E+0000  3.515657E+0000
 -2.062514E+0000  4.204507E+0000
 -5.758234E+0000  4.117476E+0000
 -3.553316E+0000 -1.507012E+0000
  4.079152E+0000 -2.273003E+0000
  3.205420E+0000  1.202929E+0000
 -1.344965E+0000  1.438252E-0001
 -6.283831E+0000 -1.899347E+0000
  1.113873E+0000 -2.794132E-0001
  7.375380E+0000 -3.499903E+0000
  3.533282E+0000  3.625111E+0000
 -3.112384E+0000  7.213829E+0000
 -6.007745E+0000  1.201542E+0000
  1.407907E+0000 -3.500524E+0000
  5.352322E+0000 -1.966708E+0000
  3.266040E+0000  1.997812E+0000
 -1.852036E+0000  6.304581E+0000
 -3.461045E+0000  1.129090E+0000
 -2.473725E+0000 -2.811473E+0000
  1.297101E+0000 -1.966063E+0000
  6.606994E+0000 -2.299089E+0000
  5.889617E+0000  4.467187E+0000
 -2.321867E+0000  9.777321E+0000
 -7.096352E+0000  2.809389E+0000
 -4.349566E+0000 -2.247962E+0000
 -2.032375E+0000 -2.761861E+0000
  4.396547E+0000 -1.979386E+0000
  2.516004E+0000  3.497278E+0000
 -4.713100E+0000  1.540240E+0000
 -1.914338E+0000 -2.188642E+0000
  4.691923E-0001  4.009330E-0001
  3.148775E+0000 -3.067015E+0000
 -2.578980E+0000 -2.135481E+0000
 -4.147143E-0001  4.066676E+0000
 -1.905962E-0001  2.173779E+0000
 -7.060708E-0001  3.110245E-0001
 -1.267769E+0000  2.892809E-0002
  2.305122E-0001  2.550979E-0002
  1.633726E+0000  7.045789E-0002
  6.437486E-0002  2.903021E+0000
 -3.471494E+0000 -9.094951E-0001
  2.095546E+0000 -1.986503E+0000
  8.964626E-0001  2.861489E+0000
 -9.981639E-0001  2.230560E+0000
 -1.440002E+0000 -1.118587E+0000
 -7.387770E-0001 -2.315605E+0000
 -4.664434E-0001 -2.630734E+0000
  2.162051E+0000 -4.656074E-0001
  6.267363E-0001  3.270161E+0000
 -5.253892E-0001  6.361675E+0000
  2.105002E+0000  2.032730E+0000
 -1.502249E+0000  1.199316E+0000
 -1.115999E+0000  1.965101E+0000
  2.625030E+0000 -1.535741E+0000
  3.000606E+0000 -1.062278E+0000
  1.947486E+0000  1.600200E+0000
  8.050858E-0001  2.696259E+0000
 -1.007086E+0000 -3.320647E-0001
 -2.239212E+0000 -7.296732E-0001
 -1.543977E+0000 -4.707392E+0000
  2.898394E+0000 -1.607649E+0000
  3.854929E-0001  3.112246E+0000
  1.987318E+0000  6.998718E-0001
  1.820087E+0000  3.134133E+0000
 -1.082744E+0000  1.140330E+0000
 -5.361421E-0001  2.134638E-0001
  4.671962E-0001 -2.400432E+0000
  8.454565E-0001  1.738824E-0001
 -1.130582E+0000  1.726416E+0000
  9.996481E-0001  1.356023E+0000
 -1.687330E-0001 -4.911316E-0001
  2.292171E+0000  1.962774E-0001
  2.147086E+0000  3.029488E+0000
 -1.910656E+0000  1.579494E+0000
 -6.096830E+0000  5.162757E+0000
 -3.009420E+0000 -1.978420E+0000
  3.366343E+0000 -3.464254E+0000
  2.144212E+0000 -4.816684E+0000
 -1.667646E+0000  2.312551E+0000
 -1.441461E+0000  1.350207E+0000
  1.808382E-0001 -2.236060E+0000
 -3.347497E-0001  1.117846E+0000
 -1.821930E+0000  1.209256E+0000
 -3.476731E+0000  2.900135E+0000
 -7.050274E-0001  5.407848E-0001
  4.161024E-0001 -2.084474E+0000
 -4.238597E+0000 -2.042067E+0000
 -1.391706E+0000 -1.018964E+0000
  4.112602E+0000 -6.520129E-0001
  2.993843E+0000 -1.218390E-0002
  7.126343E-0001 -7.285824E-0001
  1.068545E+0000 -4.957170E-0001
  8.507341E-0001  2.450245E+0000
 -4.399793E+0000  1.538006E+0000
 -1.957084E+0000 -2.713162E+0000
  2.214122E+0000 -6.001431E+0000
  1.431973E+0000 -3.915404E+0000
 -1.852871E+0000  2.981368E+0000
  7.627392E-0001  3.876100E+0000
 -5.728436E+0000  1.480762E+0000
 -3.008135E+0000 -2.160570E-0001
  3.637339E+0000 -2.135568E+0000
  7.646307E+0000  1.393571E+0000
 -1.922693E+0000  4.522108E+0000
 -7.414921E+0000  2.538593E+0000
 -2.942841E+0000 -3.728934E+0000
  1.256152E+0000 -7.207102E+0000
  3.701443E+0000 -2.314129E+0000
  5.708706E+0000  2.049103E+0000
 -4.844936E+0000  6.030116E+0000
 -4.724019E+0000  4.633043E+0000
 -1.893328E-0002 -3.453911E+0000
  4.593090E+0000 -4.970043E+0000
  3.676941E+0000  7.285634E-0001
 -1.222622E+0000  2.175163E+0000
 -7.469196E+0000  4.254468E+0000
 -3.112533E+0000 -4.003166E+0000
 -1.882621E+0000 -4.681165E+0000
  4.319010E+0000 -7.139703E+0000
  3.731607E+0000  2.997370E+0000
  2.076893E+0000  3.534288E+0000
 -2.674799E+0000  6.302870E+0000
 -2.482722E+0000  1.740428E+0000
  1.729513E-0001 -1.740513E+0000
  3.063381E+0000 -4.506777E+0000
 -1.026934E+0000 -2.286235E-0001
 -4.396923E+0000  2.902167E+0000
 -5.559104E+0000  1.035439E+0000
 -1.756664E+0000 -2.174325E+0000
  1.547005E+0000 -1.436644E+0000
  1.825114E+0000  3.038529E+0000
  1.920584E+0000  3.189309E+0000
 -3.880025E-0001  3.920940E+0000
 -4.203601E+0000 -2.492053E+0000
 -2.296849E+0000 -2.198425E+0000
 -1.371916E+0000 -1.020340E+0000
  2.856549E+0000 -3.776067E+0000
 -1.274735E+0000  2.442238E+0000
  2.200336E+0000  1.232933E+0000
 -6.143154E-0001 -3.141598E-0001
 -2.780458E+0000 -7.923440E-0001
 -1.604709E+0000  1.187485E+0000
  7.610285E-0001 -2.532915E+0000
 -8.696209E-0001 -2.016581E+0000
  1.852027E-0001 -1.400545E+0000
  1.888143E+0000 -4.366313E-0001
  3.199289E+0000 -6.805076E-0002
  1.409479E+0000  2.756570E+0000
 -4.778428E+0000  3.355745E+0000
 -4.297816E+0000 -6.319335E-0001
 -2.011805E+0000 -2.457537E+0000
  3.899399E+0000 -3.785277E+0000
  3.809175E+0000 -1.600972E+0000
 -1.012797E-0001  8.815484E+0000
 -7.159330E+0000  3.105439E+0000
 -6.768154E+0000 -2.965715E+0000
  1.622052E+0000 -8.245703E+0000
  6.253874E+0000 -5.873081E-0001
  2.973198E+0000  2.890613E+0000
 -3.778302E+0000  6.774443E+0000
 -6.302300E+0000  2.877472E-0001
 -4.114749E+0000 -1.731850E+0000
  2.906673E+0000 -5.561801E+0000
  8.224601E+0000 -3.413528E+0000
  2.385591E-0001  2.235188E+0000
 -7.349646E+0000  2.452109E+0000
 -5.898938E+0000 -3.119346E+0000
  1.673272E+0000 -4.226300E+0000
  4.814383E+0000 -2.834741E+0000
  1.978717E+0000  2.226361E+0000
 -1.688288E+0000  5.376657E+0000
 -4.058416E-0001  6.845747E-0001
  2.824472E-0001  3.810986E-0001
  1.723671E+0000  2.908112E+0000
  3.474723E+0000  6.263477E-0001
  2.760275E-0001  1.308298E+0000
 -8.688162E-0001  1.810607E+0000
 -1.000049E+0000  4.868166E+0000
 -8.535271E-0001 -1.115080E+0000
 -3.315094E-0001 -5.929495E-0001
 -9.739989E-0001  1.707348E+0000
  1.588853E+0000  1.720865E+0000
 -1.690243E+0000  1.800400E+0000
 -1.326922E+0000  4.398774E+0000
 -1.271655E+0000  2.066398E+0000
  5.856728E-0001 -5.700227E+0000
  4.049762E+0000 -3.257872E+0000
  6.873805E-0001 -1.256217E+0000
  2.739421E+0000  1.061991E+0000
 -2.261451E+0000 -5.381238E-0001
  3.026749E-0002  1.146895E+0000
  4.409218E-0001 -4.915740E+0000
  4.143682E+0000 -5.251485E+0000
  4.265415E+0000 -5.227405E-0001
  4.721423E+0000  1.792193E-0001
 -1.727372E+0000  5.455025E+0000
 -5.096003E+0000 -8.260231E-0001
 -2.811912E+0000 -3.348827E+0000
 -2.145707E+0000 -1.548363E+0000
  1.200534E+0000 -5.556149E+0000
  4.430861E+0000 -2.973086E+0000
  1.321180E+0000  1.425463E+0000
 -3.935497E+0000  2.937824E+0000
 -3.614604E+0000 -3.764185E+0000
 -5.432558E-0001 -5.920569E+0000
  6.732394E+0000 -4.928279E+0000
  4.368273E+0000  4.106763E+0000
 -5.779693E+0000  3.920968E+0000
 -8.979110E+0000 -2.116422E+0000
 -1.458518E-0001 -5.635445E+0000
  4.206458E+0000 -5.084448E+0000
  3.929450E+0000  2.121325E+0000
 -2.885856E+0000  4.712414E+0000
 -6.488940E+0000  1.322307E+0000
 -1.832635E+0000 -5.689177E+0000
  4.474076E+0000 -4.111005E+0000
  6.049964E+0000  9.509519E-0001
 -9.371610E-0001  4.927363E+0000
 -2.126811E+0000  2.278121E+0000
 -1.037215E+0000 -2.107982E+0000
  4.487140E+0000 -1.348816E+0000
  3.619749E+0000  6.592836E-0001
  4.969759E-0001  5.052851E+0000
 -3.418716E+0000  5.384641E+0000
 -4.749280E+0000  3.417929E+0000
 -2.030449E+0000 -3.953525E+0000
  4.615060E+0000 -5.094546E+0000
  1.048315E+0000  1.051975E+0000
 -1.801946E+0000  2.331751E+0000
 -3.722172E+0000  2.534613E+0000
 -1.683419E+0000 -2.632881E+0000
  1.056797E+0000 -7.071682E-0001
  3.777557E-0001  2.439587E+0000
  2.115030E-0002  7.218906E-0001
 -4.337034E+0000 -1.390526E-0001
 -1.776202E+0000 -2.028942E+0000
  1.145442E+0000  1.836609E+0000
 -1.475478E+0000  5.413452E+0000
 -2.528513E+0000  3.814570E+0000
 -3.104173E+0000 -2.161643E+0000
 -5.743567E-0001 -2.027138E+0000
  4.177709E+0000 -1.813709E+0000
  3.386143E+0000  1.439599E+0000
 -5.550883E-0001  1.225379E-0001
 -2.645357E+0000  2.937126E+0000
  2.019876E+0000 -1.590434E-0001
  3.254774E+0000 -6.491319E+0000
  5.881940E+0000 -5.319722E+0000
  4.706474E+0000  8.239988E-0001
 -6.466092E-0001  5.696898E+0000
 -5.890882E+0000  6.968769E+0000
 -4.976468E-0001  1.507687E+0000
  2.605102E-0001 -2.932790E+0000
  1.981086E+0000 -1.082467E+0000
  1.623264E+0000  1.773772E+0000
 -3.540812E+0000  2.330698E+0000
 -2.117340E+0000 -3.363992E+0000
 -1.720128E+0000 -3.014319E+0000
  3.217576E+0000 -5.722099E+0000
  9.472753E-0001 -7.286541E-0001
 -3.436006E-0001  1.460038E+0000
 -4.087249E+0000 -6.220595E-0001
 -2.411026E+0000 -1.525626E+0000
  4.477853E+0000 -5.536265E+0000
  1.409502E+0000 -1.764383E+0000
  4.729856E+0000  5.380876E-0001
  1.474155E-0002  3.753778E+0000
 -5.435672E+0000  2.379198E+0000
 -1.649815E+0000 -1.800528E+0000
  4.442503E-0001  2.754976E-0001
  1.985619E+0000  2.200187E+0000
  2.674070E+0000  1.943155E+0000
  3.590993E-0002  7.744010E+0000
  1.061144E-0001  1.683333E+0000
 -6.534120E-0001  1.877453E+0000
 -4.046297E-0001 -2.017905E-0002
 -2.224833E+0000  4.915005E+0000
 -2.575540E+0000  3.023113E+0000
 -2.109468E+0000  1.951596E+0000
  4.961871E-0001 -1.876607E+0000
  4.867193E+0000 -2.037977E+0000
  6.396796E-0001 -4.872253E+0000
 -1.011595E+0000  3.221966E+0000
 -1.339888E+0000 -2.126209E+0000
  1.168491E+0000 -3.190959E+0000
  8.723470E-0001 -9.883837E-0001
  1.323017E+0000  3.449261E+0000
 -4.490506E-0001  1.667232E+0000
  4.570785E-0001  1.132839E+0000
 -1.248774E+0000  2.090808E+0000
  4.797024E-0001 -9.209196E-0001
  2.165633E+0000 -1.503049E+0000
  3.429570E+0000  4.485437E+0000
 -2.881769E+0000  3.805407E+0000
 -6.447989E-0001  2.188192E+0000
  3.527173E+0000 -3.760765E-0001
  2.686662E+0000 -1.676346E+0000
  1.876784E+0000  4.346134E+0000
 -2.993314E+0000  1.591288E+0000
 -2.795199E+0000  2.537538E+0000
  6.671754E-0001 -2.177351E+0000
  2.408456E+0000 -2.592286E+0000
 -2.011567E-0001  1.007877E+0000
 -6.218249E+0000 -1.102487E+0000
 -4.720622E+0000 -4.958883E+0000
  2.532342E+0000  1.157577E-0001
  3.053751E+0000 -3.160624E+0000
  3.157819E+0000  3.383450E+0000
 -5.806924E-0001  5.838561E+0000
 -8.187181E-0001 -4.616843E-0001
  1.362515E+0000 -9.265715E-0001
  2.945243E+0000 -1.150334E+0000
 -6.000074E-0002  9.396141E-0001
 -3.357122E+0000  3.290076E+0000
 -4.118542E+0000 -3.787519E-0001
  8.493650E-0001 -6.100867E+0000
  1.572384E+0000 -5.102256E+0000
 -5.983303E-0001  2.353455E+0000
 -2.657822E+0000  2.785505E+0000
 -1.857306E+0000 -3.669536E+0000
 -1.089949E+0000 -4.067722E+0000
  4.125189E+0000 -3.517126E+0000
  2.945531E+0000  6.155808E-0001
  1.490986E+0000  2.847566E+0000
 -2.585579E+0000  2.303101E+0000
 -2.556428E+0000  6.865298E-0001
  1.055416E+0000 -1.450119E+0000
  2.695755E+0000 -8.533914E-0001
  2.035047E-0001  7.839654E-0001
 -4.408379E+0000  2.145676E+0000
 -2.460004E+0000  1.431431E+0000
 -2.857862E+0000 -4.477095E-0001
  2.061386E+0000  2.249865E+0000
  1.701174E+0000 -5.800781E-0001
  1.838086E+0000  4.541120E+0000
 -2.431362E+0000  2.034567E+0000
 -3.677453E+0000  1.482345E+0000
 -3.291481E+0000 -1.287455E+0000
  1.922232E+0000 -3.667511E+0000
  2.136016E+0000 -4.252502E+0000
 -6.236675E-0001 -2.436970E+0000
 -4.349146E-0001 -7.090564E-0001
 -1.567374E+0000  5.460977E-0001
 -1.772229E+0000  6.658691E-0001
 -1.526028E+0000  1.046173E+0000
  6.019120E-0001 -6.398102E-0001
  8.619301E-0001 -6.483821E-0001
  8.989334E-0001  8.706524E-0001
  1.830293E+0000  3.618809E+0000
  5.547709E-0001  3.392928E+0000
 -7.692637E-0001  1.834963E+0000
 -1.610489E+0000 -1.360542E+0000
  2.886563E+0000 -4.651365E+0000
  2.536445E+0000 -9.641027E-0001
  1.596341E+0000  1.979422E+0000
 -1.235703E-0001  4.597043E+0000
 -4.903875E+0000  3.562575E+0000
  4.920465E-0001 -2.922128E+0000
  2.788765E+0000 -1.837818E+0000
  4.647214E+0000 -2.257557E+0000
 -2.465398E-0001  6.074287E+0000
 -2.827967E+0000  5.960313E+0000
 -2.699319E+0000  2.634773E+0000
  2.678624E+0000 -2.382277E+0000
  3.898432E-0001  7.911658E-0001
  2.343482E+0000 -1.351861E+0000
  3.550285E-0001  3.064422E+0000
 -3.164742E+0000  4.256799E+0000
 -4.086685E+0000 -3.229964E+0000
 -1.128396E+0000 -6.290941E+0000
  1.275650E+0000 -3.254080E+0000
  5.708518E-0001  2.897398E+0000
 -7.636789E-0001  2.278192E+0000
 -2.534469E+0000 -2.235525E+0000
  3.113559E-0001 -1.100316E+0000
 -2.533905E+0000 -3.578569E+0000
  1.244862E+0000 -3.407771E+0000
  9.184320E-0001 -1.594069E+0000
 -2.844627E-0001 -2.074214E-0001
  4.462069E-0002 -9.693111E-0001
 -1.236984E-0001 -1.421619E+0000
  2.000360E+0000 -3.726302E+0000
  1.202859E+0000 -8.957997E-0001
  2.966862E+0000 -2.735957E-0001
 -5.775176E-0001  4.926527E+0000
 -1.367103E+0000 -8.403360E-0001
 -7.737721E-0001 -2.495577E+0000
  2.410716E+0000 -1.464799E+0000
  6.091059E-0001  3.160722E-0001
  2.473207E+0000  1.790381E+0000
  1.184067E+0000  1.861008E+0000
 -7.850100E-0001 -5.548014E-0001
 -7.111480E-0001 -3.511647E+0000
  6.143971E-0001 -2.603742E+0000
  2.225176E+0000 -7.761904E-0001
  2.229146E-0001  1.375728E+0000
 -1.678698E+0000  3.118334E-0001
 -2.907630E-0001  1.338347E+0000
 -8.180630E-0001 -1.332696E+0000
 -4.372195E+0000 -2.667233E+0000
 -4.831208E+0000 -3.084352E+0000
 -1.752894E+0000 -2.447719E+0000
  3.728713E-0001 -2.224629E+0000
  4.154566E+0000  5.656588E-0002
 -8.865987E-0001  1.869231E+0000
  2.818847E-0001  1.570653E+0000
  5.026380E+0000  1.022763E+0000
 -2.233852E+0000  3.913633E+0000
 -2.958072E+0000 -2.533130E+0000
  8.939859E-0001 -8.129866E-0001
  2.227437E+0000 -2.815755E+0000
 -2.524341E-0001  1.654847E+0000
 -1.008737E+0000  2.240417E+0000
  6.472953E-0001 -3.101110E-0001
 -2.420224E+0000  4.583899E-0001
  6.571585E-0001  1.162499E+0000
  1.240053E-0001 -3.703974E-0001
  1.617530E+0000 -2.671982E+0000
 -2.861117E-0001 -2.109712E+0000
 -2.773618E+0000  1.074003E+0000
 -3.611446E+0000 -2.758712E+0000
 -1.814974E+0000 -9.578852E-0001
  3.395267E-0001 -2.659131E+0000
  3.617125E-0001  9.797207E-0001
  2.108238E+0000 -1.593588E-0001
 -1.539976E+0000  4.062441E+0000
 -3.222616E+0000  1.035041E+0000
 -1.304138E-0001 -3.508414E+0000
  5.106778E-0001 -2.262387E+0000
  3.369639E+0000  1.251075E+0000
  1.617092E+0000  3.712604E+0000
  1.310659E-0001  5.757442E+0000
 -1.784552E+0000  2.242107E+0000
  1.874071E+0000 -4.931663E+0000
  5.381399E+0000 -4.500589E-0001
  5.792320E-0001  6.092867E+0000
 -1.706265E+0000  6.459472E+0000
  1.211419E-0001  4.472443E+0000
  1.659156E-0001  1.928440E-0001
  3.792200E+0000 -1.085409E+0000
  4.096537E+0000  1.569830E+0000
 -3.365567E-0002  6.158280E+0000
  7.791528E-0001  4.891096E+0000
 -2.459506E+0000  2.308534E+0000
 -1.682718E+0000 -4.762759E-0001
  3.943601E+0000 -4.405092E+0000
  1.853650E+0000 -1.115528E+0000
 -4.686280E-0001  4.723206E+0000
 -3.200652E+0000  5.849882E+0000
 -3.862301E+0000  9.505474E-0001
 -1.618062E+0000 -1.487211E+0000
  1.146587E+0000 -2.916673E+0000
  8.135776E-0001  3.073454E-0001
 -5.820080E+0000  2.516620E-0002
 -2.194183E+0000 -1.219154E+0000
 -2.141076E-0001 -1.925896E+0000
 -1.551523E+0000 -3.791229E+0000
  1.398877E+0000 -1.625647E+0000
  4.731072E-0001 -1.354112E+0000
 -4.184198E-0001  3.132375E+0000
 -2.575542E+0000  3.514401E+0000
  1.110550E+0000  1.861654E+0000
  3.210002E+0000 -6.292031E-0001
  2.001807E+0000 -1.804265E+0000
  2.124639E+0000 -2.179765E-0001
  1.446841E+0000  2.648063E+0000
 -8.353716E-0001 -1.470025E+0000
 -2.214789E+0000  5.438839E-0001
  4.269733E-0002 -3.880017E+0000
  2.503920E+0000 -1.794308E+0000
  2.875706E+0000  2.377516E+0000
  1.480484E-0001  4.101464E+0000
  2.332979E+0000  3.214207E-0001
 -2.782552E+0000  1.242057E+0000
 -1.485836E-0001 -1.453407E+0000
  1.215946E+0000  1.378810E+0000
 -4.015519E+0000 -3.615713E+0000
 -1.857457E+0000 -2.114639E-0001
  3.933963E+0000  8.110929E-0001
 -6.439652E-0001 -7.928320E-0001
  2.829459E+0000  2.504552E+0000
  1.657258E+0000  3.778098E+0000
 -1.466358E+0000  1.210338E+0000
 -3.463452E+0000 -1.121761E+0000
  1.176000E+0000 -1.730169E+0000
  3.362120E+0000 -1.893204E+0000
  2.712147E+0000  5.877044E+0000
 -3.690056E+0000  3.678912E+0000
 -5.222928E+0000  1.250972E+0000
 -2.190894E+0000 -1.479738E+0000
  2.082623E+0000 -2.895969E+0000
  8.556634E+0000 -5.156785E-0001
 -1.809631E+0000  5.862465E+0000
 -2.383696E+0000  3.899119E+0000
 -1.286581E+0000  2.303868E+0000
 -1.719915E-0001  1.883209E+0000
  3.260227E+0000  1.198468E+0000
  2.587861E+0000  3.290469E-0001
 -3.733737E+0000  4.883277E+0000
 -5.451022E+0000 -6.182333E+0000
  1.203416E-0002 -5.948476E+0000
  4.808930E+0000 -5.114818E+0000
  3.259487E+0000  6.361368E-0001
  3.082252E+0000  3.696811E+0000
 -4.737390E+0000  3.306778E+0000
 -4.297743E+0000 -3.873256E+0000
  3.661233E+0000 -8.801324E+0000
  5.141936E+0000 -6.855080E+0000
 -1.738124E+0000 -2.919371E-0001
 -3.851838E+0000  2.804537E-0001
 -3.557124E+0000 -3.151489E+0000
  2.027372E+0000 -4.255599E+0000
  4.495933E+0000  1.949437E-0002
 -9.086670E-0001  5.091120E-0001
 -4.373056E+0000 -4.653732E-0001
 -6.050251E+0000 -5.459679E+0000
 -1.123071E+0000 -2.723685E+0000
  2.138773E+0000 -6.088242E+0000
  2.614301E+0000 -7.588414E-0001
 -2.058260E-0001 -1.534468E+0000
 -3.558491E-0001 -9.703059E-0001
 -1.994235E+0000 -3.581604E+0000
  2.208274E+0000  3.127014E+0000
 -9.181302E-0001  2.076775E+0000
 -3.813066E+0000  5.824423E+0000
  7.733622E-0002  2.411802E-0001
 -7.977617E-0001 -1.940568E+0000
  3.031796E+0000  6.959711E-0001
  1.757582E-0001 -2.980209E+0000
 -3.902013E-0001  1.463867E+0000
  8.918715E-0002  3.232443E+0000
  2.330288E+0000  1.093537E+0000
  1.835320E+0000  2.010282E+0000
  1.793215E+0000  4.352687E-0001
  6.205027E-0001 -6.970458E-0001
 -6.387097E-0001  3.817045E+0000
  1.153360E-0001  7.590315E-0001
  1.662861E-0001  1.105212E+0000
  4.523650E+0000  2.956420E+0000
  4.253628E-0001  9.445788E-0001
 -3.171313E+0000  2.584417E+0000
 -3.377797E+0000 -4.461639E-0001
  2.498990E+0000 -6.039874E+0000
  5.273940E+0000  3.653283E-0001
  1.768463E+0000  3.571795E+0000
 -3.793185E+0000  9.549310E+0000
 -4.605302E+0000 -1.504247E+0000
  3.784502E-0001 -4.217343E+0000
  2.504001E+0000 -1.009702E+0000
  1.245238E+0000  7.066072E-0001
  9.508323E-0001  2.291451E+0000
  1.135334E+0000  6.082630E+0000
 -2.408532E+0000  3.977599E+0000
 -2.792229E+0000 -3.944776E+0000
 -1.886025E-0001  2.922930E-0001
  2.248527E+0000 -5.717751E-0001
  2.166964E+0000  3.379819E+0000
  5.608074E-0001  2.016229E+0000
 -3.877985E+0000 -2.000335E+0000
 -7.085007E-0001 -3.428012E+0000
  2.209180E+0000 -1.518794E+0000
 -9.105648E-0001  4.403772E-0001
  2.271948E+0000  1.710476E+0000
 -3.122882E+0000  1.505078E+0000
 -1.417937E+0000 -1.266162E+0000
  2.483541E+0000 -2.857774E+0000
  4.729662E+0000  2.690977E+0000
 -4.623945E-0001  9.482830E-0001
 -2.692850E+0000  1.178114E+0000
 -3.459703E+0000 -3.471025E+0000
  5.318049E-0001  2.494108E-0001
  3.197286E+0000 -3.717725E+0000
  2.771129E+0000  2.123044E+0000
 -8.233152E-0001  4.081643E+0000
 -2.760904E+0000  2.049307E+0000
 -3.846517E+0000 -4.234946E+0000
 -1.145364E+0000 -5.824164E+0000
  1.207439E+0000 -2.695913E+0000
 -1.386227E+0000  8.352191E-0001
  7.758792E-0001  2.166731E+0000
 -2.385866E+0000  2.671410E+0000
 -1.704451E+0000 -4.967637E+0000
 -9.096330E-0001 -4.219107E+0000
  3.797160E+0000 -1.946350E-0001
  7.348610E-0001  2.078261E+0000
 -1.494764E+0000  2.822793E+0000
 -2.552919E+0000  4.814904E-0002
 -1.885392E+0000  3.955973E+0000
  4.159122E+0000  1.046779E+0000
  3.853365E+0000 -3.387625E+0000
  1.295006E+0000 -2.750987E+0000
  6.159756E-0001  2.471399E-0001
 -4.463220E+0000  4.283891E+0000
 -1.019670E+0000  2.451228E-0001
  1.498084E+0000  1.282753E-0001
  6.384169E-0002 -1.596198E+0000
  3.052089E+0000  1.978034E+0000
 -3.026980E+0000  3.440578E-0001
 -1.039721E+0000  3.786933E+0000
 -8.111984E-0002 -1.806372E+0000
 -2.747963E+0000 -2.973541E+0000
  4.041813E+0000 -9.870368E-0001
 -3.663352E-0001  1.537110E+0000
 -1.852359E-0001  1.295283E+0000
 -2.103384E+0000  4.477845E-0002
  1.341176E+0000 -1.254421E+0000
  2.481178E+0000 -2.095958E+0000
 -4.591574E-0001 -1.088423E+0000
 -1.981506E+0000  4.323469E+0000
 -6.159698E+0000 -3.281214E+0000
 -1.887203E+0000 -3.607646E+0000
  8.675724E-0001 -4.544748E+0000
  5.328386E+0000 -6.726615E-0001
  8.575498E-0001  6.240727E+0000
 -3.049827E+0000 -1.824235E+0000
 -1.982037E+0000 -4.708152E+0000
  3.568614E+0000 -7.043551E+0000
 -8.538922E-0001 -6.388540E+0000
  8.465986E-0002  4.062673E-0001
  2.177803E+0000  4.679434E-0001
  2.497879E+0000 -6.311758E-0002
  1.907137E+0000 -8.158103E-0001
  3.045238E+0000  4.609175E+0000
 -5.904698E-0001  3.524679E+0000
 -2.123287E+0000  6.144146E+0000
  1.727639E+0000  2.735928E+0000
  8.383549E-0001 -8.084711E-0002
  2.621622E+0000  2.332713E+0000
 -3.116324E+0000  2.906371E+0000
 -3.979700E+0000  2.370614E+0000
  2.367770E+0000 -5.509459E+0000
  4.230636E+0000  1.007800E+0000
  2.463847E+0000 -6.418168E-0001
  4.267655E-0002  4.730041E+0000
 -2.488055E+0000  5.780708E+0000
 -2.131795E+0000  1.433538E+0000
 -6.758118E-0001 -1.515734E+0000
  3.283722E-0001 -3.788538E+0000
 -3.714568E-0001 -3.003714E+0000
 -1.325954E+0000  4.191589E-0001
 -1.695695E+0000 -8.688008E-0001
  3.070100E+0000 -2.486166E+0000
  7.700939E-0001  5.180108E-0001
 -1.516453E+0000 -3.596380E+0000
  5.930801E-0001 -4.559304E+0000
 -6.513094E-0001 -1.294987E+0000
  7.167203E-0001  2.268209E-0001
  1.991556E+0000  1.744038E+0000
 -7.282669E-0003 -9.022985E-0002
  1.048916E+0000  1.124951E+0000
 -2.044442E+0000  3.406887E+0000
 -4.922642E-0002 -2.302068E+0000
  1.374306E+0000 -2.373277E+0000
  1.212042E+0000 -4.958961E-0001
 -6.036414E-0003  5.070079E-0001
 -1.399938E+0000 -1.171199E-0001
 -2.313184E+0000 -1.167030E+0000
 -1.746435E+0000 -1.155717E+0000
  8.557284E-0001 -7.939471E-0002
 -3.820128E-0001 -1.250758E+0000
  5.182166E-0001 -2.981448E+0000
  1.695112E+0000 -1.257431E+0000
 -1.188338E+0000  3.722201E+0000
  1.071230E-0001  3.511946E+0000
 -1.057953E+0000  1.907617E+0000
 -1.027236E+0000 -4.305229E-0001
 -6.735277E-0001 -1.269909E+0000
  4.855086E-0001 -2.219443E+0000
 -4.474698E-0001 -1.207229E+0000
  4.852676E+0000 -4.185173E+0000
  4.797893E+0000  1.613909E+0000
 -5.621236E+0000 -2.553647E-0001
 -2.312087E+0000 -1.472017E+0000
 -1.863378E+0000 -5.442554E+0000
  1.813962E+0000 -2.435767E+0000
  1.641165E+0000 -4.367578E+0000
 -5.166337E-0001 -1.685420E+0000
 -4.210538E+0000 -1.067137E+0000
 -3.250196E+0000 -2.669241E+0000
  3.197149E-0001 -1.042604E+0000
  7.432501E+0000 -9.521573E-0001
  2.233438E+0000  6.588584E+0000
 -3.207400E+0000  7.391103E+0000
 -6.659447E+0000  8.011487E-0001
 -3.339091E-0001 -4.899102E+0000
  2.797900E+0000 -2.796100E+0000
  3.364369E+0000  1.075407E+0000
 -1.306612E+0000  3.096546E+0000
 -5.780130E+0000 -1.783374E+0000
 -2.449958E+0000 -5.979488E+0000
  4.135413E+0000 -9.200679E+0000
  4.014562E+0000 -2.209725E+0000
  4.500864E+0000  3.859437E+0000
  1.071943E-0001  4.338278E+0000
 -5.210236E+0000  6.251662E-0001
 -2.772146E+0000 -2.344113E+0000
  6.973912E+0000 -4.643647E+0000
  5.671458E+0000 -1.069014E+0000
  2.934052E+0000  6.781355E+0000
 -1.702125E+0000  5.661446E+0000
 -2.613377E+0000  1.995371E+0000
  3.563248E+0000 -1.497086E+0000
  4.861212E+0000 -2.324590E+0000
 -7.024436E-0002  3.887132E+0000
 -4.215785E+0000  9.780526E-0001
 -1.995278E+0000 -1.392140E+0000
  1.366075E-0001 -2.317923E+0000
 -8.180345E-0001 -4.844233E+0000
 -5.112382E-0001  1.251610E+0000
 -4.370728E+0000  2.390769E-0001
  2.387097E-0001 -2.077405E+0000
  1.441949E+0000  3.797617E-0002
  2.502709E+0000 -8.589642E-0001
 -1.360409E+0000  2.722121E+0000
 -1.708121E+0000  3.774468E+0000
 -5.836930E-0001 -9.439338E-0001
 -8.112790E-0001 -1.267589E+0000
  2.233851E+0000 -6.764085E+0000
  2.773396E+0000 -5.033138E-0001
 -6.819398E-0001  9.498545E-0001
 -6.282218E-0001  1.555135E+0000
 -1.741550E+0000 -4.445824E+0000
  3.571752E+0000 -1.174222E+0000
  3.640125E+0000  1.094232E+0000
 -2.568107E+0000  6.261529E+0000
 -7.266287E+0000  2.459511E+0000
 -7.354654E+0000 -5.313718E+0000
  2.043454E+0000 -8.377529E+0000
  4.024655E+0000 -5.092562E+0000
  1.392914E+0000  3.612198E+0000
 -4.130346E+0000  6.694223E+0000
 -1.034295E+0000 -1.509833E+0000
  1.885282E+0000 -3.868196E+0000
  2.691008E+0000 -2.652022E+0000
  2.617587E+0000  1.709886E+0000
 -1.318316E+0000  4.605170E+0000
 -3.709922E+0000  1.167033E+0000
 -2.610000E+0000 -8.455384E+0000
  5.058042E+0000 -7.537445E+0000
  6.024219E+0000 -2.881798E+0000
  1.593136E+0000  3.024472E+0000
  3.800097E-0001  7.667160E+0000
  1.601053E+0000  2.620568E+0000
 -7.248527E-0001 -3.053758E+0000
  1.286207E+0000  2.515902E+0000
  1.602301E+0000  4.090248E-0001
 -4.633546E+0000  1.229693E-0001
 -9.853458E-0001 -2.515803E+0000
 -8.098369E-0001 -1.820349E+0000
  1.106416E+0000 -7.109349E+0000
  3.955293E+0000  1.441845E+0000
  2.853695E+0000  5.056908E+0000
 -2.232130E+0000  6.279703E+0000
 -5.844654E+0000 -1.051459E+0000
  5.315997E-0001 -2.274986E+0000
  2.862128E+0000 -6.552873E+0000
  6.226000E+0000  1.250915E+0000
  3.756442E-0001  5.215139E+0000
 -5.174484E+0000  1.652052E+0000
 -4.790968E+0000 -4.472530E+0000
  4.309114E+0000 -6.121807E+0000
  4.717593E+0000  1.027540E+0000
 -1.301005E+0000  1.873423E+0000
 -4.608982E+0000  1.059946E+0000
 -2.980799E+0000 -1.401157E+0000
  2.929572E+0000 -7.651859E+0000
  2.576773E+0000 -2.567058E+0000
  3.883182E+0000  1.762798E+0000
 -2.316798E+0000  4.775189E+0000
  1.943206E+0000  4.060927E+0000
  4.637744E+0000  3.698616E+0000
 -3.242705E-0001  4.666835E+0000
 -5.900654E-0002  2.870779E+0000
 -2.342790E+0000  3.106967E+0000
 -2.452191E+0000 -1.252084E+0000
  1.983638E+0000  2.546811E-0001
  1.071990E+0000 -2.147999E+0000
  1.576833E+0000 -8.890737E-0001
 -2.046074E-0001  3.176017E+0000
 -1.947745E+0000 -9.791454E-0002
 -1.901395E+0000  3.666277E+0000
 -3.101806E+0000 -4.465516E+0000
  2.202967E+0000 -4.364501E+0000
  2.714395E+0000  1.254621E+0000
 -1.285552E+0000  1.192053E-0001
 -2.372026E+0000  2.180016E+0000
 -1.910986E+0000 -6.196186E+0000
 -8.541457E-0001 -7.227936E+0000
  5.079998E+0000 -3.868205E+0000
  4.175467E+0000 -4.168531E+0000
  1.974151E+0000  4.070475E+0000
 -1.126104E+0000  6.057589E+0000
 -3.273322E+0000  4.539206E+0000
 -2.641724E+0000 -1.402276E+0000
  3.960136E+0000 -5.464204E+0000
  2.655373E+0000 -2.044483E+0000
 -1.515887E+0000  4.733666E-0001
 -2.764169E+0000  7.107495E+0000
 -3.822643E+0000  3.300523E-0001
 -1.722361E+0000 -2.925114E+0000
  3.545286E+0000 -6.028628E+0000
  4.259793E+0000 -1.593083E+0000
  1.778722E+0000 -1.354113E-0001
  5.850972E-0001  4.372717E+0000
 -4.305941E+0000  1.042654E+0000
  3.646901E-0001 -6.404263E+0000
  4.161579E+0000 -3.037438E+0000
  1.049769E+0000  4.492781E+0000
 -1.682937E+0000  3.707629E+0000
 -6.627609E+0000  2.005140E+0000
 -3.997704E+0000 -6.394686E+0000
  3.741190E+0000 -7.868500E+0000
  9.038271E+0000  1.562753E+0000
  2.445685E-0001  7.137401E+0000
 -4.938639E+0000  5.802710E+0000
 -4.407128E+0000  2.123845E+0000
 -8.569602E-0001 -2.598765E+0000
  3.172707E+0000 -5.912245E+0000
  4.956321E+0000  9.757923E-0001
  6.463591E-0001  3.855725E+0000
 -2.219216E+0000  2.683219E+0000
 -4.470626E+0000 -1.554799E+0000
 -3.885042E+0000 -1.900952E+0000
  2.516360E+0000 -8.228870E-0001
  1.532518E+0000  1.912059E+0000
  1.585119E+0000  2.159749E+0000
 -2.371144E+0000  3.364432E+0000
 -3.247690E+0000  1.443334E+0000
 -1.681693E-0001 -5.821141E+0000
  1.839415E+0000  7.463740E-0001
  2.772668E+0000 -5.718593E-0001
  3.870515E+0000  3.691982E+0000
 -2.395330E+0000  4.485426E+0000
 -6.617755E+0000 -9.280112E-0001
  2.203611E-0001 -3.591258E+0000
  2.499412E+0000 -4.029954E+0000
  4.119211E+0000  1.496710E+0000
 -1.587699E+0000  4.060995E+0000
 -4.045801E+0000  7.782371E-0001
 -6.060512E-0001  9.072990E-0001
 -6.180755E-0001 -3.385348E+0000
  1.379331E+0000 -3.346280E+0000
  3.348367E+0000 -3.918240E-0001
 -6.044205E-0001  4.667942E-0001
  2.633916E-0001  7.053185E-0001
  1.202117E-0001 -1.864616E+0000
  2.344582E+0000  1.399805E-0001
 -5.629777E-0001 -1.699017E+0000
  1.752464E-0001  1.636039E+0000
 -8.047136E-0002  2.095091E+0000
 -1.896599E+0000  1.535064E+0000
  9.962043E-0002 -9.064979E-0001
  3.062088E+0000 -1.452245E-0001
  7.618985E-0001  2.165347E-0001
  2.110174E+0000  3.349584E+0000
  1.257414E+0000  1.254498E+0000
 -6.187561E-0002  2.598616E+0000
  3.585175E-0001 -8.672073E-0001
  4.242838E-0001  2.049618E+0000
  2.688049E+0000  1.125203E+0000
 -1.819978E+0000  3.662595E+0000
 -3.661659E+0000  3.563350E+0000
 -3.336472E+0000 -2.379880E-0001
  2.364286E+0000 -2.671076E+0000
  1.050141E+0000 -4.171019E+0000
  2.391054E+0000  2.642892E+0000
  3.548427E-0001  4.648758E+0000
 -9.677795E-0001  2.764449E+0000
 -2.851591E-0001 -1.618297E+0000
  1.398634E+0000 -9.285135E-0001
  1.115436E-0001 -4.441566E+0000
 -2.159079E+0000 -1.325050E+0000
 -2.340288E+0000 -4.090531E+0000
  9.915512E-0002 -4.107111E+0000
  5.811668E+0000 -3.873933E+0000
  4.008336E+0000  7.220915E+0000
 -1.487945E+0000  5.791648E+0000
 -6.851850E+0000  2.234608E+0000
 -2.877427E+0000 -7.897164E+0000
  3.432796E+0000 -4.553770E+0000
  5.822295E+0000 -1.432753E+0000
  3.812506E+0000  1.030100E+0000
 -1.908524E+0000  5.392475E+0000
 -5.030093E+0000 -2.689221E-0001
 -5.721904E-0001 -5.779385E+0000
  1.063839E+0000 -2.650206E+0000
  5.632213E-0001 -1.863642E+0000
  1.919708E+0000  4.776330E+0000
 -7.485232E-0001  3.781208E+0000
 -6.265711E+0000  4.279072E+0000
 -1.975800E+0000  2.445060E+0000
  2.921596E+0000 -7.638739E-0001
  5.866119E+0000  5.176429E+0000
 -1.048804E+0000  6.336548E+0000
 -2.982975E+0000  2.921686E+0000
  6.093692E-0001 -7.839953E-0001
  3.615966E+0000 -1.279230E+0000
  1.503600E+0000  1.342821E+0000
 -1.821678E+0000  4.204905E+0000
 -2.424261E+0000  2.808855E+0000
 -2.497954E-0003 -1.808536E+0000
  2.271381E+0000 -4.328461E+0000
  3.745607E+0000  4.597212E-0002
 -1.413676E+0000  2.536644E+0000
 -2.256906E+0000 -1.292015E+0000
 -8.218295E-0001 -2.743710E+0000
  3.549808E+0000  1.153931E+0000
  1.348111E+0000  3.025576E+0000
 -1.214879E-0001  3.837091E+0000
 -4.379953E+0000  1.598381E+0000
 -1.782456E+0000 -1.407013E+0000
  7.782681E-0002 -5.954946E+0000
  2.149347E+0000 -1.104364E+0000
  1.676032E+0000 -2.264967E+0000
 -3.531764E+0000  1.855644E+0000
 -6.015284E+0000 -1.087398E+0000
 -2.168426E+0000 -5.869659E+0000
  4.431240E+0000 -4.483692E+0000
  2.294008E+0000 -3.439967E-0001
  3.922584E-0002  5.097163E+0000
 -1.816629E+0000  5.449447E+0000
 -5.834524E+0000 -2.397271E+0000
  7.121869E-0001 -3.325082E+0000
  4.367149E-0001 -2.311768E+0000
 -4.262011E-0002  4.470858E+0000
  4.720191E-0001  1.241395E+0000
 -1.714791E+0000 -2.119912E+0000
  1.058605E+0000 -2.371561E+0000
  3.298235E+0000  1.035437E+0000
  4.174230E-0001  1.783498E+0000
 -3.565889E+0000  4.927669E+0000
 -9.543444E-0001  3.789482E+0000
  4.554856E+0000  2.564971E+0000
  2.831017E+0000  6.719642E+0000
 -3.763568E+0000  8.143894E+0000
 -3.110389E+0000  9.227863E+0000
 -4.985592E+0000 -7.861796E-0001
  2.166120E+0000 -2.867823E+0000
  4.191714E+0000 -7.661480E-0001
  1.496548E-0001  5.266040E-0001
 -5.424086E-0001  7.397272E-0001
 -5.891160E-0001  2.066769E-0001
  2.491675E+0000  8.107187E-0001
  4.457667E+0000 -1.146627E+0000
 -1.054665E+0000 -2.779287E-0001
  1.433408E+0000  1.219255E+0000
 -6.947606E-0001  5.141493E-0001
 -7.245350E-0002 -1.423230E+0000
  2.301178E+0000  3.077020E-0001
 -7.891421E-0001 -1.023307E+0000
 -9.418772E-0001  5.831662E+0000
 -4.814642E-0001  4.501827E+0000
 -6.626063E-0001  7.893633E+0000
 -3.293441E+0000 -4.913513E-0001
 -2.046246E-0001 -5.756260E-0001
  8.674596E-0001  1.688826E+0000
  1.533350E+0000  2.090831E+0000
  1.190124E+0000  4.434814E-0001
  1.997935E+0000 -1.802190E+0000
  2.755631E+0000  1.152961E+0000
  1.238757E+0000  3.061286E+0000
 -7.056008E-0001  2.605921E+0000
 -2.532089E-0001  6.986340E+0000
 -1.702945E+0000  2.291398E+0000
  2.134693E+0000  2.177146E+0000
  1.538766E+0000  2.674555E+0000
 -2.265870E+0000  2.893158E+0000
  1.781721E-0001  2.085367E+0000
 -1.517438E+0000 -1.243908E+0000
 -3.432263E-0001 -1.351722E+0000
 -4.558083E-0001 -3.224972E+0000
 -1.953288E+0000  8.942075E-0001
 -3.435581E-0001 -6.452987E-0001
  2.657131E-0003 -4.478689E+0000
  7.644805E-0001  2.566751E+0000
  2.168952E+0000  2.409197E+0000
  5.101413E-0002  1.993259E+0000
 -3.496804E+0000  1.249104E+0000
 -1.339996E+0000 -2.145790E+0000
  9.430213E-0001 -2.607986E+0000
  2.352737E+0000 -1.278097E-0001
  1.409801E+0000  1.705767E+0000
 -2.372212E+0000  5.546243E+0000
 -2.869215E+0000  2.282689E+0000
 -1.065668E+0000 -1.135922E+0000
  1.031014E+0000  2.163141E+0000
  5.612934E+0000  3.313111E+0000
 -1.208311E+0000  4.280824E+0000
 -3.173891E+0000  3.495003E+0000
 -8.174845E-0001  8.271205E-0001
 -1.148337E+0000 -2.640846E+0000
  1.473730E+0000 -1.835211E+0000
  1.629547E+0000  3.197436E+0000
 -8.703122E-0001  4.173334E+0000
 -2.594601E+0000  3.147125E+0000
 -1.201778E+0000  8.042860E-0001
  8.151942E-0002 -3.406720E+0000
 -8.621272E-0001  1.853462E+0000
  5.011522E+0000  1.489495E+0000
  8.463194E-0001  4.206469E-0001
  1.351121E+0000  2.220770E+0000
 -2.273720E+0000 -1.261836E-0001
  1.947888E+0000 -5.125517E-0001
 -8.198162E-0002 -4.407552E+0000
  1.336155E+0000  4.019855E+0000
 -1.358137E+0000  3.829143E+0000
 -6.173568E+0000  3.629134E-0001
 -4.036053E+0000 -2.118032E+0000
  9.547649E-0001 -2.897821E+0000
  2.882940E+0000 -2.545712E+0000
  2.540579E+0000 -4.335217E-0001
  9.180976E-0001  8.141515E-0001
 -2.335191E+0000 -3.779602E+0000
  2.129698E+0000 -6.441639E+0000
  3.300182E+0000  2.907711E+0000
  6.398806E-0001  1.704866E+0000
 -4.124134E+0000 -4.325988E-0001
 -2.442419E+0000  1.829530E-0001
 -2.011940E-0001 -6.099472E+0000
  2.449705E+0000 -1.102041E+0000
  2.394255E+0000  4.000150E+0000
 -1.950618E+0000  3.126758E+0000
 -5.872504E+0000  2.929809E-0002
  3.102022E-0001 -5.622602E+0000
  2.529451E+0000  2.305604E+0000
 -9.350716E-0001  1.004510E+0000
 -1.922243E+0000  4.948586E-0001
 -1.992331E+0000 -1.962381E+0000
 -5.378559E-0001 -4.779690E+0000
  4.647168E+0000 -2.741778E+0000
  4.662081E+0000  1.200312E+0000
  2.059152E+0000  3.316860E+0000
 -3.055264E+0000  5.643865E+0000
 -6.726810E+0000  1.810332E+0000
  7.616245E-0001 -4.802248E+0000
  5.642546E+0000 -5.760227E+0000
  6.064084E+0000  1.610723E+0000
 -3.556981E-0002  4.651062E+0000
 -8.091334E+0000  2.339818E+0000
 -4.348631E+0000 -6.945466E+0000
  3.390519E+0000 -4.068208E+0000
  4.550616E+0000 -8.556732E-0001
  1.770825E+0000  9.222814E-0001
 -2.296450E+0000  3.300547E-0001
 -3.398282E+0000  4.156793E+0000
  1.861658E+0000 -2.122422E+0000
  3.560647E+0000  2.187245E+0000
 -1.883877E+0000  3.950859E-0001
 -5.348729E+0000  2.124128E+0000
 -9.543260E-0001 -2.827987E+0000
 -7.086828E-0001 -4.546312E+0000
  1.942682E+0000 -5.181642E-0001
  5.904577E-0001 -6.072129E-0001
 -1.795571E+0000  1.422603E+0000
 -7.913594E-0001  3.285643E+0000
  1.989840E+0000 -3.285341E+0000
  7.061811E+0000 -5.913449E-0001
  5.965406E-0001  3.246233E+0000
 -2.632079E+0000  8.003241E+0000
 -5.302621E+0000  3.918086E+0000
 -2.838150E+0000  1.532694E-0001
  1.602170E-0001 -1.741765E+0000
  4.992964E+0000  1.182120E+0000
 -6.031953E-0001 -2.734220E-0001
  3.371267E+0000  3.079529E+0000
 -1.990123E-0001 -8.440858E-0001
 -1.440849E+0000 -3.242698E+0000
  1.609492E+0000 -3.260498E-0001
 -1.948187E-0001  1.099939E+0000
 -1.271780E+0000  6.339735E-0001
 -1.950068E+0000  1.040781E+0000
 -3.201427E-0001 -1.424325E-0001
  2.271020E-0001 -1.842156E+0000
  1.362369E+0000 -1.108943E+0000
  1.290127E+0000  3.424665E+0000
 -3.260927E+0000  1.401690E+0000
 -4.135037E+0000 -1.375936E-0001
  6.443855E-0002 -3.058295E+0000
  3.706961E+0000 -4.135509E+0000
  4.858736E+0000  6.664039E-0001
 -3.395298E-0001  8.992170E+0000
 -7.731697E-0001 -2.519360E+0000
 -2.437918E-0001  1.428112E+0000
  9.120787E-0001 -4.562971E+0000
  3.365709E+0000  2.211734E-0001
  4.097523E+0000 -1.246597E+0000
 -2.020455E+0000 -1.762708E+0000
 -3.259277E+0000 -7.258516E-0002
 -3.254842E+0000 -1.175677E+0000
  2.651054E+0000  9.450754E-0001
 -5.847590E-0001  9.353892E-0001
 -2.342123E+0000  7.589837E-0001
 -1.419443E+0000 -3.282896E+0000
  6.342729E+0000  3.005919E+0000
  2.809034E+0000  7.432285E-0001
  9.745592E-0003  4.831643E-0004
 -2.922687E+0000  7.283844E+0000
 -6.220463E+0000  1.752465E+0000
 -2.324727E+0000 -8.027599E+0000
  3.288225E+0000 -8.455538E+0000
  4.491318E+0000  2.018977E+0000
 -7.378132E-0001  4.604067E+0000
 -4.270556E+0000 -3.835845E+0000
 -6.874160E-0001 -6.732145E+0000
  3.872460E+0000 -3.069699E+0000
  4.627132E+0000 -5.715614E-0001
 -2.838817E-0001  1.730728E+0000
 -5.403493E+0000  3.688797E+0000
 -2.867413E+0000 -2.208615E+0000
  3.521686E+0000 -6.398626E+0000
  3.146860E+0000 -2.855541E+0000
 -9.458389E-0001  2.902368E+0000
 -2.359683E+0000  2.208815E+0000
 -4.278636E+0000 -6.068692E-0001
  7.654989E-0001 -5.084633E+0000
  4.442725E+0000 -2.627374E+0000
  4.513633E+0000  8.784570E-0001
  8.032317E-0001  4.494932E+0000
 -1.561631E+0000  3.014275E+0000
 -1.349672E+0000 -4.957549E+0000
  2.653093E+0000 -5.788485E+0000
  5.214426E+0000 -1.969868E+0000
  3.873376E+0000 -2.271299E+0000
  1.584305E+0000  4.279164E+0000
 -3.683378E+0000  4.568881E+0000
 -5.138249E+0000  4.972151E+0000
 -3.428639E+0000 -8.175589E-0001
  2.157085E+0000 -3.729521E+0000
  7.150876E-0001  1.173618E-0001
  9.728767E-0001 -1.299270E+0000
 -2.697655E+0000  2.497227E+0000
  3.384627E-0002  2.134625E+0000
 -2.495677E+0000  5.983236E-0001
 -1.124414E+0000  1.024698E+0000
  8.944586E-0001 -4.188697E+0000
  2.322744E+0000  2.989497E-0002
 -3.585418E+0000 -3.197690E+0000
 -1.348961E-0001  2.612394E+0000
 -3.317392E+0000 -6.949784E-0001
  1.528131E-0001  3.815836E-0001
 -2.752067E+0000 -3.930718E+0000
  2.391424E+0000 -2.025333E+0000
  4.810658E+0000  9.847528E-0001
  2.561498E+0000  2.727104E+0000
 -2.678475E+0000 -3.496518E-0001
 -2.849428E+0000 -9.512340E-0001
 -7.201027E-0001  2.078079E+0000
  2.151946E+0000 -2.918177E+0000
  2.161272E+0000 -1.398183E+0000
  4.616005E+0000 -1.313967E-0001
 -1.410490E+0000 -1.975492E-0001
 -3.395855E+0000 -1.850738E+0000
  9.861355E-0001 -8.340020E+0000
  2.235320E+0000 -2.692561E+0000
  3.278230E+0000 -4.226234E+0000
  3.032197E+0000 -3.083042E-0002
 -1.583282E+0000  3.252824E+0000
 -1.950249E+0000  6.982365E+0000
 -3.936753E+0000 -9.410957E-0001
  2.572903E+0000 -3.355304E+0000
  2.929171E+0000 -4.010143E+0000
  4.549992E+0000 -1.963029E-0004
 -1.013993E+0000 -9.633127E-0001
 -1.364615E+0000 -8.640286E-0001
 -2.753366E+0000 -2.468101E+0000
 -2.362365E+0000  1.517455E+0000
  1.420870E+0000 -1.248540E+0000
 -1.282882E-0001 -3.008816E+0000
 -1.660321E+0000  3.279791E+0000
 -5.113702E-0001  1.501015E+0000
 -2.438706E+0000  1.702656E+0000
 -2.269976E+0000  1.957434E+0000
  1.692650E-0001  1.372312E+0000
  3.078840E+0000 -6.507808E-0001
 -1.789316E+0000  1.704082E+0000
 -8.177416E-0001 -1.206187E+0000
 -1.036685E+0000  2.780082E+0000
 -2.848305E+0000 -3.429371E+0000
  2.293843E+0000 -1.576075E+0000
 -1.298831E+0000  3.516938E+0000
 -3.057372E+0000 -2.497660E+0000
 -2.282321E+0000 -3.825415E+0000
  1.987661E+0000 -2.911190E+0000
  3.336625E+0000  1.564017E+0000
  3.992016E-0001  2.206736E+0000
 -1.097464E+0000  5.620789E-0001
  7.544889E-0001 -3.308737E-0001
  1.927983E+0000  1.303450E+0000
 -2.860204E+0000  4.537411E-0001
 -2.145996E+0000 -1.484506E+0000
  6.584002E-0002  1.190337E-0001
  2.264713E+0000 -3.431359E+0000
 -1.524812E-0001  3.836318E-0001
 -2.968215E+0000  3.401154E+0000
 -2.205234E+0000 -1.880464E+0000
 -1.807376E+0000 -3.497639E+0000
 -6.844544E-0001 -3.006899E+0000
  9.589263E-0001  5.795292E-0001
 -6.063270E-0002 -4.204212E-0001
 -3.823363E+0000 -1.557078E+0000
 -2.399299E+0000  5.477508E-0001
 -1.226312E+0000 -1.046035E+0000
  1.990531E+0000 -1.587693E-0001
  4.840853E+0000 -1.449005E+0000
  8.993678E-0001 -1.238021E+0000
 -5.231781E-0001  1.673795E-0001
 -1.129531E+0000  1.021864E-0001
 -1.424981E+0000 -4.204142E+0000
  2.163361E+0000 -2.094813E+0000
  2.473781E+0000  2.018775E+0000
 -2.628807E+0000  1.871916E+0000
 -3.047751E+0000 -1.561102E-0001
 -4.530144E+0000 -3.372450E+0000
  8.080982E-0001 -1.762595E+0000
  4.514858E+0000 -2.226850E+0000
  3.749873E+0000 -5.254703E-0001
 -1.108766E+0000  5.727655E-0001
  1.179249E+0000  1.252180E+0000
  4.230327E+0000  1.162859E+0000
 -2.018614E-0001  5.740313E+0000
 -1.116930E+0000  3.460777E+0000
 -7.429341E-0001 -8.115258E-0001
 -1.482549E+0000 -2.962221E+0000
  2.674349E+0000 -3.828471E+0000
  3.238723E+0000  8.541158E-0001
  5.784226E-0001  2.310673E+0000
 -5.453043E+0000  3.516126E+0000
 -1.951192E+0000 -2.340351E+0000
  2.209651E+0000 -8.021495E+0000
  6.409136E+0000  1.622674E+0000
  1.561830E+0000  1.495569E+0000
  2.616495E-0001  6.172362E+0000
 -3.158037E+0000  3.028221E+0000
 -7.885840E-0001 -2.627845E+0000
  1.256222E+0000 -1.817469E+0000
 -6.484035E-0002 -8.550396E-0001
 -2.963953E+0000  1.479621E+0000
 -5.196192E+0000 -3.146023E+0000
  3.288391E+0000  7.384709E-0001
  2.373319E+0000 -3.085337E-0001
  2.893691E+0000  5.648662E-0001
 -1.428889E+0000  2.980246E+0000
 -7.887633E-0001  2.930214E+0000
 -2.942907E+0000 -3.591876E+0000
  1.104369E+0000 -3.151099E+0000
  3.782889E+0000 -5.737117E-0001
 -3.309215E-0001  3.710348E+0000
 -4.368751E+0000  1.489220E+0000
 -2.447415E+0000 -2.457014E+0000
  1.236085E-0001 -3.296829E+0000
  5.699947E-0001 -8.320891E-0001
  3.740885E+0000  7.969332E-0001
  3.314359E+0000  2.916837E+0000
 -9.857305E-0001  4.311686E+0000
 -4.141046E+0000  2.248848E+0000
 -5.938313E-0001  1.504399E-0002
 -1.521376E+0000 -2.324678E+0000
 -2.093931E+0000  2.992340E+0000
  9.698151E-0001 -1.007880E+0000
 -2.390147E+0000  1.929155E+0000
  3.976518E-0001  1.198030E-0001
 -2.349061E-0002  8.444929E-0001
  9.254256E-0001 -1.689556E+0000
 -7.866088E-0001  1.624233E-0001
  1.718107E+0000  8.686368E-0001
 -1.641385E+0000  8.175277E-0001
 -3.915746E+0000 -3.640737E+0000
 -2.981124E+0000 -2.080241E+0000
  1.166842E+0000 -5.153473E+0000
  5.404785E+0000 -1.238236E+0000
  3.725372E+0000  3.382625E+0000
  5.824107E-0001  6.180321E+0000
 -3.737538E+0000  1.972048E+0000
 -2.169701E+0000  1.033206E-0001
  4.248688E+0000  1.417774E+0000
  7.432167E-0001  4.349919E+0000
 -2.395766E+0000  3.599723E+0000
 -1.740463E+0000 -7.302555E-0001
 -5.981634E-0001 -4.828450E-0001
  3.257825E+0000 -2.041288E+0000
  3.296857E+0000  3.121253E+0000
 -6.471850E-0001  3.518974E+0000
 -5.336568E+0000  3.615776E+0000
 -1.531138E-0001 -1.691903E+0000
  3.973556E+0000 -4.388046E-0001
  2.121235E+0000 -1.570417E+0000
  2.709603E+0000  6.289259E+0000
 -7.343872E-0001  1.797988E+0000
 -9.725235E+0000  1.017748E+0000
 -5.658239E-0001 -4.708472E+0000
  2.830206E+0000 -1.478527E+0000
  5.228407E+0000  7.888162E-0001
 -3.164189E-0001  2.393763E-0002
 -2.328717E+0000  5.389693E+0000
 -6.090048E+0000  1.089438E+0000
  1.645236E+0000 -4.994679E+0000
  3.227326E+0000 -2.939652E+0000
  2.007129E+0000  1.442091E+0000
 -3.078823E+0000  5.314376E+0000
 -4.619254E+0000 -2.261987E+0000
  2.045673E-0001 -3.807794E+0000
  4.993267E+0000 -4.818657E+0000
  2.240863E+0000 -5.061209E-0001
 -1.909494E+0000  2.931544E+0000
 -2.368326E+0000 -1.020081E+0000
 -2.307766E+0000  5.480778E-0001
  5.019446E-0001 -3.480940E+0000
  4.159275E+0000 -5.481346E+0000
  1.882487E+0000  4.979190E+0000
  1.712893E+0000  4.296073E+0000
 -2.024482E+0000  5.872048E+0000
 -6.644410E+0000  1.991198E+0000
 -9.794626E-0002 -7.624102E+0000
  2.740410E+0000 -3.595315E+0000
  4.086984E+0000  2.269914E+0000
  3.334614E-0001  1.461319E+0000
 -4.250860E+0000 -3.301501E-0001
 -5.651315E-0001 -2.059857E+0000
  1.862999E+0000 -8.898288E+0000
  2.833909E+0000  8.716874E-0001
 -1.605849E+0000  1.978958E-0001
 -5.739706E+0000  1.244872E+0000
  2.153263E+0000  3.350794E+0000
 -6.834026E-0001  2.563031E+0000
  3.210162E+0000  2.849977E+0000
  2.691822E-0001  2.780140E+0000
 -4.750674E-0001  3.789969E+0000
  6.816273E-0001  2.798347E+0000
 -6.920124E-0001 -8.213634E-0002
 -2.700795E-0001 -1.868775E+0000
  2.061414E+0000 -4.504603E-0001
  1.239978E+0000  4.337975E-0001
  3.969758E-0001 -4.431400E-0001
 -1.351416E+0000  8.353056E-0001
 -3.661271E+0000 -4.533905E+0000
  1.846351E+0000 -5.893144E+0000
  2.515616E+0000 -1.458624E+0000
 -1.405096E+0000  7.540817E-0001
 -5.469953E+0000  2.575113E-0001
  2.141349E+0000 -7.514141E+0000
 -1.681337E+0000 -3.003087E+0000
  1.058275E+0000 -3.915647E+0000
  2.551486E+0000  2.282051E+0000
  2.063650E+0000 -1.403627E-0001
 -3.863828E-0001  4.564546E+0000
 -1.475746E+0000 -1.177181E+0000
 -5.551973E-0001 -6.853582E-0001
  2.406164E+0000  1.448222E-0001
  3.889779E+0000  3.906124E-0001
 -6.942389E-0002  4.305941E+0000
 -8.118678E-0003  2.136623E+0000
 -3.833264E+0000 -1.602337E+0000
  2.775446E+0000 -3.372507E+0000
  4.058872E+0000 -9.388357E-0001
 -1.237995E+0000  8.686477E+0000
 -7.034436E+0000  3.070837E+0000
 -6.410915E+0000 -5.120723E+0000
  9.100507E-0001 -5.262177E+0000
  6.535244E+0000 -5.110495E+0000
  3.610495E+0000  4.200927E+0000
 -4.119786E+0000  6.996238E+0000
 -6.935585E+0000 -1.376308E+0000
 -1.186493E+0000 -5.008717E+0000
  5.974525E+0000 -6.221393E+0000
  9.596605E+0000  2.296568E+0000
  1.427216E+0000  8.409388E+0000
 -7.434640E+0000  9.285103E+0000
 -3.281651E+0000  1.863875E+0000
  1.930847E+0000 -4.636307E+0000
  7.093888E+0000  5.570736E-0001
  2.033473E+0000  4.978815E+0000
 -6.297801E+0000  3.318473E+0000
 -5.176407E+0000  1.392947E+0000
  4.008638E-0001 -5.653872E+0000
  5.743633E+0000 -3.529439E+0000
  3.703155E+0000 -2.763862E-0001
  1.144876E+0000  4.074896E+0000
 -3.974782E+0000  2.896587E+0000
 -1.764512E+0000  1.255880E+0000
  3.742566E+0000 -1.948184E+0000
  2.964839E+0000 -4.431099E+0000
  5.628980E+0000  5.556032E+0000
 -3.439273E+0000  5.631745E+0000
 -5.524373E+0000  2.969273E+0000
 -4.329821E+0000 -7.049219E+0000
  4.295488E+0000 -5.763473E+0000
  5.491017E+0000 -3.414556E+0000
  2.685076E+0000 -6.967138E-0002
 -2.673756E+0000 -3.370064E-0002
 -1.839619E+0000  5.002145E+0000
 -1.015393E+0000  2.090442E+0000
 -1.945499E+0000 -1.465791E-0001
  3.417899E+0000  1.999065E-0001
  2.083692E+0000  1.551509E+0000
  1.268852E+0000  3.018099E-0001
  1.245927E+0000  1.382980E+0000
  2.345978E+0000 -1.695058E+0000
 -1.437445E+0000 -3.054755E+0000
 -1.767270E+0000  7.424764E-0001
 -1.350695E+0000 -1.331472E+0000
 -6.416608E-0001  1.576789E+0000
 -9.402337E-0001 -5.235196E-0001
 -2.461578E+0000  8.783941E-0001
  1.327703E-0001 -1.623529E+0000
 -2.356821E+0000 -2.554807E+0000
 -3.320118E-0001 -8.100984E+0000
  1.223859E+0000 -3.538421E+0000
  3.653067E+0000 -8.979838E-0001
  1.576270E+0000  3.327638E+0000
 -9.402994E-0001  1.364699E+0000
 -5.725426E-0001  9.291686E-0001
 -2.241892E+0000 -3.058940E+0000
  7.590763E-0001 -1.396974E+0000
 -2.659268E-0001  8.745076E-0001
  4.282329E+0000 -6.353620E-0002
 -5.252229E-0001  1.989171E+0000
 -1.158577E+0000 -7.804892E-0002
 -4.942877E+0000 -1.504792E+0000
 -3.085480E-0001 -2.332112E+0000
  6.066450E+0000 -3.401868E+0000
  5.273646E+0000  2.026788E+0000
 -1.931863E+0000  6.736915E+0000
 -6.374093E+0000  4.402143E+0000
 -1.517706E+0000 -2.196768E+0000
  1.300274E+0000 -5.844515E+0000
  3.074350E+0000 -3.313593E+0000
  5.494829E+0000 -1.345858E+0000
  2.337646E+0000  3.696874E+0000
 -6.992010E+0000 -2.702555E-0001
 -1.136590E+0000 -3.981876E+0000
  3.083687E+0000 -3.211594E+0000
  3.928230E+0000  1.797034E+0000
 -2.462755E-0001  2.862926E+0000
 -2.719341E+0000  2.771054E+0000
 -1.376778E+0000  3.086910E+0000
 -4.631035E+0000 -1.779241E+0000
 -1.359588E-0001  1.569011E-0001
  2.862671E+0000 -3.185726E-0001
  8.457488E-0001  3.362392E-0001
 -2.434527E+0000  4.737448E-0001
  1.843756E+0000  2.271885E+0000
 -1.262314E+0000  1.225261E+0000
 -1.423125E+0000  1.983015E+0000
 -1.033463E-0001 -2.638518E+0000
  9.173709E-0001 -4.244313E+0000
 -1.655090E+0000  2.244676E+0000
 -1.711614E+0000 -5.731171E+0000
  6.507237E-0001 -4.084739E+0000
  2.730859E+0000 -2.635989E+0000
  1.262004E+0000 -4.647759E+0000
 -3.553577E+0000 -2.268266E-0001
  7.707743E-0001 -2.022385E+0000
  3.097224E+0000  1.725619E+0000
  1.330701E+0000  1.183403E+0000
  4.400620E-0001  8.872360E-0001
 -8.982337E-0001  4.121320E+0000
  1.248707E+0000  2.538843E+0000
 -1.832968E+0000 -2.664937E+0000
  1.987565E+0000 -1.349642E+0000
  3.775840E+0000  2.097508E+0000
 -6.726109E-0001 -2.304045E-0001
 -3.228331E+0000 -2.841438E+0000
 -9.588585E-0001 -2.554886E+0000
  2.675352E+0000 -3.317497E+0000
  4.574649E+0000  1.338441E+0000
 -2.247746E+0000  3.523861E+0000
 -4.004435E+0000 -1.390359E+0000
 -2.689974E+0000 -5.095405E+0000
  1.512344E+0000 -6.634703E+0000
  3.516244E+0000  3.347473E-0001
 -2.517169E+0000  5.855126E+0000
 -5.094039E+0000  2.397175E+0000
 -9.917709E-0001 -1.191347E+0000
  3.865514E+0000 -2.068621E+0000
  5.306984E+0000  1.282439E+0000
 -1.943167E-0001  5.726342E+0000
 -6.992018E+0000  2.131231E+0000
 -2.759490E+0000 -6.718817E+0000
  3.461402E+0000 -6.993491E+0000
  2.677124E+0000 -2.582676E+0000
  2.342063E-0001  4.330669E+0000
 -9.703118E-0001  6.133810E+0000
 -3.309224E+0000  6.918639E-0001
 -1.176990E+0000  1.003086E+0000
 -1.216887E+0000 -2.932672E+0000
  9.989010E-0001 -2.595376E+0000
  3.915101E+0000 -2.941499E+0000
  4.321223E+0000 -6.437914E-0001
  1.827015E+0000  2.862601E+0000
 -4.184417E+0000  2.443734E+0000
 -3.229492E+0000 -3.439347E+0000
 -2.400850E+0000 -3.998593E+0000
  4.509613E+0000 -3.795332E+0000
  2.494572E+0000 -3.586665E-0001
  4.742746E+0000  6.754743E+0000
 -1.769691E+0000  4.589906E+0000
 -5.654455E+0000  6.021747E+0000
 -1.986683E-0001 -4.946653E+0000
  2.891908E+0000 -4.878484E+0000
  2.389177E+0000 -2.242871E+0000
 -5.673765E-0001  4.343420E-0001
 -4.644277E+0000  1.257083E+0000
 -1.246728E+0000 -6.190077E+0000
  9.835080E-0001 -3.927895E+0000
  4.046210E+0000 -1.435035E+0000
  7.164961E-0001  4.392464E+0000
 -1.078935E+0000  2.558083E+0000
 -2.598343E+0000 -1.689861E+0000
 -3.326091E-0001 -3.473665E+0000
 -1.054595E-0002 -3.947640E+0000
  2.453972E+0000 -2.887512E+0000
 -1.027920E-0001 -3.657257E-0001
 -1.549880E+0000  1.119529E+0000
 -3.214071E-0001 -2.490926E+0000
  4.557056E+0000 -3.714351E+0000
  4.263224E+0000 -1.859541E+0000
  2.656108E+0000  5.837987E+0000
 -1.375435E+0000  2.120098E+0000
 -4.525511E+0000 -1.438862E+0000
 -2.171747E-0001 -6.824823E-0001
  4.301027E+0000 -1.716954E+0000
  2.406317E+0000  1.171205E+0000
 -1.116008E-0001  2.793660E+0000
 -9.142880E-0001  4.908879E+0000
 -8.576716E-0001  9.062957E-0001
  2.186741E+0000 -2.033785E+0000
  5.390331E+0000 -6.713131E+0000
  4.309055E+0000  4.861363E-0002
  1.651882E+0000  1.955127E+0000
 -3.951836E+0000  2.300117E+0000
 -9.123216E-0001 -2.879569E-0001
  1.986838E+0000 -3.961812E-0001
  3.569343E+0000  3.853790E-0001
 -6.059525E-0001  5.947667E+0000
 -9.565983E-0002  6.027740E+0000
 -2.571830E+0000 -4.592878E+0000
  5.194820E+0000 -2.170105E-0001
  1.047000E+0000 -1.911846E+0000
 -1.159991E+0000 -5.891749E-0001
 -5.364288E+0000  2.463836E+0000
 -4.429941E+0000 -9.955614E-0001
  7.707869E-0001 -6.866282E+0000
  4.253974E+0000 -5.241984E+0000
  8.730844E-0001 -2.264312E+0000
 -3.274059E+0000  2.299126E+0000
 -5.358972E+0000 -4.165041E+0000
  1.616695E+0000 -5.169423E+0000
  3.372893E+0000 -4.546162E+0000
  7.265345E+0000  4.177010E-0001
  4.319816E+0000  7.518521E+0000
 -5.462826E+0000  5.522401E+0000
 -6.475898E+0000  3.966903E+0000
 -1.977006E+0000 -5.255588E+0000
  6.638553E+0000 -5.779939E+0000
  8.179387E+0000 -2.775135E+0000
  2.270271E+0000  7.128722E+0000
 -4.167652E+0000  4.012166E+0000
 -6.404900E+0000 -1.095282E+0000
 -3.141205E+0000 -7.278305E+0000
  4.608525E+0000 -8.061205E+0000
  6.561157E+0000 -2.578720E+0000
 -2.690658E+0000  5.738588E+0000
 -7.954664E+0000  3.609531E+0000
 -7.601245E-0001 -3.250321E+0000
  1.296083E+0000 -5.106350E+0000
  5.141987E+0000 -2.060701E+0000
  1.562578E+0000  4.366874E+0000
 -3.226794E+0000  5.688842E+0000
 -1.655043E+0000  5.687643E+0000
 -4.336144E+0000  7.959383E-0001
  3.047742E+0000 -1.447736E+0000
  3.543621E+0000 -4.539356E-0001
  4.302115E+0000  1.787903E+0000
 -2.065157E+0000  5.955915E+0000
 -6.288615E+0000  5.055060E+0000
 -3.494760E+0000 -1.364861E+0000
  1.175945E-0001 -7.854673E+0000
  3.963584E+0000  8.732090E-0001
  1.860029E+0000  2.354093E+0000
 -2.722015E+0000  3.449281E+0000
 -2.573083E+0000  4.335451E-0001
 -5.296772E-0001  5.679651E-0001
 -1.403363E-0001 -1.364225E+0000
  1.642687E+0000  2.192356E+0000
  2.141082E+0000  5.034682E+0000
 -1.205631E+0000  2.926113E+0000
 -1.441910E+0000  5.750378E-0001
 -2.886504E+0000 -2.872757E-0001
  3.193303E+0000 -1.520590E+0000
  1.460852E+0000 -2.227110E-0001
  3.971303E-0001  2.434160E+0000
  1.798364E+0000  3.917871E+0000
 -3.918721E+0000 -8.365438E-0001
 -1.602050E+0000 -5.042925E-0001
 -9.647964E-0001 -2.117865E+0000
  1.719211E+0000 -3.567400E+0000
  1.667885E+0000 -5.604223E+0000
  3.063877E+0000 -2.013687E+0000
 -1.927537E+0000  6.994596E-0001
 -5.143061E+0000 -1.471214E-0001
  8.318998E-0002 -2.476635E+0000
  3.910064E+0000  4.209148E+0000
  2.184292E+0000  5.469212E+0000
 -2.476605E+0000  3.791894E+0000
 -1.900115E+0000 -1.508824E-0001
  4.951003E-0001  5.008647E-0002
  3.697723E+0000  3.890353E-0001
  8.085373E-0001 -5.305036E-0001
  1.674672E+0000  1.351729E+0000
 -3.112810E-0001  8.322118E-0001
  1.865017E+0000  3.483240E+0000
  1.778267E+0000  2.288434E+0000
 -4.632402E-0001  3.234061E+0000
 -1.105915E+0000  4.403687E+0000
 -2.038656E+0000 -2.125062E+0000
  1.533203E+0000 -7.190117E+0000
  4.654086E+0000 -4.466603E+0000
  1.207974E+0000  3.212300E+0000
 -5.581855E+0000 -3.004824E+0000
 -3.088276E+0000  1.822820E-0001
  2.879654E+0000 -5.148819E+0000
  5.675634E+0000 -1.917581E+0000
  4.793570E+0000  8.421479E-0001
 -1.404584E+0000  2.535102E+0000
 -1.814746E+0000  1.482046E+0000
 -3.123359E+0000  2.067756E+0000
  8.592388E-0001 -2.608561E+0000
 -5.526797E-0001  2.604980E-0002
  1.687934E-0001  2.801083E+0000
 -1.452797E+0000  2.277901E+0000
  1.503882E+0000  3.474671E-0001
  4.048933E+0000  1.126193E+0000
  2.522629E+0000 -3.470359E+0000
 -1.385198E+0000  3.487284E+0000
 -1.155498E+0000  1.670748E+0000
  2.273354E+0000  7.920334E-0001
  1.683557E+0000  1.758870E+0000
 -1.372098E+0000  8.527286E-0001
  4.124844E-0001  3.491549E+0000
  1.465623E+0000 -2.173698E+0000
  3.585732E+0000 -1.118259E+0000
  1.229083E+0000 -5.310104E-0001
  1.619270E+0000 -2.758458E-0001
  2.736057E+0000  3.527372E+0000
 -5.663678E-0001  4.771595E+0000
 -3.699249E+0000  4.011321E+0000
 -2.254005E+0000  1.542338E+0000
  2.090576E+0000 -1.073510E+0000
  6.105061E+0000  1.824932E+0000
  3.421653E+0000  6.437641E-0001
 -4.088383E+0000  6.366546E+0000
 -3.802922E+0000  5.162416E+0000
  3.053911E+0000 -4.759908E-0001
  1.572991E+0000 -2.979474E+0000
 -2.853568E-0001 -7.606625E-0001
 -1.660093E+0000  4.141193E+0000
  6.517014E-0001 -2.138249E+0000
  6.732256E-0001 -1.831573E+0000
  7.990803E-0001 -2.199692E+0000
 -1.402546E+0000  3.254377E+0000
  8.877515E-0001  2.371884E-0001
 -1.005041E+0000  1.137327E+0000
  2.734833E+0000 -3.186245E+0000
 -3.481552E-0001 -1.385381E+0000
 -1.642022E+0000  4.321864E+0000
 -4.685073E+0000 -9.694841E-0001
 -2.881548E+0000 -4.598241E-0001
  1.581890E+0000 -5.123870E+0000
  3.101530E+0000  3.646586E+0000
 -2.583023E+0000  4.126621E+0000
 -3.435362E+0000  3.253383E+0000
 -5.621740E-0001 -1.602182E+0000
 -1.943241E+0000 -2.453273E+0000
  6.151593E+0000 -9.228339E-0001
  3.112323E+0000 -1.055241E+0000
  8.115674E-0001  4.010405E+0000
 -7.092434E+0000  1.441207E+0000
 -3.193617E+0000 -5.918041E-0001
  3.431500E+0000 -5.501842E+0000
  5.421356E+0000 -4.015043E+0000
 -4.533307E-0001  9.174842E-0002
  1.081922E-0002  3.731620E+0000
 -1.905544E+0000 -9.118603E-0001
  3.532289E-0001 -2.049280E+0000
  4.625630E-0001 -6.345390E+0000
  2.173763E-0001 -1.440274E+0000
  3.967383E-0001  8.925471E-0001
 -3.218871E+0000 -4.887174E-0001
 -1.996872E-0001 -9.028151E-0001
 -1.475320E+0000  1.225732E+0000
 -4.144683E+0000 -1.025183E+0000
 -1.501430E+0000 -1.622164E+0000
  1.045094E-0001 -5.074638E+0000
  2.035667E+0000 -1.751088E+0000
 -1.936747E-0002  3.575784E+0000
 -2.435025E+0000  4.974396E+0000
 -3.134251E+0000 -2.317783E-0001
  1.339582E+0000 -3.915574E-0001
  2.206293E+0000 -3.466662E+0000
  2.178460E+0000 -3.924904E+0000
  1.220571E+0000 -1.072116E+0000
  1.432607E+0000  3.853876E-0001
 -4.709519E+0000 -9.611926E-0001
 -3.852611E+0000 -1.482177E+0000
 -5.698604E-0001 -1.943546E+0000
  1.004217E+0000  1.250135E+0000
 -3.204817E-0001  1.645737E+0000
 -1.982925E+0000  1.118692E+0000
 -1.003903E+0000  5.788872E-0001
  1.204621E-0001  2.580125E+0000
 -2.000336E+0000 -5.987837E-0001
 -2.494407E+0000 -4.430396E+0000
  7.991206E-0001 -4.186660E-0001
  3.776382E-0001 -2.967971E+0000
  1.638938E-0001 -7.461192E-0001
 -1.890000E+0000  5.057650E-0001
 -1.992624E+0000 -1.954026E+0000
  2.649719E+0000 -3.222895E+0000
  1.710824E+0000  2.416222E+0000
 -2.480648E+0000  3.344860E+0000
 -4.638323E+0000  2.220020E+0000
 -3.984877E-0001 -1.259218E+0000
  2.105710E+0000 -2.492907E+0000
  6.062388E-0001  3.573776E+0000
  5.227715E-0001  4.595705E+0000
 -3.958559E+0000  3.173794E-0001
 -1.923135E+0000 -3.104746E+0000
  3.371062E+0000 -7.204735E+0000
  4.360519E+0000 -9.006914E-0001
  1.788802E+0000  2.827075E-0001
 -8.330528E-0001  3.584638E+0000
 -2.240707E+0000  2.560156E+0000
 -8.348484E-0001 -4.768750E+0000
  3.554065E+0000 -6.496632E+0000
  4.642644E+0000 -2.906495E+0000
  1.569654E+0000  3.234150E+0000
 -3.069683E+0000  5.079779E+0000
 -3.090694E+0000  1.716791E+0000
  1.762861E+0000 -3.654007E+0000
  2.715150E+0000 -2.709924E-0001
  4.347600E+0000  1.469424E+0000
 -4.099761E+0000  3.065185E+0000
 -6.093678E+0000  1.504208E+0000
 -4.950137E-0001 -1.529877E-0001
  2.303358E+0000 -2.389553E+0000
  2.925469E+0000  4.315834E+0000
 -4.748741E+0000  3.919533E+0000
 -7.467402E-0001 -1.568835E+0000
  3.335196E-0001 -1.547345E+0000
  3.862441E+0000 -2.217234E+0000
  3.884314E+0000 -1.604318E+0000
  5.533383E-0002  6.012910E+0000
 -6.695428E+0000  6.290752E+0000
 -4.957613E+0000 -1.465136E+0000
  2.424171E+0000 -2.388720E+0000
  5.242387E+0000 -3.166630E+0000
  1.701687E+0000  1.988576E+0000
 -9.065401E+0000  5.561433E+0000
 -7.199106E+0000 -5.509075E-0001
 -1.957423E+0000 -5.655139E+0000
  3.184905E+0000 -7.596522E+0000
  6.279139E+0000 -2.749663E+0000
  2.186158E+0000  2.595597E+0000
 -1.163206E+0000  3.429658E+0000
 -4.466747E+0000 -7.137124E-0001
 -2.607418E+0000 -5.153449E+0000
  2.266834E+0000 -3.271918E+0000
  5.418431E+0000  5.205828E-0001
 -1.610334E+0000  4.352974E+0000
 -3.593164E+0000 -2.225991E+0000
 -2.381970E+0000 -3.992684E+0000
  1.792190E+0000 -4.300771E+0000
  2.246190E+0000 -1.273932E+0000
  7.453924E-0001 -1.436136E+0000
 -1.731434E+0000  1.892913E+0000
 -2.424129E+0000 -3.132122E+0000
  4.585665E+0000 -2.088311E+0000
  4.061134E+0000  2.304688E+0000
  1.187154E+0000  1.646817E+0000
 -3.950591E+0000 -5.348164E-0001
 -1.490321E+0000 -2.179989E+0000
 -3.577873E+0000 -3.877885E+0000
  1.687258E-0002 -4.899874E+0000
  5.834254E-0001 -3.924134E+0000
  2.773942E+0000 -1.313771E+0000
  2.073938E+0000  7.001683E-0001
 -9.704292E-0001  5.071300E+0000
  1.694990E-0001 -8.128130E-0001
  1.651995E+0000 -1.342054E+0000
 -1.848587E-0001 -1.769472E+0000
 -9.433572E-0001 -4.636123E+0000
 -1.639566E+0000 -5.015488E-0001
 -1.366729E+0000 -2.968907E+0000
  1.189890E+0000 -3.945478E+0000
  6.599062E-0001  1.814586E+0000
  1.047306E+0000 -1.485515E+0000
  1.944906E+0000  1.496291E+0000
 -3.460837E+0000 -4.582124E-0001
 -1.712952E+0000 -3.976284E+0000
  2.769642E+0000 -2.452099E+0000
  2.952816E+0000  2.080502E+0000
 -1.076682E+0000  7.029311E+0000
 -3.263818E+0000  7.023340E+0000
  1.339830E+0000 -1.028133E+0000
  2.201086E+0000  2.132115E+0000
  1.229362E+0000  1.826175E+0000
 -1.817869E+0000 -5.997837E-0001
 -6.909401E+0000 -1.039549E+0000
 -3.871711E+0000 -2.077798E+0000
  6.232003E-0001 -6.811448E+0000
  6.023725E+0000 -6.148432E+0000
  4.358156E+0000  5.341724E+0000
 -2.624714E-0001  6.061123E+0000
 -3.473838E+0000  6.738585E+0000
 -2.149443E+0000  1.408526E+0000
  2.141510E-0001 -2.672569E+0000
  2.920235E+0000 -3.338879E+0000
  4.787584E-0001 -2.848498E+0000
 -9.714371E-0001  1.338948E+0000
  9.895664E-0001  3.178147E+0000
 -3.559210E+0000  1.322253E+0000
  1.284912E+0000 -2.143024E+0000
 -1.802219E+0000 -1.204746E+0000
  1.643383E+0000  3.978512E+0000
 -1.478206E+0000  1.658586E+0000
 -1.047904E+0000  8.963287E-0001
  1.641188E+0000 -5.949979E+0000
  9.870527E-0001 -3.715643E+0000
  6.181117E-0001 -5.032480E-0001
  3.564646E+0000  3.992384E+0000
 -5.782055E-0001  6.825438E+0000
 -7.849548E-0001  5.444081E+0000
 -8.470960E-0001 -2.164670E+0000
  2.787124E+0000 -3.702064E-0001
  4.822551E+0000  7.789048E-0001
 -9.936560E-0001  7.308347E+0000
 -2.596033E+0000  7.480171E+0000
 -2.424973E+0000 -1.758411E-0001
  1.480053E+0000 -5.488217E-0001
  7.691665E-0001 -2.468934E+0000
  4.591061E+0000  5.534392E-0001
 -8.502283E-0001  2.172265E+0000
 -3.207112E+0000  5.380762E+0000
 -2.175340E+0000 -2.871189E+0000
  2.297044E+0000 -4.549435E+0000
  5.327996E+0000 -1.965356E+0000
  7.527705E-0001 -2.881999E-0001
  1.378093E+0000  1.068498E+0000
  1.316535E+0000  5.614189E-0001
 -2.629681E+0000  4.116451E-0001
  2.281041E+0000  8.548385E-0001
 -2.009381E+0000  2.666848E-0001
  1.348093E+0000  9.076643E-0001
  2.397430E-0001  2.918477E+0000
 -3.284501E+0000  2.984218E+0000
 -4.524517E+0000 -3.587088E+0000
 -1.216683E-0002 -4.399011E+0000
  1.608927E+0000 -2.124026E-0001
  3.474271E+0000  1.720253E+0000
  2.638885E+0000  6.652822E+0000
  1.802419E+0000  7.643586E+0000
 -2.424475E+0000  4.284404E+0000
 -3.739612E+0000  1.055500E+0000
 -1.828531E+0000 -1.760901E+0000
  6.695473E+0000 -5.776819E+0000
  2.439422E+0000  2.321395E+0000
  2.782160E-0001  3.967829E+0000
 -2.562100E+0000  7.829658E+0000
 -3.426257E+0000 -2.605883E-0001
  2.254687E+0000 -5.423968E+0000
  1.310371E+0000  5.423809E-0001
 -5.802090E-0001  1.108339E+0000
 -2.040804E+0000 -1.527561E+0000
 -8.426600E-0001 -1.250260E-0001
 -2.460708E+0000  1.073208E+0000
 -2.992623E+0000 -1.031886E+0000
 -1.610460E+0000 -3.261069E+0000
  3.845859E+0000 -2.724770E+0000
  5.757006E+0000  2.796461E+0000
  3.699648E-0001  4.748981E+0000
 -5.612720E+0000  2.474206E+0000
 -5.021758E+0000 -3.666800E+0000
  9.731705E-0001 -6.311805E+0000
  4.365742E+0000 -6.158693E+0000
  2.678509E+0000  1.195662E+0000
 -2.037196E+0000  1.100944E+0000
 -4.067235E+0000  3.859612E+0000
 -6.431093E-0001 -2.632043E+0000
  1.358844E+0000 -4.554758E+0000
  3.149348E+0000  5.741713E-0001
 -2.006764E+0000  2.793460E-0001
 -6.191967E+0000 -3.398784E+0000
 -2.901265E+0000 -5.343931E+0000
  7.638753E-0001 -4.887507E+0000
  4.228432E+0000 -2.745567E+0000
 -2.507917E-0001  1.131736E+0000
 -4.992166E+0000  9.182623E-0001
 -5.172978E+0000 -1.677193E+0000
  3.588126E-0001 -5.025581E+0000
  5.105996E+0000 -2.912250E+0000
  4.411031E+0000  3.219568E+0000
 -2.497355E+0000  3.463689E+0000
 -7.025487E+0000  4.423630E+0000
 -4.518826E+0000 -4.626876E+0000
  1.364897E+0000 -4.833901E+0000
  4.279033E+0000 -2.550881E+0000
  5.174968E-0001  1.598656E+0000
 -4.299406E+0000  5.932635E+0000
 -5.233860E+0000 -2.990277E+0000
  1.019588E+0000 -8.615435E+0000
  5.878867E+0000 -1.570974E+0000
  3.976493E+0000  2.801024E+0000
 -1.685984E+0000  6.721461E+0000
 -6.746930E+0000  4.319300E-0001
 -8.583184E-0001 -4.938406E+0000
  3.486699E+0000 -6.422816E+0000
  3.701412E+0000 -3.010445E+0000
  4.042618E-0001  2.092353E+0000
 -4.641948E+0000 -3.654378E-0001
 -1.051336E+0000  3.085546E-0001
  1.590054E+0000 -4.400908E+0000
  2.272053E+0000 -7.502750E-0002
  1.197375E+0000  2.727118E+0000
 -2.085016E+0000 -1.240306E+0000
 -3.464635E+0000 -3.786969E+0000
  3.312190E+0000 -7.006986E+0000
  3.512303E+0000  2.274201E-0001
  1.776794E+0000  2.140968E+0000
 -4.921858E+0000  7.101002E+0000
 -3.059362E+0000  3.689425E+0000
 -1.226103E+0000 -1.600569E+0000
  3.652644E+0000 -3.490037E-0001
 -1.259990E+0000 -9.454573E-0001
 -9.973325E-0001  2.446774E+0000
 -4.336333E-0001  5.364715E-0001
  1.835887E+0000 -2.974545E-0001
  3.509062E+0000  2.217450E+0000
 -2.546349E+0000  1.366306E+0000
 -1.314684E+0000  1.966135E-0001
  1.484793E+0000 -6.476527E-0001
 -4.667735E-0001 -1.866426E-0001
 -2.142421E+0000  1.746621E-0002
 -1.287626E+0000 -3.736780E-0001
 -1.268041E-0001 -1.766496E+0000
  2.451589E+0000  1.060773E+0000
  1.977455E+0000 -4.620061E-0001
  8.643609E-0001 -3.154120E-0002
  2.508682E+0000 -1.955464E+0000
  2.547410E+0000 -4.263573E-0001
  2.438959E+0000  2.460893E+0000
 -1.449671E+0000  1.661410E+0000
  1.327926E+0000 -4.076749E+0000
  5.609639E-0001 -4.550458E+0000
  1.317629E+0000  7.488291E-0001
 -1.571829E+0000 -1.089140E+0000
  1.413744E+0000 -1.677686E+0000
  7.044071E-0001 -2.775804E+0000
 -9.648655E-0001  1.099125E+0000
 -2.365371E+0000 -2.551734E+0000
 -1.135281E+0000 -3.444032E+0000
  9.177890E-0001 -3.388858E-0001
  9.581280E-0001 -3.652799E-0001
  1.576053E+0000  1.031607E+0000
 -2.246647E+0000  2.589696E+0000
 -1.426407E+0000  6.999729E-0002
  2.497326E+0000 -3.587966E-0001
  4.221189E+0000 -1.435034E+0000
 -2.942966E-0001  2.055950E+0000
 -3.193294E+0000  4.585280E-0001
 -1.589008E+0000 -4.639722E-0001
  9.054590E-0001 -4.209131E+0000
 -1.544969E+0000 -3.493140E+0000
 -1.241857E+0000  1.089763E+0000
  3.017068E-0001 -2.321455E+0000
 -1.326523E+0000 -1.372695E+0000
  1.610921E+0000 -2.778373E+0000
 -5.400040E-0001 -3.290106E+0000
 -1.916549E+0000 -2.372457E+0000
 -2.166248E+0000  9.647305E-0001
 -2.026254E-0001  1.150136E+0000
  2.041472E+0000 -3.418136E-0001
 -2.017645E-0002  2.447822E-0001
 -2.117559E+0000 -4.395054E+0000
 -3.124100E-0001  7.129652E-0001
 -1.175742E+0000  7.512728E-0002
  9.642534E-0001 -5.111422E-0001
  4.148737E-0001 -4.249812E+0000
 -7.736263E-0002  1.845594E+0000
 -2.963120E+0000  5.010485E-0001
  3.386109E-0001 -2.141094E+0000
  2.356991E-0001 -3.766177E+0000
  2.369312E+0000 -2.700477E+0000
  2.896068E+0000  6.135988E-0002
  5.055302E+0000  3.237768E+0000
 -2.463114E+0000  5.132528E+0000
 -2.320794E+0000  7.053893E-0001
  1.541298E+0000  1.754836E+0000
 -5.515318E-0002  6.663397E-0002
 -9.537115E-0001  2.924877E+0000
 -4.307575E+0000  2.674747E+0000
 -1.271063E+0000 -6.186815E+0000
  3.419263E-0001 -4.171501E+0000
  3.495571E+0000 -2.960558E+0000
  6.940565E-0001 -1.656918E-0001
 -2.928379E+0000  8.370718E-0001
 -6.686660E-0001  1.653325E+0000
 -9.862719E-0004 -4.830219E-0001
  6.674678E-0001  1.390314E+0000
  1.501657E+0000  7.832134E-0001
 -6.184207E-0001 -2.261450E+0000
 -1.447159E+0000  6.010982E-0001
  2.776274E+0000 -1.408050E+0000
  3.151435E+0000  1.695024E+0000
 -2.185035E+0000  2.113564E+0000
 -2.159303E+0000 -5.866068E-0001
 -1.926910E+0000 -4.266757E+0000
  2.813827E+0000 -5.162571E+0000
 -1.170783E-0001 -2.428730E+0000
  2.786218E+0000 -3.225176E+0000
 -1.584201E+0000  4.469002E-0001
 -5.880797E-0001  1.275751E+0000
  1.563923E+0000 -5.087130E-0001
 -6.908237E-0001 -4.908104E-0001
  1.435201E+0000  2.174100E-0001
 -3.560213E+0000  2.510261E-0001
 -1.331161E+0000 -2.332202E+0000
  1.125931E+0000 -1.735329E+0000
  3.363275E-0003  4.196365E-0001
 -2.091125E+0000  6.368153E-0001
  2.901034E-0001 -2.323557E+0000
  1.561315E+0000 -2.216042E-0001
  2.056158E+0000 -9.095248E-0001
 -4.657023E+0000  1.468150E+0000
 -1.414193E+0000  7.684097E-0001
  2.131011E+0000 -5.826207E+0000
 -2.242389E+0000 -2.530485E+0000
  2.701518E+0000  2.462347E+0000
  6.047899E-0001 -1.849505E+0000
 -3.739520E+0000 -2.378304E+0000
 -7.020337E-0001 -5.818206E+0000
  1.876533E+0000 -2.382929E+0000
  1.896454E-0002 -1.940654E+0000
  7.653017E-0001  1.868848E+0000
 -3.337028E+0000  5.789063E-0001
 -3.435230E+0000 -7.216950E-0002
  3.403633E+0000 -1.427107E+0000
  4.476797E+0000 -2.019413E+0000
  4.032417E-0001  4.311577E+0000
 -2.042815E+0000  1.803296E+0000
 -1.869792E+0000  4.734346E-0001
  3.411655E+0000  4.641207E-0001
  5.043887E+0000  7.982514E-0001
 -4.598879E-0001  4.665262E+0000
 -4.890055E-0001  4.454543E+0000
 -1.729281E+0000  2.556714E+0000
 -2.093451E+0000 -1.640823E+0000
  2.822098E+0000 -2.601250E+0000
  3.821379E+0000 -6.994743E-0001
  2.533420E-0001  1.407620E+0000
 -2.079414E-0001  2.174558E+0000
 -3.229463E+0000  4.901071E-0001
 -3.218067E+0000 -1.347783E+0000
 -3.232154E+0000 -6.524893E+0000
  2.874315E+0000 -2.112241E+0000
  2.188411E+0000  1.815907E+0000
  5.442336E-0001 -1.733579E+0000
 -3.749813E+0000  2.655061E+0000
 -1.503294E+0000 -5.925934E-0001
  1.342670E+0000 -1.051013E+0000
  1.533857E+0000 -3.571448E-0001
  1.828514E+0000  2.569427E+0000
  9.397172E-0001 -2.598124E-0001
 -7.921932E+0000 -1.236532E+0000
 -2.470866E+0000 -2.231565E+0000
  1.748577E+0000 -5.759923E+0000
  1.865637E+0000 -2.874220E+0000
  1.199282E+0000 -1.868195E+0000
 -6.425398E+0000  1.934861E+0000
 -2.739116E+0000  9.640261E-0001
 -1.734064E+0000 -2.375517E+0000
  2.655274E+0000 -4.454109E+0000
 -6.960703E-0001 -1.086717E+0000
 -2.854402E+0000  4.851986E+0000
 -1.489844E+0000 -1.546046E+0000
 -1.466763E+0000  1.967211E+0000
  4.427636E-0001 -2.796731E-0001
  4.663411E+0000 -1.313282E+0000
 -1.120447E+0000  8.007991E-0001
 -3.322208E+0000  2.255694E+0000
 -4.250065E+0000 -2.311185E+0000
 -1.146451E+0000 -4.956121E+0000
  3.296505E-0001 -3.403966E+0000
  4.794752E+0000 -1.770580E+0000
  1.959806E+0000  2.870100E+0000
 -2.418801E-0001  5.165285E+0000
 -3.788971E+0000  3.181839E+0000
 -4.035807E+0000  3.280867E+0000
 -1.823087E+0000 -5.309350E-0001
 -9.359961E-0001 -2.099638E+0000
  5.002462E+0000 -7.782088E-0001
  8.527307E-0001  1.489180E+0000
 -8.395091E-0001 -1.054808E+0000
 -2.490015E+0000  1.415082E+0000
 -1.930165E+0000 -2.258393E+0000
 -1.139577E+0000 -1.148848E+0000
  1.151840E+0000  8.290019E-0001
 -5.085241E-0002  1.903808E-0001
 -6.934372E-0001  1.343984E+0000
 -4.815607E-0001  1.148686E+0000
 -6.967380E-0001  4.667862E-0001
 -4.270464E+0000 -2.816941E+0000
  1.741083E+0000 -4.711682E-0001
  5.821996E+0000 -6.849851E-0001
  1.376635E+0000  1.432975E+0000
 -5.082501E+0000  6.208181E-0002
 -2.438224E+0000 -1.448076E-0001
  4.292254E-0002 -3.696896E+0000
  3.168417E+0000  2.139726E+0000
  9.832376E-0001  1.108217E+0000
 -7.573337E-0001  3.009654E+0000
 -2.814225E+0000  1.925617E+0000
 -9.093174E-0002  7.373443E-0001
 -2.829617E-0001 -1.236333E-0001
  1.803425E+0000 -1.826626E+0000
 -9.679297E-0001 -1.009305E+0000
 -4.643726E-0001  1.426386E+0000
 -2.754431E+0000  1.059875E+0000
 -2.900293E+0000  6.684739E-0001
 -1.760303E+0000 -4.126817E+0000
  3.767852E+0000 -2.440313E+0000
 -3.631788E-0001  8.547338E-0001
 -1.283275E+0000 -5.928596E-0001
 -1.515252E+0000  1.818480E+0000
 -2.312184E+0000  6.518985E-0001
 -1.400532E+0000 -3.191397E+0000
  8.441323E-0001 -2.608234E+0000
  1.950588E+0000 -4.479161E+0000
  2.023411E+0000  3.956653E-0001
 -8.267074E-0001  1.762870E+0000
 -1.565524E+0000  8.127503E-0001
  3.582702E+0000 -4.821130E+0000
  2.166393E+0000  1.315402E-0001
  7.488677E-0001  1.655306E+0000
 -2.100629E+0000 -3.379195E-0002
  5.146942E-0001 -3.979230E+0000
  2.591387E+0000 -2.478245E-0001
  9.154994E-0001  4.891568E-0001
 -1.105162E+0000  1.484658E+0000
 -4.832730E+0000  1.033799E+0000
 -1.891114E+0000 -1.587284E+0000
  3.488780E+0000  1.608196E+0000
  3.565525E+0000 -1.605144E+0000
 -1.372303E+0000  2.282460E+0000
 -4.622929E+0000  3.203104E+0000
 -2.450033E+0000  1.503604E+0000
 -2.676730E-0001 -5.145363E-0001
  2.402107E+0000 -3.263386E+0000
  1.829766E+0000  2.016296E+0000
  7.361999E-0002  4.443667E+0000
 -1.575267E+0000  6.374053E-0001
 -2.996269E+0000 -5.471142E-0001
  8.957807E-0001 -5.251762E+0000
  2.986168E+0000 -1.868399E+0000
 -4.284484E+0000  4.264820E+0000
 -7.046046E+0000 -1.228885E+0000
 -3.017533E+0000 -5.206610E+0000
  3.389218E+0000 -7.871796E+0000
  3.653965E+0000 -1.999639E-0001
  2.915373E+0000  5.028294E+0000
 -2.044479E+0000  4.177433E+0000
 -5.336121E+0000  2.031328E+0000
 -2.640710E+0000 -5.516159E+0000
  4.137597E+0000 -3.487872E+0000
  5.283957E+0000 -1.572516E+0000
 -1.099076E+0000  2.926489E+0000
 -2.996365E+0000  3.157278E+0000
 -4.310233E+0000 -1.181169E+0000
  4.318025E+0000 -6.252056E+0000
  3.055068E+0000 -3.032495E+0000
  1.237900E+0000  2.303516E+0000
 -2.740035E+0000  5.077104E+0000
 -5.120142E+0000  6.267137E+0000
 -8.105901E-0001  6.775900E-0001
  3.161468E+0000 -6.109022E-0001
  1.111895E+0000  1.245546E+0000
 -1.546049E+0000  8.008211E-0001
 -5.479287E-0001  1.878458E+0000
 -2.880421E+0000  2.009274E-0001
 -2.935404E+0000 -1.340125E+0000
  1.189471E+0000  9.193740E-0001
  3.805783E+0000 -4.780038E-0001
  3.794877E+0000  4.128423E+0000
 -3.350466E+0000  5.856285E+0000
 -8.466442E+0000  2.219553E+0000
  9.035758E-0001 -6.420154E+0000
  4.567265E+0000 -4.185337E+0000
  6.584157E+0000  2.559364E+0000
 -4.785399E-0001  8.940215E+0000
 -6.033819E+0000  2.114862E+0000
  1.075995E+0000 -2.623101E+0000
  4.423804E+0000 -5.083445E+0000
  3.735177E+0000  1.380690E-0001
  7.775861E-0001  3.913535E+0000
 -6.333120E+0000  3.539734E+0000
 -2.325724E+0000 -4.677624E+0000
  1.603539E+0000 -3.987606E+0000
  2.096888E+0000 -1.243954E+0000
  3.434678E+0000  5.200162E+0000
 -2.195251E+0000  1.204830E+0000
 -2.590681E+0000  2.780215E+0000
 -2.673475E+0000  2.597736E-0002
  3.443071E+0000 -3.655425E+0000
  3.904246E+0000 -3.961662E-0001
 -3.899982E-0001  9.243929E-0002
 -2.737755E+0000  3.858632E+0000
 -3.334667E+0000 -1.455157E-0001
  2.149098E+0000 -9.473707E-0001
  8.593971E-0001  1.294161E+0000
  7.126963E-0001 -2.281473E+0000
  7.023946E-0001 -2.114601E+0000
  1.944703E+0000 -3.943161E+0000
  4.292467E+0000  4.350544E-0001
  1.899173E+0000  5.671856E-0001
 -4.012446E+0000  6.358707E+0000
 -1.003058E+0000  1.898655E-0001
 -5.899949E-0001 -4.952430E-0001
  4.207258E+0000 -3.029108E+0000
  4.138629E+0000  1.044571E+0000
 -3.941573E+0000  2.466985E+0000
 -3.720789E+0000  3.738028E+0000
 -3.598278E+0000  4.485931E+0000
 -9.652703E-0001 -3.874674E+0000
  1.391563E+0000 -4.929326E+0000
  1.296863E+0000 -3.615908E-0001
 -3.706274E+0000 -1.821980E+0000
 -1.077476E+0000  2.237561E-0001
 -1.710893E+0000 -1.206255E+0000
 -4.306463E-0001 -8.417921E-0001
  8.581505E-0001 -2.532926E+0000
 -3.697082E-0001  3.611042E+0000
 -1.035888E+0000 -2.233196E+0000
 -4.494570E+0000 -1.493759E-0001
 -3.656229E+0000 -3.662010E+0000
  1.243125E+0000 -5.645216E+0000
  2.647762E+0000  4.715532E-0001
  1.467146E+0000  9.151861E-0001
 -4.501417E+0000  9.594494E-0001
 -9.709633E-0001  1.528342E+0000
  2.139375E+0000 -5.769127E-0001
  4.431857E+0000 -8.855328E-0001
  1.338284E+0000  4.670703E+0000
 -3.549803E+0000  3.833922E+0000
  1.036114E+0000  3.804873E+0000
 -1.498847E+0000 -6.913649E-0001
  2.311274E+0000 -4.683207E-0002
  2.141450E+0000  3.532289E+0000
 -1.994469E+0000  1.799876E+0000
 -2.448991E+0000  9.429495E-0001
  1.686779E+0000  3.123864E-0001
  2.632151E+0000 -5.778227E-0002
  1.734268E+0000  6.241386E-0002
 -3.402692E+0000  5.136695E+0000
 -2.799795E+0000 -1.519118E+0000
 -1.522805E-0003 -2.642878E+0000
  1.815842E+0000 -9.514464E-0001
  2.432428E-0001  1.198271E+0000
  7.938809E-0001  9.166898E+0000
 -2.994298E+0000  2.803824E+0000
  8.180299E-0001 -3.307175E+0000
  1.834676E+0000  2.283265E+0000
  1.368454E-0001  2.209052E+0000
  1.352968E-0001  1.780127E+0000
  1.142507E+0000 -3.487835E-0001
  2.040300E+0000 -1.320219E-0001
 -1.202887E+0000  2.448025E+0000
 -2.083613E+0000 -2.730759E-0001
  1.775735E+0000 -1.106486E+0000
  1.293252E+0000 -5.978199E+0000
 -3.664099E-0002 -8.890387E-0001
  6.334331E-0001  8.544451E-0001
 -2.988982E+0000 -1.279331E+0000
 -3.645791E-0001 -2.617120E+0000
  7.820649E-0001  3.681361E-0001
  6.305839E-0001  9.772397E-0001
  1.308389E-0001  2.810445E+0000
 -1.777461E+0000  2.163088E+0000
 -4.291161E+0000  1.925567E+0000
 -1.904765E+0000  4.123297E-0002
 -2.973046E+0000 -4.199092E+0000
  4.739830E+0000 -2.653608E+0000
  3.630915E+0000  6.606047E-0001
  1.415738E+0000  6.663933E+0000
 -6.329035E-0001  1.045692E+0000
 -2.147234E+0000 -1.790573E+0000
 -5.324941E-0001 -7.484691E-0002
  2.990882E+0000 -1.852003E+0000
 -2.872392E-0001  5.319805E-0001
 -1.928422E+0000 -6.894030E-0001
 -1.669758E+0000 -1.924924E+0000
 -3.589440E-0001 -2.705148E+0000
 -1.879878E+0000 -3.545534E+0000
  1.154207E+0000 -5.502624E+0000
  9.173121E-0001  2.503187E+0000
 -1.938269E-0002 -1.318187E-0001
 -1.404376E+0000  8.555869E-0001
 -1.049785E-0001 -1.992748E+0000
 -2.972756E+0000 -1.943595E+0000
 -2.663677E+0000 -3.371379E+0000
 -8.348098E-0001 -6.220445E+0000
 -1.546718E+0000 -5.653643E-0001
 -1.703636E+0000 -2.090030E+0000
 -3.828357E+0000  1.057696E+0000
  3.719378E+0000 -4.213766E-0001
  1.926850E+0000 -2.306246E+0000
 -1.833735E+0000  1.711876E+0000
 -1.578821E+0000  1.139579E+0000
 -1.915584E+0000  5.610322E+0000
 -1.004016E+0000 -1.211735E+0000
  1.466684E+0000 -1.327988E+0000
  2.105564E+0000 -2.297022E+0000
  3.754184E+0000  2.597409E+0000
  4.117779E+0000  4.013799E+0000
 -4.208659E+0000  4.185096E+0000
 -5.693228E+0000 -1.197827E+0000
 -2.278934E+0000 -5.313949E+0000
  4.031866E+0000 -5.667491E+0000
  3.654021E+0000  4.956872E+0000
  2.013318E-0001  5.054454E+0000
 -6.184451E+0000  6.629161E+0000
 -3.349794E+0000 -1.188894E+0000
  2.580035E+0000 -4.698328E+0000
  9.188104E+0000 -4.543240E+0000
  6.577218E+0000  3.993302E+0000
 -4.907016E-0001  7.422307E+0000
 -3.667458E+0000  3.938381E+0000
 -2.536514E+0000  3.036102E-0002
 -5.042361E-0001 -6.306109E+0000
  4.313296E+0000 -1.718936E-0001
  4.585756E+0000  3.603006E+0000
 -3.121517E+0000  9.828420E+0000
 -5.203522E+0000  4.410453E+0000
 -2.361398E+0000 -2.026895E+0000
  2.179358E+0000 -7.173838E+0000
  4.018097E+0000 -4.457081E+0000
  2.246334E+0000  4.026730E+0000
 -1.015803E+0000  3.643262E+0000
 -3.080943E+0000  2.424695E+0000
 -2.529371E+0000 -3.627149E+0000
  1.988976E+0000 -1.592516E+0000
  2.964712E+0000 -2.621786E+0000
  2.705618E+0000  4.442682E+0000
 -1.562446E-0001  2.393330E+0000
 -2.388532E+0000 -1.765589E+0000
 -1.369560E+0000 -5.939101E+0000
  4.495832E+0000 -2.565811E+0000
  2.601133E-0001 -1.973198E+0000
 -1.122229E-0001 -3.338663E-0001
 -1.863216E-0001 -5.435780E+0000
  2.430471E+0000 -4.624010E+0000
  3.087626E+0000 -1.448661E+0000
 -1.312967E-0001 -7.372072E-0001
  2.036625E-0001  6.768640E-0001
  1.594570E+0000  8.656189E-0001
 -9.744683E-0001  1.355256E+0000
 -1.443458E+0000 -1.273586E+0000
 -1.082345E+0000 -8.777649E-0001
 -1.383272E+0000 -3.346638E-0002
 -1.974469E+0000 -2.215546E+0000
  2.162599E+0000  1.494920E+0000
  2.600361E+0000 -1.628647E+0000
 -2.558152E+0000  8.166850E-0001
 -6.309276E+0000  1.591494E-0001
 -2.331760E+0000 -2.791900E+0000
  3.003572E-0001 -1.889247E+0000
  1.207596E+0000 -5.798910E-0001
  1.142162E+0000 -2.719685E-0001
 -2.043168E+0000  7.267696E-0001
 -3.529009E+0000  8.309899E-0001
  2.744414E+0000 -3.758863E-0001
  2.171545E+0000 -2.029535E+0000
 -2.088732E+0000  3.320717E+0000
 -6.108577E+0000 -1.007608E+0000
 -7.598699E-0001 -7.170810E+0000
  6.657365E+0000 -3.344964E+0000
  2.777371E-0001  5.180772E-0001
 -1.564395E+0000  2.794673E+0000
 -2.776679E+0000  2.247189E+0000
 -2.495888E+0000 -2.039730E+0000
 -7.098406E-0001 -5.808496E+0000
 -9.123228E-0001 -4.515503E+0000
 -2.756088E-0001 -1.157922E+0000
  2.930071E+0000 -2.791190E+0000
  5.396845E+0000 -1.969579E+0000
  1.089200E+0000  4.000346E+0000
  3.343745E+0000  2.759855E+0000
  2.535191E-0001  1.773772E+0000
 -1.821189E-0001  6.241523E-0001
  3.004664E+0000  8.122582E-0001
  1.719688E+0000  1.645710E+0000
 -3.706880E+0000  4.654769E+0000
  5.367112E-0001  3.613065E+0000
  4.597427E+0000 -2.611750E-0001
  2.073989E+0000  2.947533E-0001
  1.087596E+0000  7.866334E-0001
 -1.202107E+0000 -1.804795E+0000
 -2.427224E+0000  3.424324E+0000
 -1.722171E+0000 -1.413745E+0000
  7.968415E-0001 -3.821935E+0000
  3.878636E+0000  2.708391E+0000
  2.275937E+0000  4.430990E+0000
 -3.792535E+0000  4.652939E+0000
 -5.397024E+0000  1.510940E+0000
  4.750914E-0001 -6.717479E+0000
  5.993054E+0000 -6.012319E+0000
 -3.318298E-0002 -6.627392E-0001
 -1.570440E+0000  2.124236E+0000
 -8.580194E-0001  4.284004E+0000
 -3.355174E+0000 -4.675333E-0001
  1.492380E+0000 -2.424106E-0001
  3.801972E+0000 -1.672725E+0000
  3.220514E+0000  3.805393E+0000
 -1.525779E+0000  4.216866E+0000
 -3.259167E+0000  2.588779E+0000
 -7.578879E-0001  5.547377E-0001
 -3.881244E+0000 -1.460051E+0000
  2.369646E+0000 -3.058737E+0000
  3.953128E+0000  1.346831E+0000
 -5.538889E-0001  4.041617E+0000
 -5.255938E-0001  2.950178E+0000
 -1.166256E+0000 -8.050001E-0001
 -6.746696E-0001  1.453427E+0000
  2.571874E+0000  3.349483E-0001
  1.133529E+0000  6.901447E-0001
  1.015516E+0000  4.070481E+0000
 -2.294243E+0000  2.470541E+0000
 -2.974651E+0000 -1.119974E+0000
  8.279074E-0001 -1.760091E+0000
  2.877955E+0000  9.143431E-0001
  6.401041E-0001  5.132379E+0000
 -5.637074E-0001  1.003568E-0001
 -7.247119E-0001  2.587955E+0000
  2.084501E-0001 -2.177726E+0000
  7.046936E-0001 -1.590882E+0000
 -2.918789E+0000 -1.896965E+0000
 -5.430916E+0000  1.046109E+0000
 -2.469083E+0000 -4.241983E+0000
  2.601516E+0000 -2.294633E+0000
  3.296689E+0000 -4.978684E+0000
 -3.188603E-0001 -2.917966E+0000
 -3.281886E+0000 -1.855080E+0000
 -2.323139E+0000 -3.363489E+0000
 -3.019593E+0000 -2.099930E+0000
  2.780250E+0000 -2.149995E+0000
  8.921062E-0001 -5.108051E-0002
  1.396260E+0000  5.660158E+0000
 -2.557065E+0000 -8.524877E-0001
 -2.548155E+0000 -8.978324E-0001
  2.966152E+0000 -1.533119E+0000
  1.854969E+0000  8.091677E-0001
  3.915135E+0000  1.225694E+0000
  5.529096E-0001  2.817900E+0000
  2.708013E-0001  4.327379E+0000
 -4.598783E+0000 -2.195926E+0000
 -1.671855E+0000 -1.109113E+0000
 -1.625888E-0001 -4.350773E+0000
  1.506547E+0000  2.764811E+0000
  5.209135E+0000  2.582415E+0000
  6.790115E-0001 -4.142312E-0002
 -1.739343E+0000  4.793392E+0000
 -2.085709E+0000 -4.466053E+0000
  1.791642E+0000 -1.627112E+0000
  2.124007E+0000 -1.349573E+0000
  3.818052E+0000 -7.715300E-0001
 -1.048142E+0000  1.596439E+0000
 -2.289472E+0000 -3.124715E+0000
  7.973904E-0001 -4.388304E+0000
  3.139971E+0000 -3.807289E+0000
  4.929306E+0000  1.112366E+0000
 -7.843368E-0001  2.993775E+0000
 -1.678498E+0000  2.970435E+0000
 -4.258963E+0000  8.848572E-0002
 -6.799853E-0001 -9.355190E-0001
  3.271710E+0000  1.100803E+0000
  5.034327E+0000  1.799134E+0000
  1.549788E+0000  4.277464E+0000
 -5.619312E+0000  3.748664E+0000
 -2.844077E+0000 -4.048691E+0000
 -6.647903E-0001 -4.459088E+0000
  2.667317E+0000 -1.409369E+0000
  1.101247E+0000 -7.463749E-0001
 -8.108667E-0001  4.122542E+0000
 -1.206518E+0000 -3.769591E-0001
  2.233214E+0000 -3.912604E-0001
  3.425617E+0000  1.358191E+0000
  1.276814E+0000  2.322263E+0000
 -2.167676E-0001  2.673854E+0000
 -2.352425E+0000 -3.308639E+0000
 -3.719564E+0000 -1.157016E+0000
 -2.845850E+0000 -6.344986E+0000
  1.500382E+0000 -4.781942E+0000
  4.560274E+0000  2.021638E+0000
  8.415449E-0001  1.146527E+0000
 -1.313901E+0000  4.019123E+0000
 -5.166645E+0000  2.750659E+0000
 -3.770087E+0000 -4.331291E-0001
  2.511444E+0000 -1.483941E+0000
  1.664838E+0000 -2.092244E+0000
  3.007540E+0000  2.525227E+0000
 -1.523486E+0000  1.325615E+0000
 -5.116249E+0000  3.517163E+0000
 -9.757850E-0001 -9.021417E-0002
 -9.412758E-0001 -3.474369E+0000
 -6.743851E-0001 -4.909232E+0000
 -1.634012E+0000 -1.648970E+0000
 -2.058220E+0000  8.257142E-0001
 -2.616135E-0001  7.432555E-0001
 -6.120742E-0001  1.658011E-0002
 -8.337749E-0001  3.180734E+0000
 -1.208126E+0000  1.121057E+0000
 -1.586422E+0000 -4.773149E+0000
  1.435259E+0000 -6.940324E+0000
  4.156026E+0000  9.989966E-0001
  4.241435E-0001  3.516679E+0000
 -3.593656E-0001  6.996834E+0000
 -4.310123E+0000  2.030098E+0000
  7.512835E-0001 -7.152996E+0000
  2.857948E+0000 -3.912937E+0000
  3.017293E+0000  1.574692E+0000
 -2.249713E+0000 -4.527979E+0000
 -6.564337E-0001 -1.162246E+0000
  1.106605E+0000 -2.452809E+0000
  1.043152E+0000 -1.981201E+0000
 -2.310344E-0001 -1.999531E+0000
 -1.624761E+0000 -7.632888E-0001
  7.283177E-0001  1.116871E+0000
  6.562543E-0001  1.032210E+0000
 -7.490999E-0002 -2.190319E+0000
  3.763427E+0000 -2.428361E+0000
  4.667593E+0000  3.748709E+0000
 -1.229989E+0000  3.776074E+0000
 -3.045461E+0000  2.309377E-0002
 -3.622678E+0000 -2.036319E+0000
  5.152418E+0000 -4.269061E+0000
  3.383112E+0000  3.429634E+0000
  1.302513E+0000  7.135414E+0000
 -5.903274E+0000  5.358820E+0000
 -4.554622E+0000 -2.997989E+0000
  3.252464E+0000 -9.884221E+0000
  5.450392E+0000 -5.199881E+0000
  3.922358E+0000 -3.461788E-0001
 -7.495526E-0001  6.866167E+0000
 -3.959998E+0000  8.671771E-0001
 -3.717297E-0001 -4.723833E+0000
  5.287751E+0000 -4.733290E+0000
  3.350241E+0000 -4.212661E-0001
  1.469269E+0000  6.848011E+0000
 -3.868917E+0000  7.132241E+0000
 -4.704710E+0000  4.292373E-0002
 -8.701663E-0001 -4.213145E+0000
  5.723102E+0000 -2.172992E+0000
  3.554040E+0000 -8.101981E-0002
  1.534736E-0001  8.176162E+0000
 -3.812162E+0000  1.781106E+0000
 -3.218370E+0000 -5.847808E-0002
  2.493397E+0000 -7.845852E+0000
  2.617452E+0000 -3.859293E+0000
  1.092808E+0000  2.840747E+0000
 -1.452502E+0000  3.761080E+0000
 -3.627982E+0000  2.236534E+0000
 -2.239380E+0000 -4.793925E+0000
  1.620742E+0000 -4.292884E+0000
  5.662675E+0000 -3.038226E+0000
  1.091521E+0000  3.099978E+0000
 -3.988439E+0000  3.307533E+0000
 -2.678651E+0000 -3.743678E+0000
  1.827245E+0000 -4.840436E+0000
  5.431381E+0000 -4.104075E+0000
  5.237496E+0000  4.794849E+0000
 -3.243654E+0000  8.895729E+0000
 -6.666822E+0000  1.854069E+0000
 -3.987004E+0000 -4.669562E+0000
  6.798062E+0000 -6.228869E+0000
  6.981070E+0000  3.044398E-0002
  5.178965E+0000  1.003015E+0000
  9.977175E-0001  5.160824E+0000
 -2.380122E+0000  3.378841E+0000
  7.803936E-0001  3.077200E+0000
  8.338356E-0001  1.689966E+0000
  1.897269E-0001  2.289010E+0000
 -1.036157E-0001  7.682325E-0001
 -8.820564E-0003 -1.670663E+0000
 -1.396094E+0000  1.072061E+0000
  1.682201E+0000  1.300939E+0000
  5.000415E-0001  4.882726E+0000
 -1.188794E+0000  2.314748E+0000
 -4.450223E+0000  3.869376E-0002
  7.856475E-0003 -1.143116E+0000
  1.465674E+0000 -1.019315E+0000
  2.903958E+0000  3.400131E+0000
  2.526989E+0000  2.506543E+0000
 -2.499706E+0000 -8.630535E-0001
 -1.145806E+0000  1.172729E+0000
  9.821896E-0001 -3.175422E+0000
  2.121461E+0000 -2.003985E+0000
  6.490205E-0001  3.210374E+0000
 -4.148698E+0000  6.456761E+0000
 -2.464535E+0000  1.886501E+0000
  3.807875E-0001 -2.953261E+0000
  3.205057E-0001 -5.581974E+0000
  3.935831E+0000 -5.787184E-0001
  3.695193E+0000  2.488141E+0000
 -2.881734E+0000  2.834063E+0000
 -3.895222E+0000  6.124898E-0001
 -5.958483E-0001 -5.090549E-0001
  8.636856E-0001 -2.582570E-0001
  3.073924E+0000 -3.752667E-0002
 -1.108147E+0000  3.566372E+0000
 -2.668098E+0000  1.318286E+0000
 -2.916561E+0000  1.142832E+0000
  1.497245E+0000  3.765110E-0001
  1.765393E-0001 -1.188639E+0000
  1.156564E+0000 -1.593478E-0001
  1.622277E+0000  5.324841E+0000
 -2.711280E+0000  8.286656E-0001
 -7.529042E+0000  1.369594E+0000
 -2.460647E+0000 -3.996799E+0000
  3.675206E+0000 -3.727293E+0000
  5.828041E+0000 -2.058098E+0000
 -5.670742E-0002  6.429350E+0000
 -5.077667E+0000  3.972390E+0000
  6.064340E-0001  1.428404E+0000
  6.670788E-0001 -5.641478E-0001
  2.172229E+0000 -2.183548E+0000
  9.156910E-0001  3.813834E+0000
 -2.347643E+0000  1.780593E+0000
 -1.324616E+0000  3.815662E+0000
 -1.192290E+0000 -2.516147E+0000
  3.069876E+0000 -2.419283E+0000
  3.860885E+0000  2.010048E+0000
  1.400919E+0000  2.216167E+0000
  5.200889E-0001  5.498791E+0000
 -5.484288E+0000  1.094914E+0000
 -3.859674E+0000 -4.152801E+0000
 -3.829351E-0001 -7.314778E+0000
  6.145611E+0000 -1.945981E+0000
  1.662274E+0000  2.679839E+0000
 -3.559353E+0000  6.963439E+0000
 -4.134214E+0000  1.915848E+0000
  3.932921E-0002 -2.684237E+0000
  3.127577E+0000 -7.762029E-0001
  4.955536E+0000  1.823447E+0000
  1.022756E+0000  2.099008E+0000
  6.414507E-0001  1.225562E+0000
 -4.725214E+0000  5.142183E-0001
 -2.603711E+0000 -1.057465E+0000
  1.254470E+0000 -6.324953E+0000
  5.074645E+0000 -4.913734E+0000
 -1.071356E+0000  1.577045E+0000
 -4.292159E+0000  4.771811E+0000
 -3.284550E+0000  1.974380E+0000
  3.783475E-0001 -7.762455E+0000
  2.671156E+0000 -2.501424E+0000
  3.464031E+0000  1.935063E+0000
  1.594356E-0001  4.081785E+0000
 -1.105235E+0000 -5.453550E-0001
 -1.342595E+0000 -2.703872E+0000
  2.234010E+0000 -6.070720E+0000
  2.637923E+0000 -1.119504E+0000
 -9.040319E-0001 -2.175810E+0000
 -1.808261E+0000  1.574378E+0000
  9.981881E-0001 -3.841900E+0000
  2.918998E+0000 -1.718867E+0000
  2.610201E+0000  4.097790E-0001
 -1.498646E+0000  2.244347E+0000
 -1.129076E+0000 -9.097753E-0001
  3.636954E-0001 -3.295060E+0000
  8.503980E-0001 -4.030595E+0000
  2.182864E+0000  2.626819E+0000
  9.136152E-0001  6.464432E+0000
 -2.324491E+0000  4.547167E+0000
 -2.866282E+0000  3.421797E+0000
  7.008987E-0001 -2.758614E+0000
  2.342209E-0001  1.409621E+0000
 -3.161329E-0002  4.014422E-0001
  3.568661E-0001 -2.617836E+0000
  7.152845E-0001 -3.215104E+0000
  1.284336E+0000 -4.124943E-0001
 -3.342902E+0000 -9.445064E-0001
  6.341262E-0001 -2.115326E+0000
 -1.956725E+0000  6.534803E-0001
 -1.042566E+0000 -8.231002E-0001
 -1.978026E+0000  3.725936E-0001
  1.599576E+0000 -5.212556E-0001
 -9.740787E-0001 -1.323961E+0000
  3.777616E+0000  1.537600E+0000
  7.765316E-0002  3.631534E+0000
 -1.992106E+0000  2.239425E+0000
 -3.334905E+0000  2.805352E+0000
  1.706828E+0000 -3.009819E+0000
  2.347615E+0000 -1.949654E+0000
  3.157866E+0000 -4.092127E-0001
  1.896088E+0000  2.313052E+0000
 -8.986345E-0001  2.259147E-0001
 -1.693942E+0000  5.708910E+0000
 -5.004361E+0000 -3.192962E-0003
 -1.239661E+0000 -6.791429E+0000
  1.337000E+0000 -2.090067E+0000
  4.233415E+0000 -2.638331E+0000
 -2.369211E+0000  4.775277E+0000
 -3.795105E+0000  2.449659E+0000
 -3.997371E+0000  1.003949E+0000
  2.929967E-0001 -1.386332E+0000
  4.595649E+0000 -6.627954E+0000
  3.305746E+0000 -1.145258E+0000
  2.075492E+0000  1.835672E+0000
 -5.943992E+0000  2.451949E+0000
 -3.991807E+0000  1.772415E+0000
 -4.519390E-0001 -2.067077E+0000
  3.662030E+0000 -1.912328E+0000
 -3.116367E-0001 -1.955983E+0000
 -1.817629E+0000 -2.374434E+0000
  4.517078E-0001 -4.983278E-0002
 -1.899813E+0000 -4.455824E-0001
 -4.076786E-0001 -1.377571E+0000
  3.053260E+0000  2.975637E-0001
 -1.834527E-0001  4.676236E+0000
 -4.805145E+0000  2.564941E+0000
 -3.015412E+0000 -4.611268E-0001
 -2.463678E+0000 -2.414576E+0000
  3.117174E+0000 -4.291981E+0000
  4.270053E+0000  2.219175E+0000
 -2.218416E+0000  5.846348E+0000
 -5.567252E+0000  1.963782E+0000
 -2.403210E+0000 -6.472733E+0000
 -7.413657E-0002 -2.036654E+0000
  2.946470E+0000 -2.914874E+0000
  1.247302E+0000  2.033152E+0000
 -1.810356E+0000  3.312853E+0000
 -3.937893E+0000 -6.114261E-0001
 -2.250675E-0002 -7.510422E+0000
  6.060822E+0000 -2.954722E+0000
  1.907804E+0000 -5.025408E-0001
 -2.996214E+0000  5.277703E+0000
 -5.417792E+0000 -1.087667E+0000
 -1.524061E+0000 -2.448480E+0000
  2.308774E-0001 -5.810596E+0000
  3.954404E-0001 -3.222573E+0000
  5.982572E+0000 -1.536693E+0000
  1.779132E+0000  5.048513E+0000
 -2.024929E+0000  5.574017E+0000
 -3.741659E+0000  2.069557E+0000
 -2.286236E+0000 -2.785734E+0000
  3.045296E+0000 -5.531644E+0000
  8.317311E+0000  1.924346E+0000
  6.603273E-0001  3.841744E+0000
 -2.659173E+0000  6.409594E+0000
  6.655551E-0001  5.217762E+0000
 -3.437959E+0000  1.201824E+0000
 -1.718778E+0000 -2.038817E+0000
 -2.262743E+0000 -9.422883E-0003
  1.579527E-0001  1.228998E+0000
 -1.020592E+0000  8.430338E-0001
  1.355432E+0000  2.075926E-0001
 -2.363059E+0000 -5.369970E+0000
 -1.133970E+0000 -2.189643E+0000
  1.100601E+0000 -3.757655E+0000
 -7.588264E-0001 -1.857176E-0001
 -7.647320E-0001  8.296553E-0001
 -6.126978E-0001 -3.305011E-0001
  3.025796E+0000 -6.879655E-0001
  2.475309E+0000  1.257477E+0000
  2.351796E+0000  2.794524E+0000
 -1.321471E-0001  3.632176E+0000
 -5.136394E+0000  1.673374E+0000
 -1.278259E+0000  1.165090E+0000
  1.716052E+0000 -6.138190E+0000
  5.472495E+0000 -1.451056E+0000
  3.323447E+0000  1.357023E+0000
  1.304736E+0000  1.022257E+0000
  2.214550E+0000  2.102008E+0000
 -2.121715E+0000  1.136212E+0000
 -2.456618E-0001  5.593698E-0001
  2.620658E+0000 -8.111530E+0000
  2.710120E+0000 -1.135004E+0000
 -1.234100E+0000 -3.034514E-0001
 -1.953657E+0000  2.020142E+0000
 -8.678172E-0001 -1.567126E+0000
  2.765606E+0000 -3.070982E+0000
  9.503481E-0001  3.293275E+0000
  1.363817E+0000  1.939548E+0000
 -1.966725E+0000  2.492838E+0000
 -4.221758E-0001 -1.268313E+0000
  1.589313E+0000 -1.200295E+0000
 -1.118334E-0001  1.020315E+0000
 -1.948865E+0000 -2.629225E+0000
  4.310272E-0002 -3.323472E+0000
  3.379341E+0000 -1.700269E+0000
  1.738352E+0000  1.055780E+0000
 -1.299609E+0000  3.413139E+0000
  4.718611E-0001  2.315539E+0000
  3.533700E+0000 -4.251918E+0000
  1.809950E+0000 -3.268723E+0000
  2.827212E+0000  8.410111E-0001
 -4.525666E+0000  4.129933E+0000
 -2.864378E+0000 -6.540222E-0001
  1.619461E+0000 -4.836968E+0000
  5.885745E+0000 -4.821665E+0000
  3.464102E+0000  1.932554E+0000
 -5.909357E-0002  4.022916E+0000
 -1.470564E+0000  4.523861E+0000
  4.490468E-0001 -2.839585E+0000
  1.966751E+0000  4.101862E-0001
 -1.080978E-0001  4.148619E-0001
  1.852474E+0000 -2.785018E+0000
 -3.057881E+0000  1.437057E+0000
 -9.031565E-0001 -5.952686E+0000
 -1.414466E-0001 -5.549072E+0000
  3.365674E+0000  2.880560E+0000
 -6.841653E-0001  2.281139E+0000
  2.126958E-0001  1.024304E+0000
  1.294180E+0000 -4.446852E-0001
  5.306140E+0000 -8.693239E-0001
  1.521645E+0000 -3.976498E+0000
  3.883190E+0000  1.399154E-0001
 -1.472165E+0000  3.091273E+0000
 -4.150981E+0000  4.606096E+0000
 -2.050310E+0000 -1.858247E+0000
  3.337882E+0000 -3.838680E+0000
  2.723830E+0000  7.425507E-0001
 -1.005647E+0000  6.797481E+0000
 -3.993157E+0000  8.087526E-0001
  6.339611E-0001 -1.554738E+0000
  1.137947E+0000  3.852367E-0003
  1.227398E+0000  2.061562E+0000
 -2.305728E+0000 -2.750049E+0000
 -4.843224E+0000  1.738465E-0001
 -1.737118E+0000 -4.717495E+0000
  2.970024E+0000 -4.170463E+0000
  2.829076E+0000  1.916148E+0000
 -3.820227E+0000 -1.156659E+0000
 -5.802864E+0000 -4.997860E-0001
  1.417567E+0000 -7.500860E-0001
  4.025589E+0000 -3.918876E+0000
 -3.008034E+0000  5.943017E-0001
 -1.502740E+0000  1.408117E-0001
 -2.918127E+0000 -1.538835E+0000
  2.983396E-0001 -3.124400E+0000
  1.435581E-0001 -2.586195E+0000
  2.769182E+0000  2.455294E+0000
  7.664468E-0001 -4.745373E-0001
 -5.587686E+0000  1.797852E+0000
 -8.200532E+0000 -4.007515E+0000
  6.580167E-0001 -7.669758E+0000
  4.134783E+0000 -3.136473E+0000
  6.981330E-0001  1.248165E+0000
 -2.583825E+0000  7.336972E-0001
 -4.117712E+0000  4.022008E-0001
 -2.358643E+0000 -3.068140E+0000
  1.136049E+0000 -3.941636E+0000
 -1.195991E-0001  3.037802E+0000
  1.738579E-0001 -4.676660E-0001
 -1.041769E+0000  1.025878E+0000
 -2.451029E+0000 -2.991357E+0000
  1.652098E+0000 -4.546382E-0001
 -1.025998E+0000 -5.133623E+0000
 -1.034237E+0000 -3.928278E+0000
 -2.005744E+0000  2.253765E+0000
 -2.295277E+0000  1.943172E-0001
  5.267438E-0001 -1.077549E+0000
 -3.019934E+0000  7.405305E-0001
 -2.902889E-0001  2.127860E+0000
  1.373970E+0000 -1.296163E+0000
  6.538197E-0001 -2.092955E+0000
  5.647182E+0000  1.320378E+0000
 -2.661837E+0000  6.048677E+0000
 -1.916209E+0000  4.445922E+0000
  2.608822E-0001 -3.493153E-0001
  2.063049E+0000 -7.396799E-0002
  2.440970E+0000  6.723355E-0001
 -1.177628E+0000  2.633368E+0000
 -4.099510E+0000  1.603973E+0000
 -3.807792E+0000  2.301088E-0001
  2.023033E+0000 -4.326927E+0000
  4.001631E+0000 -4.138377E-0001
  3.092904E+0000  1.641635E+0000
 -1.692390E+0000  1.792301E+0000
 -3.870801E+0000  2.527201E+0000
  7.273001E-0002  1.584813E+0000
  1.266702E+0000 -7.450635E-0001
  1.121297E+0000  5.968731E-0002
  1.402997E+0000 -1.333739E+0000
 -3.956144E+0000 -9.411361E-0002
 -9.184409E-0001  7.777305E-0001
 -1.385920E+0000 -3.346907E+0000
  2.822082E+0000  1.043039E+0000
  3.751092E-0002  2.826062E-0001
  2.322233E+0000  1.300809E-0001
  1.699575E+0000  5.075820E+0000
  2.203266E+0000  4.666583E+0000
  1.805759E+0000  1.083281E-0001
 -1.732438E+0000  2.143760E+0000
 -7.381228E-0001  5.205151E+0000
 -3.211874E-0001  3.667779E+0000
  1.400369E+0000  2.003705E+0000
  1.676260E+0000  1.784640E+0000
  1.062059E+0000  1.378149E+0000
 -1.149386E+0000 -1.138852E+0000
  7.084518E-0001 -3.855646E-0001
 -1.189478E+0000 -1.881624E+0000
  2.154425E+0000 -2.012063E+0000
 -1.003286E+0000  1.580010E+0000
  1.497882E-0002  2.419868E+0000
  1.640032E+0000  5.116036E+0000
 -5.877337E-0001  2.555441E+0000
 -2.942254E+0000  2.412793E+0000
 -3.715814E+0000 -9.500302E-0001
 -3.902251E+0000 -4.400135E+0000
  3.974858E-0001 -3.969850E+0000
  5.842513E+0000  1.700271E+0000
  1.109700E+0000  1.657161E+0000
 -1.007143E+0000  4.687809E+0000
 -1.366019E+0000  5.643251E+0000
 -1.664706E+0000  3.860306E+0000
 -2.331574E+0000 -1.705947E+0000
  1.489684E+0000 -3.160550E+0000
  1.263015E+0000  1.354527E-0001
 -2.114360E+0000  7.304204E+0000
 -4.943603E+0000 -3.496773E+0000
 -1.380135E+0000  3.582778E-0001
  2.056474E+0000 -1.252262E+0000
  1.848588E+0000 -2.671946E+0000
  1.680725E+0000 -1.475080E+0000
  2.877702E-0001 -1.089289E+0000
  5.030872E-0001 -1.668712E+0000
  4.007712E-0001 -7.013644E-0001
 -5.892537E-0001 -9.872923E-0002
  2.048493E+0000  1.778870E-0001
  1.070733E+0000  1.347857E+0000
  1.784393E+0000 -1.422528E-0001
 -6.257201E-0001  1.334320E+0000
 -5.004847E+0000  2.843501E-0001
 -4.121598E+0000 -2.952237E+0000
  7.855332E-0002 -6.856499E+0000
  6.348648E+0000 -2.344389E+0000
  2.998446E+0000  3.626595E+0000
  1.503049E+0000  5.100787E+0000
 -7.935510E+0000  1.137161E+0000
 -1.794364E+0000 -8.978298E+0000
  5.565065E+0000 -8.182996E+0000
  8.959645E+0000  1.234323E+0000
  1.852473E+0000  3.223287E+0000
 -5.728557E+0000  8.558218E+0000
 -3.490229E+0000  1.488532E+0000
 -2.582280E+0000 -4.242679E+0000
  6.283580E+0000 -6.547734E+0000
  1.907301E+0000 -3.311665E-0001
 -1.626229E+0000  4.748569E+0000
 -5.719043E+0000  1.563982E+0000
 -1.558607E+0000 -2.405244E+0000
  2.400310E+0000 -4.267898E+0000
  5.109807E+0000 -3.754034E+0000
  1.226910E-0001  3.028002E+0000
 -3.266751E+0000  1.728907E+0000
 -1.368748E+0000 -3.124443E-0001
 -2.135678E+0000 -3.025624E+0000
  3.515467E+0000 -4.452348E-0001
  2.642917E+0000  8.129991E-0001
  1.606604E+0000  3.006227E+0000
 -3.138162E+0000 -3.271691E+0000
 -2.050468E-0001 -6.774454E+0000
  6.019489E+0000 -3.022381E+0000
  4.290857E+0000  1.442681E+0000
  4.080436E-0001  1.788778E+0000
 -6.432863E+0000  6.949882E-0001
 -5.760120E+0000 -3.715538E-0001
  2.027489E+0000 -6.759619E+0000
  6.188828E+0000 -3.139016E+0000
  3.933569E+0000  1.877139E+0000
 -6.170905E+0000  1.081696E+0001
 -5.096984E+0000 -4.926776E-0001
 -3.481812E+0000 -4.128642E+0000
  1.652231E+0000 -3.851174E+0000
  6.743267E+0000 -4.255964E+0000
  1.841393E+0000  8.044581E-0001
 -3.444561E+0000  4.061690E+0000
 -5.778719E+0000  1.471439E+0000
 -1.363437E+0000 -8.073770E-0001
 -1.362568E+0000 -5.697969E+0000
  1.522150E+0000 -3.356458E+0000
  3.002644E+0000 -2.993306E+0000
  1.657102E-0001  3.575896E+0000
 -8.105431E-0001  7.650308E+0000
 -2.797261E-0001  6.363568E-0001
  1.066720E+0000 -6.021735E+0000
  1.312836E+0000 -4.550853E+0000
 -4.206897E-0001 -3.537078E-0001
 -1.260664E+0000  9.314485E-0001
 -5.549780E+0000 -1.010154E+0000
 -1.181752E+0000 -5.503813E+0000
  1.173350E+0000 -6.062597E+0000
  2.042924E+0000 -5.412691E+0000
  3.076308E-0001  3.157894E+0000
 -3.265646E+0000  3.683870E+0000
 -5.868072E+0000  6.388378E-0001
 -1.275868E-0001 -2.445512E+0000
  1.045516E+0000 -1.496993E+0000
 -1.299243E+0000 -3.448945E+0000
 -3.330356E-0001  2.760474E+0000
 -2.655965E+0000  1.938653E+0000
  8.624000E-0002  4.304912E-0001
  1.335981E+0000 -1.558986E+0000
  3.753410E+0000  1.627251E+0000
  1.591671E+0000 -1.642282E+0000
 -4.353819E+0000  1.671501E+0000
 -2.586214E+0000 -3.073337E-0001
 -1.117624E+0000 -1.937686E+0000
  1.089591E+0000 -2.054867E+0000
  3.271393E+0000 -9.923419E-0001
  4.165544E-0001  2.468649E+0000
 -1.040680E+0000  6.151359E+0000
 -1.946434E+0000  1.207270E+0000
  1.301086E+0000 -1.732898E+0000
  2.597952E+0000 -2.309971E+0000
  1.390990E+0000 -5.413635E-0001
  4.152781E+0000  1.734254E+0000
 -2.827253E+0000 -8.597478E-0001
 -4.710259E-0001  7.625516E-0001
 -1.197659E-0001 -3.979700E+0000
  1.564789E+0000 -3.260215E-0001
  3.161025E+0000 -2.439188E-0001
 -1.615592E+0000  4.798453E+0000
 -1.238674E+0000  3.308600E+0000
  1.634692E+0000  2.053461E-0001
 -1.374998E+0000 -2.426671E+0000
 -1.268257E+0000 -1.665569E+0000
 -2.485753E+0000 -1.748388E+0000
 -1.191781E-0001 -1.643038E+0000
  1.016781E+0000 -3.604113E+0000
  1.055727E+0000 -1.692156E+0000
  2.114186E+0000  4.354699E+0000
 -2.690093E-0001  3.854007E+0000
 -2.957406E+0000  4.681428E+0000
 -2.152998E+0000  2.478868E+0000
 -7.780076E-0001 -4.285540E+0000
  1.153784E+0000 -2.062130E+0000
  6.899256E+0000 -1.884422E+0000
  3.227260E+0000  4.473684E+0000
 -4.840478E+0000  6.466654E+0000
 -5.646820E+0000  6.072109E+0000
 -3.780031E+0000 -4.422150E+0000
  1.768849E+0000 -4.152463E+0000
  6.288707E+0000 -2.008988E+0000
  2.335749E+0000  2.013899E+0000
 -5.304602E+0000  6.448896E+0000
 -2.379691E+0000 -1.181985E+0000
  2.544142E+0000 -7.941407E+0000
  3.800000E+0000 -3.470648E+0000
  5.909554E+0000  3.744363E+0000
 -1.648216E+0000  3.699751E+0000
 -5.085220E+0000  2.971479E+0000
 -1.597571E+0000 -6.114728E+0000
  3.401058E+0000 -7.143682E+0000
  8.299960E+0000  3.145363E-0001
 -1.078034E+0000  8.053303E+0000
 -5.988226E+0000  1.060896E+0001
 -3.461173E+0000 -4.920125E-0001
  3.196868E+0000 -2.993946E+0000
  4.028652E+0000  8.178809E-0002
  1.227588E+0000  2.668838E+0000
 -1.475059E+0000  7.607346E+0000
 -2.104023E+0000 -1.653153E+0000
  3.419507E-0001 -5.673149E+0000
  2.075742E+0000 -2.247321E+0000
  3.009421E+0000 -1.902225E+0000
  1.910769E+0000  2.860187E+0000
 -3.155337E+0000  4.021982E+0000
 -6.962531E+0000 -9.259003E-0002
 -7.951372E-0001 -2.618486E+0000
  6.098754E-0001 -2.176664E+0000
  2.886645E+0000 -1.521486E+0000
  5.595267E+0000 -6.550796E-0001
  2.446792E+0000  6.288866E+0000
 -1.260159E+0000  5.204681E+0000
 -2.652617E+0000  1.933888E+0000
 -1.361855E+0000 -3.334761E+0000
 -7.556171E-0001  1.217759E+0000
  2.048557E+0000  1.145683E+0000
 -3.638494E-0001  4.185815E-0001
  8.515063E-0001 -1.511882E-0001
  1.517895E+0000  1.387450E+0000
  9.146941E-0001  6.744101E+0000
 -2.999781E+0000  2.464926E+0000
 -2.324642E+0000  1.235270E+0000
 -8.776268E-0001  1.057306E+0000
  1.995096E+0000 -1.055955E+0000
  1.775162E+0000 -2.068257E-0001
 -1.140949E+0000  7.554844E-0001
 -3.884466E+0000  1.378666E+0000
 -9.249695E-0001 -1.600718E+0000
  2.034530E+0000 -2.146801E-0001
  8.972339E-0001  2.933059E+0000
  9.837795E-0001  7.648879E+0000
 -1.228483E+0000  5.729977E+0000
 -4.093100E+0000 -4.976105E-0001
 -4.236372E+0000  1.294999E+0000
 -4.171457E+0000 -1.143792E+0000
 -7.990334E-0002 -2.375726E+0000
 -2.719955E+0000 -1.889804E+0000
  5.429577E-0001 -5.127138E+0000
  2.414970E+0000 -1.910470E+0000
 -1.891686E+0000 -5.276394E-0001
 -1.171459E+0000 -5.372304E-0001
 -3.488653E+0000 -1.118466E+0000
  3.311933E+0000 -7.598314E+0000
  3.506532E+0000  2.754457E+0000
 -7.955006E-0001  3.077083E+0000
 -2.578016E+0000  4.860336E+0000
 -3.004027E+0000  3.931858E+0000
  1.775149E+0000  5.795029E-0001
  2.657538E+0000 -3.551927E+0000
  2.144956E+0000  1.391765E+0000
 -1.336488E+0000 -1.126993E+0000
 -3.974340E+0000 -3.608614E+0000
  8.885032E-0001 -1.917947E+0000
  1.220526E+0000  2.275895E+0000
 -3.089281E+0000  2.760143E-0001
 -1.905377E+0000  2.502262E+0000
  3.051339E+0000 -3.646264E+0000
  2.293330E+0000  5.611312E+0000
 -2.201234E+0000  1.176278E+0000
 -3.195526E-0001  2.219170E+0000
  1.410241E-0001  7.957133E-0001
  2.293427E+0000  1.105262E+0000
 -4.210574E-0001  4.243968E+0000
  3.808280E-0001 -1.519200E-0001
 -4.727967E-0001 -2.579436E+0000
  2.900735E+0000 -2.269920E+0000
  1.647089E-0001  2.465168E+0000
 -5.397049E-0002 -3.174353E+0000
 -3.633635E+0000  2.425109E+0000
  1.949330E+0000 -3.332185E+0000
  2.088361E+0000 -1.199592E-0001
  1.439103E+0000  2.131864E+0000
 -2.765861E-0001  5.796081E+0000
 -5.369667E+0000  1.252766E+0000
 -1.967015E+0000 -1.769313E+0000
  1.547964E+0000 -2.934936E+0000
  3.655388E+0000 -4.701556E+0000
  3.020369E+0000  5.533603E-0001
 -1.709943E+0000  5.166357E+0000
 -3.713532E+0000  1.985255E+0000
 -3.074753E+0000  8.921704E-0001
 -3.500446E+0000 -3.721134E+0000
  3.531203E+0000 -2.899774E+0000
  6.701390E+0000  3.640136E+0000
  7.825139E-0001  7.774716E+0000
 -3.455619E+0000  4.389419E+0000
 -6.235507E+0000  1.801870E+0000
  8.535476E-0001 -1.049169E+0000
  3.352503E+0000 -1.121755E+0000
  1.741493E+0000 -5.523683E-0001
 -8.585200E-0001 -1.019318E+0000
 -2.490647E+0000  4.583137E+0000
 -1.902890E+0000  1.093311E+0000
  8.423417E-0002 -4.873249E+0000
  2.600975E+0000  2.686931E-0001
  3.548092E+0000  2.189008E+0000
 -2.451009E-0001 -1.379404E+0000
 -1.257019E+0000 -8.931897E-0001
  6.598275E-0001  3.086150E-0001
  4.344389E-0001  3.843999E-0001
  1.488182E-0001 -1.685826E+0000
  2.503468E+0000 -1.972642E+0000
 -2.795421E+0000  1.553114E+0000
 -3.040208E+0000 -3.525832E+0000
 -4.341818E+0000 -1.936097E+0000
  2.314636E+0000 -1.868325E+0000
  3.754815E+0000 -5.138253E-0001
  2.077886E+0000  6.148350E+0000
 -2.444400E-0002  5.953584E+0000
 -6.577092E+0000  4.803805E+0000
 -5.286282E+0000 -2.739856E+0000
 -9.182716E-0001 -2.628235E+0000
  2.664358E+0000 -4.445321E+0000
  2.317308E+0000 -8.530583E-0001
 -1.997126E-0001  5.474588E+0000
 -4.821420E+0000  1.322849E+0000
 -4.038990E+0000  1.637311E+0000
  1.759613E+0000 -3.641110E+0000
  4.765528E+0000 -3.769055E+0000
  4.065270E+0000  7.429416E-0001
  2.269194E-0001  3.857802E+0000
 -6.664112E+0000  1.851469E+0000
 -6.103816E+0000 -4.765229E-0001
  2.030202E+0000 -7.346660E+0000
  8.804865E+0000 -2.264376E+0000
  2.854325E+0000  7.044872E+0000
  3.985476E-0001  6.251431E+0000
 -5.434325E+0000  2.028117E+0000
 -2.482546E+0000 -4.941468E+0000
  1.381679E+0000 -5.400470E+0000
  4.271924E+0000  7.109795E-0001
  1.531374E+0000  3.413381E-0001
 -1.352667E-0001 -2.265068E-0001
  1.178265E-0002  6.802506E-0001
  1.879631E+0000  4.020231E+0000
 -1.129338E+0000  6.291518E-0001
  7.982729E-0001  2.680718E+0000
 -4.173037E-0001 -1.795250E+0000
  6.310891E-0001 -1.684398E-0001
  3.250821E-0001 -3.202952E-0001
  6.668469E-0001 -2.101290E+0000
 -3.431486E+0000  2.969370E+0000
  7.616250E-0002  2.082584E-0001
  4.033183E-0001 -2.537928E+0000
  4.333787E+0000 -1.042853E+0000
  1.451939E+0000  4.188542E+0000
 -1.146356E+0000  5.794694E+0000
 -6.104740E+0000  3.117088E+0000
 -4.426970E-0001 -4.225204E+0000
  6.468111E+0000 -4.030107E+0000
  2.306048E+0000  3.563268E+0000
 -2.491774E+0000  7.099535E+0000
 -4.796804E+0000  2.602421E-0001
  2.866354E-0001 -5.072566E+0000
  4.827711E+0000 -7.464706E+0000
  6.197848E+0000 -2.335243E+0000
  1.947171E+0000  4.026089E+0000
 -5.316234E+0000  2.912609E+0000
 -3.424717E+0000  4.368838E-0001
 -7.589410E-0001 -4.828951E+0000
  5.734545E+0000 -4.065015E+0000
  3.184604E+0000  3.378498E+0000
 -3.232082E+0000  5.131160E+0000
 -4.004647E+0000  3.905528E-0001
 -3.107480E+0000 -5.316224E+0000
  4.216774E+0000 -6.000650E+0000
  2.120745E+0000  1.667762E+0000
  3.961728E+0000  2.381525E+0000
 -2.401243E-0001  5.730842E+0000
 -5.242611E+0000  3.880268E+0000
 -3.137509E+0000 -7.147186E-0001
 -3.316959E+0000 -8.593376E+0000
  3.577745E+0000 -2.023277E+0000
  4.552694E+0000 -7.918929E-0002
 -7.330447E-0001  3.756836E+0000
 -5.191763E+0000  1.566491E+0000
 -2.588164E+0000 -5.172584E+0000
  3.942833E+0000 -3.265780E+0000
  1.911174E+0000  5.894310E-0001
  2.793265E+0000  3.080169E+0000
 -6.735567E-0001  9.398677E+0000
 -4.747611E+0000  4.958701E+0000
 -2.324759E+0000 -2.794867E+0000
  2.031164E+0000 -5.677377E+0000
  2.419615E+0000 -4.626415E+0000
  2.458490E-0001  4.947616E+0000
 -2.418064E+0000  2.414704E+0000
 -2.726991E+0000  1.189159E+0000
 -1.494051E+0000 -5.933974E+0000
  3.562267E+0000 -1.823196E+0000
  4.825691E+0000 -3.357839E+0000
 -3.074781E-0001  3.646367E+0000
 -3.403972E+0000  3.798363E+0000
 -3.714663E+0000 -2.481112E+0000
  2.385858E+0000 -1.816873E+0000
  1.949746E+0000 -2.854206E+0000
  4.149402E+0000  9.384042E-0001
  1.834532E-0001  7.096797E-0001
 -3.165123E+0000  2.384873E+0000
 -3.913916E+0000 -1.883725E+0000
  2.846005E-0001 -1.244274E-0001
  5.076864E+0000 -4.210813E+0000
  3.985052E+0000  1.445522E+0000
 -1.266936E+0000  5.173848E+0000
 -5.942575E+0000  6.360383E+0000
 -1.756837E+0000  7.463459E-0001
  8.730898E-0002 -1.426185E+0000
  2.410141E+0000 -5.401625E+0000
  1.175821E+0000 -4.294202E-0001
 -9.190413E-0001  4.421243E+0000
  3.029404E-0001  3.223789E+0000
 -2.485187E+0000 -2.214458E+0000
  1.721958E+0000 -1.351308E+0000
  7.158208E-0001  3.118363E+0000
  1.770991E+0000  2.703173E+0000
 -3.313075E+0000 -2.138759E+0000
 -3.232426E-0001  2.908285E+0000
 -2.220450E+0000  1.460876E-0001
  2.545420E+0000 -2.087722E-0001
 -7.554828E-0001 -1.709395E+0000
  2.498506E+0000 -4.942002E-0002
  1.998737E-0001  3.044936E+0000
  9.012450E-0001  2.505658E+0000
 -1.540793E+0000  3.715230E+0000
 -2.899286E+0000 -1.412387E+0000
  1.701501E+0000  9.761203E-0001
  4.622409E-0001  3.778152E+0000
  4.590340E+0000  5.079606E-0001
  2.593222E+0000  1.107427E+0000
  2.154336E+0000  4.642613E+0000
  1.655329E+0000  6.434517E+0000
 -4.364066E+0000  2.008511E+0000
 -1.323405E+0000 -4.015666E+0000
  1.893562E+0000 -3.979777E+0000
  4.203512E+0000  1.718761E+0000
 -1.072113E+0000  4.144680E+0000
 -2.359338E+0000  6.518310E+0000
 -3.636521E+0000  2.174274E+0000
 -1.561893E+0000 -2.481493E+0000
  7.575179E+0000 -8.711741E-0001
  3.094019E+0000  4.323587E+0000
 -3.649936E+0000  3.438859E+0000
 -4.751807E-0001  2.732943E-0001
 -1.314847E+0000 -1.371716E+0000
  4.072182E+0000 -1.037283E+0000
  4.344715E+0000 -6.139778E-0001
  8.167042E-0001 -3.467506E+0000
  8.208771E-0001  1.240536E+0000
 -2.577689E+0000 -2.733938E+0000
  9.638442E-0001  1.259252E-0001
  1.447055E+0000 -6.506934E-0001
  7.946586E-0001 -1.042234E+0000
 -2.785520E+0000  1.913679E+0000
  1.863228E-0001 -1.246763E-0001
  9.592001E-0001 -4.302237E-0001
 -2.037147E-0001 -1.934192E+0000
  2.262876E+0000 -1.081989E+0000
 -1.191848E+0000  2.611402E+0000
 -4.739006E+0000  1.080278E+0000
 -4.024920E+0000 -3.621347E+0000
  6.541131E-0001 -8.033269E+0000
  5.685345E+0000 -4.192019E+0000
  5.475544E+0000  1.220940E+0000
 -3.293400E+0000  7.141588E+0000
 -4.056452E+0000  4.746892E+0000
 -5.058780E-0001 -5.359941E+0000
  2.152493E+0000 -2.269897E+0000
  5.590552E+0000  6.504133E-0001
  1.650313E+0000  4.184272E+0000
 -3.351244E+0000  4.700836E+0000
 -6.068293E+0000  3.260356E+0000
 -4.114963E-0001 -3.563736E+0000
  5.138960E+0000 -4.801835E+0000
  3.520253E+0000  1.273901E+0000
 -3.475095E+0000  8.328195E+0000
 -5.018052E+0000  8.363039E-0001
 -3.002235E+0000 -5.462936E+0000
  3.325085E+0000 -7.348775E+0000
  4.037375E+0000 -5.019574E+0000
  1.627191E+0000  6.912526E+0000
 -2.076117E+0000  6.559666E+0000
 -2.683236E+0000  4.161251E+0000
 -3.160850E+0000 -1.823799E+0000
  1.930996E+0000  1.558132E+0000
  1.542801E+0000 -1.085864E+0000
 -4.170078E-0001  1.726049E+0000
  1.044115E-0001 -9.486738E-0001
 -2.597122E+0000 -2.372923E+0000
 -2.914896E+0000 -3.239917E+0000
 -1.018936E+0000 -2.598028E+0000
  1.629607E+0000  2.577134E+0000
 -2.512606E+0000  7.994684E-0001
 -2.830992E+0000 -5.286463E-0001
 -2.541019E+0000 -2.095187E+0000
  4.780942E-0001 -2.232873E+0000
 -7.260212E-0001  3.804265E+0000
  1.602871E+0000  1.998789E-0001
  1.031899E+0000  4.502263E+0000
 -1.823560E+0000 -3.492448E+0000
 -3.356363E-0001 -5.250317E+0000
  1.313358E+0000 -5.214569E+0000
  2.924686E+0000  2.925145E+0000
  1.600573E+0000  1.520893E+0000
  7.318974E-0001 -9.883921E-0001
  2.626957E+0000 -2.527510E-0001
 -1.087341E+0000  2.702311E-0001
 -3.277362E+0000  2.015071E+0000
 -1.010000E+0000  3.371475E+0000
 -1.613630E+0000 -8.200895E-0001
 -5.349097E+0000 -1.904574E-0001
 -1.644402E+0000 -1.784554E+0000
  3.721365E+0000 -2.367062E+0000
  1.150163E-0001 -2.455967E-0001
  1.992579E+0000  2.500300E+0000
 -1.128934E+0000  2.613760E+0000
 -2.180749E+0000  2.276949E-0001
 -3.976514E+0000  1.814333E+0000
  2.702457E+0000 -1.984375E+0000
  5.977057E+0000 -3.383833E+0000
  1.545828E+0000 -5.133865E-0001
 -9.981476E-0001  3.696380E+0000
 -6.211834E+0000 -1.561384E+0000
  1.150407E+0000  1.055023E+0000
  1.511103E+0000 -3.197229E+0000
  1.831796E+0000 -5.941385E-0001
 -2.649612E+0000  3.319351E+0000
 -1.564144E-0001 -7.762421E-0001
  7.438794E-0001  3.155427E-0001
  1.869558E+0000 -1.986954E+0000
 -2.265895E-0001 -9.572825E-0002
 -2.993430E+0000 -8.412488E-0001
  2.020706E+0000 -1.127654E+0000
  6.180221E-0001  3.238043E+0000
 -2.477990E+0000 -4.454771E-0001
 -1.690313E+0000  6.030992E-0001
 -8.507327E-0001  1.303694E+0000
 -8.647318E-0001  2.434061E+0000
 -4.448434E+0000 -1.934846E+0000
 -2.315837E+0000 -3.388017E+0000
 -3.300059E-0001 -5.956735E+0000
  1.784669E+0000 -2.628295E+0000
  2.086851E+0000  9.301935E-0001
 -1.098468E+0000  2.194745E+0000
 -3.162698E+0000  2.984098E+0000
  6.459122E-0001 -1.567907E+0000
  3.151551E-0001  9.933109E-0001
 -5.278369E-0001 -2.178229E+0000
  3.736273E-0001 -1.197804E-0001
  6.657091E-0001 -3.242914E+0000
  1.364846E+0000 -1.908543E+0000
  1.274843E+0000  2.662762E+0000
 -3.612392E+0000  2.214706E-0001
 -3.554300E+0000 -2.766202E+0000
 -2.235324E+0000 -1.198531E+0000
  1.861103E+0000 -4.021324E+0000
  1.973583E+0000  2.174934E-0002
 -2.367654E+0000  2.860856E+0000
 -1.296943E+0000  4.121982E+0000
  9.997024E-0001 -5.328170E-0001
  1.043750E-0001  8.339611E-0001
 -2.685084E+0000 -1.976913E+0000
 -2.447366E+0000 -3.619954E+0000
  1.070610E+0000 -4.355120E+0000
  1.941928E+0000 -2.067071E+0000
  2.290352E+0000  2.584050E+0000
 -3.207505E+0000  3.446034E+0000
 -5.507628E+0000 -4.894548E-0001
  8.039371E-0001 -4.340335E+0000
  4.171733E+0000 -5.796315E+0000
  5.179430E+0000  3.136832E-0001
  3.994995E+0000  2.854847E+0000
 -4.024024E+0000  7.042010E+0000
 -7.349699E+0000  1.607569E+0000
 -1.714370E-0001 -6.595475E+0000
  6.779983E+0000 -5.186967E+0000
  6.690819E+0000 -5.410359E+0000
 -1.334545E+0000  4.392755E+0000
 -6.526017E+0000  1.006371E+0000
 -2.348178E+0000 -4.501534E+0000
  3.419143E+0000 -7.047946E+0000
  3.634847E+0000 -1.774363E+0000
  3.629123E+0000  1.814380E+0000
 -2.402092E+0000  9.885153E-0001
 -4.628366E+0000  1.997506E+0000
 -4.411123E-0001 -4.376398E+0000
  1.645882E+0000 -5.980313E+0000
  3.115934E+0000 -7.186532E-0001
  9.871221E-0001  3.325259E+0000
 -4.658938E+0000  1.363438E+0000
 -3.818630E+0000 -4.513261E+0000
  3.976352E+0000 -4.388343E+0000
  6.973825E-0002 -1.226038E+0000
  1.735133E+0000  9.369167E-0001
 -1.977604E+0000  1.766950E+0000
 -2.894546E+0000 -2.252932E+0000
 -8.685456E-0002 -5.790668E+0000
  3.466393E+0000 -2.443181E+0000
 -5.654826E-0001 -2.548251E-0001
 -1.242591E+0000  5.014497E+0000
 -2.330844E+0000  1.383062E+0000
  4.724824E-0001 -4.675273E+0000
  3.546977E+0000  1.246902E+0000
 -1.068653E+0000  2.976495E+0000
 -2.183792E+0000  4.540028E-0001
 -8.876629E-0001 -3.756218E+0000
 -8.255926E-0001 -1.061067E-0001
  2.462086E+0000  1.276158E+0000
  3.398866E-0001  2.654786E+0000
 -3.366708E+0000  6.658177E-0001
 -1.024570E+0000  3.929281E-0001
  3.209529E+0000 -6.361033E-0001
  4.369431E+0000  1.181065E+0000
 -2.954627E+0000  2.623317E+0000
 -5.333131E+0000  2.110089E+0000
 -3.863993E+0000 -3.531951E+0000
  1.125304E+0000 -6.372064E+0000
  3.290402E+0000 -7.597540E+0000
  3.562294E+0000 -2.737282E+0000
  1.504248E+0000  1.353855E+0000
 -9.295992E-0001  2.635743E+0000
 -5.122495E-0001  1.381529E+0000
 -9.428159E-0001 -9.347848E-0001
 -7.940913E-0001 -5.109738E+0000
 -1.137662E+0000  2.778032E+0000
  1.871607E+0000 -1.421613E+0000
  1.089259E+0000  3.232061E+0000
 -1.611226E+0000  1.499758E+0000
 -1.280460E+0000  2.694510E+0000
 -3.003147E+0000 -1.587914E-0001
 -9.582467E-0001 -2.770107E+0000
  6.412866E-0001  4.109770E-0001
 -8.394553E-0001  1.169338E+0000
 -1.425792E+0000 -2.856714E+0000
  4.467995E+0000  2.473575E-0001
  8.596204E-0001 -2.829011E+0000
 -1.168561E+0000 -1.332941E+0000
  1.303750E+0000 -1.062905E-0002
 -3.867043E+0000  1.093938E+0000
 -1.937036E+0000 -1.305688E+0000
  2.226286E+0000 -3.018504E+0000
  2.069906E+0000 -4.781014E+0000
  3.275419E+0000  3.908911E+0000
 -3.034717E-0001  6.917240E+0000
 -3.288411E-0001  5.295802E+0000
 -2.139323E+0000 -9.694744E-0001
 -2.596175E-0001 -3.631454E-0001
  4.924047E+0000  4.707191E-0001
  3.146393E-0001  4.593072E+0000
 -9.247028E-0001  8.098183E+0000
 -4.141539E+0000  1.548728E+0000
  1.028406E+0000 -3.197409E+0000
  7.329960E-0001  1.075762E+0000
  3.099933E+0000  1.489665E+0000
  1.682362E-0001  5.166409E+0000
 -9.380240E-0001  6.723043E+0000
 -2.694329E+0000  1.608614E+0000
  1.683771E-0001  4.396911E+0000
 -1.100837E+0000 -7.262140E-0001
 -6.521990E-0001 -1.434457E+0000
 -3.212025E+0000 -1.421304E+0000
 -6.245793E-0001 -2.853331E+0000
 -3.385168E+0000 -3.206626E+0000
  1.352165E+0000 -2.799907E+0000
  6.391025E+0000  2.223210E+0000
  4.490467E+0000  5.132506E+0000
 -3.044170E+0000  4.439278E+0000
 -1.628638E+0000  1.651454E+0000
  9.985388E-0001 -3.891149E+0000
  2.805352E+0000 -2.739600E+0000
  5.860375E+0000  3.998671E+0000
  8.467318E-0001  7.499685E+0000
 -3.383905E+0000  4.008794E+0000
  4.233385E-0001  2.261166E-0001
  3.874625E+0000  2.399859E+0000
  3.144602E+0000  2.686096E+0000
 -1.455974E+0000  1.838494E-0001
 -6.506859E-0002  3.566404E-0001
 -2.195877E+0000 -9.876829E-0001
  1.935077E+0000 -8.699167E-0001
 -4.888503E-0001 -5.228909E+0000
  2.929224E+0000  9.125267E-0001
  2.527843E+0000  1.824822E+0000
 -2.939458E+0000  2.917711E-0001
  1.354351E+0000  1.084957E+0000
  3.164173E+0000 -4.310948E+0000
  1.431191E+0000  7.352940E-0002
 -2.457669E+0000  4.257518E+0000
 -2.765664E+0000  1.308567E+0000
 -3.526326E-0001 -2.949821E+0000
 -1.143645E+0000 -3.361112E+0000
  3.732465E+0000  3.705947E+0000
  1.400002E+0000  3.904832E+0000
 -3.734316E+0000  4.261929E+0000
 -7.237555E-0001 -1.163261E+0000
  2.349372E-0001 -1.634267E+0000
  3.486597E+0000  2.596506E+0000
  3.031695E-0001  2.039064E+0000
 -4.062503E+0000  5.896440E+0000
 -1.278224E+0000 -8.384718E-0001
  3.284174E+0000 -2.305290E+0000
  5.868202E+0000 -1.360763E+0000
  1.360323E+0000  5.639185E+0000
 -4.452359E+0000  1.684420E+0000
 -2.744150E+0000  5.692602E-0002
  1.493595E+0000 -4.366189E+0000
  2.872307E+0000 -3.302342E+0000
  3.946401E+0000  6.249135E-0003
  1.468732E+0000  3.233578E+0000
 -3.072939E+0000  5.361139E+0000
 -4.866765E+0000 -2.255420E+0000
 -5.113743E-0001 -2.504286E+0000
  2.907881E-0001 -5.025213E+0000
  2.453294E+0000  1.691708E+0000
 -2.328545E+0000  1.878532E+0000
  7.699392E-0001  1.660463E+0000
 -9.877485E-0001 -7.565095E-0001
  3.315438E+0000  1.607355E+0000
  3.741000E+0000 -7.122445E-0002
  1.180589E+0000  5.378808E+0000
 -5.666585E+0000  4.476717E+0000
 -4.654207E+0000 -2.826676E+0000
 -3.399742E+0000 -5.648418E+0000
  5.567171E+0000 -7.056358E+0000
  3.381374E+0000 -3.563433E+0000
  1.243769E+0000  5.100157E+0000
 -2.013931E+0000  1.134864E+0000
 -3.857331E+0000 -2.867825E-0001
 -8.045946E-0001 -8.167882E-0001
  9.703334E-0001  9.736274E-0001
  6.472694E-0001  1.412768E+0000
 -1.182935E+0000 -1.557062E+0000
  1.585742E+0000 -1.186533E+0000
  7.060791E-0001  4.094698E+0000
 -3.072219E+0000  2.961763E+0000
 -1.207584E+0000  9.056164E-0001
  1.189481E+0000 -4.095535E+0000
  3.818883E+0000 -8.551847E-0001
  2.451876E+0000  1.869402E+0000
 -8.315072E-0001  1.518437E+0000
 -3.917353E+0000 -1.577103E+0000
 -6.031354E-0001 -1.248997E+0000
 -1.257272E-0001  6.204684E-0001
  1.495641E+0000  2.776573E+0000
  1.991696E+0000  8.277016E-0001
 -1.519653E+0000  2.371160E+0000
 -5.310049E-0001 -8.924093E-0001
  3.153046E+0000 -6.637012E+0000
  4.364366E+0000  1.028495E+0000
  3.306586E+0000  2.288923E+0000
 -7.187173E-0001  7.494318E+0000
 -4.219953E+0000  9.842979E-0001
  3.427425E-0001 -1.411497E+0000
 -8.706623E-0001 -1.091669E+0000
  2.542342E+0000  4.200021E+0000
 -1.870779E+0000  3.646058E+0000
 -2.001673E+0000 -2.581963E-0001
 -7.089493E-0001 -4.546110E-0001
  1.308412E+0000 -3.613169E+0000
 -3.145032E-0001 -1.818967E+0000
 -4.537882E-0001 -5.259474E-0001
 -5.608429E-0001  2.461035E-0001
  2.015899E-0001 -1.122354E+0000
  2.041782E+0000 -1.056774E-0001
 -1.746180E+0000  2.978697E+0000
 -2.842997E-0001  1.543452E+0000
 -1.768884E-0001  2.236033E-0001
  3.829708E-0002  9.139524E-0001
 -2.908833E+0000  1.968996E+0000
 -7.178385E-0001 -2.143800E-0001
  4.669998E-0001 -4.512858E+0000
  8.974555E-0001 -1.459707E+0000
  1.812638E+0000  9.431872E-0001
  6.177586E-0001  3.961479E+0000
 -2.928931E+0000  6.274660E+0000
 -2.071936E+0000  1.388384E+0000
 -2.702070E+0000 -3.708268E+0000
 -2.850286E-0001  7.101889E-0002
 -4.845905E-0003 -5.422129E+0000
  1.216288E+0000 -9.346000E-0001
  5.677600E-0001 -2.863528E+0000
  1.140051E+0000 -6.889226E-0001
 -2.224160E+0000  1.155583E+0000
  5.786695E-0002 -1.953450E+0000
  5.842446E-0001 -1.169231E+0000
  2.681754E+0000 -2.757505E+0000
  3.288768E-0001 -6.574778E-0001
 -1.639524E+0000  8.135244E-0001
 -1.012028E+0000 -1.736008E-0001
 -4.882335E+0000 -5.739384E+0000
  9.661309E-0001 -5.811440E+0000
  1.615400E+0000 -4.297563E+0000
  9.750007E-0001 -1.847819E+0000
  8.711983E-0001  1.431660E+0000
  3.511437E+0000 -5.047791E-0001
  3.165561E+0000 -8.274132E-0002
 -2.362293E+0000 -2.668163E+0000
 -1.024337E+0000 -1.684775E+0000
 -1.739048E+0000 -3.418694E-0001
  1.297769E+0000 -1.385121E-0001
  1.506630E+0000  3.371886E+0000
 -1.590645E+0000 -8.518858E-0002
 -3.959966E+0000 -1.146221E+0000
 -2.479617E+0000 -3.761100E+0000
 -1.213015E+0000 -4.794483E+0000
  1.073975E+0000 -6.437113E+0000
  2.040411E-0001 -4.176825E-0001
 -2.908946E+0000  3.916370E+0000
 -9.581735E-0001  3.148466E+0000
  1.746891E+0000  3.034919E+0000
  9.344048E-0001  1.668438E-0001
 -1.440686E+0000  3.832262E+0000
  1.566561E+0000 -3.935396E+0000
  2.203212E+0000 -2.265651E+0000
 -1.322810E+0000  2.908113E+0000
 -6.347728E-0001  1.620948E+0000
  1.115070E+0000  1.351739E+0000
 -2.481594E+0000  2.867671E+0000
 -1.076270E+0000  7.529925E-0001
  1.447253E+0000 -3.422250E+0000
  3.452947E+0000 -1.605938E+0000
  5.021855E+0000  3.359104E+0000
 -2.274303E+0000  2.700473E+0000
 -4.511604E+0000 -1.154838E+0000
  2.282947E+0000 -4.847007E+0000
  4.364732E+0000 -1.202067E-0002
  3.929925E+0000  4.972394E+0000
  4.784021E-0001  3.314027E+0000
 -1.968770E+0000  4.037537E+0000
 -2.622002E+0000  3.196494E+0000
  1.273128E+0000  1.152303E-0001
  3.661768E+0000  3.199621E+0000
  8.929100E-0001  1.566658E+0000
 -3.223350E+0000  4.325533E+0000
 -2.318259E+0000 -1.952983E-0001
 -8.570381E-0001 -3.524652E+0000
  2.505007E-0001  2.322165E+0000
 -2.068311E+0000  2.621013E-0001
 -3.990318E+0000  1.459780E+0000
  7.211507E-0001 -1.164097E+0000
  1.240552E+0000  2.534353E+0000
 -5.214193E-0001 -3.879015E-0001
  5.502281E-0001  1.414801E-0001
  6.792771E-0001  9.596870E-0002
  9.021222E-0001  2.922807E+0000
 -2.237924E+0000  3.483257E+0000
 -3.136962E-0001 -3.149369E+0000
 -8.112975E-0001 -2.750892E-0001
  2.080750E+0000 -1.438314E-0002
  1.996275E+0000 -1.469453E+0000
  3.320549E+0000  1.978851E+0000
 -2.416652E-0001  1.028984E+0000
 -3.877714E+0000 -9.473406E-0001
  4.468712E-0001 -8.494973E-0001
 -3.031615E-0001 -1.994551E-0001
  5.843297E-0001 -4.271418E+0000
  3.204992E+0000 -3.183124E-0001
 -1.463133E+0000  1.401945E+0000
 -2.742707E+0000 -1.914478E-0001
  4.469569E-0001  1.137362E+0000
 -2.616376E-0002 -2.156159E+0000
  3.464162E+0000  1.624345E+0000
  3.325619E-0001  1.173575E+0000
 -1.259263E+0000  6.975058E-0001
 -3.264096E+0000 -2.931939E+0000
 -3.027568E-0001 -1.681954E+0000
 -1.196739E+0000 -2.143458E+0000
  1.309464E+0000 -1.054428E+0000
 -2.261775E+0000 -4.670594E+0000
  2.801455E-0001 -3.018778E+0000
  6.330577E-0001  1.681532E+0000
  5.390189E-0001 -1.996962E+0000
 -1.723480E+0000 -2.519556E+0000
  7.250670E-0001 -8.953574E-0001
 -8.979993E-0001 -3.760130E+0000
  2.297018E+0000 -6.377842E-0001
  2.415209E+0000 -1.140309E+0000
  3.037979E+0000  9.648444E-0001
 -2.605708E+0000  1.853212E+0000
 -8.405258E-0002 -2.557552E+0000
  3.985242E-0001 -2.398040E+0000
  1.227474E+0000 -4.592940E+0000
  2.707267E+0000 -1.499375E+0000
  3.389992E+0000 -2.448461E+0000
 -3.100706E+0000  8.271425E-0001
 -2.110342E+0000 -1.956675E+0000
  4.740526E+0000 -3.748972E+0000
  5.096491E+0000  3.670368E-0001
  6.395421E-0001  6.246281E+0000
 -5.577152E+0000  1.345683E+0000
 -5.328507E+0000 -4.109117E+0000
 -1.047619E+0000 -4.085159E+0000
  6.492372E+0000 -5.662808E-0001
  2.245050E+0000  2.773826E-0001
 -1.913769E+0000  5.945374E+0000
 -3.526586E+0000  2.006113E+0000
 -1.980082E-0001 -2.643572E+0000
  5.945793E+0000 -2.649652E+0000
  2.432913E-0001  1.207617E+0000
  2.099907E+0000  5.182711E+0000
 -1.325743E+0000  3.842559E+0000
 -1.511099E+0000 -1.055713E+0000
 -1.611876E+0000 -2.598799E+0000
  9.714865E-0001  1.785943E-0001
  4.026917E+0000  4.156672E-0001
 -9.888037E-0001  3.629474E+0000
 -1.479826E+0000  2.388569E+0000
 -9.761457E-0001 -1.620985E+0000
 -4.553595E-0001  1.345378E+0000
  9.711286E-0001 -1.396484E+0000
 -2.323637E+0000 -1.908181E+0000
 -3.578855E+0000  3.757187E+0000
 -4.436525E-0001 -4.519174E+0000
  1.006160E+0000 -1.704123E+0000
 -3.128700E+0000 -5.726691E+0000
  3.821759E+0000 -1.407903E+0000
  3.292530E+0000 -2.500924E+0000
  1.636847E+0000  3.316657E+0000
 -3.941147E+0000  4.049847E+0000
 -1.018018E+0000  2.582424E+0000
 -4.327969E-0001 -1.473734E+0000
  1.460183E+0000  2.419015E-0001
  2.178284E+0000  2.826692E-0001
  9.418206E-0001  3.718622E+0000
  1.775414E+0000  2.962049E+0000
 -4.193204E+0000  1.859369E+0000
 -1.841833E+0000 -3.596301E+0000
  3.867909E+0000 -5.956653E+0000
  6.655062E+0000  6.692549E-0002
 -8.686547E-0001  2.064160E+0000
 -4.409511E+0000  5.242909E+0000
 -9.531217E+0000  4.302074E+0000
 -3.116853E+0000 -7.597435E+0000
  3.311313E+0000 -7.270980E+0000
  7.435744E+0000 -2.790878E+0000
  2.775463E+0000  4.171381E+0000
 -3.344697E+0000  8.330760E+0000
 -4.028277E+0000  2.119902E-0001
  1.705180E+0000 -3.954204E+0000
  6.529863E+0000 -2.816073E+0000
  3.150607E+0000  2.134211E+0000
 -2.253731E-0001  5.655758E+0000
 -3.357924E+0000  4.007224E-0001
 -2.640847E+0000  6.210092E-0001
 -1.288166E+0000  3.819985E-0001
  3.972140E+0000 -4.632172E+0000
  3.060412E+0000  2.723313E-0001
  9.940337E-0001  4.437759E+0000
  1.622225E+0000  2.791415E+0000
 -1.318324E+0000 -1.414535E+0000
  5.893845E+0000 -9.410938E-0001
  6.609137E+0000  1.094689E+0000
 -2.104503E+0000  4.538573E+0000
 -3.092964E+0000  5.295431E+0000
 -3.415435E+0000 -4.979389E+0000
  5.174568E-0001 -4.879890E+0000
  4.486490E+0000 -4.815164E+0000
  7.835494E+0000  6.504990E+0000
 -1.444188E+0000  7.858805E+0000
 -6.392609E+0000  8.268853E+0000
 -5.677793E+0000  7.150702E-0001
  3.884595E-0001 -3.308505E+0000
  8.109583E+0000  6.553737E-0001
  2.426587E+0000  8.006947E+0000
 -4.560802E+0000  1.177673E+0001
 -6.559045E+0000  3.101137E+0000
 -3.543301E+0000 -6.616042E-0001
  2.250900E-0001 -8.932712E+0000
  5.183580E+0000 -3.291494E+0000
  2.249295E+0000 -6.247538E-0001
 -2.617654E+0000  4.304174E+0000
 -5.017361E+0000  9.551595E-0001
 -2.845021E+0000 -6.690710E+0000
  3.209204E+0000 -4.348579E+0000
 -3.831200E-0002  2.892983E+0000
  2.449766E-0001  1.390323E+0000
 -8.356483E-0001  1.512144E+0000
 -1.336793E+0000 -1.899579E+0000
  2.102765E+0000 -1.429403E+0000
 -3.183164E-0001 -1.822576E+0000
  1.396433E+0000 -3.438715E+0000
  1.648856E-0001 -3.500334E+0000
  2.122699E+0000 -1.337536E+0000
 -2.373926E+0000  7.665708E-0001
 -3.616438E+0000 -3.145402E+0000
 -3.937848E+0000 -3.765705E+0000
 -1.294092E+0000 -3.220448E+0000
  2.686761E-0001 -7.052887E-0001
  1.157271E+0000 -1.334398E-0001
 -1.304846E-0001  5.111332E+0000
 -2.310584E+0000  1.083846E-0001
 -2.078734E+0000  2.406826E-0001
 -1.556516E+0000 -1.246344E+0000
 -6.570764E-0002 -4.793524E-0002
  6.544202E-0001 -3.838527E+0000
 -6.723171E-0001 -1.584543E+0000
 -9.912076E-0001 -1.162032E+0000
 -5.759852E-0001 -1.735305E-0001
  1.777953E+0000  3.511797E-0001
  4.119206E-0001 -1.141553E+0000
 -1.682123E+0000  1.627394E+0000
 -1.644535E+0000 -2.784599E+0000
 -1.927157E+0000 -1.962227E+0000
 -5.519602E-0001  2.249045E+0000
  4.171433E-0001  7.199692E-0001
 -1.284591E-0001  1.566500E+0000
 -6.680156E-0003 -1.198027E+0000
  2.103141E+0000  2.343551E+0000
 -1.395274E+0000  6.005311E-0001
 -8.277613E-0001  4.577054E-0001
 -9.746171E-0001 -5.939896E-0001
  8.133014E-0001  3.127467E-0001
 -1.083706E+0000  2.092454E-0001
 -8.921426E-0001  9.218130E-0001
  6.980501E-0001  5.001107E+0000
  3.234032E-0001  3.079584E+0000
  3.731372E-0001  3.787414E+0000
 -2.351375E+0000 -2.079940E+0000
 -2.706594E+0000 -3.021828E+0000
 -2.797151E+0000 -8.147786E-0001
  3.263624E+0000 -3.564415E+0000
  6.228882E+0000 -1.394751E+0000
 -1.179892E+0000  3.003128E-0001
 -3.267346E+0000  6.748072E-0001
 -4.764698E+0000 -4.351817E-0001
 -1.538006E-0001 -1.440147E+0000
  2.222126E+0000 -3.281349E+0000
  3.599189E-0001 -3.423124E+0000
 -6.965331E-0001 -2.012742E+0000
 -7.804696E-0001 -1.590890E+0000
 -2.213402E+0000 -3.554707E+0000
  1.457213E+0000 -2.877797E+0000
  4.652277E-0001  1.263359E+0000
 -2.573840E+0000  4.080390E+0000
 -4.002525E+0000 -9.143190E-0001
 -1.006611E+0000  1.643863E+0000
  4.686266E+0000  8.326168E-0001
  1.459334E-0001 -4.663818E-0001
 -5.952469E-0001 -3.745378E-0001
 -3.104646E-0001 -5.577257E+0000
 -7.770130E-0001 -5.375333E+0000
  3.460067E+0000 -3.446008E+0000
  3.952982E+0000 -7.208106E-0001
 -9.202278E-0001  2.036650E+0000
 -5.967774E+0000  6.270404E-0001
 -1.238920E+0000 -4.005424E+0000
  2.291671E+0000 -2.667662E+0000
  3.193088E+0000 -2.537225E+0000
  3.185500E+0000  3.573244E+0000
 -7.344790E-0001  3.838172E+0000
 -5.675245E+0000  5.218121E+0000
 -3.156604E+0000 -1.809177E+0000
 -3.378754E-0001 -4.717425E+0000
  1.278541E+0000 -5.151558E+0000
  4.649994E+0000 -9.748807E-0001
  9.938253E-0001  1.309106E+0000
 -3.300671E+0000  7.263685E-0001
 -3.843696E+0000 -1.717183E+0000
  1.985169E+0000 -2.180913E+0000
  3.860955E+0000 -4.637187E+0000
  3.888580E+0000  4.838478E+0000
 -2.291408E+0000  2.464447E+0000
 -2.969871E+0000  3.825788E+0000
 -4.594918E+0000 -4.207033E+0000
  3.296438E+0000 -3.575788E+0000
  2.802115E+0000 -3.251423E+0000
  6.999560E-0001 -6.807364E-0001
 -2.551699E+0000  1.502050E-0001
 -5.281949E+0000  2.210762E+0000
 -1.320176E+0000  1.691453E+0000
 -1.351234E+0000 -1.789120E+0000
  2.158618E+0000 -1.823034E+0000
  2.606017E+0000 -1.991332E+0000
  2.178843E+0000  7.865876E-0001
 -1.367203E+0000  4.213808E+0000
 -3.086360E+0000  6.718342E-0001
  6.224701E-0001 -5.397294E-0001
  1.687727E+0000  4.611163E+0000
  1.386617E+0000  1.369730E-0001
  7.797059E-0002 -5.203453E-0001
  2.956219E-0001  3.446270E+0000
 -1.437154E+0000 -2.816768E-0001
 -3.267782E+0000 -1.343415E+0000
 -2.200469E+0000  2.320068E-0001
 -2.045948E+0000  8.361882E-0001
 -2.839306E+0000 -3.880570E+0000
  7.871343E-0001 -3.878793E+0000
  3.679327E+0000 -1.990912E+0000
  1.705396E+0000  1.265147E+0000
  2.698257E+0000  4.590949E+0000
 -2.288069E+0000  1.279217E+0000
 -3.044388E-0002  1.399183E+0000
 -1.816697E-0001  5.095601E-0001
 -1.809898E-0001 -6.866660E-0001
 -7.088372E-0001  3.192237E+0000
 -1.900863E+0000 -2.524962E+0000
 -2.243331E+0000 -8.442204E+0000
  7.066732E-0001 -6.778090E+0000
  5.650582E+0000 -1.145534E+0000
  1.410487E+0000  5.753636E+0000
 -1.600210E+0000  1.092890E+0000
 -2.121989E+0000  2.234371E+0000
  1.708960E+0000 -2.038509E+0000
  3.050554E+0000 -2.726198E+0000
  1.956494E+0000  2.204499E+0000
 -1.488931E+0000  3.345701E+0000
 -2.016522E+0000 -1.397687E+0000
 -7.662567E-0001 -1.847131E+0000
  3.356469E+0000 -5.767920E+0000
  5.534215E+0000  2.497814E+0000
  6.032209E-0001  5.530450E+0000
 -3.364441E+0000  6.721193E+0000
 -3.240441E+0000  6.831477E-0001
  2.073027E+0000 -1.716683E+0000
  5.414041E+0000 -5.639370E+0000
  2.748248E+0000  2.584720E+0000
  8.860009E-0001  3.237450E+0000
 -2.900700E+0000  2.674254E+0000
  5.115228E-0001 -3.063992E+0000
  1.198571E+0000 -7.237795E-0001
 -3.055851E-0001  2.226350E-0001
  5.555275E-0001  2.051733E+0000
 -3.487474E+0000  1.523028E+0000
 -2.291463E+0000 -1.822604E+0000
  2.076795E+0000 -3.437713E+0000
  1.089974E+0000 -1.824594E+0000
  9.801777E-0001  1.925124E+0000
 -1.985157E+0000  2.657556E+0000
 -3.786212E+0000  1.924506E+0000
  3.830055E+0000 -2.124709E+0000
  3.860624E+0000  1.274037E+0000
 -8.471384E-0001  6.056776E+0000
 -3.477415E+0000  1.891590E+0000
 -7.960912E-0001  3.345976E+0000
  3.356037E+0000 -2.294007E-0001
  3.192896E+0000 -6.752624E-0001
 -1.310850E-0002  4.130789E+0000
  7.269025E-0001  5.560443E+0000
 -1.410083E+0000  7.656725E-0001
  5.333405E-0002 -3.002404E+0000
  2.284022E+0000 -2.286413E+0000
  4.042575E+0000  9.620972E-0001
 -5.693588E-0001  3.171087E+0000
 -2.947880E+0000  4.658798E+0000
 -4.096247E+0000 -3.528123E+0000
 -2.920393E-0001 -1.955470E+0000
  1.228343E-0001 -1.998101E+0000
 -2.409718E-0001 -1.987277E+0000
  1.238169E+0000 -6.129442E+0000
  1.538978E+0000 -4.178022E+0000
 -4.818997E-0001 -4.380054E+0000
 -1.402166E+0000 -5.375454E-0001
 -1.800484E+0000 -1.584841E+0000
  1.291114E+0000 -3.000533E+0000
 -8.464643E-0002  2.880926E-0001
  2.853850E-0001 -1.384851E+0000
 -4.573423E-0001  1.539467E+0000
  1.860143E+0000 -8.452335E-0001
 -6.789914E-0001  1.712771E+0000
 -1.016540E+0000 -1.510059E+0000
 -1.984495E+0000  1.128732E-0001
  9.107193E-0001 -1.165047E+0000
  2.712332E+0000 -1.209969E+0000
  6.276371E-0001  1.613353E+0000
 -1.706301E+0000  3.884989E+0000
 -3.011941E+0000  6.256460E-0001
 -7.916744E-0001 -9.340559E-0001
  4.248079E+0000 -1.223817E+0000
  2.646875E+0000  4.233636E+0000
 -3.086859E-0001  4.160711E+0000
 -8.217728E+0000  6.059035E-0001
 -6.264286E+0000 -6.273429E+0000
  3.776636E+0000 -1.069055E+0001
  5.153262E+0000 -3.896439E+0000
  6.324665E+0000  4.421800E+0000
 -1.969480E+0000  1.010719E+0001
 -6.372556E+0000  2.199656E-0001
 -2.673899E+0000 -4.823618E+0000
  4.198898E+0000 -4.545625E+0000
  6.522342E+0000 -2.566169E+0000
 -1.356077E-0002  2.432322E+0000
 -6.948376E+0000  1.305430E+0000
 -3.101306E+0000 -1.653075E+0000
  3.817516E+0000 -5.763380E+0000
  2.749158E+0000 -3.145750E+0000
  3.693145E+0000  3.051587E+0000
 -2.727678E+0000  8.518197E-0001
 -7.146608E-0001  6.327875E-0001
 -1.253176E+0000 -2.782236E+0000
  3.769313E+0000 -4.268015E+0000
  5.547369E+0000 -2.219779E+0000
 -1.570813E+0000  4.038702E+0000
 -2.325202E+0000  2.164470E+0000
 -2.507487E+0000  1.376783E+0000
 -4.211498E-0002 -4.380905E-0001
  1.770020E+0000  9.797859E-0001
  2.121466E+0000  1.949274E+0000
  5.939680E-0001  3.054534E+0000
 -1.356647E+0000  2.551026E+0000
 -2.618545E+0000  2.193142E+0000
  1.086041E+0000  7.774144E-0001
  3.351013E+0000 -1.337683E+0000
  3.800527E+0000 -2.853458E-0001
 -3.613386E-0001  4.398206E+0000
 -2.182638E+0000  3.495340E+0000
 -3.818730E+0000  1.393214E+0000
 -3.449578E+0000  6.116491E-0001
 -1.064648E+0000 -2.656705E+0000
  9.983306E-0001 -4.431408E+0000
  4.348138E+0000 -2.993918E+0000
  1.261238E+0000  2.522300E+0000
  3.525396E-0001  2.017570E+0000
 -2.726725E+0000 -2.849757E+0000
  5.654023E-0001 -1.698714E+0000
  3.894080E+0000 -1.113867E+0000
  1.969185E+0000  1.402400E+0000
 -4.976568E+0000  2.533497E+0000
 -1.395903E+0000  2.336860E-0001
  1.631599E+0000 -7.840522E-0001
  6.275588E+0000 -6.266062E-0001
  1.670967E+0000 -1.258027E+0000
  1.421379E+0000 -5.140044E-0001
  3.665851E-0001  2.307313E+0000
 -1.820637E+0000 -3.136558E+0000
 -3.657787E-0001 -9.814687E-0001
 -1.067078E+0000 -1.166018E+0000
  1.361471E+0000  7.690956E-0001
  3.888782E+0000 -1.035844E+0000
  6.580699E-0001  1.627901E+0000
 -6.993945E-0001  1.099662E-0001
  1.001086E+0000  1.259903E+0000
  5.606970E-0001  2.652209E-0001
  4.579137E-0002  1.536201E+0000
  1.601841E+0000  1.338929E+0000
  2.776890E+0000 -1.666731E+0000
  2.046654E-0001  2.956242E+0000
 -7.988537E-0001 -5.044204E-0001
 -2.716730E+0000 -2.800692E-0001
  5.245570E+0000  1.567757E-0001
  1.735386E+0000  3.223718E+0000
 -1.203608E+0000  5.070316E+0000
 -1.915478E+0000  1.238030E+0000
 -4.183259E+0000 -2.372939E-0001
  3.598766E+0000 -2.138574E+0000
  6.145652E+0000 -5.551324E-0001
  1.499902E+0000 -2.104162E-0001
 -1.258574E+0000  5.883616E+0000
 -3.450255E+0000 -4.736762E-0001
 -2.559091E+0000 -7.501348E-0001
  4.407299E+0000 -6.460799E+0000
  2.694550E+0000 -1.144156E+0000
 -2.423346E-0001  5.645747E+0000
 -2.647122E+0000  1.908202E+0000
 -2.516311E+0000 -1.697078E+0000
  3.013740E+0000 -3.344510E+0000
  3.918468E+0000 -5.120936E+0000
  2.031406E+0000  3.755986E+0000
 -1.327211E+0000  2.227742E+0000
 -3.092361E+0000  6.502502E+0000
  1.538787E-0001 -3.403384E+0000
 -1.268130E+0000 -1.884913E+0000
  3.752275E+0000 -1.424887E-0003
  2.274467E+0000  3.455067E+0000
 -3.602514E-0001  2.644182E+0000
 -4.154291E+0000  6.174372E+0000
 -1.503655E-0001 -3.433001E+0000
  4.926149E+0000  2.888488E-0001
  4.644235E+0000  1.560427E+0000
 -2.179299E-0001  4.400696E+0000
 -2.397763E+0000  2.010833E+0000
 -1.560855E+0000 -1.521830E+0000
 -3.914327E-0001 -2.208220E+0000
  2.086644E+0000 -3.260728E-0001
 -1.441734E+0000  2.850620E+0000
 -8.130742E-0001  7.022637E-0001
 -2.647976E+0000  3.810344E-0001
 -1.105115E+0000 -6.345362E+0000
  3.427473E+0000 -7.110994E+0000
  4.625542E+0000 -2.420197E+0000
  4.197812E+0000  3.857660E+0000
 -8.227837E-0001  7.442416E+0000
 -9.045983E-0001  8.161842E-0001
 -3.287208E+0000 -1.943022E+0000
  2.864425E+0000 -5.681064E-0001
  2.597064E+0000 -4.656528E-0001
 -7.650533E-0003  5.398284E+0000
 -4.318710E+0000  4.381175E+0000
 -5.332140E+0000 -2.991798E-0001
  3.540918E+0000 -6.941289E+0000
  3.992173E+0000 -5.850743E+0000
  3.555066E-0001 -1.920568E+0000
 -4.403817E+0000  3.523925E+0000
 -3.322593E+0000 -5.047185E+0000
 -2.645698E+0000 -5.921261E+0000
  4.348200E+0000 -2.981357E+0000
  3.613255E+0000  1.318465E+0000
  1.115983E+0000  7.046830E+0000
 -2.457385E+0000  4.005452E+0000
 -4.040095E+0000  1.150710E+0000
 -2.843614E-0001 -1.904397E+0000
  1.826218E+0000 -1.204549E+0000
  1.986414E+0000  7.696791E-0001
  3.327361E-0001  9.616857E-0001
 -1.389963E+0000 -2.445040E-0001
  1.560095E+0000 -2.910696E+0000
  2.474955E+0000 -1.660942E+0000
  1.404624E+0000 -2.776576E+0000
 -7.856521E-0001  2.042833E+0000
 -4.000890E+0000  5.852908E+0000
 -1.139130E+0000 -5.929904E-0002
 -1.178166E+0000 -1.932048E+0000
 -3.359218E+0000  4.051369E-0001
 -2.580892E+0000 -7.353179E-0001
 -5.975614E-0001  9.023729E-0002
  5.691393E+0000 -7.545092E-0001
  3.719860E-0001  3.836964E-0001
  5.935572E+0000 -3.331042E+0000
 -2.675050E-0002  2.493797E+0000
 -2.936723E-0001  2.760917E+0000
 -1.577293E+0000  5.931924E-0001
 -1.516544E-0001 -1.226132E+0000
  7.443129E-0001 -1.655104E+0000
  1.147366E+0000 -1.970431E-0001
 -1.880445E+0000  1.815818E+0000
 -6.205770E+0000  8.115936E-0001
 -3.758133E-0001 -1.881383E+0000
 -1.522723E+0000 -5.010340E-0001
  3.297127E+0000 -2.408634E+0000
  3.677872E+0000  1.775763E+0000
 -4.442299E-0001  3.627537E+0000
 -7.643161E-0001  1.244806E+0000
 -8.343080E-0001 -3.673394E+0000
  1.882025E+0000 -3.722989E-0002
  3.903652E+0000 -1.149912E+0000
  3.026712E-0001  2.602908E+0000
 -4.968913E+0000 -2.439184E-0002
 -1.122506E+0000 -3.761438E+0000
  1.048124E+0000 -6.622926E+0000
  3.893263E+0000 -1.955557E+0000
 -5.619265E-0001  3.180490E+0000
 -1.852189E+0000  3.701187E+0000
 -2.213486E+0000 -4.124506E-0002
 -1.682275E-0001 -5.960882E-0001
 -1.336119E+0000 -3.184715E-0001
  1.098941E+0000 -2.977460E-0001
  5.909754E+0000  1.752754E+0000
  3.579166E+0000  4.252055E+0000
 -3.176433E+0000 -1.843539E+0000
 -5.336003E-0001  1.100065E+0000
  2.681702E+0000  2.139775E-0001
  4.338401E+0000 -2.978166E+0000
  5.665832E+0000  2.245848E+0000
 -1.126515E+0000  5.843256E+0000
 -4.609406E+0000 -3.648532E+0000
 -4.642310E+0000 -5.037420E+0000
  1.334219E+0000 -4.922535E+0000
  3.964376E+0000 -1.462277E+0000
  2.739846E+0000  2.891938E-0001
 -4.768309E+0000  2.843469E+0000
 -3.626253E+0000  5.191604E+0000
 -2.003841E-0001 -2.776588E+0000
 -3.706971E+0000  8.084559E-0002
  1.837195E-0001 -4.571817E+0000
  3.508048E-0001 -1.556088E+0000
  2.795403E+0000  1.379100E+0000
 -1.308800E+0000  6.163840E-0001
  1.148764E+0000  3.465037E-0001
 -6.303762E-0001  7.648654E-0001
 -2.510692E-0001 -8.012516E-0002
  1.808306E+0000 -3.263498E-0001
 -2.860047E+0000 -3.136113E+0000
 -4.856539E+0000  5.899299E-0001
 -2.592412E+0000 -4.601489E+0000
  2.446558E+0000 -2.969308E+0000
  1.568525E+0000 -4.236260E+0000
  2.717022E-0001 -1.829582E+0000
 -6.880717E-0001 -2.067634E+0000
 -1.060696E+0000  4.980990E+0000
  7.523796E-0001  8.909171E-0001
 -2.644405E+0000  2.300312E+0000
 -1.896944E+0000 -6.291124E-0001
  9.907527E-0002 -2.212542E+0000
  1.227020E+0000  1.340649E+0000
 -9.689045E-0001  1.757292E+0000
 -6.541454E-0001  1.279114E+0000
 -2.395967E+0000  4.536383E-0001
 -2.032418E+0000 -6.143009E+0000
 -9.188523E-0003 -5.547821E+0000
  5.522309E+0000 -2.349316E+0000
  7.806445E-0001  1.356562E-0001
 -1.985883E+0000  6.134979E+0000
 -5.208511E+0000 -2.581407E+0000
  8.245022E-0001 -7.430156E+0000
  8.468771E+0000 -9.998788E+0000
  7.157159E+0000 -2.322504E+0000
  1.490455E+0000  8.540052E+0000
 -6.507411E+0000  3.791838E+0000
 -5.901843E+0000 -1.050396E+0000
 -2.336692E+0000 -8.484273E+0000
  3.960347E+0000 -4.235802E+0000
  7.600515E+0000  3.260304E+0000
  7.597840E-0002  6.351119E+0000
 -4.632382E+0000  3.679554E+0000
 -4.054700E-0001 -8.241762E-0001
  3.777030E+0000 -3.369840E+0000
  3.043548E+0000  1.110194E+0000
  1.507012E-0001  2.463116E+0000
 -3.128387E+0000  5.845398E+0000
 -4.313761E+0000  3.166108E+0000
 -1.950172E+0000  1.203408E+0000
  4.797863E+0000 -1.653987E+0000
  6.108248E+0000  3.068571E+0000
  5.444088E-0001  7.629978E+0000
 -4.262457E+0000  1.444658E+0000
 -3.355930E+0000  1.834295E+0000
  4.072167E-0001 -5.542919E+0000
  4.421983E+0000 -3.856109E+0000
  5.809023E+0000  2.819613E+0000
 -7.864032E-0001 -4.888337E-0001
 -4.684799E+0000  1.480719E+0000
 -2.095375E+0000 -1.828855E+0000
  2.951853E+0000 -3.246236E+0000
  2.852916E+0000 -8.266236E-0001
 -3.735272E-0001  3.271878E+0000
 -1.387984E+0000  3.253083E+0000
 -8.776325E-0001  2.195382E-0001
 -2.674286E-0001  6.691354E-0001
  2.787488E-0001 -1.747805E+0000
 -1.447713E+0000 -1.252869E+0000
  3.097512E+0000 -1.051924E+0000
 -1.122666E+0000  4.049425E+0000
 -1.489781E+0000  5.269081E+0000
 -1.917204E+0000  2.762645E+0000
 -8.669010E-0001  1.955832E+0000
  2.061907E+0000  9.048270E-0002
  1.667147E+0000  4.242055E+0000
 -7.886170E-0001  3.106778E+0000
  2.886299E+0000  1.353118E+0000
  3.606099E+0000  9.515026E-0001
 -3.926196E-0001  4.014088E+0000
 -3.048612E+0000  3.243271E-0001
  8.499683E-0001 -9.059145E-0001
  4.064341E+0000 -8.881930E-0001
  3.913267E+0000 -1.557802E+0000
 -7.145129E-0001 -1.380278E+0000
 -1.476347E-0002 -3.223716E+0000
  1.836430E-0001 -6.806582E-0001
 -3.551868E-0001 -9.825670E-0001
 -2.008833E-0001  6.361963E+0000
  7.532830E-0001 -3.870765E+0000
  1.191640E-0001 -7.232302E-0001
  2.016914E+0000  1.023139E+0000
  2.013191E+0000  6.171497E-0001
 -1.043497E+0000  5.920700E+0000
 -2.989390E+0000  2.256481E-0001
 -1.932133E+0000  2.297101E-0001
  1.471572E+0000 -3.300495E+0000
  3.254401E+0000  5.964292E-0001
 -8.398612E-0001  6.443541E+0000
 -5.648272E+0000  2.618961E+0000
 -2.306798E+0000 -5.999997E+0000
  1.248104E+0000 -3.643399E+0000
  3.403485E+0000 -3.456633E+0000
 -4.854387E-0001  3.181012E+0000
 -4.404394E+0000  2.907153E+0000
 -4.168989E+0000 -7.767679E-0001
 -3.427139E+0000 -1.125238E-0001
  3.049166E+0000 -1.863997E+0000
  1.237959E+0000 -5.665452E-0001
 -7.976802E-0001  2.689308E+0000
 -7.500306E-0001 -9.288113E-0001
 -8.120878E-0001 -2.549996E-0001
 -2.419150E+0000 -2.853569E+0000
  3.442406E+0000  3.240849E+0000
  1.088399E+0000  5.193093E+0000
 -9.356208E-0001  6.038928E+0000
 -3.231654E+0000  2.461319E+0000
 -3.791738E+0000 -3.742377E-0001
  1.226021E+0000 -1.079361E+0000
  5.913563E+0000 -2.657136E+0000
 -4.029623E-0001  5.137077E+0000
 -4.765086E+0000  2.416570E+0000
 -2.849415E+0000 -2.576566E+0000
  3.300543E+0000 -5.904642E+0000
  4.419817E+0000 -6.985218E-0001
  2.100045E+0000  1.753018E+0000
 -1.265965E+0000  7.346941E+0000
 -2.477637E+0000  1.962885E-0001
  3.791585E+0000 -3.254372E+0000
  8.206287E-0001 -1.253529E+0000
  2.860579E+0000  3.432681E+0000
 -2.151505E+0000  6.454249E+0000
 -4.950273E+0000  3.511990E+0000
 -2.531944E+0000  6.457903E-0001
 -5.248375E-0002 -3.897266E+0000
  3.432353E+0000 -2.985110E+0000
  3.324028E-0001  5.389476E-0002
 -6.985427E-0003  4.189043E+0000
 -3.853712E+0000  3.330613E+0000
  8.118676E-0001 -3.177211E-0001
 -1.160233E+0000 -4.901553E+0000
  2.888693E+0000 -3.964485E+0000
  1.389502E+0000 -9.188289E-0002
  2.109942E+0000  1.003990E+0000
 -2.505814E+0000  2.137349E+0000
 -2.570301E+0000  9.057586E-0001
  2.874481E-0001 -7.482191E+0000
  6.012472E+0000 -3.267042E+0000
  5.926491E+0000  1.159869E+0000
 -2.575230E-0001  2.085746E+0000
 -3.801917E+0000  3.997456E+0000
 -1.391201E+0000 -2.997475E+0000
  2.304130E+0000 -4.489143E+0000
  5.497222E+0000  9.560546E-0002
 -7.106849E-0001  6.620708E+0000
 -2.382252E+0000  4.769943E+0000
 -5.331302E+0000  1.684890E+0000
  2.425648E-0001 -1.039220E+0000
  3.356786E-0001 -6.848578E-0001
  5.488091E+0000  4.590216E+0000
  1.177447E+0000  4.102840E+0000
  1.462789E-0001  7.800494E+0000
 -1.778912E+0000  2.517309E-0001
 -2.003450E+0000  3.351083E+0000
  4.806730E+0000 -1.914999E+0000
 -3.272863E-0001 -8.394963E-0002
 -3.469590E-0001  7.531861E+0000
 -2.736731E+0000  2.263309E+0000
 -3.194901E+0000 -1.137997E+0000
  1.674843E+0000 -1.753368E+0000
  7.083486E+0000 -4.039005E+0000
  2.214861E+0000  9.406453E+0000
 -2.243625E+0000  6.158042E+0000
 -4.508679E+0000  4.232127E+0000
  1.045771E+0000 -2.266127E+0000
  4.056610E+0000 -3.811370E+0000
  6.917186E+0000 -5.840173E-0001
  8.849219E-0001  4.551860E+0000
 -3.528595E+0000  6.970534E+0000
  1.809136E+0000  1.708271E+0000
 -1.003307E+0000 -2.084126E-0001
  2.029724E+0000  1.014264E+0000
  2.665203E+0000  5.906550E+0000
 -3.418030E+0000  3.260194E+0000
 -4.373606E+0000  2.969110E+0000
 -2.378996E+0000 -1.509953E+0000
  3.066993E-0001 -1.014622E+0000
  4.750192E+0000 -2.027670E+0000
  3.743001E+0000  1.373967E+0000
 -1.065264E+0000  2.811467E+0000
 -2.490693E+0000  1.165399E+0000
  2.030655E+0000 -1.944268E+0000
  2.356141E+0000  1.605210E+0000
  1.150446E+0000  3.077808E+0000
 -1.388854E+0000  4.722538E+0000
 -4.576844E+0000 -3.044184E+0000
 -6.846248E-0001 -3.209228E+0000
  1.301734E-0001 -3.163196E+0000
 -4.516359E-0001  1.480607E+0000
 -3.664673E+0000  1.203505E+0000
  9.813501E-0001  1.405855E+0000
  2.947097E+0000 -2.793282E+0000
  5.958849E+0000 -1.889351E+0000
  5.983310E+0000  6.104329E+0000
 -1.797261E+0000  5.972418E+0000
 -6.685163E+0000  2.504020E+0000
 -2.083923E+0000 -5.160847E+0000
  1.977497E+0000 -4.418003E+0000
  3.615653E+0000 -1.555892E+0000
  7.024788E-0001  4.771235E+0000
 -5.024315E-0001  5.881936E+0000
 -1.041183E+0000  3.034308E-0001
  1.097696E+0000 -7.106127E-0001
  1.958466E+0000 -2.754378E+0000
 -2.734838E+0000  4.657096E-0001
 -1.644405E+0000  3.348565E+0000
 -1.901386E+0000  9.028072E-0001
  4.419448E-0001 -1.577922E+0000
  5.799592E+0000 -4.113349E+0000
  2.132833E+0000  1.682616E+0000
 -2.398785E+0000 -6.833766E-0002
 -6.322745E-0001 -2.261137E+0000
  3.750940E-0001 -3.069840E+0000
  2.012921E+0000  1.148687E+0000
 -4.989782E+0000  5.054370E+0000
 -5.452393E+0000 -3.084118E-0001
 -2.068818E+0000 -1.095890E+0000
  8.873676E-0001 -2.259671E+0000
  4.242836E+0000 -4.041038E+0000
 -2.876546E+0000  7.816436E+0000
 -3.802385E+0000 -1.699446E-0002
 -2.922687E+0000 -1.393314E+0000
  2.092147E-0001 -3.991758E+0000
  2.762272E+0000 -4.094855E+0000
  4.065026E+0000  1.781510E+0000
 -6.119565E-0001 -2.324708E+0000
 -5.556785E-0001 -5.885903E-0001
 -3.304743E+0000  7.497859E-0002
  2.645263E-0001  1.902973E+0000
  5.318085E-0001 -2.571559E+0000
  2.320837E+0000 -1.873922E-0001
  4.217376E+0000  4.024813E+0000
 -3.860948E-0001  6.612356E+0000
 -1.503352E+0000  2.248888E+0000
 -2.887034E+0000 -1.415123E+0000
 -1.423883E+0000 -5.303361E+0000
  1.157897E+0000 -5.935386E-0001
  3.824821E+0000  9.075454E-0001
 -5.836849E-0001  3.118068E+0000
 -5.158739E-0003 -2.441110E-0001
  1.966619E+0000  7.416726E-0002
  2.642095E+0000 -1.183238E+0000
 -4.566118E-0001  9.070845E-0001
 -4.397710E+0000  4.343631E+0000
 -1.872439E+0000  3.588333E+0000
 -7.776064E-0001 -1.730142E+0000
  4.663855E+0000  5.426874E-0001
  2.584262E+0000  6.004591E+0000
 -3.761029E+0000  4.669197E+0000
 -3.583705E+0000  3.945641E+0000
 -1.320431E+0000 -4.572037E+0000
  3.928033E+0000 -4.914222E+0000
  5.353625E+0000 -1.513066E+0000
  1.567325E+0000  6.408116E+0000
 -3.642595E+0000  3.227511E+0000
 -1.639967E+0000 -1.466321E+0000
 -4.340071E-0001 -2.658028E+0000
  5.472479E+0000 -2.211611E+0000
  2.997072E+0000  4.290374E+0000
  5.382136E-0001  2.976116E+0000
 -1.628918E+0000 -5.559313E-0001
 -3.086282E+0000 -3.801898E+0000
 -8.715527E-0001 -1.768101E+0000
  2.902862E+0000 -5.209356E-0001
  2.665556E+0000  2.214681E+0000
 -2.029924E+0000 -1.976893E+0000
  8.303556E-0001  7.916615E-0001
  1.557420E+0000 -1.870610E+0000
  3.784667E+0000  2.279216E+0000
  1.757133E+0000  7.732122E+0000
 -3.135490E+0000  1.108838E+0000
 -1.276674E+0000 -1.126094E+0000
  3.450275E+0000 -2.465869E+0000
 -2.875513E-0002  1.697485E+0000
  8.895207E-0001  6.183145E+0000
 -3.741231E+0000  2.843145E-0001
 -5.884119E+0000 -7.644166E-0001
 -1.409975E+0000 -6.703172E+0000
  1.065787E+0000 -5.501531E+0000
  1.587456E+0000 -1.836591E+0000
 -5.162228E-0001  9.320186E-0001
  3.397518E-0001 -1.782666E+0000
 -3.980638E-0002 -4.669609E+0000
 -3.596805E-0002 -2.530757E+0000
 -1.013143E+0000 -3.773551E+0000
  1.351472E+0000 -2.021905E+0000
  7.826074E-0001 -9.707833E-0001
 -1.798857E+0000  3.390680E-0002
 -1.473133E+0000  2.552984E+0000
  1.650722E+0000 -1.679680E+0000
  4.082388E-0001 -4.290437E+0000
  8.043644E-0002 -3.465457E+0000
 -2.404441E+0000 -3.531945E+0000
  9.925755E-0001 -2.517043E+0000
 -2.013910E+0000 -2.365867E+0000
 -2.488608E+0000  2.312427E-0001
 -1.677101E-0001 -1.462167E+0000
  9.067217E-0001 -2.476109E+0000
  3.706478E-0001  4.724668E+0000
 -7.328969E-0001 -4.098599E-0002
 -2.858775E+0000  5.775747E-0001
  2.426471E+0000  1.032628E+0000
  1.452461E+0000  9.610934E-0001
  2.390635E+0000  4.585527E+0000
  5.279879E-0001  3.523798E+0000
  7.981706E-0001  1.903300E+0000
 -1.141484E+0000 -3.249225E+0000
  3.565999E+0000  2.260076E-0001
  2.371431E+0000  5.381017E+0000
 -4.631986E+0000  1.450486E+0000
 -3.069111E+0000 -2.108895E+0000
  3.270686E+0000 -1.260992E+0000
  2.120038E+0000 -1.219234E+0000
  1.551818E+0000  1.472859E+0000
  6.874819E-0001  1.496567E+0000
 -1.866792E+0000  4.693330E+0000
 -1.563882E+0000  5.419766E-0001
 -7.994685E-0001 -2.849574E+0000
  4.654782E-0001 -2.648460E+0000
  2.519804E+0000 -2.737556E+0000
  1.313512E+0000 -1.783396E+0000
 -4.009388E+0000  2.922455E-0001
 -2.401012E+0000 -1.440557E+0000
 -3.794309E-0001 -1.705182E+0000
  3.185377E+0000 -9.879763E-0001
  2.355454E+0000 -7.595640E-0001
 -3.222389E+0000  5.608419E-0001
 -9.695380E-0001 -3.594231E+0000
 -1.270517E-0002 -3.020626E+0000
  3.462348E+0000  1.841180E+0000
  9.387677E-0001 -1.345923E+0000
 -3.517000E+0000  2.034668E+0000
 -2.440835E+0000  2.367377E-0001
 -7.134502E-0001 -3.561448E+0000
  1.974535E+0000  2.009434E+0000
  2.326541E+0000  2.607681E+0000
 -5.602050E-0002  3.389983E+0000
 -8.210078E-0001  2.663313E+0000
 -3.067232E+0000 -9.907802E-0001
 -7.195480E-0001 -1.042408E+0000
 -1.446584E+0000  5.856724E-0001
  1.578456E+0000  2.926690E+0000
 -1.148141E+0000 -2.046699E-0001
 -1.618862E+0000  2.217685E+0000
 -1.176904E+0000 -1.345651E+0000
  2.037310E+0000 -2.694321E+0000
 -7.682368E-0001 -1.767854E+0000
 -2.232981E+0000  1.073737E+0000
 -1.656777E+0000 -2.830418E+0000
  6.941153E-0001 -1.953763E+0000
 -5.242456E-0001 -5.724234E-0001
 -5.517588E-0001  4.631722E-0001
 -1.417624E+0000  2.327024E+0000
  1.586802E-0001 -2.895399E+0000
  3.260508E-0002 -3.099759E+0000
  4.192079E-0001 -3.494623E+0000
  7.373157E-0001 -1.159448E+0000
  6.140019E-0001  1.053196E+0000
 -6.528664E-0001  7.389276E-0001
  2.692309E+0000  3.035138E+0000
 -9.349039E-0001 -3.839731E+0000
  5.628648E-0001  2.472012E-0001
  1.499279E+0000  4.197980E+0000
  4.856919E-0001  1.097355E+0000
 -1.098379E+0000 -1.738593E+0000
  3.139704E-0001 -4.021256E+0000
  1.131352E-0001  3.958710E+0000
 -2.523112E+0000  1.598010E+0000
  6.953147E-0001  2.060700E+0000
  2.451395E+0000 -2.109439E+0000
  1.007727E+0000  2.185864E+0000
  2.488028E+0000  1.893560E+0000
 -1.267038E+0000  2.802624E+0000
 -2.435416E-0001 -4.696215E+0000
  3.594734E+0000  2.088059E-0001
 -8.237451E-0001 -7.882232E-0001
 -9.323714E-0001 -1.305413E+0000
 -3.363236E+0000 -3.793265E+0000
  3.995332E+0000 -5.388504E+0000
  5.802617E+0000 -1.739484E+0000
  2.648619E+0000  3.524325E+0000
 -4.987598E-0001  2.016898E+0000
 -1.834874E+0000  1.820215E-0001
 -1.641476E+0000 -1.806299E-0001
  2.355725E+0000 -6.415154E+0000
  4.018126E+0000  8.346268E-0001
  3.262629E+0000  2.625856E+0000
 -3.998989E+0000  2.330007E+0000
 -2.529800E+0000  4.464190E+0000
  1.573037E+0000 -3.487063E+0000
 -1.364050E+0000 -4.558835E-0002
 -4.762128E-0001  8.531402E-0001
  3.919606E-0001  1.509511E+0000
  7.441865E-0001  6.278483E-0001
  9.669607E-0001 -1.414532E+0000
  4.955299E+0000  4.545558E+0000
  5.784373E-0001  3.367230E+0000
 -2.317280E+0000  5.930788E+0000
 -2.578934E+0000  3.514021E+0000
  4.958998E-0001 -3.078625E-0001
  3.414055E+0000 -1.475674E-0001
  4.802765E+0000  2.178577E+0000
  7.168027E-0001  2.455364E+0000
 -2.577542E+0000  1.582877E+0000
 -1.680833E+0000 -1.844398E+0000
  1.027090E-0002 -6.069480E+0000
  8.683103E-0001 -2.620539E-0001
  1.589301E+0000 -1.803190E+0000
  1.981080E+0000 -4.001469E-0001
 -2.768524E-0001  2.114272E+0000
 -1.335627E+0000 -8.318490E-0002
 -1.695642E+0000 -1.170178E+0000
 -2.429875E+0000  1.358037E+0000
 -3.410460E+0000 -2.421593E+0000
 -1.316609E+0000  1.812303E+0000
 -3.934360E-0001  2.601488E+0000
  4.375083E+0000  1.359579E+0000
 -2.361621E+0000  1.069726E+0000
 -2.457969E+0000  4.709756E+0000
 -2.415568E+0000  1.042606E+0000
  2.425794E+0000 -1.133763E+0000
 -3.672454E-0001 -5.745014E-0003
 -1.486059E+0000  2.683801E+0000
 -3.646416E+0000  2.849275E+0000
  4.695283E-0001 -2.109092E-0001
  2.217542E+0000  1.209123E-0002
  2.093658E-0001  3.458803E+0000
  6.941616E-0001  3.086876E+0000
 -2.699549E+0000 -8.280259E-0001
 -1.206583E+0000  2.134836E+0000
  8.339972E-0001  2.496931E-0001
  2.921965E+0000  3.750677E+0000
 -5.886362E-0001  7.373703E+0000
 -1.721827E-0001  4.505165E+0000
 -5.918085E+0000  3.632980E+0000
 -5.318673E-0001 -3.959489E+0000
  7.118299E+0000 -5.421211E+0000
  4.233303E+0000  4.276685E-0001
  8.003605E-0001  7.233144E+0000
 -2.902294E+0000  4.326306E+0000
 -2.128185E+0000  9.718430E-0002
 -6.157111E-0001 -1.304944E+0000
  1.631157E+0000 -1.341727E+0000
  1.203957E+0000 -8.139147E-0001
  1.368798E+0000 -1.210264E+0000
 -2.168239E+0000 -9.694428E-0001
 -8.590907E-0001 -5.423500E+0000
  9.827418E-0001 -3.840847E+0000
  4.138939E-0001  4.714528E-0001
  3.213119E-0001 -4.387604E-0001
 -2.929896E+0000  1.014765E-0001
 -2.545089E+0000 -2.924427E+0000
 -3.009635E-0001 -3.744418E+0000
  1.687895E+0000 -3.350378E+0000
  2.023424E+0000 -3.242535E+0000
 -1.277481E+0000 -1.610215E+0000
 -2.519124E-0002 -4.846860E+0000
 -1.836627E+0000  4.525627E+0000
 -1.073778E+0000  9.607939E-0001
  9.453117E-0001  3.397577E+0000
  7.455721E-0001 -1.284774E+0000
 -1.128736E+0000  1.528433E+0000
 -1.742614E+0000 -1.910335E+0000
 -2.768401E+0000  5.445689E-0001
  3.151583E-0001 -7.811737E-0001
 -8.446428E-0001 -2.374585E+0000
 -1.217772E+0000 -1.468456E+0000
 -7.433721E-0001 -1.309734E+0000
 -1.444801E-0001 -3.498027E+0000
 -1.045711E+0000 -5.095977E-0001
  2.251953E+0000 -3.282450E+0000
  1.797378E+0000  2.116141E-0001
 -4.855300E-0001 -1.331257E+0000
 -6.317154E-0001 -3.831254E+0000
 -1.289716E-0002 -1.150894E+0000
  2.086897E+0000  1.481417E-0001
  2.573102E+0000 -2.092721E+0000
 -3.160433E+0000 -4.423024E+0000
 -1.891987E+0000 -3.678388E+0000
  9.127031E-0001 -3.143214E+0000
  5.896223E-0001 -9.856632E-0001
  9.213766E-0001  3.040071E+0000
 -1.239385E+0000  8.062003E-0002
 -4.577721E-0001  1.648581E-0001
  1.734424E+0000 -1.275255E+0000
  8.390692E-0001  2.916722E+0000
  4.109224E+0000  1.868121E+0000
 -2.538342E+0000  3.922094E+0000
 -2.959966E+0000  2.677709E+0000
  5.375494E-0001 -2.198074E+0000
  7.685608E+0000 -2.313431E+0000
 -1.218265E+0000  2.721775E+0000
  1.933452E+0000  3.084892E+0000
 -4.046889E+0000 -6.059463E-0001
  1.685941E-0001 -2.117015E+0000
  2.717470E+0000 -1.680901E+0000
 -1.560801E+0000 -3.553876E+0000
  1.746279E+0000 -1.741429E+0000
  4.702239E-0003  4.000172E+0000
 -1.083774E+0000  1.463925E+0000
  5.314245E-0001  3.691731E-0001
  5.072628E+0000 -2.028757E-0001
  9.781977E-0001 -3.089793E+0000
 -2.130724E+0000  3.880797E+0000
 -6.220896E-0001  6.404171E+0000
 -2.609863E+0000  4.687266E+0000
 -3.387558E+0000 -6.566709E+0000
 -1.158149E-0002 -6.939804E+0000
  5.231686E+0000  1.637454E-0001
  6.360031E-0001  5.462379E+0000
 -6.190167E+0000  4.932015E+0000
 -6.606961E+0000 -3.847510E+0000
  1.216363E+0000 -6.198706E+0000
  7.226210E+0000 -2.018423E+0000
  3.582843E+0000  5.570323E-0001
 -1.206486E+0000  8.212432E+0000
 -6.981594E+0000  3.215377E+0000
 -1.651920E+0000 -5.951752E+0000
  2.801676E+0000 -7.073104E+0000
  3.093971E+0000 -9.069216E-0001
  2.696077E+0000  2.076800E+0000
 -2.779782E+0000  1.981000E+0000
 -3.341627E+0000  5.122118E+0000
  9.714406E-0001 -2.091275E-0001
  1.070528E+0000 -7.152922E-0001
 -3.110017E+0000  4.786713E+0000
 -3.359021E+0000 -1.711076E+0000
 -1.931417E+0000 -2.205030E+0000
  3.275406E+0000  5.843400E-0001
  1.357899E+0000  2.218958E+0000
 -2.142182E+0000  3.902709E+0000
 -3.692523E+0000  4.485767E+0000
  7.522326E-0001 -2.126788E+0000
  6.770379E+0000  1.388972E+0000
  2.294945E+0000  4.070608E+0000
 -3.051542E+0000  5.073387E-0001
 -3.697395E+0000  2.392412E-0001
 -7.728868E-0001 -5.840904E+0000
  3.330918E+0000 -2.793401E+0000
  2.454516E+0000 -5.428826E+0000
  1.981322E-0001  1.371221E+0000
 -1.481334E+0000  2.007446E+0000
 -1.662593E+0000 -3.301624E-0001
  9.770609E-0002 -3.447152E+0000
  4.404538E+0000 -1.300068E+0000
  1.857209E+0000  1.808921E+0000
 -2.356486E+0000  3.635380E+0000
 -5.342200E+0000  8.255712E-0001
 -8.656106E-0001 -1.851372E+0000
  2.995575E+0000 -5.062252E+0000
  4.552693E+0000 -5.798111E-0001
 -1.656160E+0000  4.174161E+0000
 -2.773702E+0000  2.127669E+0000
 -2.717048E+0000 -9.082241E-0001
  1.597316E+0000 -6.306308E+0000
 -4.449366E-0002 -4.271146E-0001
  6.292132E-0001  4.672890E+0000
 -1.743395E+0000 -2.239457E-0001
 -2.230201E+0000  9.968891E-0001
 -3.773044E+0000 -1.485636E+0000
  2.891066E+0000 -1.078916E+0000
 -1.654617E+0000  2.467811E+0000
 -1.370981E+0000 -2.375238E+0000
 -6.888460E-0001 -1.246159E+0000
 -9.440554E-0001 -3.945356E+0000
 -1.219018E-0001  6.635784E-0001
 -9.836471E-0001 -4.237012E-0001
  2.961631E+0000 -1.981846E+0000
  8.231341E-0001  3.759239E+0000
  7.916324E-0002 -6.864609E-0001
 -1.424599E-0001  5.754745E-0001
 -3.983770E-0001 -3.700719E+0000
  1.016425E+0000 -1.303266E+0000
 -3.126973E+0000  4.140738E-0001
  9.429704E-0001 -8.539698E-0001
 -6.681573E-0001 -4.981317E+0000
  3.629014E+0000  1.085201E+0000
  1.805289E+0000  3.032900E+0000
 -4.481858E+0000  2.190436E+0000
 -3.357213E+0000 -7.487964E-0001
  6.353256E-0001 -4.800794E+0000
  4.514250E+0000 -3.221856E+0000
 -8.439605E-0001  2.747768E+0000
 -1.464030E+0000  1.069557E+0000
 -5.699620E+0000 -5.711357E-0001
 -1.233215E+0000 -7.152590E+0000
  6.188083E+0000 -3.190263E+0000
  3.788137E+0000 -3.003903E+0000
  3.280593E-0001  8.831512E+0000
 -7.621129E+0000  4.688079E+0000
 -3.059379E+0000  8.200117E-0001
 -1.101825E+0000 -8.388124E+0000
  4.061908E+0000 -6.736123E+0000
  1.359449E+0000  2.963887E-0001
 -2.589464E+0000  6.063885E+0000
 -2.435617E+0000  3.291333E+0000
 -6.148646E-0001 -1.954031E+0000
 -1.750776E+0000 -1.936229E+0000
  2.364581E+0000  9.602845E-0001
  4.582402E+0000 -1.625417E+0000
 -3.725336E+0000  4.368848E+0000
 -1.236525E+0000  3.954963E+0000
 -1.233695E+0000  4.585606E-0002
 -1.819724E+0000 -2.623578E+0000
  3.031217E+0000 -5.615975E+0000
 -8.580734E-0001 -3.031823E-0001
  1.207602E+0000  1.726576E+0000
 -8.878189E-0002 -4.838887E-0001
  1.143642E+0000 -7.236327E-0001
 -1.948255E+0000 -1.459090E+0000
 -1.678278E-0001  2.335553E+0000
 -1.487149E+0000 -3.119454E+0000
  5.821800E-0001 -7.530146E-0001
 -2.141807E+0000 -2.365807E+0000
  6.499911E-0002 -2.256002E+0000
  7.656111E-0001 -7.907267E-0001
 -1.754244E+0000  2.604844E+0000
 -4.762416E+0000  2.343748E+0000
 -3.081910E+0000 -2.746958E+0000
  2.041482E+0000 -7.748968E-0001
 -4.916969E-0002 -1.240499E-0001
  2.813065E+0000  4.486998E+0000
  1.004024E+0000  2.712270E+0000
 -2.977733E+0000  2.346304E+0000
 -5.445341E-0001  1.193742E+0000
  1.709642E+0000 -2.062533E+0000
  5.357323E+0000  1.137337E+0000
  1.414045E+0000  3.053717E+0000
 -3.780170E+0000  3.306842E+0000
 -1.885613E-0001 -3.656975E+0000
 -5.930083E-0001 -2.788885E+0000
 -1.039591E+0000 -2.357231E-0001
 -1.066750E+0000 -8.992534E-0001
 -6.138541E-0001 -4.412785E+0000
 -9.448903E-0001 -2.833461E+0000
  2.916463E-0001 -1.404282E+0000
 -9.302653E-0001 -2.104708E+0000
 -2.037670E+0000 -1.122627E+0000
 -1.403834E+0000  1.094326E-0001
  5.996954E-0001 -1.478011E+0000
 -8.125075E-0001 -4.085152E+0000
 -3.730532E-0001 -6.870730E-0001
 -4.933649E-0001 -2.020370E+0000
 -3.099020E-0001 -5.619171E-0001
 -4.177573E+0000  1.345183E+0000
  4.908598E-0001 -2.599963E+0000
  5.086988E+0000 -3.867040E+0000
  2.373244E+0000  2.784743E+0000
  2.192119E-0001  4.128977E+0000
 -1.305151E+0000  4.264996E+0000
  4.064915E+0000  7.367254E-0001
  3.737870E+0000 -2.623710E+0000
  5.544482E+0000 -3.090766E-0001
  5.703353E-0001  3.036712E+0000
  3.251910E-0001  4.257976E+0000
 -2.542921E+0000  1.853439E+0000
  4.661489E-0001  2.130147E+0000
  2.717667E+0000  1.346083E+0000
  3.871688E+0000  3.823062E+0000
 -2.075226E+0000  7.442818E+0000
 -3.458254E+0000  5.369441E+0000
 -4.125627E-0002 -2.274773E+0000
  4.543098E+0000 -1.074395E+0000
  3.907278E+0000  1.175843E+0000
  3.432046E+0000  3.439049E+0000
 -1.160311E-0001  3.804599E-0001
 -1.080385E-0001 -2.242640E+0000
 -9.951303E-0001 -2.416696E+0000
  1.954296E+0000 -4.753393E+0000
 -1.096149E-0001 -3.574575E+0000
 -4.617382E+0000 -1.154286E+0000
 -3.495024E+0000 -3.516956E+0000
  3.423836E+0000 -7.503829E+0000
  4.855563E+0000 -1.054389E+0000
  3.170462E+0000  6.013742E+0000
 -2.737495E+0000  4.256749E+0000
 -2.600382E+0000  1.055838E+0000
  5.043906E-0001 -3.925323E+0000
  4.260488E+0000  1.852056E+0000
  1.759416E+0000  1.153371E+0000
 -3.260137E+0000 -1.033024E-0001
  2.002785E+0000 -5.912893E+0000
  6.161270E-0001 -3.325348E+0000
  3.821080E+0000  1.013778E+0000
 -2.797003E+0000  3.188011E+0000
 -3.790772E+0000  1.673002E+0000
 -6.867849E+0000 -1.996402E+0000
 -2.055977E+0000 -7.439839E+0000
  9.961447E-0001 -8.201796E+0000
  3.132000E+0000 -4.368229E+0000
 -1.160472E+0000 -1.881209E+0000
  8.723856E-0001 -5.900272E-0002
  4.613056E-0001 -4.551024E+0000
 -5.934138E-0002 -3.037955E+0000
  3.384431E+0000 -1.937115E+0000
  5.032827E-0001  4.467543E+0000
 -1.634063E+0000 -1.685308E-0001
 -1.860279E+0000  2.175431E-0001
 -3.654349E-0001 -3.168771E+0000
  2.552851E+0000 -2.434076E+0000
  5.062560E-0002  2.584312E+0000
  6.570580E-0001  5.376534E-0001
  3.694392E+0000  4.351057E+0000
 -4.489667E+0000  5.835428E-0001
 -8.235177E-0001  1.436527E+0000
 -4.509965E-0001 -1.447648E+0000
  1.042446E+0000  2.753897E+0000
  3.041121E-0001 -2.217687E+0000
  2.073697E+0000  3.496103E+0000
 -4.857364E-0001 -1.210934E-0001
  1.591809E+0000  9.226670E-0001
 -5.224839E-0001 -2.165848E+0000
  2.481365E+0000 -1.322704E+0000
 -5.987723E-0001 -3.987372E-0001
 -6.430449E-0001  1.654620E+0000
 -2.909612E+0000  1.897961E-0001
  1.785317E+0000 -1.820594E+0000
  3.304109E+0000  4.637623E-0002
 -1.273012E+0000  5.369388E+0000
 -1.240607E+0000  7.913379E-0002
  2.085411E-0002  3.222305E+0000
  3.866353E+0000 -2.136523E+0000
 -5.615732E-0001  2.436830E+0000
  1.423289E+0000  5.186691E+0000
  2.281504E+0000  2.709422E+0000
 -3.415811E+0000  3.305461E+0000
  3.332211E-0001  3.304965E+0000
 -1.688205E+0000 -4.936897E+0000
  3.662735E+0000  3.427404E+0000
  3.478857E+0000  7.305344E-0001
 -6.808766E-0002  3.051060E+0000
 -4.003434E+0000  3.691662E+0000
 -3.821045E+0000 -2.057207E+0000
 -2.238204E+0000 -1.973692E+0000
  3.593476E+0000 -3.442175E+0000
  3.650494E+0000  1.556467E+0000
 -4.801001E+0000  2.905247E+0000
 -2.480816E+0000 -3.087066E+0000
  2.087235E+0000 -8.146546E+0000
  8.395872E-0001 -3.172928E+0000
  2.479220E+0000  1.395478E+0000
 -1.253945E+0000  5.016015E+0000
 -4.567090E+0000 -2.421457E-0001
 -2.850713E+0000 -2.348001E+0000
  1.990437E+0000 -3.853553E+0000
  5.603913E+0000 -3.045370E+0000
 -2.029996E+0000  5.588117E+0000
 -4.474072E+0000  1.864286E+0000
 -2.636726E+0000 -6.363789E-0001
  1.538250E+0000 -4.582238E+0000
  3.910189E+0000 -2.784983E-0001
 -1.816769E+0000  1.498200E+0000
 -5.994076E+0000  5.898822E+0000
 -4.127888E+0000 -2.596259E+0000
  3.640967E-0002 -6.194270E+0000
  1.224742E+0000 -4.837987E+0000
  2.722371E+0000 -1.310856E+0000
 -1.696294E+0000 -1.685853E-0002
 -6.223432E+0000 -1.484482E+0000
 -1.454680E-0001 -3.403479E+0000
  2.073307E+0000 -7.100249E+0000
  4.765362E+0000  1.866005E+0000
 -6.204503E-0001  5.317994E+0000
 -5.706848E+0000  1.470605E+0000
 -4.440094E+0000 -6.438099E+0000
  3.869879E+0000 -2.206322E+0000
  5.689833E+0000 -4.563246E+0000
  3.564947E+0000  1.894312E+0000
 -5.108600E+0000  3.758133E+0000
 -4.568855E+0000 -1.016744E+0000
 -1.816081E+0000 -4.584390E+0000
  1.055136E+0000 -5.013439E+0000
  2.586234E+0000  5.330722E+0000
 -2.099786E+0000  3.984642E+0000
 -4.743340E+0000  1.624272E+0000
 -1.043261E+0000 -4.562737E+0000
  2.100428E+0000 -1.824738E-0001
  1.127819E+0000  5.584112E-0002
 -5.169287E-0001  8.357432E-0001
 -2.514576E+0000 -4.077539E+0000
 -1.516954E+0000 -4.311715E+0000
 -1.861735E+0000 -7.581071E+0000
 -3.354555E+0000 -2.022848E+0000
 -1.148486E+0000 -1.503506E+0000
 -4.314133E-0001  1.246146E+0000
  1.581687E+0000  2.981657E-0001
  8.021040E-0001  2.887180E+0000
 -3.622461E+0000 -8.475055E-0001
 -3.171269E+0000  2.176563E-0001
 -1.092484E+0000 -6.046934E+0000
  1.492970E+0000 -1.603422E+0000
  1.317671E+0000  4.958934E-0001
  9.554044E-0002  2.144281E+0000
 -2.422611E+0000  1.776548E+0000
 -7.285197E-0001 -1.658562E-0001
 -1.041913E+0000 -2.089156E-0001
  2.376838E+0000 -4.991559E+0000
  6.019141E+0000  2.109537E+0000
 -2.730549E+0000  6.096938E+0000
 -7.201032E+0000  3.555958E+0000
 -5.526261E+0000 -3.245713E+0000
  1.228817E+0000 -4.869458E+0000
  5.063940E+0000 -1.181900E+0000
  3.464257E-0001  3.374440E+0000
 -4.242359E+0000 -9.297876E-0001
  7.813909E-0001 -2.917273E+0000
  2.778650E+0000 -4.187195E+0000
  4.663596E+0000  2.069254E-0001
  1.942129E+0000  2.193827E+0000
 -2.265320E+0000  6.106366E-0001
 -2.746094E+0000  2.797552E-0002
 -3.682208E+0000 -1.975103E+0000
  4.147396E+0000 -3.127321E+0000
  2.872656E+0000 -2.465783E+0000
  5.300476E-0001  3.512013E+0000
 -2.379031E+0000  3.844411E+0000
 -4.719636E+0000 -3.025858E+0000
 -1.425422E+0000 -4.899059E+0000
  4.451473E+0000 -2.983102E+0000
  2.817274E+0000 -1.129058E+0000
  1.453174E+0000  2.719690E+0000
 -4.105191E+0000  3.490204E+0000
 -3.444241E+0000  2.102892E+0000
 -1.338836E+0000 -2.975783E+0000
 -2.687125E-0001 -5.642030E+0000
 -1.454355E+0000 -3.548483E+0000
 -1.886293E+0000 -1.168916E+0000
 -1.043862E-0001  2.106389E+0000
  1.816553E-0001 -1.022301E+0000
  4.229600E+0000 -5.949415E-0001
  8.863974E-0001  2.902953E+0000
 -3.649085E+0000  1.342354E+0000
  5.469024E-0001  1.211269E+0000
 -2.886011E+0000 -9.008190E-0001
 -7.550204E-0001 -4.918979E+0000
  1.336630E+0000 -2.007774E+0000
  2.110697E+0000  3.456160E-0001
  2.623980E+0000 -2.377290E+0000
 -4.420222E-0001  9.591872E-0001
 -2.718754E+0000  3.558680E+0000
  2.300814E-0001 -3.738416E+0000
  1.001993E+0000 -7.029940E-0002
  6.648084E+0000 -1.581019E+0000
  1.897550E+0000 -5.324953E-0002
 -5.229719E+0000  2.760116E+0000
 -2.890051E+0000  2.834273E-0001
  1.481722E-0002 -3.954473E+0000
  7.768647E+0000 -2.052525E+0000
  2.983955E-0001  3.902982E+0000
 -6.989624E-0001  1.329687E+0000
 -6.358084E+0000  4.707868E+0000
 -4.727089E+0000 -3.401778E+0000
  2.965549E+0000 -7.996305E+0000
  3.037882E+0000 -1.313335E+0000
  4.645821E+0000  5.958816E+0000
 -4.155902E+0000  1.809586E+0000
 -4.397554E+0000  2.057114E+0000
  1.769415E-0001 -3.311606E+0000
  3.682410E+0000 -4.731680E+0000
  4.959253E+0000  3.142228E+0000
  9.798985E-0001  2.536313E+0000
 -3.590206E+0000  3.482862E+0000
 -7.542161E+0000 -5.292341E+0000
  4.215557E+0000 -7.590428E+0000
  7.244363E+0000 -2.618288E+0000
  2.594833E+0000  2.348100E+0000
 -6.945516E+0000  6.364091E+0000
 -6.999641E+0000  6.239028E-0002
 -7.527192E-0001 -4.682839E+0000
  4.076775E+0000 -3.657201E-0001
  3.170147E+0000  3.115586E+0000
 -3.713077E+0000  7.130022E+0000
 -7.437747E+0000  2.999172E+0000
 -1.589511E-0001 -7.480499E+0000
  6.029951E+0000 -8.913201E+0000
  7.252905E+0000 -5.736320E-0001
  2.254816E+0000  8.803423E+0000
 -8.457683E+0000  7.105907E+0000
 -6.606613E+0000  2.131306E+0000
  7.770583E-0001 -6.163866E+0000
  6.355160E+0000 -3.894540E+0000
  4.871290E+0000  3.301567E+0000
 -3.056652E+0000  7.476630E+0000
 -4.127773E+0000  3.840324E+0000
 -5.437415E+0000 -4.708013E-0001
  9.568071E-0001 -5.064864E+0000
  6.695127E+0000 -1.595999E-0001
  4.714893E+0000  4.489403E+0000
  2.985289E-0001  3.841453E+0000
 -6.778329E+0000 -1.485157E+0000
 -2.449679E+0000 -5.507530E-0001
  3.688151E+0000 -9.417407E-0001
  1.862422E+0000  6.433681E-0001
 -5.714814E-0001  7.504409E+0000
 -2.435495E+0000  1.715658E+0000
 -1.039180E+0000 -2.570405E+0000
  4.678690E-0001 -3.720657E+0000
  3.413933E+0000 -2.280135E+0000
 -1.200921E+0000  4.247517E+0000
 -1.347400E+0000 -6.023957E-0001
 -2.464272E+0000 -3.518653E+0000
  2.906316E+0000 -3.084412E+0000
  1.460532E-0001  6.992854E-0001
 -9.762810E-0001 -2.609491E-0001
 -6.236234E-0001  1.227620E+0000
  6.082691E-0001  7.981839E-0001
  9.886727E-0001 -2.023151E+0000
 -7.811840E-0001  2.653502E+0000
 -1.059960E+0000  4.243063E+0000
 -1.268996E-0001 -2.349123E-0001
 -2.307426E+0000 -7.097699E-0001
 -1.315973E-0001  5.887353E-0002
 -2.232600E+0000 -1.909594E+0000
  1.568365E+0000  1.484382E+0000
  3.993850E+0000  5.497557E+0000
  2.374415E+0000  4.423780E-0001
  1.047807E+0000  1.480948E+0000
 -3.131936E+0000 -2.716901E-0001
 -4.496143E-0001 -1.834449E+0000
  7.876154E-0001 -8.034423E-0001
  1.185580E+0000 -4.056399E+0000
  4.427843E-0001 -1.587776E+0000
  1.849911E+0000 -6.336889E-0001
  1.210342E+0000  2.150212E+0000
  2.889927E+0000 -7.780650E-0002
 -3.418096E-0002 -2.949924E-0001
 -1.113096E+0000 -5.908886E-0001
 -1.439420E+0000 -1.570932E-0001
 -4.041005E+0000  1.018519E+0000
 -1.182600E-0001 -9.834646E-0001
  2.088832E+0000 -1.362605E+0000
 -3.374591E-0002 -2.464896E+0000
 -1.528571E+0000 -9.570128E-0001
 -4.896924E-0001  3.497107E-0001
  2.613683E-0001  6.431062E-0001
  3.732659E+0000 -2.980790E+0000
  1.599354E+0000  4.687338E-0002
  1.065460E+0000  1.958527E+0000
 -1.712926E+0000  5.176761E+0000
 -3.799607E+0000 -3.481317E-0001
 -2.039308E-0001 -3.262125E+0000
 -6.378461E-0001 -4.496850E-0001
  1.471703E+0000 -4.659955E+0000
  1.079739E+0000  2.301296E+0000
 -1.318412E+0000  2.530089E+0000
 -2.301685E+0000 -1.757495E+0000
  4.329391E-0001 -1.057863E+0000
  1.976399E+0000  1.901231E+0000
  2.356912E+0000  1.348565E+0000
 -3.545195E+0000 -1.551604E+0000
  1.399953E+0000 -7.297658E-0001
  8.916699E-0001  1.678188E+0000
  1.525462E+0000 -5.035442E+0000
  1.594232E+0000 -2.278275E+0000
  6.288420E-0001  1.443722E+0000
  1.463377E+0000  5.932857E-0001
 -2.019190E+0000  1.364343E+0000
  9.430421E-0001  3.079387E+0000
 -7.163680E-0001  1.043061E-0001
 -2.282424E+0000  1.252981E+0000
 -2.979687E+0000 -1.067567E+0000
  1.196092E+0000 -4.969960E+0000
  2.464300E+0000 -2.431123E+0000
  3.761136E+0000  2.170720E+0000
 -1.242426E+0000  2.104969E+0000
 -4.732220E+0000  5.168239E-0001
 -3.431725E+0000 -2.031944E+0000
 -5.611853E-0001 -3.090032E+0000
  2.706006E+0000 -7.428689E+0000
  6.423111E+0000  1.538430E+0000
  3.017787E+0000  2.429543E+0000
 -3.762764E+0000  5.775490E-0001
 -8.239282E-0002 -1.928477E+0000
  1.581123E+0000 -4.302310E+0000
  1.467638E+0000 -2.898135E+0000
 -8.590102E-0001 -1.758734E+0000
 -4.759231E-0001  1.169035E+0000
 -1.505053E+0000  1.143046E+0000
 -2.808501E+0000 -7.974991E-0001
  5.361670E-0001  4.348609E-0001
 -4.016746E-0001 -1.940100E+0000
 -2.026319E+0000  5.310806E+0000
 -6.022516E-0001  9.444172E-0001
  2.011008E+0000 -3.748093E+0000
  2.577051E+0000 -4.973346E+0000
  2.106249E+0000 -2.487302E-0002
 -1.336752E+0000  2.828209E+0000
 -3.046487E+0000  2.635909E-0001
 -7.359882E-0002 -2.507587E+0000
  3.615206E+0000  6.503041E-0001
  8.045253E-0001  2.282474E+0000
 -1.588670E+0000  7.669712E-0001
 -3.937182E+0000 -8.420080E-0001
  5.576763E+0000 -2.657208E+0000
 -1.037836E+0000 -1.789736E-0001
 -2.092263E+0000 -1.653312E+0000
 -1.909481E+0000 -3.246624E-0001
  5.029276E+0000 -8.689059E-0001
  3.954515E+0000 -5.145829E+0000
  2.817754E+0000 -1.442427E-0001
 -1.816838E-0001  5.652080E-0001
 -2.245858E-0001 -3.893631E+0000
 -1.587551E-0002 -2.102767E+0000
  1.737646E+0000 -8.965093E-0001
  2.615215E+0000  4.208872E-0002
 -2.150442E+0000  1.368605E+0000
 -3.440282E+0000 -3.997739E-0003
 -2.700238E+0000 -4.834681E+0000
  7.966041E-0001 -3.633278E+0000
  1.834072E-0001 -2.879002E+0000
  1.071657E+0000 -4.351753E-0001
 -1.579267E+0000 -2.479000E+0000
 -1.636736E+0000 -4.511403E+0000
  1.966081E+0000 -3.137990E+0000
  3.286311E+0000  7.681334E-0001
 -6.811106E-0001  2.198031E+0000
  1.392880E+0000  4.767672E+0000
  3.600522E-0001 -1.496281E+0000
  1.301035E+0000 -2.476519E+0000
  4.177618E+0000  2.572486E-0001
  9.785853E-0001  2.827371E+0000
 -2.346653E+0000  3.191101E+0000
 -2.400367E+0000  2.097766E+0000
 -1.506020E+0000 -6.201553E+0000
  2.711820E+0000 -1.492320E+0000
  2.478887E+0000  2.631717E+0000
  2.008433E-0001  2.767477E+0000
  1.095802E+0000 -6.332371E-0002
  3.893713E-0001  1.444090E+0000
  7.464782E-0002 -1.744853E-0001
  1.272002E+0000 -1.692408E+0000
  2.759533E+0000 -2.483589E+0000
 -8.453075E-0002 -2.282220E+0000
  1.193609E-0001  1.093880E+0000
 -7.350059E-0001  2.143738E+0000
 -3.573369E+0000 -3.357747E+0000
  9.339536E-0001 -3.911551E+0000
  2.056644E+0000 -4.638544E+0000
  2.700833E+0000  1.930564E+0000
 -9.628197E-0001  3.109399E+0000
 -3.266155E+0000  6.260321E+0000
 -4.392722E+0000 -4.127552E+0000
  1.761518E+0000 -3.703055E+0000
  4.746687E-0001  4.565276E-0001
  2.674170E+0000  4.018340E+0000
 -1.805394E+0000  4.057765E+0000
 -2.530336E+0000  1.159874E+0000
 -2.602728E+0000  1.789879E+0000
  1.546846E-0001 -3.752589E+0000
 -2.367057E+0000  2.197931E-0001
  2.052569E+0000 -2.903674E+0000
  9.264088E-0001  3.791584E+0000
  1.118222E+0000  5.087695E+0000
 -3.294857E+0000  2.404463E+0000
 -3.031632E+0000  2.999913E+0000
 -2.190377E+0000 -8.814258E-0001
  2.742599E-0001 -2.156921E+0000
  1.939354E+0000 -4.553139E+0000
  2.634362E+0000 -6.911760E-0001
 -2.607280E+0000 -5.606056E-0001
 -9.715870E-0001 -8.599047E-0001
 -3.483833E+0000 -1.920923E+0000
  6.743474E-0001 -6.365881E+0000
  3.908924E+0000  8.646561E-0001
  4.926237E+0000  2.074937E+0000
 -3.231203E+0000  3.037828E+0000
 -3.434987E+0000  6.204521E+0000
 -3.481106E+0000 -1.626714E+0000
 -2.528065E-0001 -3.929610E+0000
  1.506570E+0000 -3.969433E+0000
  4.033613E+0000 -1.759058E+0000
 -3.669337E+0000  9.258874E-0001
 -2.606848E-0001  2.510358E-0001
  9.219935E-0001 -1.661645E+0000
  1.799500E+0000 -4.637285E+0000
  7.431343E-0001  3.986200E+0000
  1.543189E+0000  1.808006E+0000
 -1.776985E+0000 -3.650411E+0000
 -1.682977E-0001 -3.352747E+0000
  1.216337E+0000 -8.851342E-0001
 -2.388228E-0002  5.781303E-0002
 -2.178676E+0000  2.882922E+0000
 -3.285652E+0000  3.274794E+0000
  1.587830E-0001 -3.172208E+0000
  3.233253E+0000 -5.212796E+0000
  3.633416E+0000  3.067459E+0000
 -1.678052E+0000  4.871908E+0000
 -1.588279E+0000  4.244737E+0000
 -5.409892E-0002 -8.212337E-0001
 -1.745322E-0001 -3.284058E+0000
 -4.331589E-0001  4.306139E+0000
 -3.215155E-0002  4.449741E+0000
  2.524867E-0001 -4.052403E+0000
  9.275066E-0001 -9.902898E-0002
  3.415405E-0002  2.346054E+0000
 -1.742055E+0000  1.003011E+0000
 -1.502740E+0000 -5.339997E+0000
  8.803891E-0001 -5.937320E+0000
  2.111604E+0000 -3.243389E+0000
 -2.218383E-0001  4.095517E+0000
 -3.065987E+0000  9.108059E-0001
 -1.873430E+0000 -2.473954E+0000
  1.760083E+0000 -8.251618E+0000
  2.536400E+0000 -3.088706E+0000
  3.337681E+0000  2.260780E+0000
 -1.697861E+0000  7.001691E+0000
 -3.112068E+0000  4.032481E+0000
 -7.781924E-0002 -7.814601E-0001
 -5.078958E-0001 -2.112570E+0000
  5.318672E+0000 -1.563227E+0000
  1.544716E+0000  7.856045E+0000
 -1.888946E+0000  6.439975E+0000
 -4.162848E+0000  3.534762E+0000
  2.219350E-0002 -1.421787E+0000
  2.538097E+0000  6.416171E-0001
  4.810678E+0000  5.713108E-0001
 -5.506003E-0001  3.637386E+0000
 -3.790800E+0000 -1.769910E+0000
 -3.834497E+0000 -2.524172E+0000
 -1.819143E+0000 -1.144915E+0001
  1.387034E+0000 -8.389454E+0000
  4.714605E+0000 -1.714161E+0000
  4.346952E+0000  5.483998E-0001
 -2.350993E+0000 -5.849698E-0001
 -1.896726E+0000 -1.648044E-0002
 -9.248543E-0001 -2.304382E+0000
  6.912692E-0001  1.430689E+0000
  2.173535E+0000 -1.469556E+0000
  3.428714E-0001  1.668842E+0000
 -1.577883E+0000  6.936765E-0001
  5.265355E-0002 -1.927122E+0000
 -2.385166E-0001 -6.131586E-0001
 -2.910543E-0001  4.327710E-0001
 -2.355916E+0000  3.793392E+0000
 -2.977631E+0000 -3.220544E+0000
 -1.128366E+0000 -1.157717E+0000
  7.559936E-0001 -2.167450E+0000
 -3.854450E-0001  2.782141E+0000
 -2.613492E+0000  2.022929E+0000
 -2.280190E+0000 -1.761004E+0000
  1.599807E+0000 -3.192222E+0000
  4.411169E+0000 -1.781987E+0000
  4.276101E+0000 -3.326317E+0000
  9.669420E-0001  4.550939E+0000
 -7.710091E-0001  1.220923E+0000
 -5.311319E+0000 -1.230175E+0000
 -1.064982E+0000 -1.457913E+0000
  4.062629E+0000  6.981319E-0001
  1.182975E+0000  2.710760E+0000
  1.681518E+0000  2.240353E+0000
 -1.035642E-0002  2.854889E+0000
  1.847731E+0000  3.160164E+0000
 -9.390069E-0001 -3.741090E-0002
 -1.865478E+0000  4.707603E+0000
 -2.358501E+0000  1.711309E-0001
 -1.982653E+0000 -2.509000E+0000
  4.333069E+0000 -2.609376E+0000
  2.439058E+0000  9.261491E-0001
  4.458615E-0001  3.103462E+0000
 -3.525932E+0000  5.774979E-0001
 -3.653572E+0000 -4.036350E+0000
  2.012048E+0000 -6.425416E+0000
  3.368267E+0000 -7.242538E-0001
  6.669048E+0000  3.995644E+0000
  1.997444E+0000  4.838732E+0000
 -6.952663E+0000  5.876023E+0000
 -1.494946E+0000 -1.395579E-0001
 -1.408776E+0000 -2.383858E+0000
 -2.118262E+0000 -1.655451E+0000
  2.702926E+0000 -6.553375E+0000
  1.196560E+0000 -2.459051E+0000
  7.491532E-0001  2.399296E+0000
 -5.801236E+0000 -1.176708E+0000
 -3.355484E+0000 -3.594726E+0000
  1.754401E+0000 -8.848766E+0000
  4.561878E+0000 -4.454292E+0000
  1.984532E+0000  2.946003E+0000
 -4.137729E+0000  3.662651E+0000
 -4.006991E+0000  2.690147E+0000
 -1.599893E+0000 -2.218341E+0000
  3.757984E+0000 -5.077727E+0000
  9.713352E-0001  7.764005E-0001
 -2.438730E+0000  1.184511E+0000
 -2.804114E+0000  3.722712E+0000
 -8.579480E-0001 -4.775763E+0000
  2.886916E+0000 -1.115568E+0000
  1.033365E+0000 -2.133475E+0000
 -1.373977E+0000 -7.273721E-0001
 -3.993529E+0000  5.954612E-0001
 -2.624286E+0000 -5.670725E+0000
  1.117155E+0000 -8.062379E+0000
  4.876942E+0000 -4.357543E+0000
  6.069455E+0000  1.151109E+0000
 -4.588852E+0000  6.966147E+0000
 -4.070218E+0000 -6.665373E-0001
 -3.733847E+0000 -4.859950E+0000
  5.061424E+0000 -3.189959E+0000
  3.497094E+0000 -4.827064E-0001
 -1.343028E+0000  2.191566E+0000
 -2.670050E+0000  2.975237E+0000
  6.252073E-0001  1.752525E+0000
  1.931510E+0000  2.017825E+0000
  1.502192E+0000  3.546271E+0000
  2.493836E+0000  3.742425E+0000
 -2.693272E+0000  2.376848E-0001
  1.459481E+0000  8.850997E-0001
 -1.371213E+0000 -5.230010E+0000
  2.831348E+0000 -2.266315E+0000
 -2.877966E-0002  1.201645E+0000
  2.778271E-0001  2.430574E+0000
 -1.908953E+0000  3.535380E+0000
  8.806191E-0001  2.897067E+0000
  6.853089E-0002  3.221694E+0000
 -1.093384E+0000 -4.305622E+0000
 -1.760224E+0000 -5.325437E-0001
  4.701732E-0001 -3.872164E+0000
 -2.849687E+0000 -2.957415E+0000
 -3.378581E-0001  3.862086E+0000
 -4.779739E+0000 -4.761184E-0002
 -4.009426E+0000 -1.232381E+0000
  2.764925E+0000 -3.477256E+0000
  8.939690E+0000  1.664757E+0000
  1.368856E+0000  6.043237E+0000
 -1.061838E+0000  8.756399E+0000
 -4.167317E+0000  5.334408E+0000
 -6.706900E-0001  1.045674E-0001
  2.088763E+0000  3.749003E-0001
  2.191577E+0000 -1.273457E+0000
  1.441946E+0000  1.259055E-0001
 -4.041619E+0000  8.296570E-0001
 -5.163674E+0000  9.941104E-0001
  8.436085E-0001 -1.688663E+0000
  1.098485E-0001 -3.527364E+0000
  3.482359E+0000  1.237436E+0000
  2.585582E+0000 -4.086840E-0003
 -3.598507E+0000  6.253342E+0000
 -4.121339E+0000 -5.289732E-0002
 -2.388233E+0000  7.554929E-0001
  7.520699E-0001 -3.447647E+0000
 -7.282986E-0002 -5.002224E+0000
  1.354269E-0001  5.153295E-0001
 -6.041547E-0001 -5.104789E-0001
  2.687231E+0000 -3.043987E+0000
 -3.325136E-0001 -3.922086E-0001
  1.039352E+0000 -1.441514E+0000
  1.696090E-0001 -1.354663E+0000
  5.719251E-0001  2.579694E+0000
 -1.153700E+0000 -1.575755E-0001
  2.345264E-0001  8.563467E-0001
  1.591807E-0001  9.885725E-0001
 -1.638938E-0001  8.757399E-0001
  2.625646E+0000  8.111098E-0001
 -1.442482E+0000  5.595767E+0000
 -1.926880E+0000 -8.119887E-0001
 -1.455319E+0000 -3.494519E+0000
  3.693779E+0000 -2.092463E+0000
  1.025271E+0000 -1.304585E-0002
  3.978119E+0000  3.639848E-0001
  7.581946E-0001  7.158887E-0002
  6.832197E-0001  2.834972E+0000
 -7.987606E-0001  7.691750E-0001
  1.719577E+0000 -5.914320E-0001
 -1.233345E+0000 -2.817615E+0000
  3.303142E-0001 -2.360101E+0000
 -1.632761E+0000 -1.131327E+0000
  5.484523E-0001 -2.180826E+0000
 -1.070330E+0000 -3.409999E+0000
 -1.239546E+0000 -1.839497E+0000
  1.852886E-0001 -3.551830E+0000
  4.160690E+0000 -3.229186E+0000
  3.596246E+0000  5.174776E-0002
  2.303937E+0000  5.464701E+0000
  3.469734E-0001  2.773856E+0000
 -3.420280E+0000  8.642542E-0001
 -3.480244E+0000 -5.107534E+0000
  2.137647E+0000 -6.267569E+0000
  1.883373E+0000 -2.810046E+0000
  1.575973E+0000 -2.767089E+0000
  5.117649E-0002  1.892326E+0000
 -1.710085E+0000  3.013093E+0000
 -3.309551E-0001  6.344373E-0001
 -9.315240E-0001 -4.053724E+0000
  3.082281E+0000 -4.348843E+0000
  2.185854E+0000 -4.881269E+0000
  1.165236E+0000 -5.482155E-0001
 -6.885149E-0001 -8.757544E-0001
 -2.084682E+0000 -4.606893E+0000
  4.862893E-0001  1.284641E+0000
  1.356313E+0000 -3.305542E+0000
 -1.674058E+0000  3.500101E+0000
 -9.773197E-0001  3.057744E-0001
 -5.563532E+0000  1.372909E+0000
  1.961193E+0000 -8.732272E-0001
  3.579755E+0000 -3.516270E+0000
  2.087844E+0000  3.442701E+0000
 -1.269733E+0000  5.734239E+0000
 -3.401785E+0000  5.852799E+0000
 -3.130693E+0000 -6.738278E-0002
  1.536471E+0000 -2.606799E+0000
  1.552963E+0000 -4.217053E+0000
  4.915116E+0000  2.212576E+0000
  1.817419E+0000  3.079026E+0000
 -1.836181E+0000  9.390750E+0000
 -5.261561E+0000  1.928317E+0000
 -2.329847E+0000  1.158021E-0001
  1.528101E+0000 -4.450433E+0000
  2.250765E+0000 -5.039900E-0001
  2.913078E+0000  6.832043E-0001
 -8.503010E-0001  2.487049E+0000
 -5.923973E+0000  2.457717E+0000
 -1.371990E+0000 -4.594518E+0000
  2.491637E+0000 -3.672905E+0000
  1.200643E+0000 -2.389771E+0000
  3.150326E+0000  7.145800E-0001
  4.169734E-0001  3.492425E-0001
  1.979056E-0002  2.381257E+0000
 -2.400910E+0000 -3.309074E+0000
 -1.460380E+0000  1.920307E+0000
 -8.778366E-0001 -1.547644E+0000
  1.304478E+0000 -1.307463E+0000
  8.559895E-0001 -1.909419E+0000
  7.039789E-0002 -8.941580E-0001
 -2.687128E-0001 -1.539741E+0000
  7.349553E-0001  1.888146E+0000
 -1.677214E-0001 -3.101711E-0001
  1.159321E+0000  3.414842E+0000
 -5.169747E-0001  9.966041E-0001
 -2.799379E+0000 -2.893950E+0000
 -2.359523E-0002 -3.183575E+0000
  4.397192E-0001 -1.805094E+0000
 -1.405972E+0000 -2.843434E+0000
 -1.580712E+0000  2.005850E-0001
  1.978761E+0000  3.640532E-0001
 -6.955850E-0001  4.955119E-0001
 -1.536076E+0000  7.088526E-0001
  2.631107E+0000 -1.345900E+0000
  9.346526E-0002  1.129510E+0000
  1.246769E+0000  1.060346E-0001
  7.296770E-0001 -1.626662E+0000
 -4.062430E-0001  1.244635E+0000
 -3.618752E+0000  1.360566E+0000
 -2.720624E-0001  3.238315E-0001
 -7.071002E-0002 -3.472003E-0001
  3.725145E+0000 -2.568099E+0000
  3.458546E+0000  4.196340E+0000
 -2.908502E+0000  7.293450E-0001
 -6.107423E-0001 -2.712266E+0000
 -1.760228E+0000 -4.138266E+0000
  7.294777E-0001 -3.556748E+0000
 -1.393568E+0000 -2.483160E+0000
  6.380448E-0001 -3.073876E+0000
  1.541599E+0000  1.663174E+0000
  1.778214E+0000  1.016480E+0000
  1.205997E+0000  1.443398E+0000
  1.434331E+0000 -4.354999E-0001
  3.060762E+0000  1.739742E+0000
 -7.955588E-0001  3.612179E+0000
 -1.953646E+0000 -1.945821E-0001
  2.980887E-0001 -3.346774E+0000
  1.636088E+0000 -4.168497E+0000
  4.046267E-0001 -1.278753E+0000
 -1.164702E+0000  2.383176E+0000
 -1.881408E+0000  3.516004E+0000
  4.565289E-0001 -7.996009E-0001
  4.120912E-0001 -9.306402E-0002
  5.875013E-0001 -2.250891E+0000
  4.092206E+0000  4.426955E-0001
  2.578426E-0001  1.865113E+0000
 -4.413136E-0001 -3.429147E-0001
  4.526047E+0000  1.875536E+0000
 -1.585327E+0000 -3.927344E+0000
 -4.080098E-0001  3.261391E+0000
  4.570924E-0001  4.449568E+0000
  9.718288E-0001  2.604341E+0000
 -1.948636E+0000  1.671383E+0000
 -2.086244E+0000  3.862678E+0000
 -9.823496E-0001 -1.606850E+0000
  5.475892E+0000  3.059184E+0000
  2.812490E+0000  6.142574E-0001
  9.029189E-0001  4.757590E+0000
 -2.652644E+0000  4.494617E+0000
 -2.302142E+0000  5.082831E-0001
 -2.534093E+0000 -2.481955E+0000
  9.128756E+0000 -2.694219E+0000
  9.657455E+0000 -2.209333E-0003
 -2.465602E-0001  9.984845E+0000
 -6.959515E+0000  2.157096E+0000
 -2.799010E+0000 -1.940329E+0000
  4.245364E+0000 -3.681472E+0000
  6.574405E+0000 -8.570647E-0001
  1.999709E+0000  6.630702E+0000
 -6.028796E+0000  4.444445E+0000
 -4.014698E+0000  4.743085E-0001
  3.008382E+0000 -6.682574E+0000
  4.284245E+0000 -6.498249E-0001
  1.020367E+0000  2.892832E+0000
 -9.737335E-0001  8.151931E+0000
 -2.290580E+0000  2.721627E+0000
  1.121150E+0000  6.785004E-0001
 -1.030464E+0000 -2.756851E+0000
  9.583787E-0001 -2.904776E+0000
  4.193658E+0000  3.224607E+0000
  1.365065E+0000 -3.093505E-0001
  1.105586E+0000  4.107169E-0001
 -1.514498E+0000  2.992511E+0000
 -1.479906E+0000 -1.956058E+0000
  9.257353E-0001 -1.593174E+0000
  1.392874E+0000 -3.627235E+0000
  5.796445E-0001  3.402092E+0000
 -2.884241E+0000  2.458347E+0000
 -1.693061E+0000 -2.040491E+0000
 -1.077899E+0000 -2.690851E+0000
  2.246173E+0000 -6.657723E-0001
  5.002156E+0000  4.141937E+0000
  1.410610E+0000  5.675037E+0000
 -4.455256E+0000 -1.247824E+0000
 -3.014885E+0000 -9.807006E-0001
  4.613054E-0001 -2.750059E+0000
  1.372462E+0000 -3.524843E-0001
  3.586902E+0000  1.669583E+0000
  5.265505E-0001  2.302219E+0000
 -1.225870E+0000  4.298705E+0000
  7.458600E-0001  1.759966E+0000
  1.492102E+0000  6.514634E-0001
  2.890327E+0000  1.085651E+0000
 -3.649824E-0001 -1.020990E-0001
 -5.483158E+0000  1.855256E+0000
 -3.024895E+0000  2.659184E+0000
 -4.214869E-0001 -1.342351E+0000
  5.093961E+0000 -5.632968E+0000
  2.435168E+0000 -1.109644E+0000
 -4.250704E+0000  1.044876E+0000
 -1.563962E+0000 -9.212743E-0001
 -6.013895E+0000 -2.656939E+0000
  2.807937E+0000 -2.016859E+0000
  2.723912E+0000 -1.476136E+0000
  7.538926E-0001  8.328422E-0001
 -1.101079E+0000  3.595273E+0000
 -1.065896E+0000 -1.710559E+0000
  1.246918E+0000  1.369034E+0000
  1.581527E+0000  8.046222E-0001
 -2.343318E+0000 -3.117195E+0000
 -1.645611E+0000 -1.549234E+0000
 -2.325201E+0000 -9.528748E-0001
  4.089922E+0000 -1.868996E+0000
  1.914284E+0000 -1.353416E+0000
 -3.744408E+0000  3.474714E-0001
 -5.242972E+0000  1.515059E+0000
 -2.353953E+0000  2.008201E+0000
  6.489890E-0001 -9.972574E-0001
  2.830881E+0000 -4.746952E+0000
  1.807962E+0000  3.495587E+0000
 -1.016598E+0000  4.879635E-0001
 -5.654485E-0001  1.347358E+0000
  2.692355E-0001 -2.189552E+0000
  1.288395E+0000 -9.796523E-0002
  6.944435E-0001 -4.801038E+0000
  2.117429E-0001 -2.611117E+0000
 -8.953765E-0001  1.198055E+0000
 -2.793947E+0000 -5.251650E-0002
  1.508964E+0000  7.629600E-0001
  5.853740E-0001 -1.930682E+0000
  6.190378E-0001 -2.928215E+0000
 -1.344875E+0000  3.413315E+0000
 -5.319708E+0000  4.402781E+0000
 -3.882111E+0000  1.631758E+0000
  2.837093E+0000 -5.047426E+0000
  9.546418E+0000 -1.216911E+0000
  3.418263E+0000 -7.524958E-0001
 -4.993028E+0000  6.860825E+0000
 -5.367343E+0000  8.166081E-0001
  6.592262E-0001 -5.235365E+0000
  7.429847E+0000 -8.452449E+0000
  8.565826E+0000 -7.036635E-0001
 -1.462792E+0000  8.466766E+0000
 -7.259648E+0000  4.146631E+0000
 -5.004099E+0000  1.148743E+0000
 -1.244194E+0000 -4.426895E+0000
  4.992212E+0000 -2.628900E+0000
  5.623733E+0000  4.124268E+0000
 -7.854211E-0001  9.931086E+0000
 -6.661381E+0000  5.428196E+0000
  9.678370E-0001  2.578613E+0000
  1.772815E+0000 -1.101423E+0000
  1.226635E+0000 -4.080988E+0000
  2.645476E+0000 -1.897289E+0000
 -7.458094E-0001 -2.206082E+0000
 -2.544435E+0000 -3.304683E+0000
 -1.330429E+0000 -1.308599E+0000
  1.914710E+0000 -3.597274E-0001
 -1.785815E+0000  3.313089E+0000
 -4.879747E-0001  7.575535E-0002
  1.672362E+0000 -3.019680E+0000
 -1.990026E+0000 -2.296678E+0000
  1.291270E+0000 -9.471521E-0001
  3.661681E-0001  2.983930E+0000
  1.490897E+0000 -1.099365E+0000
 -8.953180E-0001 -1.883643E+0000
  2.794250E+0000 -3.942681E+0000
  4.022698E+0000 -9.797875E-0001
  3.327938E+0000  4.250791E+0000
  3.917716E-0001  4.905391E+0000
 -2.316203E+0000  3.347359E+0000
  7.771551E-0001  9.853494E-0002
  3.077689E+0000  8.170476E-0001
  5.181012E+0000 -2.447387E-0002
  1.041163E+0000  3.511742E+0000
  1.881718E+0000  2.939158E+0000
  1.283718E+0000  4.072588E+0000
 -1.689072E+0000  3.139277E+0000
  6.411017E-0001 -1.074577E+0000
  6.171274E+0000  1.338910E+0000
 -1.101698E+0000  3.359325E+0000
 -5.407465E+0000  3.236969E+0000
 -3.368812E+0000  6.992254E-0001
 -3.530380E-0001 -3.011518E+0000
  1.042044E-0001 -2.891327E+0000
 -1.327513E+0000  1.279321E-0001
 -1.471377E+0000  2.462608E+0000
 -2.258743E+0000  2.115839E+0000
 -1.266742E+0000 -1.000665E+0000
 -2.066392E+0000 -6.785723E+0000
  1.855853E+0000  2.470598E+0000
  3.420493E-0001  4.863212E-0001
  3.370562E+0000  4.093547E+0000
  2.809471E+0000  5.251743E+0000
 -1.599296E+0000  7.713886E-0001
 -4.255610E+0000 -2.448284E+0000
 -1.905877E-0001 -4.491589E+0000
  2.417376E+0000 -1.416551E+0000
  3.051338E+0000  3.034473E+0000
 -3.774891E+0000  7.917378E+0000
 -4.181509E+0000  3.667643E-0001
 -5.288862E+0000 -5.262020E+0000
  2.017445E+0000 -7.711528E+0000
  8.664292E+0000 -2.833733E+0000
  2.277511E+0000  7.019071E+0000
 -2.377682E+0000  4.397744E+0000
 -4.108125E+0000 -2.344684E-0001
  7.748542E-0001 -5.762275E+0000
  5.656039E+0000 -3.477692E-0001
  3.834907E+0000  1.720100E+0000
 -4.449478E+0000  5.787755E+0000
 -5.481777E+0000 -9.604148E-0001
 -4.202550E+0000 -4.357448E+0000
  3.033034E+0000 -5.349320E+0000
  5.550495E+0000 -2.659934E+0000
  2.067089E-0001  4.173185E+0000
 -3.214192E+0000  4.513952E+0000
 -4.894881E+0000 -1.745412E+0000
 -1.178921E+0000 -5.971719E+0000
  2.311873E+0000 -2.749906E+0000
  3.585178E+0000 -8.477171E-0001
 -9.510360E-0001 -9.191593E-0001
 -3.719896E+0000 -8.452811E-0001
 -4.565365E+0000 -2.723886E+0000
  1.326268E+0000 -3.474764E+0000
 -5.479793E-0001 -2.282749E+0000
  1.590233E-0001  6.188795E-0002
 -6.026988E-0001 -1.741143E+0000
  1.386455E+0000 -1.911215E+0000
  1.211728E+0000  9.220719E-0001
 -1.240616E+0000  5.280870E-0001
 -8.602421E-0001 -2.850847E+0000
 -1.623313E+0000 -2.897177E+0000
  7.536526E-0001 -3.439259E+0000
  1.251776E+0000 -7.986130E-0002
 -5.288172E-0001  1.696421E+0000
  3.619694E-0001  5.500064E-0001
 -4.440843E-0001  5.863877E-0001
  1.711204E+0000  3.495188E-0003
  9.219294E-0001  5.832644E-0001
  1.360681E+0000 -1.157437E+0000
  4.066242E-0001  1.240111E+0000
  1.501963E+0000 -2.291601E+0000
  1.259771E+0000  4.370481E+0000
  2.058727E+0000  2.161106E+0000
 -3.384007E+0000 -2.615151E+0000
 -9.719738E-0001 -6.433196E-0001
  5.403872E+0000 -2.605068E+0000
  4.247056E+0000  2.412596E+0000
 -7.438036E-0001  2.649912E+0000
 -1.471858E+0000  5.393404E+0000
 -4.455865E+0000  1.419832E+0000
  9.582569E-0001 -3.900315E+0000
  1.781339E+0000 -3.080835E+0000
  1.637946E+0000 -4.466868E-0001
 -4.406173E-0002  2.745829E+0000
 -1.365975E-0001  1.299955E+0000
  2.664598E+0000 -1.744175E+0000
  1.879640E+0000  3.368336E-0001
 -2.775545E+0000  2.640858E+0000
 -3.515316E+0000  3.016139E+0000
 -1.839660E-0001 -1.473070E+0000
  1.703607E+0000 -6.714918E+0000
  2.868263E+0000  2.467054E+0000
  9.182270E-0001  7.844886E-0001
 -2.037514E+0000  1.765472E+0000
 -1.251975E+0000 -2.106197E-0001
  4.367814E+0000 -3.150478E+0000
  3.339180E+0000  1.964928E+0000
 -2.064513E+0000  3.897762E+0000
 -5.782716E+0000  3.299567E+0000
 -3.774694E+0000 -2.404669E+0000
  1.920751E+0000 -9.617493E+0000
  6.825615E+0000 -5.957550E+0000
  2.048153E+0000  3.813403E+0000
 -5.262228E+0000  5.554305E+0000
 -9.176112E+0000  3.929296E+0000
 -1.197676E+0000 -4.910308E+0000
  3.419146E+0000 -6.556784E+0000
  6.083933E+0000  2.496637E-0002
  2.700904E+0000  5.748613E+0000
 -2.611282E+0000  5.463679E+0000
 -4.487202E+0000  6.235206E+0000
  3.537048E-0001 -1.456630E+0000
  3.194489E+0000 -1.343690E+0000
  4.979680E+0000 -3.280507E+0000
  3.091663E+0000 -3.002421E+0000
 -2.629096E+0000  2.077245E+0000
 -2.934805E+0000 -1.795737E+0000
  1.891761E+0000 -2.742732E+0000
  3.677625E+0000 -3.265150E+0000
  3.067454E+0000  3.446410E+0000
  7.931548E-0001  3.258618E+0000
 -1.946245E+0000  2.428221E-0001
 -1.775394E+0000  1.034192E+0000
  2.884350E+0000 -6.101958E+0000
  1.060240E+0000 -6.058430E-0001
 -1.954634E-0001  2.699793E+0000
 -2.743945E+0000 -6.117556E-0001
  8.017330E-0001 -3.891554E+0000
 -9.822746E-0002 -2.739474E-0001
  1.772192E+0000 -3.716764E+0000
  2.336130E+0000  1.120299E+0000
  4.025833E+0000  1.822976E+0000
 -3.523832E+0000  3.427509E+0000
 -2.528808E+0000  3.270158E+0000
 -1.463645E+0000 -1.887340E+0000
  1.176963E+0000 -3.930482E+0000
 -1.521096E+0000  1.400549E+0000
 -2.674947E+0000  1.300349E+0000
 -4.732591E+0000  2.946997E+0000
 -2.248714E+0000  3.896519E-0001
 -1.933599E+0000 -5.291512E+0000
  1.830347E+0000 -5.812306E+0000
  5.882593E+0000  1.541902E+0000
  1.781799E+0000  2.454053E+0000
 -9.622555E-0001  3.196019E+0000
 -2.573947E+0000  1.605289E+0000
 -1.629428E+0000 -3.212876E+0000
 -7.793127E-0001 -3.773934E+0000
  6.561110E+0000 -3.484178E+0000
  5.510111E+0000  6.656704E-0001
 -3.023167E+0000  6.319620E+0000
 -3.133367E+0000  6.059994E+0000
 -1.257255E+0000 -3.757243E+0000
  7.228237E-0001 -6.695236E+0000
  5.092766E+0000 -9.285021E-0001
  4.511816E+0000  9.716615E-0001
 -1.449934E+0000  7.087890E+0000
 -4.859321E+0000  4.217775E+0000
 -5.013412E+0000 -3.885641E+0000
  4.115664E+0000 -7.876446E+0000
  3.240749E+0000 -3.758898E+0000
  1.914478E+0000  4.802175E+0000
 -4.302519E+0000  6.141455E+0000
 -7.160085E+0000 -1.147015E+0000
 -4.325528E-0001 -8.702723E+0000
  6.197090E-0001 -7.749090E+0000
  3.969340E+0000  5.084535E+0000
 -9.198832E-0001  3.924708E+0000
 -6.295539E+0000  6.854990E-0001
 -1.978958E+0000 -1.364426E+0000
  1.415319E+0000 -2.431182E+0000
  1.708730E+0000  3.303481E-0001
 -4.810594E-0001  6.035316E+0000
 -9.525873E+0000  1.679302E+0000
 -1.992480E+0000 -5.788157E+0000
  2.070844E+0000 -6.191722E+0000
  6.639538E+0000 -8.025057E-0001
 -3.240779E+0000  5.055374E+0000
 -3.692420E+0000  5.636915E-0001
 -2.637470E+0000 -5.811463E+0000
  2.444349E+0000 -3.897615E+0000
  7.325596E+0000 -1.458926E+0000
  4.307620E+0000  6.464038E-0001
 -2.575822E+0000  8.743948E+0000
 -9.142000E+0000  1.688148E+0000
 -3.995053E+0000 -3.871507E+0000
  6.905823E+0000 -2.370186E+0000
  7.755044E+0000  3.821072E+0000
  1.126877E+0000  6.768677E+0000
 -3.078347E+0000  1.144512E+0001
 -5.366840E+0000 -2.068104E+0000
 -2.579106E+0000 -3.716421E+0000
  4.428703E+0000 -5.993041E+0000
  3.263064E+0000  1.806050E+0000
 -1.477208E+0000  6.843498E+0000
 -1.127328E+0000  4.121281E+0000
 -5.549459E+0000 -2.629897E+0000
  1.031903E+0000 -2.899179E+0000
  5.882448E+0000 -2.887844E+0000
  2.340756E+0000  5.130705E+0000
 -1.573225E+0000  3.079195E+0000
 -6.779697E+0000 -1.128960E-0001
 -4.728129E+0000 -3.530404E+0000
  2.291975E+0000 -6.004696E+0000
  5.317133E+0000  2.285974E-0001
  1.091428E+0000  1.943132E+0000
 -2.828530E+0000  5.408150E+0000
 -4.833887E+0000  2.848671E+0000
 -6.315832E-0001 -2.833777E+0000
 -9.929300E-0001 -7.687061E-0001
  3.057206E+0000  6.564394E-0001
  4.536291E-0001  2.214376E+0000
 -7.156125E+0000 -2.230006E+0000
 -4.570625E+0000 -4.850933E+0000
  5.338689E-0001 -1.041954E+0001
  5.271677E+0000 -4.913082E+0000
  1.132739E+0000  1.702995E+0000
  6.770368E-0001  5.017230E-0001
 -4.529280E+0000  4.645866E+0000
  1.163121E+0000  2.060999E+0000
  6.447694E-0001 -1.026782E+0000
  2.888797E+0000  3.496651E+0000
 -1.261466E+0000 -1.223045E+0000
 -2.240597E-0001  6.556749E-0001
  8.605483E-0001  8.732280E-0001
  8.891736E-0001  1.106743E-0001
 -2.945426E+0000  3.390168E+0000
  1.075789E+0000  5.498264E+0000
  3.380037E-0002  5.258660E+0000
 -8.915075E-0001  2.425019E+0000
  2.589279E+0000  1.300533E-0001
  7.593264E-0001  1.570749E-0001
  9.381845E-0001  9.698372E-0001
  1.559192E+0000 -3.428333E-0002
  2.374924E-0001  1.124054E+0000
  3.198530E-0001 -3.728537E-0001
 -1.752368E+0000 -4.860368E-0001
  6.864566E-0001 -3.398493E+0000
  4.056607E+0000 -1.865359E+0000
  4.825508E+0000  1.108073E+0000
  3.064998E+0000  4.772726E+0000
 -2.451400E+0000 -2.407212E-0001
 -1.321547E+0000  9.666473E-0001
 -9.555508E-0001 -2.841515E+0000
  8.898891E-0001  2.043038E+0000
 -7.270662E-0001  1.739092E+0000
 -3.191330E+0000  1.985434E+0000
 -1.923247E-0001  2.066747E+0000
 -7.874339E-0001 -1.646291E+0000
  4.541454E+0000  1.246594E+0000
 -2.077111E+0000  9.084962E-0001
 -1.455085E+0000  1.183333E+0000
 -5.544849E+0000 -2.682497E+0000
  2.420035E+0000 -5.991246E+0000
  4.152886E+0000 -1.277388E+0000
 -9.781063E-0001  4.050356E+0000
 -7.111870E-0001  2.255332E+0000
 -9.726942E-0001 -1.885320E-0001
 -5.201875E-0001 -1.091999E+0000
  7.288809E-0001 -2.433493E+0000
  3.496550E+0000  2.363613E+0000
 -1.189215E+0000  2.577948E+0000
 -6.522270E+0000 -4.685927E-0001
  3.476539E-0002 -3.313786E+0000
  1.817030E+0000 -4.165077E+0000
  5.511627E+0000  6.362477E-0001
  4.435082E+0000  7.283356E+0000
 -2.076439E+0000  3.867545E+0000
 -7.961308E+0000  1.219118E+0000
 -1.358712E+0000 -1.805246E+0000
  4.934223E+0000 -2.404030E-0001
  6.212550E+0000  3.109727E-0001
  1.935741E+0000  5.192925E+0000
 -5.122403E+0000  7.511329E+0000
 -5.066503E+0000  1.880520E-0001
  4.281916E+0000 -3.970411E+0000
  4.476270E+0000  1.605191E+0000
  4.056499E+0000  6.050812E+0000
 -1.565988E+0000  1.167767E+0001
 -6.179640E+0000  7.890551E+0000
 -1.989409E-0001 -1.047457E+0000
  4.366271E+0000 -3.526329E+0000
  4.722331E+0000 -4.082620E-0001
  1.279263E+0000  5.512650E+0000
 -3.505225E+0000  6.831807E+0000
 -3.390364E+0000 -1.634147E+0000
 -1.153372E+0000 -2.550045E+0000
  2.924681E+0000 -4.961386E+0000
  3.449320E+0000  1.201868E+0000
 -1.133001E+0000  5.181028E+0000
 -4.067747E+0000  7.333627E+0000
 -4.791050E+0000 -2.220222E-0001
  2.957380E+0000 -4.324934E+0000
  5.744305E+0000 -2.689678E+0000
  2.033242E+0000  5.018008E+0000
 -4.203044E+0000  7.122701E+0000
 -4.615089E+0000  2.483952E+0000
 -2.133773E+0000 -3.585255E+0000
  5.113715E+0000 -4.150792E+0000
  5.757521E+0000  5.137621E+0000
 -6.319618E-0001  8.113240E+0000
 -5.936950E+0000  6.455971E+0000
 -3.822289E+0000 -8.650785E-0001
  1.811500E+0000 -4.764156E+0000
  5.803309E+0000  6.589692E-0001
 -2.570616E+0000  2.259107E+0000
 -3.964051E+0000  6.412408E+0000
 -5.015356E+0000 -3.740027E-0001
 -1.387861E+0000 -6.629745E-0001
  4.197416E+0000  1.381205E+0000
  4.736515E-0001  3.923557E+0000
  1.157888E+0000  1.582076E+0000
 -3.957830E+0000 -6.707779E-0001
 -2.491465E+0000 -7.803443E-0001
  1.886450E+0000 -4.207061E+0000
  6.500869E+0000 -2.155270E+0000
  4.482899E+0000 -1.546708E+0000
 -2.348266E+0000  1.257156E-0001
 -3.831750E+0000  1.692162E+0000
  2.557060E+0000 -4.152436E-0001
  7.737271E+0000 -2.120457E+0000
 -6.132260E-0001  3.923253E+0000
 -6.516967E+0000  6.581608E+0000
 -4.775777E+0000  3.816717E-0001
  2.158080E-0001 -5.702993E+0000
  3.763149E+0000 -1.795058E+0000
  3.239753E+0000  2.365961E-0001
  8.009514E-0001  3.105999E+0000
 -4.065429E-0001  1.655977E+0000
  1.916947E+0000 -2.196182E+0000
  1.317712E-0001 -1.774427E+0000
  1.914542E+0000 -2.397485E-0001
  2.315525E+0000  3.940699E+0000
 -3.360999E+0000  2.485573E+0000
 -2.382333E+0000  1.959407E+0000
 -5.265539E-0001 -5.901860E+0000
  3.732699E+0000 -3.845478E-0001
  1.773319E+0000 -3.202295E+0000
 -3.941836E+0000  3.944884E+0000
 -4.377977E+0000 -1.387407E+0000
 -2.337520E+0000 -6.032335E+0000
  1.100099E-0001 -6.902262E+0000
  2.035852E+0000  1.127214E-0001
 -1.078538E-0001  4.103520E+0000
 -2.983111E+0000  6.694061E+0000
 -3.200416E+0000 -3.051560E+0000
 -5.561939E-0001 -7.033051E+0000
  2.936243E+0000 -7.098147E+0000
  4.316288E+0000 -1.109421E+0000
 -7.517726E-0001  6.618169E+0000
 -1.736353E+0000  6.724953E+0000
 -3.530217E+0000 -1.588971E+0000
  3.858808E+0000 -1.829201E+0000
  4.680126E+0000  9.704413E-0001
 -1.061179E+0000  2.624478E+0000
 -3.227248E+0000  3.093802E+0000
 -4.628219E+0000  1.288103E+0000
 -2.839497E+0000 -3.735606E+0000
  4.289968E-0002 -3.096776E+0000
  3.499753E+0000 -1.870308E+0000
 -3.291722E-0001  2.701731E+0000
  2.425228E-0001  3.948707E+0000
 -4.178664E+0000  1.297005E+0000
 -4.376230E+0000 -2.803000E+0000
 -2.997697E-0001 -1.814441E+0000
  4.534503E+0000  3.872383E-0001
  1.045697E+0000  2.353976E+0000
  9.240092E-0001  4.633750E+0000
 -2.907502E+0000 -2.363978E+0000
  4.407200E+0000  1.040840E+0000
  4.961084E-0001 -1.742554E+0000
  2.803027E+0000  5.847954E+0000
 -1.777215E+0000  4.289311E+0000
 -2.582638E+0000 -1.600981E+0000
  1.894342E+0000 -8.934701E-0001
  1.438669E+0000  2.806446E-0001
  4.210134E-0001  2.075718E-0002
 -2.854355E+0000  3.439044E-0001
 -3.693235E+0000 -1.562441E+0000
  2.356780E+0000 -1.941987E+0000
  2.107486E+0000 -2.859291E+0000
  2.113228E+0000 -2.851304E-0001
 -3.324860E+0000  6.828910E-0001
 -4.241588E+0000 -4.200607E-0001
  1.676438E+0000 -3.204101E+0000
  4.104700E+0000 -2.342630E-0002
  3.210409E+0000  2.130330E+0000
 -3.675595E+0000  4.337380E+0000
 -5.917220E+0000  5.970418E+0000
 -1.112636E+0000 -4.920240E+0000
  1.154823E+0000 -3.278839E+0000
  3.672692E+0000 -2.805176E+0000
 -5.735215E-0001  2.421535E+0000
 -2.317902E+0000  2.438711E+0000
 -2.125518E+0000 -1.718985E+0000
  1.535796E+0000 -1.379014E+0000
  2.536867E+0000 -5.028441E+0000
 -8.928596E-0001  3.961173E-0001
 -2.387323E+0000 -8.402014E-0001
 -2.048863E+0000 -3.544685E+0000
  1.317929E+0000 -1.699216E+0000
  3.313355E+0000 -3.242988E+0000
  8.373447E-0001 -8.538569E-0001
 -1.013463E-0001  8.355055E-0001
 -2.747495E+0000  8.920264E-0001
  1.103693E-0001  2.461946E+0000
 -6.506529E-0001  1.665873E+0000
 -2.821002E-0001 -4.305609E-0001
 -4.945514E-0001  3.294119E-0001
  9.293127E-0001 -1.215325E+0000
 -1.855025E+0000 -2.947512E+0000
 -1.091288E-0001 -3.012471E+0000
  2.439708E+0000 -2.320283E+0000
  3.945260E+0000 -3.521062E+0000
  3.363801E+0000  1.903395E+0000
 -2.504324E+0000  1.735120E+0000
 -8.326938E-0001 -9.695210E-0001
  1.512488E+0000 -3.977506E+0000
  4.743202E+0000 -2.560024E+0000
  8.396602E-0002  1.934212E+0000
 -2.349813E+0000  1.766365E+0000
 -2.016355E+0000 -2.642046E+0000
  3.185820E+0000 -9.228528E+0000
  5.793928E+0000 -9.627783E-0001
  1.359541E+0000  9.101380E-0001
 -1.504736E+0000  7.305799E+0000
 -8.865656E+0000  9.901179E-0001
 -7.595428E-0001 -6.278729E+0000
  5.646803E-0001 -9.436391E+0000
  5.384093E+0000 -3.496245E+0000
  5.332536E+0000  3.066939E+0000
 -1.350806E-0001  2.954994E+0000
 -2.571857E+0000  4.164313E-0001
 -6.251454E-0001 -2.504731E+0000
  5.713818E+0000 -3.820323E+0000
  2.557924E+0000  3.022326E+0000
 -4.175464E+0000  6.483811E+0000
 -4.243536E+0000 -1.231247E+0000
 -2.263818E+0000 -6.834030E+0000
  2.684651E+0000 -4.526802E+0000
  3.118161E+0000  7.334873E-0002
  2.448128E+0000  2.631230E+0000
 -6.378163E+0000  5.804246E-0001
 -1.567501E+0000 -5.794338E-0001
 -1.235048E+0000 -1.568398E+0000
  2.069032E+0000 -3.163509E+0000
  5.537797E-0001 -1.258978E-0001
 -2.341569E+0000 -1.071993E-0001
 -1.096870E+0000 -2.318084E-0001
 -6.889031E-0001 -9.208570E-0001
 -1.188124E+0000  1.157411E+0000
  1.300914E+0000  1.856745E+0000
 -2.148140E+0000 -1.020753E-0001
 -1.106176E+0000  1.855061E+0000
  6.437882E-0001 -3.848293E+0000
  1.137168E+0000 -3.447100E+0000
  1.694390E+0000  3.262406E-0001
  6.627150E-0001  9.150655E-0001
 -2.779081E+0000  2.339300E+0000
 -5.293226E+0000 -2.960541E-0001
  6.430072E-0001 -2.264107E+0000
  1.145132E+0000  2.252680E+0000
 -8.699902E-0001  2.939941E+0000
 -2.726146E+0000 -1.000258E+0000
  7.507621E-0004  4.890121E-0001
  1.683378E+0000 -4.022191E+0000
  5.853596E-0001 -2.436400E+0000
 -4.632355E-0001  2.983414E+0000
  2.171446E+0000 -1.855160E+0000
 -8.680982E-0001 -5.673597E-0001
  1.395004E+0000 -1.254502E+0000
 -6.354171E-0001  2.111195E+0000
  1.702265E-0001 -8.099462E-0001
  1.323441E+0000 -1.999411E+0000
 -1.993096E-0001 -1.715167E+0000
  3.382388E+0000  1.983396E+0000
  6.321643E-0001  3.976023E+0000
 -1.819221E+0000  2.558713E-0001
  1.323332E+0000 -1.829108E+0000
 -1.303320E+0000  6.021413E-0001
 -3.836750E+0000 -1.454361E-0001
  1.861668E+0000 -1.861751E+0000
  2.699574E+0000  6.941869E-0001
  1.963479E+0000  2.145172E+0000
 -3.923800E+0000  2.571502E+0000
 -4.395551E+0000  1.418428E-0001
  9.869179E-0001 -4.156050E+0000
  2.867606E-0001 -4.419459E+0000
  4.254393E-0001  4.679674E-0001
 -1.219601E+0000  1.235677E+0000
 -3.085188E+0000 -1.529850E-0002
 -2.263147E+0000 -6.511653E-0001
 -1.409343E+0000 -4.341467E+0000
  4.328471E+0000 -9.503545E-0002
  2.055570E+0000  2.481789E-0001
 -7.266936E-0001  5.822344E+0000
 -3.674905E+0000  1.614146E+0000
 -2.417624E+0000 -3.347165E+0000
 -7.715724E-0001 -5.420391E+0000
  5.035705E+0000 -2.105197E+0000
  7.851138E-0001  1.978828E+0000
 -5.096857E+0000  9.231024E-0001
 -3.706886E+0000 -2.054586E+0000
  3.256202E+0000 -1.688853E+0000
  2.990732E+0000 -2.147446E+0000
 -5.530592E-0001  9.471751E-0001
 -4.790993E+0000  2.797123E+0000
 -2.759259E+0000  1.265390E+0000
 -1.660289E+0000 -4.262222E+0000
  2.071253E+0000 -4.133590E+0000
  3.622465E+0000  3.119098E+0000
  1.501419E-0001  2.059070E+0000
 -2.576829E+0000  2.174009E+0000
 -1.118621E+0000  2.601757E-0001
  1.625262E+0000  2.991778E-0001
  1.256551E+0000 -7.811664E-0001
 -2.470814E+0000 -3.500454E+0000
  4.233284E-0001 -8.183978E-0001
 -2.510159E+0000  1.128495E+0000
 -2.161462E+0000 -3.571653E-0001
 -2.004794E+0000 -3.132627E+0000
  1.612621E+0000  1.226578E+0000
 -5.409324E-0001  2.177543E+0000
 -2.213195E+0000 -4.167030E+0000
  9.293834E-0001  5.725531E-0001
  5.431497E-0001  9.203591E-0001
 -6.464316E-0002  2.922027E+0000
  1.874891E-0001  3.324647E+0000
 -3.611812E+0000 -1.447732E+0000
  1.870772E+0000 -4.366531E+0000
  3.137428E+0000 -6.677936E+0000
  5.954026E+0000  1.382753E-0002
 -8.528645E-0002  2.391122E+0000
 -4.258227E+0000  4.702211E+0000
 -1.406046E+0000 -5.636692E-0001
  3.577315E+0000 -6.266467E+0000
  6.874647E+0000 -5.539981E-0001
  1.454241E+0000  3.478956E+0000
 -2.914174E+0000  8.493480E+0000
 -1.805467E+0000 -1.148506E+0000
  3.882550E+0000 -6.882488E-0001
  3.557026E+0000  1.825997E+0000
 -1.137748E+0000  3.730876E+0000
 -2.928381E-0001  1.247506E-0001
 -1.472216E+0000 -6.791739E-0001
  1.964113E+0000 -4.083575E+0000
  6.663155E+0000 -1.121630E+0000
  2.876697E+0000  4.430754E+0000
 -1.823643E+0000  1.754822E+0000
 -2.438832E+0000  4.757413E+0000
 -3.693135E+0000 -2.641551E+0000
  1.879169E+0000 -3.022661E+0000
  2.946964E+0000 -2.300301E+0000
  1.553054E+0000  1.874052E+0000
  8.444088E-0001  2.475180E+0000
 -2.266599E+0000  6.838806E-0001
 -3.939771E+0000 -3.095986E+0000
  2.577456E+0000 -1.065134E+0000
  2.036856E+0000 -2.243706E+0000
  6.221039E-0001  2.230404E+0000
 -1.514725E+0000 -1.043761E+0000
 -9.988549E-0001  1.603052E+0000
 -3.676537E-0001  1.560824E+0000
 -1.839740E+0000 -2.188718E+0000
  1.031510E+0000 -1.285198E+0000
  1.557179E+0000  4.516603E+0000
  3.389183E+0000  1.007525E+0000
  8.513500E-0001  1.265717E+0000
  3.064728E+0000  3.882117E+0000
 -4.743968E-0001  3.179624E+0000
  5.219868E-0001  1.991402E+0000
  2.651826E+0000 -2.280205E+0000
  9.538406E-0001 -2.121051E-0002
 -4.465512E-0001 -4.854366E-0002
 -9.985036E-0002  2.341540E-0002
  1.074246E+0000  2.245617E-0001
 -4.578648E+0000 -4.227025E+0000
  1.103203E+0000 -3.525121E+0000
  4.196434E+0000 -2.391106E+0000
  2.199532E+0000 -6.761468E-0001
 -2.354530E+0000  1.536587E+0000
 -3.481597E+0000 -5.841157E-0001
 -1.740269E+0000 -3.344493E+0000
  4.603321E+0000 -3.879745E+0000
  4.421433E+0000  3.292333E+0000
 -1.321473E+0000 -2.157347E+0000
 -3.513150E+0000 -5.309245E-0001
 -4.965798E-0002 -3.944714E+0000
  3.605690E+0000 -4.252379E+0000
  6.473877E+0000  1.860181E+0000
 -1.374784E+0000  2.833876E+0000
 -4.000664E+0000  4.702186E+0000
 -1.254254E+0000 -3.838758E+0000
  3.375905E+0000 -4.580766E+0000
  2.150630E+0000 -7.201951E-0001
  1.110987E+0000  2.334041E+0000
 -1.346035E+0000  5.030126E+0000
 -3.475564E+0000  5.306517E+0000
 -1.337211E+0000 -4.169933E+0000
 -5.891823E-0001 -1.776448E+0000
  2.016879E+0000 -5.902286E+0000
  3.202358E+0000 -1.757691E+0000
  2.767297E+0000  4.729607E+0000
 -2.273134E+0000  3.269445E+0000
 -5.874507E+0000 -2.144871E+0000
  1.074402E+0000 -6.602525E+0000
  5.830297E+0000 -4.677303E+0000
  4.459451E+0000  1.718134E+0000
 -1.675796E+0000  7.833981E+0000
 -3.430189E+0000  1.189008E+0000
 -2.996940E+0000 -2.398856E+0000
 -7.969046E-0001 -5.454887E+0000
  2.410606E+0000 -2.589534E+0000
 -1.075801E+0000 -1.847632E+0000
 -5.914837E+0000 -1.810497E+0000
 -1.247712E+0000 -3.901788E+0000
  1.908095E+0000 -8.512931E+0000
  4.727610E+0000  4.120588E-0001
  2.631909E+0000  3.331673E+0000
  6.358936E-0001  5.081182E+0000
 -3.332581E+0000 -3.523079E-0001
 -2.854849E+0000  6.097176E-0001
  2.885569E+0000  1.062855E+0000
 -1.924216E+0000  4.888242E+0000
 -3.264044E+0000  4.207548E+0000
 -1.485909E+0000 -2.684607E+0000
  2.698401E+0000 -4.065752E+0000
  6.446280E+0000 -5.524743E-0001
  2.670857E+0000  1.729478E+0000
 -8.507096E-0001  7.330021E+0000
 -6.560510E+0000  6.429242E-0001
 -2.267174E+0000 -6.459023E+0000
  3.439870E+0000 -6.495999E+0000
  3.394765E+0000 -3.137347E+0000
 -4.084126E-0001  6.588476E+0000
 -3.573657E+0000  3.120197E+0000
 -1.415631E+0000 -7.774281E-0001
  3.581986E-0001 -1.871302E+0000
  3.969885E+0000 -1.654628E-0001
  2.951497E+0000  5.884680E+0000
 -1.894581E+0000  2.424443E-0001
 -2.021944E+0000 -3.118527E-0001
 -3.951696E+0000 -4.255360E+0000
  3.714102E+0000 -3.066388E+0000
  3.511359E+0000 -1.990023E+0000
  9.085595E-0001  7.058941E+0000
 -7.980378E-0001  2.563637E+0000
 -4.434179E+0000 -1.523592E+0000
 -1.405498E+0000 -5.455223E+0000
  1.888342E+0000 -6.822612E+0000
  6.072530E+0000 -1.073617E+0000
  3.567934E+0000  4.710976E+0000
 -3.513575E+0000 -7.960276E-0001
 -4.170978E+0000  2.275315E+0000
 -2.165830E-0001 -4.154395E+0000
  3.108135E+0000 -2.097321E+0000
  2.534186E+0000  5.344154E+0000
 -3.532912E+0000  1.555130E+0000
 -2.798077E+0000  9.287372E-0001
  3.876419E-0001 -1.321426E+0000
  4.640459E+0000 -1.514138E+0000
 -3.550754E-0001  9.315319E-0001
  2.772743E-0001  1.752362E+0000
 -1.201235E+0000 -1.085357E+0000
 -1.145576E+0000  1.495591E+0000
  2.328562E+0000 -2.360176E+0000
  8.815186E-0001 -2.969865E+0000
  2.520669E+0000  2.467115E+0000
  1.675370E+0000 -5.656816E-0001
 -9.889076E-0001  1.655137E+0000
 -1.290568E+0000  7.548326E-0001
  4.992185E-0001 -3.983066E-0002
  1.875346E+0000 -1.390881E+0000
 -9.566780E-0001  1.599576E+0000
  6.133263E-0001  4.668535E-0001
 -1.789816E+0000 -4.911316E-0001
 -4.417063E+0000  2.548695E+0000
 -9.980238E-0001 -7.003230E-0001
  4.538823E+0000 -2.551290E+0000
  1.514611E+0000  7.609452E-0001
  4.185866E+0000  2.693048E+0000
 -2.004183E+0000  7.211941E+0000
 -3.322023E+0000  3.652139E+0000
 -4.179455E+0000 -2.860977E+0000
 -2.318994E-0001 -1.888237E+0000
 -4.339139E-0001 -2.779627E+0000
  3.374984E+0000  1.493455E+0000
 -1.016569E+0000  5.465471E+0000
 -3.340565E+0000 -1.059793E+0000
  8.543066E-0001 -1.956783E-0001
  1.204072E+0000 -2.884010E+0000
  3.239840E+0000  2.592377E+0000
  3.526894E-0001  3.534253E+0000
 -4.531279E-0001  8.365105E+0000
  2.036438E-0001  3.715698E+0000
  7.461126E-0001 -5.862366E-0002
  3.238811E+0000 -3.287289E+0000
  4.615076E+0000  2.230470E+0000
 -2.196586E+0000  3.796236E+0000
 -3.500003E+0000  4.095417E+0000
  7.230823E-0001 -3.624708E+0000
  1.714045E+0000 -6.979077E-0001
  1.698654E+0000  1.344138E+0000
 -1.838988E+0000  3.710280E+0000
 -2.719382E+0000  1.794006E+0000
 -5.402163E+0000 -2.813413E+0000
 -3.709879E+0000 -5.738925E+0000
  3.799807E+0000 -6.103136E+0000
  4.805347E+0000 -4.602737E+0000
  9.179255E-0001  5.379569E+0000
 -4.140200E+0000  1.808081E+0000
 -2.062927E+0000 -3.123051E+0000
  2.768175E+0000 -4.016672E+0000
  4.040547E+0000 -6.992736E-0001
  2.407148E+0000  4.410535E+0000
  1.899281E+0000  5.818896E-0001
 -2.814466E+0000  1.533964E+0000
 -2.313490E+0000 -1.046346E+0000
  1.618717E+0000 -4.480444E+0000
 -2.812653E+0000  1.578763E+0000
 -3.102283E+0000 -9.180916E-0001
  1.890468E+0000 -3.091392E+0000
 -4.003000E-0001 -3.307725E+0000
  4.001228E+0000 -6.945664E-0001
  2.294050E+0000 -2.178933E+0000
 -9.923435E-0001  1.044144E+0000
 -8.217953E-0001  9.818122E-0001
  2.174232E+0000 -4.966732E+0000
  7.321886E-0001  5.148258E-0002
  8.332466E-0001  6.289759E-0001
 -9.975683E-0001  5.880227E-0001
 -3.252636E-0001 -8.171998E-0001
  9.664313E-0001 -4.016673E+0000
  1.502231E+0000 -1.079048E+0000
  1.711876E+0000 -2.894835E+0000
 -1.541539E+0000  3.140505E+0000
 -2.569436E+0000  2.005983E+0000
 -7.893501E-0001 -1.290719E+0000
  1.599661E+0000 -2.954117E+0000
  7.051302E+0000  6.759535E-0001
 -1.400097E+0000  4.511134E+0000
  3.879531E+0000  2.681323E+0000
 -8.456812E-0001 -5.502088E-0001
 -7.529936E-0002  1.758086E+0000
  1.827029E+0000 -2.514827E+0000
  5.050410E+0000 -9.445343E-0001
  4.454283E-0001  4.817346E-0001
 -1.542796E+0000  7.238587E-0001
 -3.078862E+0000  5.058416E-0001
 -4.198180E+0000 -5.737128E-0001
  2.351535E+0000 -3.085105E+0000
  2.485532E+0000 -1.495349E+0000
  3.079031E+0000  2.006716E+0000
 -4.203022E+0000  1.911849E+0000
 -4.583474E+0000 -2.013187E-0001
 -3.227327E+0000 -6.357656E+0000
  6.983232E+0000 -4.054245E+0000
  2.565981E+0000  2.377665E+0000
 -2.744181E+0000  3.568403E+0000
 -6.116144E+0000  1.266576E+0000
 -3.060585E+0000 -4.482777E+0000
  3.765310E+0000 -3.449786E+0000
  6.289411E+0000 -2.298599E+0000
  4.943544E-0001  4.812325E+0000
 -2.681990E+0000 -7.843365E-0002
 -2.272003E-0001 -4.155507E-0001
  1.252640E+0000 -2.080236E+0000
 -3.698581E-0001  8.496384E-0001
  2.594953E-0002 -2.373528E+0000
 -2.567826E+0000  8.482770E-0001
 -2.414380E+0000 -3.451500E+0000
  4.300382E+0000 -3.991537E+0000
  5.019912E+0000 -2.565996E+0000
  2.051333E+0000  3.001491E+0000
 -2.444592E-0001  4.648978E+0000
 -2.733693E+0000  2.582386E-0001
 -2.026986E+0000 -2.482923E+0000
  2.087952E+0000 -3.501487E+0000
  6.013130E-0001  3.149945E-0001
  2.870870E+0000  7.414705E-0001
 -1.726464E+0000  3.103348E+0000
 -2.627838E+0000  2.088900E+0000
 -7.974910E-0001  2.124099E+0000
 -8.821164E-0002 -3.244454E+0000
  9.785795E-0001 -2.390413E+0000
  2.621392E+0000 -3.540080E+0000
 -1.028227E+0000  1.201911E+0000
 -6.147024E-0001 -1.531416E+0000
 -1.992818E+0000  3.804658E+0000
 -3.214539E+0000  1.845604E+0000
 -2.936252E+0000 -2.751824E+0000
  1.291825E+0000 -5.990619E+0000
  7.162577E+0000  1.468280E+0000
  3.823022E+0000  2.923431E+0000
  3.164285E+0000  4.533921E+0000
 -2.815570E+0000  4.425723E+0000
 -6.802148E-0002  2.832917E+0000
 -3.244876E+0000 -1.462071E+0000
  7.278082E-0001 -2.871104E+0000
  3.291922E+0000 -5.148623E+0000
  3.612222E+0000  2.167734E+0000
  3.133624E-0001  2.958589E+0000
 -1.700505E+0000  3.120633E+0000
 -1.537466E+0000 -2.477090E+0000
 -3.319747E-0001 -1.556474E+0000
  1.579318E+0000 -1.460158E+0000
  3.170508E+0000 -4.507815E+0000
 -2.232599E-0001  1.805653E-0001
 -2.014814E-0001 -5.633940E-0001
  6.600668E-0001  1.329145E+0000
  4.962362E+0000  1.950311E+0000
 -5.327749E-0001  3.463260E+0000
  6.376318E-0001  1.405568E+0000
 -1.135179E+0000  1.753161E+0000
 -1.791374E-0001 -3.756735E-0001
 -2.386153E-0001  3.400546E-0001
  9.723807E-0001  1.493379E+0000
 -1.199424E-0001  7.264489E-0001
 -5.334656E-0003 -2.728253E+0000
 -1.837763E+0000 -1.146650E+0000
  1.565542E+0000 -4.349396E-0001
  6.760393E-0001  3.581108E+0000
 -7.924807E-0001  9.477452E-0001
 -2.138177E+0000  2.170009E+0000
 -1.589472E-0001 -2.929857E+0000
  2.307761E+0000 -4.742648E+0000
  7.402074E-0001  1.046240E+0000
 -1.964312E+0000  2.084486E+0000
 -5.672941E+0000 -4.898552E-0001
 -4.427878E-0002 -6.071834E-0001
  1.205195E+0000 -4.123641E+0000
  2.842322E-0001 -2.371485E-0001
  1.316305E+0000 -5.178198E-0002
 -3.474260E+0000  2.071347E+0000
 -5.285400E+0000  3.903853E+0000
 -1.382091E+0000  1.165846E+0000
 -3.033575E+0000 -3.256023E+0000
 -3.811158E-0001 -2.978348E+0000
 -8.170085E-0001 -3.599683E+0000
  1.856849E+0000 -4.006277E+0000
  3.942785E+0000  3.797415E-0001
 -1.412080E+0000  3.199093E+0000
 -1.759158E+0000  2.256866E+0000
 -3.914591E+0000 -2.352569E+0000
 -1.340736E+0000 -2.630931E+0000
  9.872127E-0001  3.752425E-0001
  2.668025E+0000  3.330143E+0000
 -1.055003E-0001  5.304720E+0000
 -2.330476E+0000 -9.642021E-0001
 -7.905817E-0001  5.176423E+0000
 -1.910074E+0000 -6.709522E-0001
  9.980754E-0001  2.633832E+0000
 -1.450003E-0001  5.182714E+0000
 -6.246101E+0000  2.190901E+0000
 -1.571384E+0000  7.489262E-0001
  7.024032E-0001 -4.419398E+0000
  5.401772E-0001 -1.224795E+0000
 -1.230778E+0000  1.593379E+0000
 -2.992227E+0000 -1.142717E-0002
  1.247482E+0000 -2.891710E+0000
  1.929370E+0000 -2.201275E+0000
  1.637710E+0000 -9.296640E-0001
  4.853914E-0001  9.764462E-0001
 -1.748900E+0000 -9.357912E-0001
 -8.001004E-0001 -1.172062E+0000
 -2.093417E-0001 -2.349579E+0000
  3.243200E+0000 -1.856301E+0000
  1.846382E+0000  3.058394E-0001
  2.131269E+0000  2.738520E+0000
 -1.398109E+0000 -9.296879E-0001
  7.047861E-0001  2.371666E+0000
  1.149973E+0000 -5.767846E+0000
  2.832452E+0000  2.205319E+0000
  2.106335E+0000  3.030873E+0000
 -2.039468E+0000 -2.792294E+0000
 -1.461353E+0000  1.185386E+0000
 -2.049210E+0000 -1.756666E+0000
 -1.311493E+0000 -3.474437E+0000
 -5.344291E-0001 -1.265662E+0000
  2.371850E+0000 -2.297143E+0000
 -1.994456E+0000 -5.076755E-0001
 -4.723617E-0002  7.553411E-0001
  2.402348E-0001  5.768361E-0001
 -1.519298E+0000  1.654951E+0000
 -1.882337E+0000 -5.016513E+0000
 -1.469366E+0000 -3.201279E+0000
  2.013543E+0000 -4.301657E+0000
 -2.360950E+0000 -3.339758E+0000
  1.456102E+0000  9.678019E-0001
  3.053196E+0000  1.268533E+0000
 -1.893462E-0001 -5.046945E-0001
 -1.460416E-0001  6.193719E-0001
 -1.592959E-0001  7.687721E-0001
 -1.077164E+0000  1.150297E+0000
  1.480406E+0000  1.414826E+0000
  1.834336E-0001 -3.798419E+0000
  9.436252E-0001 -1.141765E+0000
  4.199987E+0000  4.351960E+0000
  2.160139E-0001  6.728857E+0000
 -5.633222E-0002  2.994006E+0000
 -4.297458E+0000  4.512987E+0000
  1.040169E+0000  7.961663E-0001
  2.170981E+0000  2.855562E+0000
  1.002122E-0001 -8.814146E-0001
  1.210688E+0000  2.212943E+0000
  2.956320E+0000 -5.259046E-0002
  1.312046E-0001 -3.361215E+0000
  7.027671E-0002 -6.808836E-0001
  2.041273E+0000  1.381812E+0000
  2.115859E+0000 -2.396635E+0000
  1.091646E+0000  4.760244E+0000
 -3.032271E+0000  4.456544E+0000
 -4.745864E+0000 -1.481869E-0001
 -3.757043E-0001 -1.347309E+0000
  1.565740E+0000 -4.114711E+0000
  2.305647E+0000  2.759691E+0000
 -1.814209E+0000  3.776407E+0000
 -1.213137E+0000 -2.791053E+0000
  3.026789E+0000 -9.174163E-0001
  1.971223E+0000  2.189259E+0000
  2.470551E+0000  1.654057E+0000
 -6.163610E+0000  3.338794E+0000
 -4.973946E+0000  2.260540E+0000
  2.926922E-0001 -4.932872E+0000
  1.191120E+0000 -7.113405E+0000
  3.897996E+0000  4.375071E-0001
  2.795208E+0000  4.048441E+0000
 -4.355140E+0000  5.217103E+0000
 -3.905572E+0000  2.311448E+0000
  5.587845E-0001 -5.041864E+0000
  6.691201E+0000 -1.928914E-0001
  3.229983E+0000 -7.294760E-0001
 -1.430748E+0000  4.317726E+0000
 -2.178163E+0000 -8.258129E-0001
  5.590185E-0001 -2.179828E-0001
  1.688161E+0000 -4.001904E+0000
  2.900499E+0000 -8.061802E-0001
  1.498291E+0000  4.407502E-0001
  1.169012E+0000  2.472819E+0000
 -1.787631E+0000  3.419863E+0000
 -2.790482E-0001  4.719876E-0002
 -7.017498E-0003 -5.456898E-0001
 -1.003992E+0000 -4.756546E+0000
  1.588155E+0000 -5.088639E-0001
  2.542432E+0000 -5.594956E-0001
  6.901649E-0001  3.261444E+0000
 -2.034936E+0000 -1.324686E+0000
 -9.601920E-0001 -4.886509E+0000
  1.595867E+0000 -2.127984E+0000
  2.792560E+0000 -5.108717E-0001
  1.282315E+0000  7.935730E+0000
 -6.059501E-0001  2.261504E+0000
 -3.572116E+0000  1.457275E-0001
  5.936769E-0001 -3.247966E+0000
  3.204126E+0000 -3.930190E+0000
 -7.501414E-0001  1.548436E+0000
 -3.971937E+0000  4.160667E+0000
 -4.743787E+0000  1.824301E+0000
 -1.775313E+0000 -2.548072E+0000
 -2.608793E-0001 -6.094034E+0000
  2.873880E+0000 -7.319785E+0000
  2.882884E+0000  8.697411E-0001
 -2.455490E+0000  3.488615E+0000
 -4.589843E+0000  1.051875E+0000
 -1.119653E+0000 -3.229158E+0000
 -6.661843E-0001 -3.145237E+0000
  3.164482E+0000 -4.479174E+0000
  1.249298E+0000 -4.783237E+0000
  8.883684E-0001  2.169634E+0000
 -1.422333E+0000  2.944084E+0000
  3.489767E+0000  1.829652E+0000
  1.334922E+0000  2.766605E+0000
  1.043980E+0000 -2.156095E+0000
  5.812013E+0000 -9.308351E-0001
  2.352785E+0000  5.621313E+0000
 -1.283039E+0000  5.447057E+0000
 -3.063741E+0000  1.437127E+0000
 -7.311394E-0002  2.308265E+0000
  1.189031E+0000  3.590962E-0001
  1.473391E+0000 -7.106591E-0001
  2.280251E+0000  1.668695E+0000
  5.098790E-0001  5.140978E-0001
  7.022450E-0002  3.229608E+0000
 -1.638220E+0000  6.597028E-0001
  1.146691E+0000 -3.329349E-0001
 -4.202112E-0001  1.860436E+0000
  4.815286E-0001 -4.477170E-0002
  7.812397E-0001  8.987985E-0002
  7.407243E-0001 -2.195743E+0000
  6.633286E-0001 -4.375580E+0000
  2.228421E+0000 -8.351588E+0000
  1.768182E+0000 -2.116870E+0000
 -9.617842E-0001  1.241477E+0000
 -2.846519E+0000  2.746500E+0000
 -1.267285E+0000 -9.337139E-0001
  1.469626E+0000 -4.981921E+0000
  2.300709E+0000 -2.707565E+0000
  5.376308E-0001  2.790673E+0000
 -1.036272E-0001 -1.006374E+0000
 -2.258860E+0000 -2.036383E+0000
  2.331790E+0000 -2.794977E+0000
  3.237037E+0000 -2.212934E-0001
  3.173758E+0000 -2.679283E+0000
  1.275893E+0000  3.387394E+0000
 -1.819864E+0000  3.158986E+0000
 -3.564084E+0000  4.839298E-0001
 -2.167349E+0000  1.662598E-0001
  1.568812E+0000 -1.287581E+0000
  3.400160E+0000 -9.756474E-0001
  3.556479E+0000  7.284397E+0000
 -2.812771E+0000  2.765693E+0000
 -6.088308E-0001  1.231704E+0000
 -2.134432E+0000 -4.005506E+0000
 -8.404207E-0001 -4.579016E-0001
 -1.579494E+0000 -8.995339E-0002
  1.203750E+0000 -3.104724E+0000
  4.573062E-0001 -5.531567E-0001
 -9.870590E-0002  3.527753E-0001
 -1.646577E+0000  9.888342E-0001
  3.174823E+0000 -9.370950E-0001
  1.039878E+0000 -1.083852E+0000
  5.590460E-0001  1.751309E-0001
 -2.863346E+0000  1.803504E+0000
  2.946915E-0001 -1.395510E+0000
 -8.277495E-0001  1.808254E+0000
 -2.115288E+0000 -2.506993E+0000
 -6.642223E-0001 -8.816043E-0001
 -5.941906E-0001 -3.870534E+0000
  2.069682E+0000 -1.360174E+0000
  2.106194E+0000 -1.561656E+0000
  9.379616E-0001  4.225655E+0000
  9.555844E-0001  7.225714E+0000
 -1.419974E+0000  7.067782E+0000
 -3.006379E+0000 -2.116027E+0000
  4.154815E+0000 -3.841883E+0000
  4.283248E+0000  1.181638E+0000
  2.655492E+0000  5.850172E+0000
 -2.967482E+0000  6.934997E+0000
 -1.617956E+0000 -5.977759E+0000
  6.706762E-0001 -3.896759E+0000
  5.504500E+0000 -6.459071E+0000
  3.402398E+0000  6.280014E-0001
 -1.231992E+0000  7.971716E+0000
 -5.230971E+0000  2.012021E+0000
 -9.784482E-0001 -3.065282E+0000
  1.349793E+0000 -2.675100E+0000
  5.828553E+0000 -3.238948E+0000
  5.005851E+0000  1.855185E+0000
 -2.568336E+0000  4.777888E+0000
 -4.563213E+0000  1.137974E+0000
 -1.099607E+0000 -8.285663E-0001
  8.623736E-0001 -7.264246E-0001
  3.212677E+0000 -2.071378E-0001
  2.297077E+0000  5.569636E+0000
 -1.765678E+0000  4.779864E+0000
 -2.694728E+0000  3.125601E+0000
 -7.988401E-0002 -3.522314E+0000
  5.371508E+0000 -1.428853E+0000
  1.503166E+0000 -4.976669E-0001
  3.904757E+0000  6.398804E-0001
 -1.050538E+0000  2.217149E+0000
 -2.280159E+0000 -2.582851E+0000
 -1.218562E-0001 -2.717609E+0000
  3.176352E+0000 -3.303126E+0000
  1.806566E+0000 -2.110055E+0000
 -6.670288E-0001  3.699569E+0000
  7.626404E-0001  2.786351E+0000
 -3.762275E-0001  1.408341E+0000
 -5.182228E+0000  5.049268E-0001
 -1.263842E+0000 -2.613420E+0000
  3.322930E+0000 -5.245446E+0000
  3.498870E+0000  3.309388E+0000
 -1.796300E+0000  1.626040E+0000
 -1.122134E+0000 -1.781299E+0000
 -2.692919E-0001 -2.292693E+0000
  4.046492E+0000 -4.591491E+0000
  1.789094E+0000 -1.564201E+0000
  7.548208E-0001  1.789913E+0000
 -3.013350E+0000 -1.774741E+0000
 -1.815713E+0000 -2.495691E+0000
 -9.157743E-0001 -5.623216E-0002
  1.622024E+0000 -8.224271E-0001
  9.497180E-0001 -1.304357E+0000
 -1.935821E+0000 -2.879244E+0000
 -3.284283E+0000 -2.921774E+0000
  2.866646E+0000 -6.303699E+0000
  2.941961E+0000  4.660844E-0001
  1.589662E+0000  3.632098E+0000
  9.181953E-0001  3.376565E+0000
 -1.982346E+0000 -9.056412E-0001
  5.837005E-0001 -1.311007E+0000
  2.633999E-0001 -1.680648E+0000
  1.002532E+0000 -2.443995E+0000
  3.071685E-0002  2.594354E+0000
 -4.792298E+0000  2.558726E+0000
 -1.518462E+0000 -1.984431E+0000
  8.131327E-0001 -6.384015E-0001
  1.258975E+0000 -3.134616E+0000
 -1.325518E+0000  3.976200E-0001
 -2.444145E+0000  5.081549E-0002
 -2.245331E+0000 -1.059009E+0000
 -1.065317E-0001 -5.170524E+0000
  1.517979E+0000 -4.061045E+0000
  2.710578E+0000 -3.085058E+0000
  1.745546E+0000  2.061264E+0000
 -3.137769E+0000  2.738220E+0000
 -2.876470E+0000 -1.995333E+0000
  9.486339E-0001 -3.748022E+0000
  5.881775E+0000 -2.315559E+0000
  2.987272E+0000  2.910454E+0000
 -1.271133E+0000  5.317520E+0000
 -2.786040E+0000  2.784829E+0000
 -1.392315E+0000 -2.474870E+0000
 -2.153438E+0000 -1.509790E+0000
 -2.290746E+0000  8.721230E-0001
  7.962035E-0001 -4.369062E-0001
 -1.932493E+0000 -1.032655E+0000
 -5.358927E+0000 -3.740067E+0000
 -2.489736E+0000 -1.706282E+0000
  1.902016E+0000 -7.808640E+0000
  6.688975E+0000 -1.932033E+0000
  1.631518E+0000  7.568960E+0000
 -5.796338E+0000  3.211919E+0000
 -6.295732E+0000  2.814911E+0000
  8.856758E-0001 -6.500280E+0000
  1.126380E+0000 -8.064238E+0000
  5.153988E+0000 -4.248473E+0000
  5.140304E-0001  2.023360E+0000
 -2.940640E+0000  1.611735E+0000
  3.268554E-0001 -2.016096E+0000
  1.257126E+0000 -9.661421E-0001
 -3.055935E-0001 -3.555748E+0000
  2.025767E+0000  1.184798E+0000
  3.972651E-0002 -3.746029E+0000
 -9.017112E-0001  5.189103E+0000
 -2.040560E+0000  3.855099E+0000
 -1.671154E-0001  1.721955E+0000
 -5.110813E-0001  1.878622E+0000
 -3.877830E+0000 -9.711411E-0001
 -2.316372E+0000 -2.081462E+0000
  2.139479E+0000 -2.582284E+0000
  1.346739E+0000 -1.324614E+0000
  1.869835E+0000 -1.667983E+0000
 -2.567920E-0001 -1.075214E+0000
 -1.217275E+0000 -9.427653E-0002
 -1.383837E+0000 -1.893995E+0000
  6.015955E-0001  1.271146E+0000
  3.897855E+0000 -1.582910E+0000
 -2.154679E+0000  1.294909E+0000
  9.579386E-0001  1.049035E+0000
 -2.206344E+0000  2.509718E-0001
 -2.233415E+0000 -2.529408E+0000
  6.805563E-0001 -4.297596E+0000
  4.034696E+0000 -2.970375E+0000
  4.893322E+0000  1.452169E+0000
 -2.505232E+0000  4.385588E+0000
 -5.359545E-0001  2.438928E+0000
 -5.149933E+0000  1.101813E+0000
  7.354095E-0001 -1.120610E+0000
  2.127488E+0000  1.583423E+0000
  5.858242E-0001  5.336318E-0001
 -4.056424E+0000  3.357331E+0000
 -3.688959E+0000 -2.157165E+0000
  1.190818E+0000 -3.950668E+0000
  6.393676E-0001 -3.548440E+0000
  6.541536E+0000  6.069188E+0000
  1.961017E+0000  9.491628E+0000
 -3.801317E+0000  6.917022E+0000
 -5.160116E+0000  3.467832E-0001
  8.263531E-0001 -4.972614E-0001
  4.266800E+0000 -2.458752E+0000
  3.793866E+0000  1.058623E+0000
 -2.501954E+0000  8.358876E+0000
 -6.020386E+0000 -1.862968E+0000
 -2.620144E+0000 -7.877222E-0001
  1.843033E+0000 -4.593969E+0000
  7.298864E+0000 -5.654603E+0000
  1.902845E-0001 -2.776104E+0000
 -3.328628E+0000  3.815104E+0000
 -6.459820E+0000  2.860689E+0000
  2.604365E+0000 -1.294702E+0000
  3.062843E-0001 -1.829652E+0000
  1.883397E+0000  4.813071E+0000
 -3.889524E-0001  4.710096E+0000
 -4.082863E+0000  1.027436E+0000
  2.217811E-0001 -4.960066E+0000
  3.804731E+0000 -5.743221E+0000
  6.322433E+0000 -3.479733E+0000
 -1.010146E+0000  4.059710E+0000
 -2.108254E+0000  3.521715E+0000
 -4.153209E+0000 -2.749508E+0000
 -1.362564E+0000  5.311669E-0003
  4.407004E+0000 -1.234317E+0000
  2.657692E+0000  1.784301E-0001
 -1.912234E+0000 -1.631169E+0000
 -7.557523E-0001  3.101867E+0000
 -1.969034E+0000  2.121098E+0000
 -6.481701E-0001 -3.609152E+0000
  3.158947E+0000  1.001564E+0000
  4.883157E+0000 -1.330140E+0000
 -4.174174E-0001  4.490894E+0000
 -4.972867E+0000  4.403039E+0000
 -1.399206E+0000  1.465501E-0001
  7.810630E-0001 -8.385649E+0000
  5.571319E+0000 -2.521807E+0000
  2.196484E+0000  4.862979E+0000
 -2.924531E+0000  5.038001E+0000
 -4.704525E+0000  8.287257E-0001
 -1.892048E+0000 -5.993784E-0001
  3.701436E+0000 -4.252233E+0000
  5.428468E+0000  2.723613E-0001
 -1.960673E-0001  7.071394E+0000
 -3.898840E+0000  6.804084E+0000
 -3.774394E+0000 -2.593574E+0000
 -1.460293E+0000 -3.930683E+0000
  3.943498E+0000 -1.409596E+0000
  5.467377E+0000 -4.019169E+0000
  1.164589E+0000  1.843632E+0000
 -2.699899E+0000  6.721498E+0000
 -3.946109E+0000  1.451759E+0000
  8.738954E-0002  1.226909E+0000
 -3.628559E-0001 -5.519185E+0000
 -2.736762E-0001 -1.198692E-0001
 -3.098453E-0001  1.299724E+0000
 -1.930890E+0000  6.238821E-0001
 -3.101227E+0000 -4.359914E+0000
 -1.563113E+0000 -1.913572E+0000
  3.769211E+0000 -1.022147E+0000
  8.014182E+0000  1.081207E+0000
  2.501782E+0000  2.804131E+0000
 -2.280156E+0000  4.340551E+0000
 -5.788732E+0000 -3.027943E-0001
  7.312170E-0001 -2.215975E+0000
  4.418290E+0000 -1.608215E+0000
  2.992268E+0000  1.387044E+0000
 -8.703043E-0001  5.084400E+0000
 -3.175700E+0000  2.643577E+0000
 -7.184392E+0000 -1.664950E+0000
  4.552362E-0001 -4.049279E+0000
  3.399295E+0000 -1.753129E+0000
  1.121307E+0000  1.195881E+0000
 -5.464874E-0001  3.816683E+0000
 -1.543642E+0000 -1.718487E+0000
 -2.070368E+0000 -3.002753E-0001
  3.046000E+0000 -1.556429E+0000
  4.344399E-0001 -5.987650E-0001
 -4.951692E+0000 -1.447487E+0000
 -3.492888E-0001 -1.909732E+0000
  4.330893E+0000 -1.701695E+0000
  2.447169E-0001  1.585435E+0000
 -3.059068E+0000  1.681457E+0000
 -3.687161E+0000  2.935100E+0000
 -6.382755E-0001 -3.815866E+0000
  2.954867E-0001 -3.476835E-0001
  1.172058E+0000  1.793867E+0000
 -1.212454E+0000 -1.555738E+0000
  1.127221E+0000  8.768794E-0001
  1.286156E+0000 -1.164873E+0000
  3.655517E+0000  1.332769E+0000
 -1.123620E-0001  2.724192E+0000
 -2.445725E+0000 -2.486795E-0002
  1.107409E-0002  2.762607E+0000
  1.216098E+0000  1.674623E+0000
  6.312702E-0001  2.303881E-0001
 -3.089644E-0001 -1.093014E+0000
  3.276649E-0001 -2.020547E+0000
 -2.173793E+0000 -8.745685E-0001
 -2.239807E-0001  1.360338E+0000
  1.306638E+0000 -4.960857E-0001
 -2.912598E+0000  9.121349E-0001
  1.567915E+0000  4.548941E-0001
 -1.889970E+0000 -1.713385E+0000
  4.095368E-0002 -1.667349E+0000
 -1.743319E+0000 -6.575586E+0000
  5.390678E+0000 -4.959586E+0000
  2.194122E+0000 -3.324836E+0000
  5.585048E-0001  3.893219E+0000
 -3.395118E+0000 -2.825694E+0000
 -1.967783E+0000 -3.622505E+0000
  3.071022E-0001 -2.163421E+0000
  5.554661E-0001  9.322708E-0001
  2.592215E+0000  4.581716E+0000
  5.385393E-0001  2.722686E+0000
 -2.728697E+0000  3.614962E+0000
  1.653932E+0000 -5.958247E-0001
  2.169026E+0000 -1.437848E+0000
 -1.926065E+0000 -4.433039E-0002
 -1.837924E+0000  3.816710E+0000
 -2.614020E+0000  4.682068E-0001
  4.092809E-0001 -3.116139E+0000
  5.699816E+0000 -2.459493E+0000
  1.089825E+0000  3.878085E-0001
 -2.121102E+0000  2.294199E+0000
 -2.166061E+0000 -3.541760E+0000
 -3.745632E-0001 -7.633513E+0000
  1.243549E+0000 -3.984614E+0000
  3.303472E+0000  7.288667E-0001
  1.315049E+0000  4.772020E+0000
  5.829444E-0001  3.656095E+0000
 -2.224904E+0000  2.261499E+0000
  2.566692E-0001  9.543703E-0002
 -1.043577E-0001 -3.763786E+0000
 -3.583206E-0001 -4.624432E+0000
  2.637714E+0000  2.339304E+0000
 -1.006202E+0000 -7.404818E-0001
  2.799945E+0000  3.122724E+0000
 -2.299946E+0000  1.433879E+0000
 -5.066909E+0000 -5.545881E-0001
 -6.335512E-0001 -2.973715E+0000
  5.130539E+0000 -2.932321E+0000
  4.990000E+0000  1.666540E+0000
 -8.402533E-0001  5.750548E+0000
 -3.890240E+0000  1.371125E+0000
 -3.713995E+0000 -6.162989E+0000
  3.043042E+0000 -5.836391E+0000
  6.850380E+0000 -4.679335E+0000
  3.427413E+0000  4.743713E+0000
 -2.704889E+0000  6.054241E+0000
 -4.379158E+0000  2.704567E+0000
 -3.374986E+0000 -2.508044E+0000
  3.577046E+0000 -1.927356E+0000
  4.239912E+0000 -4.871415E+0000
 -9.511115E-0001  4.408734E-0001
  3.762655E-0001  2.216731E+0000
  1.741979E+0000 -1.682671E+0000
 -8.151835E-0001 -1.412440E-0001
 -1.374527E+0000 -3.810405E+0000
  4.729475E+0000  1.020034E+0000
 -3.719088E+0000  3.211895E+0000
 -3.124913E+0000  2.268956E-0001
 -4.024647E+0000 -1.136907E+0000
 -6.249868E-0001 -3.502863E+0000
  4.787993E+0000 -2.540779E+0000
  3.127667E+0000  2.325602E+0000
  4.016822E+0000  1.203431E+0000
 -1.535636E+0000  6.880397E+0000
 -3.085404E+0000  3.957114E+0000
 -3.591961E+0000 -2.781142E+0000
  2.619398E+0000 -5.519496E+0000
  5.382333E+0000 -3.973055E-0001
  1.543455E+0000  4.096449E+0000
 -5.048572E+0000  4.840001E-0001
 -3.684588E+0000 -3.446725E+0000
 -1.224844E+0000 -2.886734E+0000
  7.050976E-0001 -1.454597E+0000
  6.463496E-0001  1.989038E+0000
 -1.813461E+0000 -4.084114E-0001
 -7.341367E-0001  4.135217E+0000
  5.638820E-0001 -2.073603E+0000
  2.130798E+0000  4.389930E-0001
 -3.672572E-0001 -3.305115E-0001
 -1.320618E+0000 -2.882271E+0000
 -5.255514E-0001 -3.163373E+0000
  3.714109E+0000 -2.281761E+0000
  3.357099E+0000  2.418872E-0001
  2.039874E+0000  2.304503E+0000
  1.422990E+0000  5.127091E+0000
 -4.987486E-0001  1.151663E+0000
 -1.710936E+0000  1.287191E+0000
 -2.670327E+0000 -2.229572E+0000
 -5.948094E-0002 -4.344520E+0000
 -1.464880E+0000 -4.074806E+0000
 -1.405923E+0000 -4.232189E+0000
 -2.222037E-0002 -6.247556E+0000
 -1.137204E+0000 -1.135453E+0000
 -3.990580E+0000 -4.798890E-0001
  1.510783E+0000 -5.195897E+0000
  2.663989E+0000 -7.778424E+0000
  1.280134E+0000  3.433667E+0000
 -2.617302E+0000  6.735932E+0000
 -6.888824E+0000 -2.226336E+0000
 -4.118989E+0000 -4.669232E+0000
  3.370518E+0000 -7.708732E+0000
  6.088948E+0000 -1.184785E+0000
  3.898212E+0000  2.175900E+0000
 -9.995594E-0001  5.779220E+0000
  4.542647E-0001  1.963880E+0000
 -1.300843E+0000 -1.331731E+0000
  1.539005E+0000  3.611146E+0000
  1.462457E+0000  3.535998E-0001
 -3.314235E+0000  4.690727E+0000
 -3.258356E+0000  3.855977E+0000
 -4.834804E+0000 -1.249245E+0000
  2.235764E+0000 -7.111951E+0000
  1.149426E+0000 -1.901285E+0000
  4.483309E+0000 -4.276348E-0001
 -5.553028E+0000  4.056789E+0000
 -5.853786E+0000 -3.335416E+0000
  1.773070E-0001 -8.804961E+0000
  4.240912E+0000 -6.909236E+0000
  7.405853E+0000 -3.808235E-0001
  2.138996E+0000  4.030281E+0000
 -4.604854E+0000  2.499183E+0000
 -1.197988E+0000 -8.537403E-0001
  1.054948E+0000 -4.709039E+0000
  5.000860E+0000 -4.068142E+0000
  4.828330E+0000  2.611239E+0000
 -8.450307E-0001  6.388875E+0000
 -5.038586E+0000  5.731585E-0001
  7.591373E-0001 -4.883082E+0000
  3.520956E+0000  6.665563E-0001
  3.234639E+0000  2.772423E+0000
 -3.697253E+0000  2.295288E+0000
 -5.865644E+0000 -1.926257E+0000
  7.745248E-0001 -2.391003E+0000
  4.167889E+0000 -3.585452E+0000
  3.646332E+0000  3.444540E+0000
  1.054218E+0000  5.525938E+0000
 -2.539714E+0000  3.527816E+0000
 -1.649258E+0000 -6.282237E-0001
  1.831661E-0001 -8.654084E-0001
  3.103876E+0000 -9.348486E-0001
  4.208599E-0001  2.428122E+0000
  1.067439E+0000  1.261502E+0000
  6.860442E-0001  4.009612E-0001
  1.419173E-0001 -2.074792E+0000
  1.741215E+0000 -3.075933E+0000
  1.791699E+0000 -1.445104E+0000
  3.485732E+0000  6.015910E-0001
 -1.812233E+0000  1.771264E+0000
  3.265394E-0001 -2.978413E+0000
  1.404046E+0000 -1.138104E+0000
 -9.360489E-0002  1.901600E-0002
 -1.217635E+0000  2.014586E+0000
  5.019605E+0000  7.240366E-0001
  2.124130E+0000  2.694612E+0000
  4.117062E-0001  3.756495E+0000
 -1.861243E+0000  1.847442E+0000
 -1.736402E+0000 -2.122929E+0000
  2.071860E+0000 -4.992782E+0000
  3.326367E+0000  1.703605E+0000
  2.809869E+0000  1.568544E+0000
 -2.555736E+0000  4.898536E-0001
  9.616496E-0001 -1.196278E+0000
  2.025888E+0000  1.478784E+0000
  3.752170E+0000 -6.175428E-0001
  6.375752E-0001  3.618659E+0000
 -5.091683E+0000 -5.719981E-0001
 -5.231240E+0000 -3.446335E+0000
 -3.337056E+0000 -4.586445E+0000
  2.551814E+0000 -7.355873E+0000
  7.419433E+0000 -2.472263E+0000
  3.519204E+0000  7.482921E+0000
 -8.090929E+0000  6.009004E+0000
 -6.146747E+0000 -1.807845E+0000
  1.341132E+0000 -6.138748E+0000
  2.264236E+0000 -5.144658E+0000
  3.199931E+0000 -3.580218E+0000
  2.673400E-0001  1.163118E+0000
  1.047885E+0000  1.672113E+0000
  3.802503E-0001 -3.143128E+0000
  4.552017E-0002 -1.813365E+0000
 -1.823646E+0000 -2.742328E+0000
 -2.541778E-0002 -4.178989E+0000
  2.963696E-0001 -3.067510E+0000
  3.248641E-0001 -1.105335E+0000
 -7.315692E-0001 -5.866578E-0001
  1.872757E+0000  1.995180E+0000
 -1.147509E+0000 -5.340615E-0001
 -1.943411E+0000 -2.447671E+0000
 -2.241106E-0001 -1.456846E+0000
  2.732551E+0000 -1.416046E+0000
 -2.299997E+0000  3.247313E+0000
 -2.830637E+0000  1.555011E+0000
 -3.258166E-0002 -3.167551E+0000
 -1.587655E+0000 -1.901481E+0000
  1.470725E+0000 -2.785758E+0000
 -3.701393E+0000 -8.423732E-0001
 -5.016446E-0002  4.737341E+0000
 -1.932573E+0000 -3.422505E+0000
  2.825205E+0000 -3.254986E+0000
  3.844906E+0000  3.369080E-0001
  2.574171E+0000  3.497060E+0000
  1.542999E+0000  2.289855E+0000
 -1.741799E-0001  6.779138E-0001
  5.618865E-0001 -5.290919E-0001
  2.163992E-0001  6.560150E-0001
 -2.030218E+0000 -7.225390E-0001
  4.633154E-0001 -1.225532E+0000
  5.855357E-0001  1.746834E+0000
  1.016457E-0001  4.109666E-0001
 -1.405667E+0000 -2.267161E+0000
  1.941108E-0001  1.183942E+0000
  1.454961E+0000  2.659346E+0000
  9.677522E-0001  1.163562E+0000
  2.056190E+0000  1.538452E+0000
  5.472375E-0001  4.020659E-0002
  4.247488E-0001  1.069710E+0000
 -5.495052E-0001  1.816884E-0001
  1.858850E-0001 -5.733812E-0001
  8.054631E-0001 -2.056774E+0000
  1.077561E+0000 -4.534838E+0000
 -1.231593E+0000 -2.530871E+0000
  1.575337E+0000 -3.361381E+0000
  1.554253E+0000  8.988485E-0001
 -2.732998E+0000  1.991961E+0000
  1.514234E-0001 -1.347063E+0000
  1.008091E+0000 -3.759518E-0001
  1.648779E+0000  1.268893E+0000
 -2.279273E+0000  3.921021E+0000
 -3.023594E+0000  5.131867E-0001
 -3.834971E+0000 -3.473928E+0000
 -1.875639E+0000 -3.523620E+0000
 -9.296478E-0002 -5.826105E+0000
  2.767458E-0001 -1.776848E+0000
  3.456270E+0000 -2.462788E+0000
  3.422507E+0000  1.535550E+0000
 -1.802864E+0000  3.621576E+0000
 -5.520279E+0000  4.075369E-0001
 -1.964097E-0001  2.314735E+0000
  4.918485E+0000 -4.698232E+0000
  4.054091E+0000 -1.660595E+0000
  3.226075E-0001  7.111359E+0000
 -4.091302E+0000  7.193899E+0000
 -3.158087E+0000  2.236718E-0001
  5.419510E-0001 -9.909862E-0001
  2.320480E+0000 -7.368927E+0000
  6.016923E+0000  4.634296E+0000
  3.906426E-0002  6.738856E+0000
 -5.189362E+0000  7.395052E+0000
 -5.620670E+0000 -2.324335E+0000
  4.907136E-0001 -5.161733E+0000
  5.857570E+0000 -3.906675E+0000
  4.433140E-0001  2.312404E+0000
 -9.983746E-0003  4.609000E+0000
 -6.354297E+0000  6.571898E+0000
 -2.109309E+0000 -3.832844E+0000
  1.036033E+0000 -2.982098E+0000
  6.012182E+0000 -4.206667E-0001
  2.813300E+0000  5.417321E+0000
 -3.675664E+0000  5.780739E+0000
 -7.351765E+0000  1.543092E+0000
 -1.540628E+0000 -6.112164E+0000
  6.601461E+0000 -2.884484E+0000
  8.406897E+0000  8.394367E-0001
 -2.229681E+0000  8.057803E+0000
 -2.549708E+0000  1.531334E+0000
 -5.292796E+0000 -1.588944E-0001
  4.384167E+0000 -5.861237E+0000
  5.571130E+0000 -2.181718E+0000
  4.240489E+0000  3.970671E+0000
 -1.393706E+0000  3.621212E+0000
 -1.058576E+0000  6.810305E+0000
 -3.774581E+0000 -7.821513E-0001
  4.170364E+0000  1.052800E+0000
  1.587808E+0000  4.953400E+0000
 -3.086539E+0000  5.453444E+0000
 -2.122494E+0000  4.857727E+0000
 -7.549299E-0002 -1.413636E+0000
 -1.758582E-0001 -2.731317E+0000
  1.177876E+0000  6.312972E-0001
  3.278025E+0000  2.055287E+0000
 -3.836241E+0000  2.868472E+0000
 -9.402575E-0001  4.777183E+0000
 -1.378349E+0000 -3.205729E+0000
  1.937432E+0000 -7.033892E+0000
  3.174847E+0000  3.985536E+0000
 -1.179917E+0000  1.309898E+0000
 -5.882155E+0000  1.319960E-0001
 -3.428980E+0000 -4.841204E+0000
  2.002090E+0000 -9.344552E+0000
  5.100340E+0000 -6.556060E+0000
  1.489969E+0000  9.431395E-0002
 -5.087584E+0000  2.067759E+0000
 -1.088999E+0000 -3.384821E+0000
 -2.345524E-0001  4.480131E-0001
  1.008664E+0000 -6.790358E-0001
  5.527790E-0001  2.116559E+0000
 -1.385903E+0000  9.210618E-0001
 -4.067446E+0000 -5.600959E-0001
 -7.746363E-0001 -4.229085E+0000
  2.713746E+0000 -3.793662E+0000
  2.969239E+0000 -4.849762E+0000
  1.476980E+0000  3.822254E+0000
 -1.353810E+0000  1.832242E+0000
 -4.931339E+0000  3.688360E+0000
 -3.781761E+0000  1.659185E+0000
  2.690790E-0001 -1.968538E+0000
  3.058790E+0000 -2.378375E+0000
  2.019592E+0000  1.092007E+0000
  2.991637E-0001  1.459690E+0000
 -5.575103E-0001  4.389837E+0000
 -4.572968E-0001  9.298881E-0001
  1.757819E+0000 -4.099823E-0001
  2.775887E+0000  2.536737E-0001
 -1.803438E+0000 -1.782082E+0000
  4.587957E-0002  5.060356E+0000
  1.696999E+0000 -1.854528E+0000
  4.958195E+0000 -1.020786E-0001
  7.730042E-0001 -3.431707E-0001
 -2.111674E+0000  4.109811E+0000
 -2.794898E+0000  6.725406E-0001
 -3.246347E+0000 -2.803235E+0000
  5.420855E+0000  1.158293E+0000
  5.462513E+0000 -9.584939E-0002
  2.864095E+0000  2.242011E+0000
 -1.560032E+0000  1.900992E+0000
 -2.912040E+0000  3.637786E+0000
 -7.555062E-0001 -1.202667E+0000
 -2.860592E-0001  7.450098E-0001
  2.185331E+0000  1.517694E+0000
  5.265945E-0001 -1.157848E+0000
  9.773428E-0001  6.501331E-0001
 -1.854080E+0000  9.660149E-0001
 -3.423361E+0000  1.115447E+0000
 -9.042044E-0001 -4.926525E+0000
 -1.638536E+0000 -3.778043E+0000
  2.307673E+0000  3.252001E-0001
  7.934283E-0001  3.388633E+0000
 -7.231133E-0001  1.458620E+0000
 -1.840404E+0000  3.617595E+0000
 -2.378075E+0000 -4.818476E+0000
  1.060358E+0000 -4.649527E+0000
  4.538597E+0000 -1.497982E+0000
 -3.232338E-0001  5.547602E+0000
 -3.075156E+0000 -9.715504E-0001
 -1.875516E+0000 -4.321567E+0000
  3.383541E+0000 -5.230335E+0000
  6.918864E+0000 -2.741112E+0000
  2.369994E+0000  3.018483E+0000
 -2.499195E+0000  3.442539E+0000
 -4.912520E+0000 -2.950784E-0001
 -2.513336E+0000 -5.376002E+0000
  1.560577E+0000 -7.216216E+0000
  6.806570E+0000 -1.932589E+0000
  1.356548E-0002  2.819436E+0000
 -7.059908E+0000  4.802671E+0000
 -5.039975E+0000 -6.992616E-0001
  3.028551E+0000 -4.017944E+0000
  5.520065E+0000  1.786744E+0000
  4.030707E+0000  4.279588E+0000
 -3.478634E+0000  4.352910E+0000
 -1.594451E+0000 -2.857317E+0000
  9.551621E-0001 -6.806096E+0000
  1.906262E+0000 -2.047865E+0000
  2.648022E+0000  2.950217E+0000
 -2.001685E+0000  3.927009E+0000
 -4.634017E+0000  2.951103E+0000
 -5.682065E+0000 -1.682441E+0000
  2.662915E+0000 -7.158385E+0000
  3.885483E+0000  1.270131E+0000
 -2.594617E+0000  3.725212E+0000
 -8.328615E+0000  1.784767E+0000
 -5.229194E+0000 -5.234535E+0000
  3.225993E+0000 -1.003818E+0001
  5.148577E+0000  1.815594E+0000
  4.170869E-0001  2.150158E+0000
 -5.652207E+0000  9.268732E-0001
  6.979997E-0001 -2.225791E+0000
  7.592377E-0001 -8.910285E+0000
  3.035237E+0000  7.415139E-0001
  1.808545E+0000  4.159719E+0000
 -2.387748E+0000  5.656241E+0000
 -3.225290E+0000 -7.958311E-0001
  3.294588E+0000 -3.265601E+0000
  1.500807E+0000 -2.606295E+0000
  4.352600E+0000  2.285973E+0000
 -1.193769E+0000  9.450697E-0001
 -4.251086E+0000  1.975201E+0000
 -1.180945E+0000 -8.248048E-0001
  1.644064E+0000 -1.180908E+0000
  4.130900E+0000  5.442713E-0001
 -2.803657E-0002  5.818063E+0000
 -1.775679E+0000  3.581605E+0000
  1.191340E+0000  9.148311E-0001
 -3.019255E+0000 -4.166519E+0000
 -1.673776E-0001 -4.303346E+0000
  3.848424E+0000  2.307715E-0001
  1.701418E+0000  2.665668E+0000
  7.318881E-0001  5.456957E+0000
 -5.326218E+0000  3.912583E+0000
 -3.068937E+0000 -3.888495E+0000
  4.445716E+0000 -6.256420E+0000
  5.176130E+0000 -2.638241E+0000
  4.261339E+0000  2.915887E+0000
 -3.585151E+0000  4.053950E+0000
 -6.755064E+0000  3.159024E+0000
  1.965645E-0001 -4.373654E+0000
  1.271564E+0000 -4.723642E+0000
  4.570651E+0000  6.578127E-0001
  1.636800E+0000  3.326283E+0000
 -2.891222E+0000  2.564987E+0000
 -3.399934E+0000  2.112574E+0000
  9.755009E-0001 -3.629366E+0000
  2.483701E+0000 -5.692726E+0000
  3.654483E-0001 -1.949823E+0000
 -5.568200E-0001  3.375490E+0000
 -1.204683E+0000  1.990635E+0000
  1.759965E+0000  4.040480E+0000
 -3.488248E+0000 -9.464280E-0001
 -8.527104E-0001  1.462314E+0000
  1.894855E+0000  4.735105E-0001
 -9.030614E-0001  1.057294E+0000
 -7.269191E-0001  1.156144E+0000
  2.109743E-0001  1.781168E+0000
  1.966968E+0000 -4.268335E-0001
  7.349978E-0001  7.318215E-0001
  8.292530E-0001  1.199318E+0000
  2.306109E+0000 -9.120366E-0001
 -1.255055E-0001  5.569322E+0000
 -5.001213E-0002  1.000367E+0000
 -1.626856E+0000  2.448258E-0001
  1.895397E-0001  2.184316E+0000
 -1.428684E+0000 -2.767135E+0000
  3.651302E+0000 -4.164862E+0000
  1.175408E+0000  2.913390E-0001
  1.048224E+0000  1.541757E+0000
 -6.745563E-0001 -6.596708E-0001
 -1.591122E+0000 -3.265831E+0000
  3.050000E+0000 -4.965826E+0000
  4.375651E+0000 -1.711622E+0000
  5.153798E+0000  3.679721E+0000
  9.209464E-0001  4.937806E+0000
 -4.116399E+0000  2.205804E+0000
 -4.063984E+0000 -6.093393E-0001
  6.374532E+0000 -7.092935E+0000
  3.237208E+0000  1.428512E+0000
 -2.452910E+0000  5.510103E+0000
 -3.823411E+0000  3.558578E+0000
  9.906309E-0001 -5.359444E+0000
  2.946385E+0000 -4.326969E+0000
  4.132403E+0000 -2.864273E+0000
 -6.110414E-0001  6.069990E+0000
 -2.523683E+0000  5.808480E+0000
 -4.906313E+0000 -4.002607E+0000
  8.317262E-0001 -1.792806E+0000
  3.328235E+0000 -2.651837E+0000
  3.010233E+0000  1.449403E+0000
 -1.211466E+0000  1.718874E+0000
 -3.389209E+0000 -4.245260E-0001
 -2.270823E+0000 -6.340255E-0001
 -4.218081E+0000 -1.633821E+0000
  1.348631E-0001 -1.934085E+0000
  4.432434E+0000  4.373872E-0001
 -2.655079E-0001  5.029093E+0000
 -3.169184E+0000  5.854267E-0001
 -5.722244E+0000  2.505656E-0001
 -8.413888E-0001 -2.316772E+0000
  4.164128E+0000 -1.721009E+0000
  4.413988E+0000  4.651318E+0000
 -2.913387E+0000  5.231858E+0000
 -3.987675E+0000  1.113788E+0000
 -3.311387E+0000 -4.881464E+0000
  2.514918E+0000 -5.968708E+0000
  3.487716E+0000 -1.836187E+0000
  2.490187E+0000  2.632868E+0000
 -2.184793E+0000  4.238831E-0001
 -6.607491E+0000  2.782635E+0000
 -3.322846E+0000 -6.834625E+0000
 -1.596808E+0000 -3.063309E+0000
 -1.472963E-0001 -9.832175E-0001
 -1.130893E+0000 -1.612501E+0000
  2.930772E-0001  1.081780E-0001
 -2.392440E+0000 -6.791163E-0002
 -2.331738E+0000 -1.501833E-0001
  1.548152E+0000 -3.121117E+0000
  3.221726E+0000 -2.780525E+0000
  1.289894E+0000 -8.108462E-0001
  1.052470E+0000 -7.012999E-0001
  2.215282E+0000  1.778736E+0000
 -2.131648E+0000  3.540078E+0000
 -3.391841E+0000 -3.415912E+0000
  2.002678E-0001 -7.507553E+0000
  2.892161E+0000 -4.691279E+0000
  3.576458E+0000 -4.825064E+0000
  9.554040E-0001  3.213950E-0001
 -2.946305E+0000  3.286187E+0000
 -2.794072E+0000 -2.397216E+0000
 -1.618427E+0000 -7.356357E+0000
  2.918034E+0000 -5.748863E+0000
  2.143024E+0000 -2.529514E+0000
 -1.304329E+0000  1.560983E+0000
 -2.103110E+0000  6.222846E+0000
 -4.863819E+0000  2.819897E+0000
 -3.518770E+0000 -4.215600E+0000
  6.488259E-0001 -7.940634E+0000
  3.501731E+0000 -2.049658E+0000
  3.287411E+0000  3.089763E+0000
 -3.981957E+0000  6.837747E+0000
 -2.541019E+0000 -1.285519E+0000
 -1.932876E+0000 -2.905309E+0000
  4.277568E+0000 -6.489333E+0000
  1.713429E+0000  1.097101E+0000
 -4.156415E+0000  2.739023E+0000
 -1.274235E+0000 -5.452256E+0000
  1.713084E+0000 -9.945402E-0001
  3.691676E+0000  1.847205E-0001
  1.951562E+0000  4.221422E-0001
  2.131769E-0001  3.993132E+0000
 -2.641692E+0000  2.132450E+0000
 -1.899698E+0000 -3.948803E+0000
 -3.050676E+0000 -4.961097E+0000
  4.895357E+0000 -6.746207E+0000
  3.939823E+0000  1.792213E-0001
  8.448427E-0002  1.555754E+0000
 -5.894978E+0000  2.170894E+0000
 -3.529428E+0000 -3.515097E+0000
  1.271127E+0000 -6.696641E+0000
  7.489804E+0000  1.290103E+0000
  5.783611E+0000  3.578664E+0000
 -2.986171E+0000  7.577979E+0000
 -5.321093E+0000  2.682943E+0000
 -4.921087E+0000 -2.905805E+0000
  1.903085E+0000 -6.358917E+0000
  4.622614E+0000 -6.859710E-0001
  3.111835E-0001  3.302088E+0000
 -4.779947E+0000  6.286161E+0000
 -3.092791E+0000  1.845725E+0000
  9.909401E-0001 -5.629649E+0000
  2.834234E+0000 -1.909411E+0000
  7.450364E-0001 -1.741027E-0001
 -1.297829E+0000  9.484432E-0001
 -2.538397E+0000 -2.331564E+0000
 -6.017337E-0002 -7.147601E-0002
  2.363287E+0000  2.256748E+0000
 -2.860075E-0001  1.595848E+0000
 -3.480547E+0000  3.223533E+0000
 -1.227351E+0000  1.522789E+0000
  1.921851E+0000  1.952522E-0001
 -4.299984E-0001 -1.818319E+0000
  1.838998E+0000 -5.819340E-0001
 -7.689534E-0001  9.240938E-0001
 -2.161165E+0000 -1.420097E+0000
 -6.417750E-0001 -3.016467E+0000
  3.474866E+0000 -1.364401E+0000
  2.731008E+0000  2.281106E+0000
  1.477744E-0001  1.117119E+0000
 -5.537166E-0001  1.813808E+0000
 -5.551514E-0001 -1.991317E+0000
  9.654652E-0001 -2.207244E+0000
  1.508623E+0000 -1.883510E-0001
  3.045571E+0000  3.054657E+0000
 -3.495612E-0001  4.213497E+0000
 -1.985970E-0001  3.811686E+0000
  1.500119E+0000  1.663020E-0001
  1.117366E+0000 -1.454180E+0000
 -7.424779E-0002  3.029623E-0001
  1.005896E+0000  1.402463E+0000
 -3.059519E+0000 -3.244666E+0000
 -1.374019E+0000 -1.721071E+0000
  1.083289E+0000 -4.616769E+0000
  5.046579E+0000 -3.500347E-0001
  2.903438E+0000  3.600842E+0000
 -1.600388E+0000  5.785093E+0000
 -5.097313E+0000  2.608918E+0000
 -2.143528E+0000 -3.442712E+0000
  3.028535E+0000 -9.129594E+0000
  2.516945E+0000 -1.227431E+0000
  4.061910E+0000  3.827992E+0000
 -3.508202E+0000  4.361487E+0000
 -2.765673E+0000 -2.171469E+0000
  2.068653E+0000 -2.711192E+0000
  5.511253E+0000 -2.665825E+0000
  1.150021E+0000  2.401344E+0000
  3.780714E-0001  3.067363E+0000
 -2.409646E+0000 -4.188719E-0001
  2.464269E-0001 -2.490262E+0000
  2.581543E+0000  2.284889E+0000
  2.747855E+0000  3.193487E+0000
  8.919727E-0001  3.477349E+0000
 -4.280344E+0000  3.192511E+0000
 -2.924608E+0000  2.687864E-0001
  4.589490E-0002 -3.153141E+0000
  1.877537E+0000 -1.809039E+0000
  3.294726E+0000  1.905052E+0000
  5.720513E-0001 -1.096952E+0000
 -5.473925E-0001  1.795219E+0000
  3.219898E-0001 -6.196792E+0000
  5.469613E+0000 -5.632268E-0001
  2.852489E+0000  2.940342E+0000
 -2.367368E+0000  3.091407E+0000
 -3.866927E+0000  9.672632E-0001
 -3.531629E+0000 -3.403473E+0000
  4.867090E-0002 -3.544505E+0000
  4.211909E+0000 -3.450534E+0000
  2.772882E+0000  2.212202E+0000
 -1.142153E+0000  3.545071E+0000
 -5.160606E+0000 -6.094869E-0001
 -1.484391E+0000 -2.780409E+0000
  9.746320E-0001 -3.786632E+0000
  9.001274E-0001 -3.317191E+0000
  2.014918E+0000 -1.523823E-0001
 -4.433570E-0001  4.109560E+0000
 -1.536341E-0001  4.568613E+0000
 -3.125427E-0001  2.743382E+0000
 -1.107777E+0000 -2.382402E+0000
 -5.511676E-0001 -1.849146E+0000
  2.761783E-0001 -4.457306E+0000
  5.956254E+0000 -1.020867E-0001
  3.845685E+0000  2.840656E+0000
 -2.197485E+0000  4.969985E+0000
 -5.207777E+0000  3.891297E+0000
 -1.257479E+0000  3.697807E-0001
  5.872765E+0000 -6.447107E+0000
  5.180268E+0000  8.686900E-0001
 -1.014124E+0000  5.563996E+0000
 -4.337200E+0000  3.037322E+0000
 -2.164187E+0000 -3.513171E+0000
  3.583719E+0000 -3.795594E+0000
  1.969643E+0000 -5.490567E-0001
  2.538744E+0000  5.493358E+0000
 -2.795416E+0000  5.429227E+0000
 -2.788864E+0000  2.053016E+0000
 -1.714495E+0000 -3.549604E+0000
  4.917095E+0000 -4.426067E+0000
  3.540572E+0000  1.273703E+0000
 -1.588221E+0000  4.967244E+0000
 -4.352574E+0000  4.670762E+0000
 -1.831718E+0000 -1.590713E+0000
  4.003543E+0000 -9.926358E+0000
  4.032889E+0000 -1.312233E+0000
  1.917500E+0000  7.543628E-0001
 -6.149704E+0000  5.197617E+0000
 -4.971496E+0000  5.686080E+0000
 -3.372343E+0000 -6.158370E-0001
  4.293499E+0000 -3.231991E+0000
  5.061850E+0000 -4.416605E+0000
  1.702412E+0000  2.583012E+0000
 -3.497454E+0000  2.239661E-0001
 -6.596780E+0000 -2.779083E+0000
  8.476976E-0002 -7.038587E+0000
  5.394860E+0000 -6.806854E+0000
  5.062808E+0000  1.780393E+0000
 -7.632556E-0001  5.404104E+0000
 -6.153850E+0000 -1.515809E+0000
 -3.776077E+0000 -2.116601E+0000
  2.118274E+0000 -6.232228E+0000
  2.935604E+0000 -2.240395E+0000
  3.621575E+0000  4.918238E+0000
  5.075984E-0001  4.674365E+0000
 -2.938814E+0000  4.434238E+0000
 -4.301207E+0000 -3.351474E-0001
 -3.450336E+0000 -9.887219E-0001
 -2.760604E-0001 -2.841849E+0000
  1.607338E-0001  2.606423E+0000
 -3.310475E+0000  9.646419E-0001
 -1.975856E+0000 -1.951350E+0000
  3.174162E+0000 -5.674209E-0001
  8.613016E-0002 -1.376903E+0000
 -1.780379E+0000  8.173002E-0001
 -1.242273E+0000 -1.961165E+0000
  1.666684E+0000  4.343037E-0001
  1.546296E+0000  2.131818E+0000
  9.412667E-0001  1.981427E+0000
  1.590531E+0000  9.004204E-0002
  1.779908E+0000  1.456893E+0000
  3.107696E-0002  4.289449E+0000
 -3.471614E+0000  3.642390E+0000
  1.046000E+0000  3.082893E-0001
  7.406194E-0001  4.230687E-0001
  7.016733E-0001  2.405634E+0000
 -3.593001E+0000  4.288922E+0000
 -2.858771E+0000 -2.227244E+0000
  4.126661E-0001 -2.091399E+0000
  3.369452E+0000 -5.926470E-0001
 -1.386991E+0000  3.415531E+0000
 -7.611017E-0001  3.753019E-0001
 -6.410837E-0001  1.282187E+0000
  1.382801E+0000 -6.127625E+0000
  2.388985E-0001 -1.567085E+0000
  1.946494E+0000 -3.936255E-0001
 -1.358589E+0000  3.926627E-0002
 -1.369571E+0000 -3.553617E+0000
  7.902347E-0001 -3.925276E+0000
 -8.329949E-0001  8.732745E-0001
 -2.476927E+0000 -8.950510E-0001
  3.670427E+0000 -2.792127E-0001
 -5.820445E-0001 -5.439902E-0001
 -6.658640E-0001  1.544248E+0000
  2.341709E+0000 -6.248071E-0001
 -4.225314E+0000  2.841760E-0001
 -1.470015E+0000 -7.103108E-0001
 -3.250235E+0000 -1.238455E+0000
  2.213552E+0000 -1.959365E+0000
  2.860739E+0000 -1.679222E+0000
  1.918184E+0000  8.246966E-0001
 -1.517845E+0000  7.556768E+0000
 -1.960155E+0000  1.142342E+0000
  6.232958E-0001 -5.978099E+0000
  2.735951E-0001 -2.310740E+0000
  2.366486E+0000  1.006731E+0000
  5.983817E-0001 -1.048384E+0000
 -1.552751E+0000  3.980563E-0001
 -2.922329E-0001 -2.671072E+0000
  2.911405E+0000 -2.898264E+0000
  3.933940E+0000  4.528048E+0000
 -1.039862E+0000  8.188466E+0000
 -5.198962E+0000  2.181729E+0000
 -1.032778E+0000 -1.058994E+0000
  7.944115E-0001 -2.436656E+0000
  1.849739E+0000 -2.630763E+0000
  1.090619E+0000  2.981683E+0000
 -1.975366E+0000  4.898737E+0000
 -1.587486E+0000  1.104164E+0000
 -1.978255E+0000 -1.159915E+0000
 -3.179268E-0001 -3.891922E+0000
  5.645867E+0000  5.021536E-0001
  3.701564E-0001  2.747536E+0000
 -1.648740E+0000  8.720093E-0001
 -2.349634E+0000 -2.969317E+0000
 -2.244556E+0000 -3.796152E+0000
  2.852622E+0000 -3.766629E+0000
 -5.148135E-0001  5.793586E-0001
 -5.451356E-0001  3.628892E+0000
  1.209177E+0000  1.453842E-0001
  7.775519E-0001 -2.970098E+0000
  7.382442E-0001  1.204230E+0000
  1.744513E+0000  1.619042E+0000
 -2.747589E+0000  8.605061E+0000
 -2.226460E-0001 -2.954408E+0000
  1.272305E+0000 -4.816714E+0000
  4.831785E+0000 -2.894481E+0000
  3.892832E+0000 -1.675072E+0000
 -3.217992E+0000  2.235938E+0000
 -3.327053E+0000  4.497577E+0000
  6.592015E-0001 -3.260647E+0000
  1.843152E+0000 -4.457454E+0000
  4.935242E-0001  3.453891E+0000
 -2.816391E+0000 -1.499991E-0001
 -3.341707E+0000 -2.244241E+0000
 -1.998426E+0000 -2.950184E+0000
  2.028043E+0000 -3.451396E+0000
  2.637204E+0000  5.108823E+0000
  1.085004E+0000  4.565460E+0000
 -1.427804E+0000  4.948600E+0000
 -6.136058E+0000 -4.951671E+0000
 -9.151664E-0001 -9.243863E+0000
  5.820329E+0000 -6.932755E+0000
  8.712354E+0000  1.594039E+0000
  3.057320E+0000  5.362426E+0000
 -5.236181E+0000  6.743682E+0000
 -4.422136E+0000  3.307197E+0000
 -2.855050E+0000 -3.804302E+0000
  4.095791E+0000 -8.679460E+0000
  3.788788E+0000 -6.663889E-0001
  3.029499E+0000  1.985699E+0000
 -2.643658E+0000  6.601949E+0000
 -6.735796E+0000  3.134261E-0001
 -3.691298E+0000 -8.245726E+0000
  7.799219E+0000 -9.347233E+0000
  6.471978E+0000 -1.970510E-0001
  8.799267E-0001  4.814505E+0000
 -6.740772E+0000  1.323917E+0000
 -3.991481E+0000 -1.088851E+0000
  1.693880E+0000 -6.644798E+0000
  3.700779E+0000 -1.939929E+0000
  4.160274E+0000  4.699652E+0000
 -3.817532E+0000 -3.561681E-0001
 -4.929342E+0000 -4.407426E+0000
 -8.336800E-0001 -5.673740E+0000
  2.643106E+0000 -9.281313E-0001
  3.076523E+0000  1.918375E+0000
 -2.258079E+0000  4.569617E+0000
 -4.163457E+0000 -7.173809E-0001
  1.587393E-0001 -2.357706E+0000
  3.598838E-0001 -2.759408E+0000
  9.803633E-0001 -2.591534E-0001
  2.161013E+0000  1.864351E+0000
  1.334069E+0000 -1.691194E+0000
 -2.729793E+0000 -1.182413E+0000
 -4.281403E-0001 -6.889445E+0000
 -2.440912E-0001 -8.749184E-0001
  9.737612E-0001 -4.241146E+0000
  8.463030E-0001 -5.924266E-0001
 -2.250748E+0000  1.360444E+0000
 -1.599256E+0000 -5.680348E-0001
  4.479974E-0001 -4.882281E+0000
 -3.994507E-0001 -5.829387E-0001
  2.262842E+0000 -1.537857E+0000
  2.107994E-0002  5.447469E+0000
 -4.142917E-0001 -1.272692E+0000
 -1.479770E-0001 -2.488327E+0000
  5.123022E+0000 -2.981438E+0000
  2.790130E+0000 -2.215405E+0000
  1.377443E+0000  2.730733E+0000
 -2.501006E+0000  4.081207E+0000
 -4.982987E+0000  3.154186E+0000
 -5.423918E-0001 -2.959726E+0000
  4.625136E+0000 -8.112573E-0001
  4.080044E+0000  1.972699E+0000
  2.844718E-0001  1.673975E+0000
 -2.850685E+0000  6.117526E+0000
 -3.247402E+0000  3.183302E+0000
 -8.306216E-0001 -6.478826E+0000
  5.518324E+0000 -6.302375E+0000
  4.494727E+0000  1.184353E+0000
 -1.010294E+0000  7.027840E+0000
 -7.645245E+0000  2.445479E+0000
 -2.783363E+0000 -1.520824E+0000
 -9.850257E-0001 -7.440827E+0000
  8.149737E+0000 -3.992901E+0000
  3.872437E+0000 -3.360537E-0001
  5.112516E-0001  2.808332E+0000
 -4.918770E+0000  8.464534E-0001
 -3.046924E+0000 -3.928212E+0000
  1.002447E+0000  1.498509E+0000
  5.266016E+0000 -6.154497E-0001
 -1.277147E-0001  1.549434E+0000
  7.491127E-0001  2.498110E+0000
 -1.023386E+0000 -2.733372E+0000
 -1.949396E+0000 -1.355731E+0000
  1.129578E+0000  7.811074E-0001
  8.701877E-0001  3.102568E-0001
  5.373391E+0000  1.895760E+0000
 -6.588474E-0001  7.248274E+0000
 -2.221302E+0000  2.180947E-0001
  3.561347E-0001 -4.576292E+0000
  3.214006E+0000 -3.493767E+0000
  1.053924E+0000 -3.131078E+0000
 -1.560669E-0001  9.616071E-0001
 -2.147413E+0000 -1.378896E+0000
 -9.940601E-0001 -2.453596E+0000
  3.492579E+0000 -6.248485E+0000
  3.418027E+0000  3.885516E-0001
 -1.832217E+0000  5.453033E+0000
 -2.666734E+0000  3.690003E+0000
  1.344556E-0001  1.601575E+0000
 -6.221492E-0001 -3.221318E-0002
 -5.052092E-0001  2.440381E+0000
 -8.730077E-0001  4.396303E+0000
 -3.537935E+0000 -2.366932E+0000
 -1.779374E+0000 -1.674459E+0000
  6.110831E+0000  2.031295E-0001
  6.236677E+0000  1.900593E+0000
 -2.678411E+0000  4.302091E+0000
 -3.003298E+0000 -2.423403E+0000
 -4.901900E+0000 -6.305605E+0000
  1.192053E+0000 -3.768616E+0000
  1.448138E+0000 -3.011038E+0000
  1.591011E+0000  2.763445E+0000
 -2.975730E+0000 -9.286280E-0002
 -4.583549E+0000 -6.004709E+0000
 -6.588520E-0001 -6.308671E+0000
  3.582125E+0000 -5.625704E+0000
  6.308807E+0000  2.152351E+0000
 -1.778483E+0000  6.752120E+0000
 -5.487644E+0000  4.466875E+0000
 -4.175548E+0000 -6.168204E-0001
 -1.525188E+0000 -5.106250E+0000
  3.984274E+0000 -2.132170E+0000
  3.652677E+0000  3.545979E+0000
 -9.884519E-0001  5.526889E+0000
 -2.383309E+0000  4.005562E+0000
 -1.502017E+0000  1.540789E+0000
 -1.867232E+0000 -1.283331E+0000
  3.342004E+0000 -3.334644E+0000
  4.682826E+0000 -2.572564E-0002
 -1.263927E+0000  3.962043E+0000
 -1.465901E+0000  3.463293E+0000
  1.328114E+0000  2.327844E+0000
 -2.845961E+0000  2.985513E+0000
 -3.348676E-0001 -2.033389E+0000
 -9.429304E-0001  1.721906E-0001
  5.389103E+0000  2.175283E+0000
 -1.303841E+0000  9.325534E-0002
 -1.198577E+0000  1.959168E+0000
 -3.564602E+0000 -4.392005E-0001
  2.984053E-0001  2.044711E-0002
 -8.571107E-0001 -9.709916E-0001
 -7.898900E-0001 -4.189916E+0000
  2.659132E+0000  5.172948E-0002
  1.004703E+0000  1.951632E+0000
 -2.885410E+0000  2.492830E+0000
 -5.779874E-0001  1.307378E+0000
  3.062234E+0000 -2.703274E+0000
  2.241961E+0000  2.167294E+0000
 -1.290948E-0001  3.149938E+0000
 -1.399171E+0000  1.463563E+0000
 -2.095657E+0000  1.701829E+0000
  1.604051E+0000 -4.371932E+0000
  4.168536E+0000 -2.760970E-0001
  1.796894E+0000  3.931136E+0000
 -3.290457E+0000  1.509299E+0000
  1.533086E+0000 -5.877971E-0002
 -1.611402E+0000 -1.648891E+0000
  1.798263E+0000 -1.918776E+0000
 -1.190134E+0000  1.005985E+0000
 -3.277777E+0000  1.226359E+0000
 -2.861838E+0000 -4.294460E+0000
 -1.741512E+0000 -3.530038E+0000
  2.027815E+0000  3.191394E-0001
  1.747977E-0001 -1.332802E+0000
  1.959555E+0000  9.471475E-0001
  1.752821E+0000  5.659572E+0000
 -1.042776E+0000  1.830161E+0000
  2.157258E+0000  3.962944E+0000
 -2.438799E+0000  1.446460E+0000
 -5.169605E+0000  1.880958E+0000
 -2.276409E+0000 -3.797330E+0000
  7.880209E-0001 -2.616932E+0000
  1.014655E+0000  3.333747E-0001
  4.788555E+0000 -4.168727E-0001
  5.294389E+0000  4.488846E+0000
 -4.102451E+0000  6.315471E-0001
 -8.479833E+0000  2.840720E+0000
 -1.857456E+0000 -3.156323E+0000
  2.529503E+0000 -5.159549E+0000
  6.355965E+0000 -1.231136E+0000
  3.509364E+0000  2.380656E+0000
 -3.597649E+0000  5.689162E+0000
 -3.460191E+0000  3.816789E-0001
 -1.211061E-0001 -4.051202E+0000
  3.955080E+0000 -4.479863E+0000
  3.936748E+0000  4.875525E+0000
 -4.997581E-0001  1.209745E+0001
 -4.345322E+0000  4.706034E+0000
 -3.930252E+0000 -4.760038E+0000
  3.246783E+0000 -3.288588E+0000
  2.893843E+0000 -1.145436E+0000
  1.690147E-0001  1.455677E+0000
 -1.344133E+0000  9.282245E-0001
 -3.070601E+0000 -3.552425E+0000
  1.480207E+0000 -1.394272E+0000
  1.524412E+0000 -2.468854E+0000
  2.291262E-0001  2.327648E+0000
 -3.136723E+0000 -2.299411E+0000
 -3.698088E+0000 -3.616347E+0000
  3.395535E+0000 -5.203171E+0000
  3.860430E+0000  2.041105E+0000
 -7.507669E-0001  1.205752E+0000
 -1.825159E+0000  1.872791E+0000
 -5.744890E+0000 -3.077130E+0000
  3.643593E-0001 -5.604050E+0000
  6.332450E+0000 -2.215587E-0001
  4.016396E+0000  2.236840E+0000
  1.522066E+0000  6.154425E+0000
 -3.614257E+0000  1.032240E+0000
  7.532933E-0002 -2.310570E+0000
  4.513645E+0000 -1.743253E+0000
  3.840778E+0000  4.599658E+0000
  1.679759E+0000  6.025017E+0000
 -3.466779E+0000 -4.878197E-0001
 -3.226718E+0000  1.115410E+0000
 -1.144271E+0000 -3.530340E+0000
  3.652957E+0000 -1.162226E+0000
  3.775862E+0000 -1.369093E+0000
 -1.937246E+0000  2.974899E+0000
 -2.380772E+0000  1.121479E+0000
 -4.233071E+0000 -1.184176E+0000
 -2.517021E+0000  3.017520E+0000
 -9.346427E-0001 -2.005514E+0000
  3.201771E+0000 -1.649972E+0000
  1.166127E+0000  1.240126E+0000
 -2.512572E-0001  4.949741E+0000
 -3.850445E+0000 -1.058598E+0000
 -6.499718E-0001 -3.322640E+0000
  5.366628E+0000 -4.323109E+0000
  1.936653E+0000  3.279628E-0001
 -2.810262E+0000  7.798596E+0000
 -4.295287E+0000  5.996981E+0000
 -5.050230E+0000  1.745845E+0000
  9.721538E-0001 -2.779107E+0000
  2.171912E+0000 -4.454886E+0000
  1.237927E+0000  3.188459E+0000
  2.454952E+0000  3.100871E+0000
 -2.638027E+0000  3.764651E+0000
 -2.137896E+0000 -1.377199E+0000
 -2.490804E+0000 -5.742670E-0001
 -7.675630E-0001 -3.250600E+0000
  2.684726E+0000 -2.492252E+0000
 -6.876605E-0001  2.203824E+0000
 -1.661599E+0000 -1.553223E+0000
 -1.047923E+0000 -2.060431E+0000
 -1.071743E+0000 -2.205646E+0000
  1.446539E+0000  5.318618E-0001
  1.402368E+0000  6.412434E+0000
 -2.232946E+0000 -1.688844E-0001
  1.208010E+0000  1.946274E+0000
  3.344084E-0002 -4.271516E-0001
  1.860939E-0001  2.034185E+0000
 -2.851367E+0000  1.801653E-0001
  9.377877E-0001 -2.123619E+0000
  2.077079E+0000 -9.671767E-0002
  3.580536E+0000 -2.206275E+0000
 -1.869114E+0000  4.223442E+0000
 -4.154729E+0000  7.676204E+0000
 -1.325508E+0000 -3.229624E+0000
  1.771897E+0000 -5.329138E+0000
 -1.695023E+0000  5.280663E-0001
 -3.493669E+0000 -1.955855E+0000
 -3.479850E+0000 -4.324676E+0000
  4.042430E-0002 -8.475162E+0000
  3.535577E+0000 -4.169126E+0000
  4.971703E+0000 -4.799963E-0001
 -6.470837E-0001  1.179743E-0001
 -3.716140E+0000  3.247877E+0000
 -5.688784E+0000  5.527490E-0001
  8.640062E-0001 -1.621673E+0000
  8.846768E-0001  6.414021E-0001
  4.908816E-0001  2.189489E+0000
 -5.596227E-0001 -1.704817E+0000
 -1.457315E-0002  1.928104E-0001
  1.093487E+0000 -2.939417E+0000
 -3.540275E-0001 -1.373357E+0000
  2.394547E-0001 -1.336574E+0000
 -1.727612E+0000  1.566269E+0000
 -1.000469E+0000 -3.338278E+0000
  3.503638E+0000 -2.109874E+0000
 -3.389011E-0001 -2.785534E+0000
 -2.216976E+0000 -2.804176E+0000
  1.790320E+0000 -3.044186E+0000
  3.248039E+0000 -1.663622E+0000
 -6.917679E-0001  1.622278E+0000
 -1.612899E+0000 -3.314864E+0000
 -2.731033E+0000 -7.793608E-0001
  2.107225E+0000  1.108945E+0000
  2.372282E-0001  1.138819E+0000
  1.832298E+0000 -5.680378E-0001
 -8.316983E-0001  1.289571E+0000
 -3.907289E-0001  1.432518E+0000
 -1.252591E+0000  3.641547E+0000
  3.479775E-0001 -3.705928E-0001
  2.855525E+0000 -9.692174E-0001
  1.355632E+0000  4.279406E-0001
 -9.479946E-0001  2.652848E+0000
 -2.411592E+0000  3.116064E+0000
 -3.608775E+0000 -1.696680E+0000
  1.234962E+0000 -5.340604E+0000
  3.741200E+0000 -5.156558E+0000
  1.834177E+0000  2.037234E+0000
 -6.706897E+0000  3.592143E+0000
 -5.628741E+0000 -5.631459E-0001
  6.924661E+0000 -7.494068E+0000
  4.632326E+0000 -9.495605E-0001
 -1.622239E+0000  1.575823E+0000
 -4.047585E+0000  2.181335E+0000
 -1.744474E-0001 -1.102208E+0000
 -2.591839E-0002 -4.734053E+0000
  4.367407E+0000 -2.195428E+0000
  1.453037E+0000  2.074272E+0000
 -6.649832E+0000  9.402927E-0001
 -1.975110E+0000 -3.469397E+0000
  2.943678E+0000 -2.786899E+0000
  3.976483E+0000  1.434145E-0001
  1.664427E+0000  2.796314E+0000
  9.179131E-0001  3.901720E+0000
 -2.414625E+0000  3.535496E+0000
 -1.137601E+0000 -1.341477E+0000
  1.450189E+0000 -2.818868E-0001
 -3.787005E-0002 -4.788450E+0000
  8.980137E-0001  7.064618E-0001
 -3.870741E+0000  1.263022E+0000
  1.786540E-0001 -2.642151E+0000
 -3.822552E+0000 -1.409873E+0000
  1.008753E+0000 -1.436956E+0000
  5.369296E-0001 -3.640799E+0000
  3.186481E+0000 -4.230720E-0001
  1.020782E+0000  2.260363E+0000
 -1.672163E+0000  1.103530E+0000
 -2.201653E+0000  2.353809E+0000
  1.261515E-0001 -2.659617E+0000
  9.099233E-0001 -4.237875E+0000
  4.560959E+0000  2.237275E+0000
  4.884300E-0001  4.009031E+0000
 -3.935138E+0000  3.698270E+0000
 -5.358885E+0000 -2.894031E+0000
 -2.483797E+0000 -3.283337E+0000
  5.458932E-0001 -2.496171E+0000
 -2.142100E+0000  8.416220E-0001
  1.577265E+0000  8.454221E-0001
  1.032921E+0000  3.730217E+0000
  8.117193E-0001  5.634405E+0000
 -3.154264E+0000  5.624494E-0002
 -3.714379E+0000  1.859309E+0000
  1.019828E+0000 -1.422669E+0000
 -1.100908E+0000 -3.112268E+0000
 -1.983147E+0000 -8.454094E-0001
 -1.051625E+0000 -1.289477E+0000
 -2.936975E+0000 -2.803264E+0000
  4.439376E+0000 -2.839844E+0000
  4.404742E+0000 -2.133748E+0000
  1.864310E+0000  2.736817E+0000
 -8.646127E-0001  5.280269E+0000
 -4.825938E-0001  1.885713E+0000
  7.313145E-0001 -1.085451E+0000
  1.651790E+0000 -1.989390E+0000
  5.916646E-0001 -6.580977E-0002
 -4.654739E+0000 -8.709608E-0001
  7.753912E-0001  2.441630E+0000
 -2.411016E+0000 -5.578789E-0001
  2.053483E+0000  7.916249E-0001
  2.442070E+0000 -2.734555E+0000
 -9.436562E-0001  1.165690E+0000
  3.821585E+0000 -9.243915E-0002
 -1.208300E+0000 -1.424038E+0000
  1.345305E+0000  4.162370E+0000
  2.559403E-0001  2.005105E+0000
 -4.556247E-0001  2.947869E-0001
 -5.980518E-0001 -1.309717E-0002
 -1.653207E+0000 -2.192470E+0000
 -2.113293E+0000 -2.733173E-0001
  1.777351E+0000 -4.641656E-0001
  5.901047E-0001 -1.195655E+0000
 -3.872361E-0002 -1.092876E+0000
 -1.376079E+0000 -5.177190E-0001
 -2.463912E+0000 -1.930178E+0000
 -4.169331E+0000 -3.694766E+0000
 -5.111152E+0000 -8.354082E+0000
  1.114240E+0000 -7.866648E+0000
  2.317453E+0000 -6.269960E+0000
  2.603938E+0000  2.143340E+0000
 -9.192896E-0001  2.740552E+0000
 -2.255883E+0000  3.829476E+0000
 -2.942793E+0000 -5.983827E+0000
  4.780802E+0000 -2.727541E+0000
  4.240465E+0000  2.671404E+0000
 -2.660244E+0000  2.241759E+0000
 -5.180900E+0000  9.385298E-0001
 -4.780120E+0000  1.504118E+0000
  1.094915E+0000 -4.342694E+0000
  5.151391E+0000  3.027663E-0001
  3.272202E-0001  2.255058E+0000
 -2.976431E+0000  3.539674E+0000
 -4.455157E+0000  8.332665E-0002
  1.023649E+0000 -6.288127E+0000
  8.543718E-0001 -4.504014E+0000
  4.379197E+0000  1.610199E-0002
 -3.182382E+0000  4.249917E+0000
 -5.527551E+0000 -4.416857E+0000
  3.775906E+0000 -5.866008E+0000
  4.058288E+0000 -3.387710E+0000
  3.889512E+0000  6.405765E+0000
 -5.616467E+0000  7.301997E+0000
 -8.082118E+0000  1.668085E+0000
 -1.202345E+0000 -5.419079E+0000
  6.794304E+0000 -2.032706E+0000
  3.464243E+0000  4.944287E-0001
  3.491459E+0000  5.267759E+0000
 -2.354882E+0000  3.985322E+0000
 -3.996959E+0000  5.909057E-0001
 -2.110322E+0000 -1.872658E+0000
  4.285580E-0001 -1.084621E-0001
  1.984205E+0000  3.165677E+0000
  7.118445E-0001  7.602991E+0000
 -8.684454E-0001  2.899720E+0000
 -1.737030E+0000  3.288611E+0000
 -3.890263E+0000 -7.133735E-0001
  4.886678E-0002 -1.156786E+0000
  1.280742E+0000  1.881432E+0000
  1.003041E+0000  4.440975E+0000
  2.046989E+0000  2.351269E+0000
  1.470994E+0000  4.735283E-0001
  9.296534E-0002  5.597982E+0000
 -1.377621E+0000  2.774610E+0000
 -2.871323E-0001 -1.833853E+0000
  5.283617E-0001 -3.998120E-0001
 -1.740130E+0000  6.347762E-0001
 -7.028517E-0001 -8.261949E-0001
  1.878196E+0000 -2.802289E-0001
 -3.946056E-0001  1.083451E+0000
 -1.936865E+0000 -1.272269E+0000
  2.764812E-0001  2.838143E+0000
  1.237705E+0000 -9.508224E-0001
  7.259499E-0001  2.167737E+0000
  9.929094E-0001  3.730370E+0000
  1.981963E+0000 -5.732375E-0001
  1.208469E+0000  4.540603E+0000
 -4.539881E-0001 -2.734334E-0001
 -3.220018E+0000 -1.669871E+0000
 -5.229762E+0000 -2.066808E+0000
 -2.894035E+0000 -4.425752E+0000
  3.379721E+0000 -3.020755E+0000
  2.756752E-0001  3.803903E+0000
 -5.039634E+0000  1.891976E+0000
 -3.854217E+0000 -6.093203E+0000
  5.109918E+0000 -3.845605E+0000
  1.383424E+0000  2.098664E+0000
 -1.412673E-0002  2.044295E+0000
 -2.371771E+0000  1.812724E+0000
 -4.109972E+0000 -2.636365E+0000
  2.891147E+0000 -6.513635E+0000
  6.658868E+0000 -5.587880E+0000
  4.770414E+0000  4.924540E+0000
 -2.291815E+0000  7.775593E+0000
 -9.714765E+0000  1.292703E+0000
 -2.836655E+0000 -7.132542E+0000
  2.460203E+0000 -9.126129E+0000
  4.170692E+0000 -2.360595E+0000
  1.046093E+0000  3.345002E+0000
 -3.579338E+0000  4.071892E+0000
 -3.128983E+0000  3.602320E+0000
 -3.863191E+0000 -2.839556E+0000
  3.068309E+0000 -2.636843E+0000
  2.662648E+0000  1.398253E+0000
  1.828179E+0000  3.872057E+0000
 -7.837127E+0000  6.726631E+0000
 -6.170261E+0000  1.048703E+0000
  1.560467E+0000 -7.052118E+0000
  5.036319E+0000 -4.494228E+0000
  2.439106E+0000  3.299471E-0001
 -2.011127E+0000  5.914253E+0000
 -4.788314E+0000  1.443378E+0000
  3.579415E-0001 -2.507003E+0000
  2.161853E+0000 -4.120171E+0000
  2.117465E+0000  1.154127E-0003
 -9.443757E-0001  4.134435E+0000
 -5.333854E+0000  2.378531E+0000
 -1.058743E+0000 -1.602279E+0000
  2.957809E+0000 -2.887374E+0000
  4.563243E+0000 -7.040172E-0001
 -1.247730E+0000  7.787691E+0000
 -3.666941E+0000  1.432709E+0000
 -2.110551E+0000 -3.210943E+0000
  4.570200E+0000 -4.795206E+0000
  3.804426E+0000  2.083198E+0000
 -3.759438E-0002  7.004376E+0000
 -4.454202E+0000  5.320949E+0000
 -5.922193E+0000 -2.021798E-0001
  3.271542E-0001 -4.706613E+0000
  7.634762E+0000 -2.967099E+0000
  2.121027E+0000  4.134734E+0000
 -4.786888E+0000  2.614645E+0000
 -6.161519E+0000  2.018380E+0000
 -3.436081E+0000 -4.889226E+0000
  6.530374E+0000 -8.112224E+0000
  7.304738E+0000 -1.165571E+0000
  3.264230E-0001  6.944930E+0000
 -4.243524E+0000  2.352558E+0000
 -4.307000E+0000  3.646335E+0000
 -2.306622E+0000 -3.587480E+0000
  7.247328E+0000 -2.054304E+0000
  6.690860E+0000  1.970064E+0000
  8.390425E-0001  7.024475E+0000
 -6.724780E+0000  1.024453E+0000
 -2.920390E+0000  5.876175E-0002
  1.307973E-0001 -4.935827E+0000
  5.954875E+0000 -9.683534E-0001
 -1.275217E+0000  3.944229E+0000
 -3.695091E+0000  1.905372E+0000
 -2.662215E+0000 -6.684176E+0000
  3.875671E+0000 -2.380321E+0000
  3.883704E+0000 -4.101423E-0001
 -1.810522E+0000  4.957862E+0000
 -3.436192E+0000  2.435443E+0000
 -2.280580E+0000 -5.754410E-0001
 -3.002746E+0000 -2.762785E+0000
  1.965879E+0000 -1.354147E+0000
  1.659555E+0000 -4.745581E+0000
  3.062614E+0000  1.497707E+0000
  3.949617E-0001  3.913754E+0000
 -2.872633E+0000  3.046944E+0000
 -2.792475E+0000 -3.031643E+0000
  1.685825E+0000  3.450755E-0001
  7.762966E-0001  6.583721E-0001
 -1.335085E+0000  5.701038E+0000
 -2.656651E+0000  1.101333E+0000
  2.019461E+0000 -1.783172E+0000
  4.781826E+0000 -3.247456E+0000
  2.654438E+0000  3.570291E-0001
 -2.983521E+0000  2.151440E+0000
 -3.959066E+0000  5.941644E+0000
 -6.403443E-0001 -1.751953E+0000
 -1.717753E+0000 -3.322612E+0000
  5.662651E-0001 -4.507037E+0000
 -5.560447E-0002 -7.042362E+0000
  1.962951E-0001 -5.817202E-0001
 -8.020267E-0001 -2.817398E-0001
 -9.576880E-0001  9.618000E-0001
 -2.398266E+0000 -1.425420E+0000
 -2.830608E+0000 -1.715782E+0000
 -4.850910E+0000 -2.130228E+0000
 -6.716473E-0001 -1.478266E+0000
  1.706610E+0000  7.873571E-0002
 -1.532487E+0000  7.038915E-0001
 -1.484872E+0000 -2.076590E+0000
 -4.100539E+0000 -3.714647E+0000
  3.495236E-0001 -6.950981E+0000
  2.950322E+0000 -5.041255E+0000
  5.359007E+0000  2.051427E+0000
  3.855322E+0000  4.385494E+0000
 -1.792550E+0000  3.237758E+0000
 -5.652895E+0000 -1.145893E+0000
 -2.256517E+0000 -5.207227E+0000
  2.278482E+0000 -7.398990E+0000
  5.707330E+0000 -1.690689E+0000
  1.271168E-0001  5.825306E+0000
 -4.339214E+0000  4.222093E+0000
 -4.710150E+0000 -1.535321E+0000
 -2.832768E+0000 -7.361029E+0000
  2.242925E+0000 -5.550145E+0000
  4.498316E+0000  6.910061E-0001
 -1.215594E+0000  5.225462E+0000
 -4.989618E+0000  6.401724E+0000
 -2.731204E+0000 -2.608961E-0001
 -3.210751E+0000 -4.594505E+0000
  2.418978E+0000 -4.571539E-0001
  1.419722E+0000  1.679343E+0000
  9.640860E-0001  4.500171E-0001
 -6.397273E+0000  3.741446E+0000
 -1.506671E+0000 -4.173579E-0001
 -1.903929E+0000 -2.999232E-0001
 -1.239648E+0000 -4.294977E-0001
  8.527964E-0001  2.772393E-0001
 -9.136274E-0002 -7.081553E-0001
 -3.005027E+0000  2.919717E-0001
  9.905739E-0001 -4.808552E-0001
  3.946952E+0000 -1.105248E+0000
 -7.324080E-0001  1.174495E+0000
 -9.773545E-0001 -2.991883E+0000
 -1.312731E-0001 -3.093058E+0000
  1.917349E+0000 -5.173067E+0000
 -2.146856E+0000 -1.637455E+0000
 -1.838927E-0001 -8.963202E-0001
 -1.827494E+0000  8.768914E-0001
 -2.990235E+0000  1.750015E+0000
 -3.213286E+0000 -3.089918E+0000
  1.870220E-0001  4.028997E-0001
  5.057361E-0001 -1.180526E+0000
  2.281231E+0000  1.359950E+0000
  2.579992E+0000 -7.896431E-0001
 -1.073119E+0000  4.898744E+0000
 -2.771339E+0000  2.375844E+0000
 -1.088995E+0000 -1.349155E-0002
  1.333364E+0000 -5.024325E+0000
  1.211367E+0000  2.277844E-0001
 -7.748733E-0001  1.626140E+0000
 -1.400110E+0000  2.177959E+0000
 -4.696007E+0000 -9.284328E-0001
 -7.691540E-0001 -5.150738E+0000
  1.067912E-0002 -2.355461E+0000
  5.146756E-0001 -1.697902E+0000
  1.467392E+0000  2.800020E+0000
 -2.212318E+0000  9.968605E-0001
 -2.828233E+0000 -5.065860E+0000
 -9.928918E-0001 -4.488872E+0000
  1.217655E+0000 -8.726942E-0001
 -2.763028E+0000  2.893821E+0000
 -5.733195E-0001 -2.133915E+0000
  3.826798E+0000 -3.023880E+0000
  3.811214E-0001 -2.173143E+0000
 -1.345853E+0000  2.266094E+0000
  5.307140E-0001 -2.907429E-0001
 -2.416002E+0000 -4.008722E+0000
  2.386540E+0000 -4.302112E+0000
  1.386873E+0000  1.378796E+0000
 -4.432161E-0001  1.370302E+0000
 -2.004932E+0000  4.785549E+0000
 -2.942197E+0000 -2.946716E-0001
 -1.179143E+0000 -2.797591E+0000
 -2.644676E-0001 -3.144119E+0000
  1.069167E+0000 -8.821080E-0001
  1.778629E+0000  1.211431E+0000
 -1.976439E+0000  5.142490E-0001
  1.978878E-0001  3.750878E+0000
 -1.311648E+0000  2.008462E-0001
 -2.704470E+0000 -1.704611E+0000
  1.047027E-0001 -8.046608E-0001
  3.246895E+0000 -5.714080E-0002
  1.491529E+0000  1.443652E+0000
 -1.903315E+0000 -4.217240E-0001
 -2.982267E+0000 -4.108074E+0000
  2.662507E+0000 -6.425037E+0000
  8.102522E+0000 -6.092770E+0000
  6.145400E-0001 -1.702108E-0001
 -1.490243E+0000  6.933008E+0000
 -5.108032E+0000  2.346088E+0000
 -9.907484E-0001 -3.929896E+0000
  4.998080E+0000 -5.584409E+0000
  4.011558E+0000  9.307294E-0001
 -6.850626E-0001  3.433114E+0000
 -6.768540E+0000  4.929825E+0000
 -5.636634E+0000  1.972690E+0000
  3.988988E+0000 -9.279906E-0001
  5.307946E+0000 -1.028623E+0000
  7.368538E-0001  2.910292E+0000
 -6.863956E-0001 -2.087022E-0001
  8.618654E-0001 -2.635720E+0000
  1.093708E+0000 -2.640236E+0000
  3.735875E+0000  5.320657E-0001
  8.286272E-0001  4.835022E-0001
 -6.779208E-0001  4.384069E+0000
 -5.006462E-0001 -3.700009E-0001
  7.342265E-0001 -1.363710E+0000
 -1.280282E+0000 -1.644853E+0000
 -5.210271E+0000  1.062044E+0000
 -1.173857E+0000  2.458673E+0000
  5.462364E-0001 -3.388043E+0000
  2.071229E+0000 -9.663526E-0001
  2.079676E+0000 -1.904094E+0000
  1.803724E+0000  3.467595E+0000
 -1.443239E+0000 -1.931675E-0001
  1.117870E+0000 -1.620442E+0000
  5.426089E-0001 -1.748530E+0000
  1.617708E+0000  1.231931E+0000
  3.907720E-0001  2.507469E+0000
  3.448443E-0002  1.640841E+0000
 -4.114095E-0001 -1.039645E+0000
  6.952326E-0001 -3.018835E+0000
  6.286529E-0001  1.402448E+0000
  3.727327E+0000 -1.305468E+0000
 -1.836304E+0000  2.003381E-0001
  1.075185E+0000 -2.457610E+0000
 -3.150171E+0000 -9.889435E-0001
 -1.163090E+0000 -5.972723E-0001
 -2.625210E-0002 -4.126240E+0000
  3.555714E+0000 -8.871806E-0001
 -3.425920E+0000  2.130546E+0000
 -3.896794E+0000  1.928912E+0000
 -3.318731E+0000 -1.717110E+0000
 -1.279632E+0000 -4.785079E+0000
  2.316796E-0001 -5.412668E+0000
  5.702147E+0000  3.081883E+0000
 -4.659192E-0001  9.334001E+0000
 -4.295364E+0000  4.897255E+0000
 -2.806284E+0000  7.100222E-0002
 -1.295535E-0001 -5.690135E-0001
  3.332082E+0000 -1.669750E+0000
 -2.447800E+0000  3.617072E-0001
 -4.934201E+0000 -1.483905E+0000
 -9.418899E-0001 -2.819282E+0000
 -4.553414E-0001 -6.167962E+0000
  1.372775E+0000  1.883329E-0001
  3.148060E+0000  4.496985E-0001
 -1.902023E+0000  4.720862E+0000
 -2.676570E+0000  3.506537E+0000
 -2.145193E+0000 -6.034431E-0001
  1.083389E+0000 -4.526208E+0000
 -1.411784E+0000 -1.687442E-0001
 -3.174662E+0000 -4.217561E+0000
 -1.356962E-0001 -2.485522E+0000
  1.554052E+0000 -1.010955E+0000
  8.062939E-0001  3.038778E-0001
  4.180138E+0000  6.767383E+0000
 -2.065536E+0000 -6.379104E-0001
 -1.180766E-0001 -1.431740E+0000
 -2.197608E+0000  2.092911E-0001
  5.520349E-0001  2.018460E+0000
  1.442099E+0000  5.033889E+0000
 -4.505105E-0001  4.455000E+0000
 -2.384920E+0000 -1.305397E+0000
 -7.595749E-0001 -1.532259E+0000
  2.635430E+0000 -5.700875E+0000
  3.651311E+0000 -2.303505E+0000
  2.037413E+0000  7.345681E-0001
 -9.460608E-0003  3.913592E+0000
 -1.676112E+0000  3.938842E+0000
  1.651836E-0001 -2.298134E+0000
  3.485531E+0000 -5.105590E+0000
  3.305037E+0000 -5.025056E-0001
  1.519130E+0000  2.440966E+0000
 -1.024513E+0000  5.696468E+0000
 -8.838155E-0001 -1.969837E+0000
  1.578253E+0000 -2.270468E+0000
  7.525824E-0001 -2.574989E+0000
  3.875069E+0000 -4.505436E-0001
  1.019363E+0000 -2.148867E+0000
 -2.966440E-0001 -3.386020E-0001
 -1.525572E+0000  5.433095E-0001
  1.919475E+0000 -1.656122E+0000
 -2.233643E-0001 -4.415390E+0000
 -4.347981E-0001  2.202987E+0000
  5.627029E-0001  1.831548E+0000
 -3.610370E+0000 -1.985259E-0001
 -1.759643E+0000 -2.640640E+0000
  4.859944E-0002 -7.729851E-0001
 -1.793591E+0000 -5.055901E+0000
  5.621906E+0000 -1.518444E+0000
  1.297350E+0000  7.214239E-0001
 -2.971110E+0000 -7.859156E-0001
  1.768557E-0001 -8.562939E-0001
  2.195402E+0000 -1.716362E+0000
  3.750352E+0000  1.573280E+0000
  2.744212E+0000  3.549235E+0000
 -9.937032E-0001 -7.010339E-0001
 -2.918537E-0001  2.277983E+0000
 -1.299699E-0001 -1.278041E+0000
 -7.891433E-0001 -1.155031E+0000
  2.446684E+0000 -1.817292E+0000
  3.597203E+0000  4.615599E+0000
 -8.609532E-0001  2.351173E+0000
 -1.808393E+0000  2.867835E+0000
 -3.337796E-0001  1.835828E+0000
  2.392006E+0000  2.400202E+0000
  4.258351E+0000 -4.165257E-0002
  2.195922E-0001  2.628691E+0000
 -2.711377E-0001  2.053163E+0000
 -1.636253E-0001  5.433645E-0001
  1.640124E+0000 -1.059218E+0000
  4.569211E-0001  3.135165E-0001
  2.185108E+0000 -2.392689E+0000
  2.333261E+0000  2.506989E+0000
 -1.248400E+0000  1.741106E+0000
 -1.446390E+0000  3.682374E+0000
  1.090845E+0000 -1.332392E+0000
 -6.290509E-0001 -3.217309E+0000
  2.795508E-0001  9.417350E-0001
  1.212080E+0000  2.260622E+0000
  1.928441E+0000  5.124552E-0001
  7.003543E-0001  2.616324E+0000
  1.049920E+0000  4.948095E-0001
 -1.212534E+0000  6.873424E-0001
 -1.205425E+0000 -2.341048E+0000
  3.433804E+0000 -3.490849E+0000
  4.317282E+0000  6.833155E-0001
 -1.949249E+0000  3.728564E+0000
 -1.606735E+0000  1.166380E+0000
 -1.989489E-0001 -2.203964E+0000
  4.119402E+0000 -1.554977E+0000
  3.792731E-0001  2.584474E-0001
  8.845453E-0001  2.179928E+0000
 -6.571981E+0000  7.189332E-0001
 -8.636013E-0002 -1.408586E+0000
  1.633929E+0000 -9.055262E-0001
  4.176878E-0001 -3.740007E+0000
  2.013273E-0001  2.442594E+0000
 -2.488615E+0000  1.128718E+0000
 -1.406711E+0000 -4.232879E+0000
 -2.619627E-0001 -4.401919E+0000
 -9.099640E-0001 -1.284167E+0000
  1.434933E+0000  5.757652E+0000
  5.124846E-0001  2.627944E+0000
  2.186781E+0000  9.143422E-0001
  4.177308E-0001  3.809716E-0001
  2.048245E+0000 -7.841149E-0001
  2.699005E+0000  2.163806E+0000
 -8.587005E-0001  2.087663E+0000
 -3.415127E+0000  3.328181E+0000
 -4.371956E+0000 -1.251590E+0000
  8.000894E-0001  8.168268E-0001
  3.878045E+0000  2.699037E-0001
 -7.641598E-0001  2.203921E+0000
 -2.727657E+0000  2.483741E-0002
 -3.304576E+0000  7.059182E-0001
  1.411955E+0000  2.078439E-0001
  2.550784E+0000 -6.411301E-0002
  3.051815E+0000  2.164149E+0000
  4.452957E-0001  4.608768E+0000
 -5.542954E-0001  3.872286E+0000
 -3.426977E+0000  1.155369E+0000
 -3.422160E+0000 -4.175520E+0000
  2.161675E+0000 -2.940300E+0000
  3.554807E+0000 -1.275568E+0000
  3.037434E+0000  2.347487E+0000
 -3.686631E+0000  5.819312E+0000
 -2.439874E+0000  1.276155E+0000
 -1.286608E+0000 -1.173631E+0000
  2.870237E+0000 -2.141384E+0000
  3.562885E+0000  3.643270E+0000
 -2.724263E-0001  1.945184E+0000
 -7.482165E+0000  2.971010E+0000
 -1.497277E+0000 -4.121058E+0000
  3.645521E+0000 -1.928226E+0000
  5.161267E+0000  3.294737E+0000
 -8.911441E-0001  2.014182E+0000
 -6.274923E-0002  2.660553E+0000
 -3.500406E-0001 -3.687745E-0001
  3.211490E+0000 -2.967404E-0001
  7.819860E-0001  3.753550E+0000
 -2.102301E+0000  2.143306E-0001
 -2.440402E-0001 -8.026717E-0001
 -2.147939E+0000 -2.042511E+0000
 -2.640312E+0000  2.278322E+0000
 -9.185706E-0001 -3.846165E+0000
  1.499756E+0000  8.159073E-0001
  2.260381E+0000 -6.521119E-0001
  6.380340E-0001  5.596703E+0000
 -4.261543E+0000  1.211574E+0000
 -3.918085E-0002 -8.610667E-0001
  2.622337E+0000 -2.148209E+0000
  2.620254E+0000 -8.182867E-0001
 -6.914715E-0002  2.199718E+0000
  1.270377E+0000  3.529106E+0000
 -4.392085E-0001  2.860361E+0000
 -2.959804E+0000 -3.473957E+0000
  3.788286E+0000 -5.872996E+0000
  4.532129E+0000  5.897289E+0000
 -3.448437E+0000  3.369317E+0000
 -5.572349E+0000  2.171318E+0000
 -5.731597E+0000 -3.450959E-0001
 -3.866380E+0000 -2.898987E+0000
  1.256893E+0000 -2.889564E+0000
  2.231310E+0000 -7.073537E-0001
 -1.273553E+0000 -1.925464E-0002
  1.035664E+0000  6.186353E-0001
  3.292093E-0001  2.693432E+0000
 -6.682598E-0001 -2.312967E+0000
 -4.810504E-0001 -5.161148E+0000
  5.306699E+0000 -5.425801E+0000
  5.429991E+0000 -2.791000E+0000
  2.068126E+0000  3.602394E+0000
 -3.438871E+0000  1.660380E-0001
  1.043396E-0001  6.989434E-0001
  3.499008E-0002 -3.576331E+0000
  1.890601E+0000 -1.167189E-0001
  5.455585E-0001  4.438794E-0001
 -1.935431E-0001  2.164576E+0000
 -6.168298E+0000  4.296342E-0001
 -6.909087E-0001 -1.837773E+0000
  4.005056E+0000 -4.286081E+0000
  5.748192E-0001  1.649664E-0001
 -7.021552E-0001  5.035658E-0002
 -8.653464E-0001 -1.714108E+0000
 -2.354136E+0000  2.808021E+0000
  1.980445E-0001 -7.645585E-0001
  1.539444E+0000 -2.235154E+0000
  8.904632E-0001 -1.834002E+0000
 -6.588773E-0001  1.962307E+0000
 -1.130559E+0000  9.995636E-0001
 -9.786459E-0001  2.937124E-0001
  1.616521E+0000 -2.185736E-0001
  6.043630E-0001  2.962696E+0000
 -2.686910E+0000  4.090964E+0000
 -3.690453E+0000 -8.235729E-0001
 -1.653435E-0001  4.185986E-0001
  4.294819E+0000 -4.230307E+0000
  5.217440E+0000  4.661151E+0000
  1.608431E+0000  8.063925E+0000
 -4.673483E+0000  8.842046E+0000
 -5.968329E+0000 -3.499661E+0000
  1.372887E+0000 -6.552603E+0000
  6.365930E+0000 -2.463893E+0000
 -1.859871E-0002  3.992082E+0000
 -3.169364E+0000  7.556329E+0000
 -4.919697E+0000  1.287718E+0000
 -2.156076E+0000 -5.245519E+0000
  4.272242E+0000 -5.725294E+0000
  3.428496E+0000 -1.923300E+0000
  1.156261E+0000  4.674958E+0000
 -3.277332E+0000  5.569238E+0000
 -4.729794E+0000  5.404629E-0001
 -2.701290E+0000 -4.768627E-0001
  1.656387E+0000  1.943844E-0001
 -1.400629E+0000  2.713091E+0000
  1.503973E+0000  4.987751E+0000
 -1.841298E-0001  3.428746E+0000
 -1.350315E+0000  1.966104E+0000
 -2.836763E+0000 -1.079432E+0000
 -6.139027E-0001 -7.481229E+0000
  5.090292E+0000  6.049532E-0002
  1.710078E+0000  3.114633E+0000
 -1.688945E+0000 -7.287624E-0001
 -4.715129E+0000  2.063946E+0000
 -2.492227E+0000 -2.509043E+0000
  2.310845E+0000 -1.987945E+0000
  7.355411E+0000  4.298215E-0001
  3.457342E+0000  9.267515E+0000
 -6.725142E+0000  3.178217E+0000
 -5.785431E+0000 -3.246004E+0000
 -3.519515E-0001 -3.808707E+0000
  6.699965E+0000 -1.181141E+0000
  2.376411E+0000  2.021053E+0000
 -3.043494E+0000  2.600591E+0000
 -1.511591E+0000 -7.029093E-0001
 -2.039203E+0000 -3.794679E+0000
  4.081143E+0000 -3.446948E+0000
  6.422284E+0000  2.942453E-0001
  2.274250E+0000  2.992746E+0000
  9.564876E-0001  1.244749E+0000
 -1.405802E+0000  4.651176E+0000
 -7.427069E-0001  3.218911E+0000
  1.643108E-0001  8.959905E-0001
  1.699078E+0000  4.079224E+0000
  5.672691E-0001  1.824144E-0001
  1.657014E-0001  3.824807E+0000
  7.264733E-0001 -2.378680E+0000
 -1.909368E+0000 -9.201256E-0001
  2.597804E-0001 -3.513244E+0000
  2.268259E+0000  7.821047E-0001
 -1.200427E+0000 -3.247445E+0000
 -1.688388E+0000 -4.880222E-0001
 -1.054135E+0000 -6.320607E+0000
 -2.099387E+0000 -3.583223E+0000
  8.925761E-0001  6.503250E-0001
  6.745014E-0001  3.140908E+0000
  6.730592E-0001  6.838102E-0001
 -5.214877E+0000 -1.007072E+0000
 -3.122297E-0001 -4.675041E+0000
  3.228993E+0000 -8.090330E+0000
  3.289618E+0000  2.607305E-0001
 -2.253249E+0000  1.926070E+0000
 -4.159810E+0000  1.421470E+0000
 -1.517007E+0000 -6.067314E+0000
  4.261811E+0000 -4.208670E+0000
  2.028039E+0000 -1.397431E+0000
 -1.478459E+0000  3.986303E+0000
 -6.254491E+0000  1.096051E+0000
  2.207683E-0001 -2.701163E-0001
  3.172128E+0000 -3.171111E+0000
  2.892058E+0000  1.294252E+0000
  1.675909E+0000  7.017404E+0000
 -4.609601E+0000  1.916107E+0000
 -1.189886E+0000  2.267753E+0000
  2.959002E+0000 -1.613137E+0000
 -3.714143E-0001 -3.101507E-0001
 -3.194666E-0001  3.967744E+0000
 -3.583627E+0000 -2.038893E+0000
 -2.514692E+0000 -1.732793E+0000
  7.907247E-0001 -3.452904E+0000
  5.931938E+0000  1.141303E+0000
 -4.015014E+0000  2.917771E+0000
  7.426119E-0001 -5.398816E-0001
 -5.359370E+0000 -8.655807E-0001
 -4.018105E-0001 -6.591716E+0000
  4.404249E+0000 -2.637306E+0000
  3.638875E+0000  3.156773E+0000
  6.062239E-0001  7.840063E+0000
 -4.265813E+0000 -2.378424E+0000
 -2.682561E+0000  4.566937E-0001
 -1.034562E+0000 -1.801676E+0000
  2.671953E+0000 -1.372219E+0000
 -1.515372E+0000 -3.407427E-0002
  1.561619E-0001  3.179944E+0000
  2.609183E-0001  9.186307E-0001
 -2.785841E+0000 -1.895299E+0000
  7.667107E-0001  4.260017E+0000
 -1.772787E+0000  7.625366E-0001
 -1.755308E+0000 -2.154651E+0000
 -7.645490E-0001 -5.811674E-0002
  3.662950E-0001 -5.457320E+0000
  5.238887E+0000 -5.054344E-0001
 -3.859481E-0001  2.919924E+0000
  1.668563E+0000  5.209703E+0000
 -6.627899E-0001  2.979415E+0000
 -9.893916E-0001 -1.979666E+0000
  6.723485E-0001  3.155287E-0002
 -1.854374E+0000  2.447124E+0000
 -1.964017E+0000  3.147845E+0000
 -5.863800E+0000 -4.259783E+0000
  1.554985E+0000 -3.158272E+0000
  3.037734E+0000 -2.128950E+0000
  3.589776E+0000  7.529746E-0001
  4.836577E-0001  1.146212E+0000
 -3.889035E+0000  3.515705E+0000
 -6.457532E+0000 -1.645255E+0000
 -6.958154E-0001 -2.496276E+0000
  8.589197E+0000 -5.133052E+0000
  3.132652E+0000  3.559103E+0000
 -1.447801E+0000  7.523957E+0000
 -7.157422E+0000  2.688505E-0002
 -4.804004E+0000 -7.541805E-0001
 -1.731621E+0000 -7.268952E+0000
  5.681218E+0000 -9.344811E+0000
  2.884481E+0000  1.261968E+0000
 -4.357655E+0000  9.119266E+0000
 -8.023426E+0000 -1.438622E+0000
 -2.436463E+0000 -9.890806E+0000
  6.825123E+0000 -7.375748E+0000
  3.794504E+0000 -2.761138E+0000
 -2.743123E-0001  3.547101E+0000
 -5.678392E+0000  1.894306E+0000
 -5.777860E+0000 -3.573650E+0000
  2.813133E+0000 -9.120917E+0000
  2.769795E+0000 -3.256806E+0000
  3.184425E+0000 -3.031394E-0002
 -2.025633E-0001  7.413882E-0001
 -1.152835E+0000 -1.563027E+0000
  1.676728E+0000 -2.119760E+0000
  4.049768E+0000  1.627536E+0000
  1.037606E+0000 -2.599899E+0000
  4.669582E-0001  1.088146E+0000
 -1.194441E-0001  3.060280E+0000
 -2.616987E+0000  2.058965E+0000
  3.791831E-0001 -3.101968E+0000
  8.939111E-0001 -1.647905E+0000
  5.471676E-0001 -3.160965E+0000
 -1.582353E-0001 -7.184151E-0001
  2.834353E-0001 -9.534187E-0001
 -9.327654E-0001 -3.517147E-0001
  3.697748E+0000  7.662398E-0001
 -8.947478E-0001  2.953449E-0001
  3.914792E-0001  1.409135E+0000
  2.803831E-0001 -1.048523E+0000
 -1.351604E+0000  1.381867E+0000
 -2.105202E+0000 -1.360994E+0000
  2.108519E+0000 -1.464287E+0000
  1.972079E+0000  2.111163E+0000
 -3.328594E+0000  1.057785E+0000
  3.824970E-0002  3.382835E+0000
 -1.932598E+0000  2.249646E+0000
 -2.104009E+0000 -3.836265E+0000
  1.851451E+0000  5.509356E-0002
  2.852251E+0000  2.769220E+0000
 -3.247827E+0000  5.439518E+0000
 -1.567021E+0000  4.339139E+0000
 -3.194938E+0000  1.141053E+0000
 -3.695818E+0000 -1.426524E+0000
 -1.817017E+0000 -1.584950E+0000
  1.330614E+0000 -4.284733E-0001
  3.518530E+0000 -5.037676E-0001
  1.461317E+0000  7.204789E-0001
  2.471586E-0001  2.257597E+0000
  6.078690E-0001  6.440493E+0000
 -4.733049E+0000 -1.310742E+0000
 -1.631835E+0000 -1.389022E+0000
 -1.441590E+0000 -6.199777E+0000
  5.591329E+0000 -6.106492E+0000
  2.445031E+0000  1.688928E+0000
  1.194867E+0000  6.273467E+0000
 -2.560482E+0000 -6.696287E-0001
 -1.029984E+0000 -2.249041E+0000
  2.092744E-0001 -2.818875E+0000
  1.311058E+0000 -3.636151E+0000
  2.072984E+0000  1.770544E+0000
 -1.467379E+0000  1.344767E-0001
 -2.480535E+0000 -1.898450E+0000
 -1.343530E+0000 -4.917912E+0000
  2.484625E+0000 -7.341319E+0000
  2.957115E+0000 -1.056957E-0001
 -1.562514E+0000  1.946210E+0000
 -1.516710E+0000 -1.291481E-0002
  3.213458E+0000 -1.857990E+0000
  3.358650E+0000 -1.183312E+0000
  2.345638E+0000 -1.053909E-0001
  1.143588E+0000  1.067188E+0000
 -3.662368E+0000  2.923121E-0001
 -5.670644E+0000 -1.771111E-0001
 -1.490381E+0000 -5.557453E+0000
  4.142890E+0000 -2.651301E+0000
  5.618106E+0000 -7.597884E-0001
  1.996851E+0000  5.773223E+0000
 -3.132688E+0000  4.458238E+0000
 -4.490357E+0000 -2.629729E+0000
  3.444961E+0000 -1.100876E+0000
  3.634940E+0000 -2.734102E+0000
  1.665038E+0000  1.518989E+0000
  4.523982E-0001  3.648055E+0000
 -8.920671E-0002  8.725745E-0001
  8.320549E-0001 -2.411357E+0000
  3.271383E+0000 -2.321516E+0000
  2.475472E-0001 -2.397283E+0000
 -2.835113E+0000  3.065688E+0000
 -1.356922E+0000 -7.602961E-0001
  2.616259E+0000 -1.223985E+0000
 -1.789452E-0001  7.052468E-0002
  6.988781E-0002  2.769071E+0000
 -4.180136E+0000 -8.101715E-0001
  1.344657E+0000 -3.345479E+0000
  5.887951E+0000  7.605945E-0001
 -5.629359E-0002  2.401611E+0000
 -2.314058E+0000  3.997837E+0000
 -1.132045E+0000  6.536132E-0001
  1.940392E+0000 -4.387174E+0000
  3.194343E+0000  3.020679E+0000
 -4.518049E-0001  2.087995E+0000
 -1.963169E+0000  3.134162E+0000
 -1.360825E+0000 -1.860538E+0000
  4.124174E+0000 -5.307115E+0000
  3.167358E+0000 -4.175309E+0000
  2.087663E+0000  1.378434E+0000
 -5.017058E+0000  2.272051E+0000
 -1.757491E+0000  3.406116E+0000
 -8.326902E-0001 -4.097317E+0000
  9.682576E-0001 -1.214037E+0000
  3.481649E+0000 -9.156521E-0001
  5.892273E-0001  6.284410E+0000
 -5.513587E+0000  8.751646E+0000
 -3.482058E+0000 -3.234185E+0000
  3.548343E-0001 -5.596157E+0000
  6.628664E-0001 -1.703465E+0000
  2.674840E+0000  1.187492E+0000
 -6.236849E+0000  2.431993E+0000
 -7.308076E+0000 -2.479145E+0000
  2.225100E-0001 -5.488590E+0000
  6.125235E+0000 -1.842212E+0000
  4.732396E+0000  2.387401E+0000
 -2.221198E+0000  6.859752E+0000
 -2.647007E+0000  4.210811E+0000
 -1.132759E+0000 -4.819105E-0001
  6.311247E+0000 -5.318976E+0000
  4.311138E+0000  9.136586E-0001
  2.223047E+0000  7.930372E+0000
 -8.672915E+0000  4.878434E+0000
 -6.265867E+0000 -5.027493E-0001
 -5.483922E-0002 -5.264491E+0000
  4.991438E+0000 -4.982816E+0000
  4.670330E+0000  2.725979E-0003
 -1.313059E+0000  7.322116E+0000
 -5.466186E+0000  8.880229E-0001
  1.576270E-0002 -2.516409E+0000
  5.628972E+0000 -7.770855E+0000
  9.403867E+0000 -5.995471E-0001
  1.913601E+0000  7.419953E+0000
 -2.789552E+0000  6.342666E+0000
 -6.959179E+0000 -9.731267E-0002
  1.264287E+0000 -6.280350E+0000
  5.786786E+0000 -2.444766E+0000
  6.864094E+0000  1.962686E+0000
 -5.288009E-0001  6.024197E+0000
 -3.660013E+0000  6.198681E+0000
 -9.677164E-0001  8.516032E-0001
  4.268149E+0000 -6.493253E+0000
  7.867563E+0000 -5.303938E-0001
  5.298333E+0000  4.327919E+0000
 -4.970146E+0000  3.473044E+0000
 -6.565649E+0000  4.285638E+0000
 -3.052011E+0000 -5.149862E+0000
  6.189461E+0000 -7.389816E+0000
  5.691172E+0000  1.345598E+0000
 -1.658256E+0000  4.611951E+0000
 -3.625682E+0000  4.621232E+0000
 -2.083543E+0000 -2.587833E+0000
 -6.621727E-0001 -5.945066E+0000
  2.801665E+0000  3.452554E+0000
 -1.140589E+0000  4.285196E-0001
 -3.628639E+0000  2.032646E+0000
 -4.120488E+0000 -8.929269E-0002
 -6.108379E-0001 -6.654398E+0000
  6.646098E+0000 -4.569174E+0000
  4.414395E+0000  4.087897E+0000
 -6.127604E-0003  5.544934E+0000
 -5.812249E+0000  5.766445E+0000
 -2.735386E+0000 -2.460519E+0000
  4.163532E+0000 -8.956270E+0000
  3.265643E+0000  4.938312E+0000
  7.910898E-0001  4.911386E+0000
 -2.354721E+0000  4.951060E+0000
 -2.895272E+0000 -2.597304E+0000
  1.729631E+0000 -3.793571E+0000
  1.513544E-0001 -2.770069E+0000
  2.775703E+0000 -1.822093E+0000
  2.976477E+0000  1.396415E+0000
  1.352835E+0000  3.150306E+0000
  3.182177E-0001  2.425775E+0000
 -8.972929E-0001  1.060648E+0000
  2.639920E+0000 -7.953449E-0001
  8.583271E-0001 -4.464763E+0000
  2.190158E+0000 -5.698803E-0001
  3.423932E+0000  4.204349E+0000
 -3.367918E+0000  7.013472E+0000
 -6.581648E+0000 -5.133177E+0000
 -1.864786E+0000 -4.455104E+0000
  3.397937E+0000 -4.661953E+0000
  2.247662E+0000 -3.472608E+0000
  4.811731E-0001  5.363121E+0000
 -7.342376E-0001  3.931066E+0000
 -2.557850E-0001 -5.082186E+0000
  1.160326E-0001 -2.173443E+0000
  1.769482E+0000 -3.020907E+0000
  4.261285E+0000 -4.486356E-0001
 -2.148500E+0000  3.344636E+0000
 -1.511518E+0000 -5.313540E-0001
  1.877748E-0001 -1.599535E+0000
 -6.258192E-0002  1.132027E+0000
 -2.315094E-0001  6.241664E-0001
 -2.085139E-0001 -2.363857E+0000
  1.040474E+0000 -2.647543E+0000
  2.512167E+0000 -1.571930E+0000
 -9.575546E-0001  2.612905E+0000
 -6.276550E-0001  1.860695E+0000
  5.057863E-0001  2.534449E+0000
  2.534397E+0000 -5.359955E+0000
  4.612309E+0000  2.365440E-0001
 -1.720190E+0000  2.123226E+0000
 -2.718551E+0000  1.597408E+0000
 -3.175449E+0000  4.094509E+0000
 -9.435770E-0001 -3.085114E+0000
  4.304360E+0000 -1.607168E+0000
  4.473938E+0000  5.893323E-0001
  3.596677E-0001  1.485698E+0000
 -2.863726E+0000  5.591846E+0000
 -4.416686E+0000 -6.038377E-0002
  6.049538E-0001 -3.081877E+0000
  1.926766E+0000 -4.132692E+0000
  4.107157E+0000  7.637190E-0001
  2.030101E+0000  7.067105E+0000
 -2.438081E+0000  6.546925E+0000
 -1.109551E-0001  6.295115E-0001
  2.948441E+0000 -2.932410E-0001
  2.223440E+0000 -3.683692E+0000
  9.253221E-0001  1.175726E+0000
 -4.159427E-0001  3.575464E+0000
 -2.608231E-0001  3.323465E+0000
 -4.336308E+0000 -4.046427E+0000
 -3.044224E+0000 -4.234025E+0000
  3.165972E+0000 -4.494667E+0000
  5.085131E+0000 -5.605587E-0001
  1.592193E+0000  1.285703E+0000
 -2.916097E+0000  6.385671E+0000
 -4.865262E+0000  3.022119E-0002
  2.218453E-0001 -7.085096E+0000
  3.052215E+0000  9.461737E-0001
  3.179080E+0000  1.660962E+0000
 -9.050105E-0001  6.974754E+0000
 -3.739713E+0000  2.901575E+0000
 -1.568423E+0000  3.711575E+0000
  9.064762E-0001 -7.685969E-0001
 -4.408798E-0001 -2.581469E+0000
  9.978974E-0001 -2.885995E-0001
  5.110061E-0002  8.781841E-0002
  1.005615E+0000  8.997612E-0001
 -1.520075E-0001 -1.120401E+0000
 -1.390555E+0000 -1.133063E+0000
  2.619566E-0001  5.131548E-0001
  2.213208E-0001 -2.560413E+0000
  8.402058E-0001 -4.533078E+0000
  6.799672E-0001  2.750731E+0000
 -1.429477E+0000  6.012923E-0001
 -2.784421E+0000 -3.785966E+0000
  1.153740E+0000 -3.917473E+0000
  3.270146E+0000 -1.308387E+0000
  4.614897E+0000  7.020239E+0000
  1.450505E-0001  4.566743E+0000
 -4.504648E+0000 -9.457520E-0001
 -6.031524E-0001 -2.644353E+0000
  5.289176E+0000 -5.376746E+0000
  2.994164E+0000  3.586886E+0000
 -3.068833E+0000  8.217904E+0000
 -5.464335E+0000  3.097854E+0000
 -1.985673E+0000 -5.611828E+0000
  3.068000E+0000 -3.909985E+0000
  1.517262E+0000 -1.215526E+0000
 -3.871758E-0001  3.541345E+0000
 -1.024912E+0000 -1.552425E-0001
 -1.429390E+0000 -1.490287E+0000
  5.001654E-0001 -4.535388E+0000
  2.253430E+0000  3.084676E+0000
 -9.536807E-0001  1.278035E+0000
 -5.020124E+0000  1.006367E+0000
  1.394643E+0000 -1.625617E+0000
  5.916639E-0001 -4.404925E+0000
  5.229013E+0000 -2.751971E+0000
  4.600078E+0000  3.705664E+0000
  1.641885E+0000  5.878381E+0000
 -1.341025E+0000  7.001602E+0000
  4.916301E-0002  1.310346E+0000
  4.431058E-0001  2.711915E+0000
  3.510567E-0001 -3.539676E+0000
  1.704337E+0000 -2.119480E+0000
 -4.937388E-0001 -3.677720E+0000
  1.051602E+0000 -1.757528E+0000
 -2.215867E+0000 -3.394650E+0000
 -1.382397E+0000 -1.524280E+0000
  1.679225E+0000 -3.666118E+0000
  3.546534E+0000 -2.892591E+0000
  1.753582E+0000  2.141296E+0000
 -4.492828E+0000  3.456831E-0001
  2.847145E+0000 -3.657567E+0000
  4.753350E+0000 -8.021777E-0001
  1.492935E+0000  6.069649E+0000
 -1.925806E+0000  4.614792E+0000
 -4.326033E+0000  2.024788E+0000
 -2.667770E+0000  1.308826E-0001
  1.462297E+0000 -4.359508E+0000
  4.812240E+0000 -5.189890E+0000
  8.216916E-0002 -1.798184E-0001
 -6.464944E-0003  3.004775E+0000
 -1.487108E+0000  2.757781E+0000
 -1.724168E+0000 -2.889375E+0000
  2.880646E+0000 -3.696779E+0000
  7.461741E-0001  1.154877E+0000
 -1.484017E+0000  3.853664E+0000
 -1.402095E+0000 -1.746669E+0000
 -1.262917E+0000 -4.411587E+0000
 -5.329778E-0001 -3.032679E+0000
  6.698710E+0000  1.216247E+0000
  1.057853E+0000  4.728196E+0000
 -4.839598E+0000  3.437902E+0000
 -3.458850E+0000 -1.482360E+0000
 -9.607587E-0001 -7.232872E+0000
  7.596123E+0000 -2.428750E+0000
  4.990319E+0000  7.727706E-0002
 -3.493359E+0000  6.125386E+0000
 -3.948401E+0000  1.268208E+0000
 -7.053580E-0001 -3.605809E+0000
  4.559227E+0000 -4.550219E+0000
  3.997989E+0000  8.915930E-0001
  2.241338E+0000  6.947220E+0000
 -1.704527E+0000  1.101357E+0000
 -8.045548E+0000  8.964675E-0001
 -1.583516E+0000 -4.822685E+0000
  3.759118E+0000 -6.861678E+0000
  1.843047E+0000 -3.699448E+0000
 -2.911884E+0000  5.024818E-0001
  3.837150E-0001 -2.004857E-0001
 -1.391470E+0000 -3.751430E+0000
  2.101895E+0000 -4.431990E+0000
  4.817056E+0000 -4.377106E+0000
  4.634840E-0001  1.118611E+0000
 -4.076615E+0000  2.483380E+0000
 -4.054496E+0000 -9.939190E-0001
 -1.065419E+0000 -4.285548E+0000
  2.266366E+0000 -2.507882E+0000
  1.538846E+0000 -1.787671E-0001
 -7.576707E-0001  2.840726E+0000
 -4.517857E+0000 -2.765457E+0000
 -6.375944E-0001 -1.976523E+0000
  3.091113E+0000 -6.129364E+0000
  6.956075E+0000 -2.234078E+0000
  1.806454E+0000 -3.738781E-0001
 -2.931097E+0000  8.900952E-0001
 -4.263602E-0001 -1.856859E+0000
  1.595867E+0000 -4.788260E+0000
  2.973629E+0000 -1.004666E+0000
  3.143427E+0000  3.300343E+0000
  2.522590E+0000  1.465637E+0000
 -4.293148E+0000  5.329609E+0000
 -1.973889E+0000 -2.845581E+0000
  6.748709E-0001 -1.659886E+0000
  5.169987E+0000  2.501324E+0000
  1.660000E+0000  4.690696E+0000
 -5.529253E+0000  5.087876E+0000
 -4.997859E+0000  2.404110E+0000
  2.358865E+0000 -3.388086E+0000
  9.746571E-0001 -2.899091E-0001
  1.783710E+0000  2.766558E+0000
  2.746189E+0000  1.968325E+0000
 -1.365198E+0000  7.625293E-0001
 -2.918763E+0000 -9.321524E-0002
 -3.663447E-0001 -1.307909E+0000
  2.836119E+0000 -1.277707E+0000
  2.631139E+0000  9.418136E-0001
 -1.522148E+0000 -2.378471E+0000
 -2.278930E+0000 -5.142449E-0001
 -2.533299E+0000 -4.002661E-0001
  6.336522E-0001 -1.322368E+0000
 -1.352101E+0000  3.605770E-0002
 -5.200955E-0001 -2.961275E+0000
 -2.002791E+0000 -9.028383E-0001
 -4.463855E+0000 -3.405493E+0000
 -1.310856E+0000 -4.812547E-0001
  3.123315E+0000  5.391273E-0001
 -4.015190E-0001  1.491991E+0000
 -4.248307E+0000  3.307667E-0001
 -3.402370E+0000 -2.930115E+0000
  8.357419E-0002 -1.114397E+0000
  2.043174E+0000 -1.142582E+0000
  1.775430E+0000 -3.130389E+0000
  3.021615E-0001 -2.402897E+0000
  3.231346E+0000  2.706882E-0001
  3.996630E+0000  5.850082E+0000
  2.057001E+0000  2.599530E+0000
 -3.469550E+0000  2.383280E+0000
  3.582865E+0000  2.084384E+0000
  5.056214E+0000 -5.818731E-0001
 -1.828177E+0000  2.539454E+0000
  8.210052E-0001  2.253090E+0000
 -2.726631E-0001  1.319748E+0000
 -2.699726E-0001  6.459786E-0001
 -1.142896E+0000  1.828916E+0000
 -4.902632E+0000  1.634645E+0000
 -3.622169E+0000 -9.976847E-0001
  1.616616E-0001 -2.686091E+0000
  2.328738E+0000 -3.660849E+0000
  1.506563E+0000 -2.639508E+0000
  2.159295E+0000  1.497597E+0000
 -3.340565E+0000 -1.554146E+0000
 -1.224042E+0000  3.539976E+0000
 -5.452518E-0001  5.840428E-0001
  2.342133E-0001 -3.089494E+0000
  8.786554E-0001 -7.157604E-0002
 -3.659092E-0001 -3.659978E+0000
 -2.926285E+0000 -2.081961E+0000
  8.629213E-0001 -3.700829E-0001
  9.420749E-0001 -2.677928E+0000
 -1.750493E+0000  2.275159E+0000
 -5.581207E-0001  1.239294E+0000
 -4.693521E-0001  2.379311E+0000
 -3.353266E+0000  3.062664E+0000
 -1.771010E+0000 -2.769649E+0000
  1.609816E+0000 -1.388394E+0000
 -3.143808E-0001 -3.223076E+0000
  1.448143E+0000  1.079612E+0000
 -1.607531E+0000  1.804900E+0000
  1.624704E-0001 -1.394555E+0000
  1.813557E-0001  1.637444E+0000
 -8.561375E-0001 -2.785603E-0001
  7.485679E-0001  2.763347E-0001
 -3.889017E+0000  1.371279E+0000
 -2.064846E+0000 -3.379499E+0000
  1.423070E+0000  5.723865E-0001
  3.467207E+0000 -1.323162E+0000
  2.254202E+0000  4.351419E+0000
  8.631472E-0001 -1.376374E+0000
 -8.175104E-0001  1.281664E+0000
 -2.805942E+0000 -2.028075E+0000
  2.642629E+0000  5.427086E+0000
  6.045090E-0001 -6.602655E-0001
  1.347876E+0000  7.788447E-0001
  1.083777E+0000  1.693639E+0000
  1.839939E+0000  2.344315E+0000
 -2.240307E+0000  1.161526E+0000
 -1.532181E+0000  2.777924E+0000
  8.769097E-0002 -1.250662E+0000
  8.231688E-0001 -5.716207E-0001
  1.413276E+0000  1.807579E+0000
  5.711318E-0001 -4.746123E+0000
  1.467311E+0000  2.204818E+0000
  3.455597E+0000  2.893220E+0000
 -2.718806E+0000  4.754362E+0000
 -2.251126E+0000  1.674864E+0000
  3.631701E-0001 -3.170510E-0001
 -1.914761E+0000  5.568190E-0001
 -2.001782E+0000  2.971634E+0000
  1.040038E-0001  2.499248E+0000
 -8.682189E-0001 -4.172661E+0000
 -1.194414E-0001 -9.606212E-0001
  2.434870E+0000  1.238492E+0000
  1.490697E+0000 -2.696099E+0000
 -6.470266E-0001  1.330687E+0000
 -2.879318E+0000 -5.181385E-0001
  1.230532E+0000 -4.679591E-0001
  2.918635E+0000 -2.858216E+0000
  3.315871E+0000  1.226433E+0000
  6.104617E-0001 -1.064936E-0001
 -2.371703E+0000  1.420963E+0000
 -5.352772E+0000  3.559928E+0000
  3.409736E+0000 -6.860896E+0000
  3.717118E+0000 -5.004285E+0000
  4.085963E+0000  3.086730E-0001
 -1.925769E+0000  8.386396E-0001
 -3.114532E+0000  3.564116E+0000
 -2.326550E+0000 -3.926995E+0000
 -4.390126E-0001 -1.738794E+0000
 -3.645184E-0001  3.643333E+0000
  1.385258E+0000  2.426594E+0000
  3.459437E+0000 -2.518069E-0001
  9.042566E-0001  9.813838E-0001
 -9.374841E-0001 -6.051580E-0001
 -7.358113E-0001  1.663158E+0000
 -1.557729E-0001 -1.548468E+0000
 -1.763810E+0000 -2.882928E+0000
  6.717094E-0002  1.801066E+0000
 -1.764451E+0000 -1.553732E+0000
 -2.703376E-0001  1.264887E+0000
  7.090091E-0002 -1.913200E+0000
 -2.857050E+0000 -1.312424E+0000
  6.360927E-0001  2.453464E+0000
  1.284687E+0000 -7.048275E-0001
  1.118228E+0000 -2.008546E+0000
 -1.196357E+0000 -1.705010E+0000
 -2.473117E+0000  1.246636E+0000
 -1.957801E+0000  2.312247E+0000
 -3.906471E+0000 -6.058652E-0001
 -1.395236E+0000 -2.322890E+0000
  9.555249E-0001 -1.568146E-0001
  2.208687E+0000  3.636636E+0000
 -8.916526E-0001  1.287745E+0000
 -2.484474E-0002 -1.763666E+0000
 -7.069457E-0001 -3.541787E+0000
 -2.649261E+0000 -4.774904E+0000
  1.479348E+0000 -3.652976E+0000
  4.747147E+0000  5.708227E-0001
  8.582829E-0001 -3.264477E-0001
 -4.554651E+0000 -1.696548E-0001
 -2.013991E+0000  1.108092E+0000
  1.729261E+0000  2.528211E+0000
  2.458211E+0000 -2.228180E-0001
  6.193379E-0001  2.850797E+0000
  4.414489E+0000  3.322522E+0000
 -2.383893E-0001  6.461217E+0000
 -5.866518E+0000  2.086091E+0000
 -4.572857E+0000 -2.207210E+0000
  1.642247E+0000 -4.401195E+0000
  3.653549E+0000 -1.946011E+0000
  5.470287E-0001  4.720264E+0000
 -3.580330E+0000  2.154039E+0000
 -3.371764E+0000  1.113749E+0000
  9.106271E-0001 -3.576712E+0000
  3.300696E+0000 -3.424170E+0000
 -7.648146E-0001 -4.067793E-0002
 -4.795010E+0000  1.388356E+0000
 -1.092268E+0000 -1.167601E-0001
  1.150051E-0001 -1.724711E+0000
  4.410905E+0000  2.065226E+0000
  1.323766E+0000  2.187538E+0000
 -2.266988E+0000  2.312664E+0000
  1.114918E+0000  6.932777E+0000
 -2.425654E+0000  5.934150E-0001
  2.453858E-0001 -9.183606E-0002
  2.486131E+0000  2.727821E+0000
 -2.073086E+0000  4.341417E+0000
 -5.143691E-0001 -1.307224E+0000
  1.939112E-0001 -2.435933E+0000
  6.906322E+0000 -3.054220E-0001
  6.481288E-0001  1.156464E+0000
  1.068184E+0000  1.930096E+0000
 -7.008575E-0001 -4.241438E-0002
 -4.867309E+0000  1.573978E+0000
  1.201340E-0002 -1.631487E+0000
  1.719252E+0000  5.771778E-0003
  1.835809E+0000  3.455777E+0000
 -2.714745E+0000  7.063775E-0001
 -2.905331E+0000 -1.712286E+0000
 -2.525364E+0000 -2.965820E+0000
  1.558860E+0000 -7.419652E+0000
  9.039639E+0000 -2.816182E+0000
  3.546353E+0000  7.276543E+0000
 -5.756613E+0000  8.626604E+0000
 -8.174654E+0000 -6.711224E-0001
  5.837395E-0001 -6.176582E+0000
  6.405907E+0000 -3.325456E+0000
  3.726664E+0000  4.851679E+0000
 -1.908520E+0000  8.323384E+0000
 -5.890854E+0000  1.099825E+0000
 -3.042992E+0000  5.829743E-0002
  5.364296E-0001 -5.419923E+0000
  4.365177E+0000 -1.127821E-0001
  2.283984E+0000  3.924457E-0001
 -4.403115E+0000  1.838418E+0000
 -4.611844E+0000 -1.988845E-0001
 -2.188659E+0000 -5.551697E+0000
  1.862204E+0000 -6.112530E+0000
  4.431143E+0000  9.538440E-0001
  3.855717E+0000  4.753765E+0000
 -2.000731E+0000  4.653510E+0000
 -4.690175E+0000  1.319194E+0000
 -1.581599E+0000 -3.342568E+0000
  1.517693E+0000  7.190610E-0001
  2.621007E+0000 -1.820920E+0000
 -1.284040E+0000 -1.261429E+0000
 -2.868673E+0000 -1.339207E+0000
 -3.381204E+0000 -4.298659E+0000
 -8.937955E-0001 -5.268785E+0000
  1.147078E+0000 -4.652672E-0001
  1.657156E+0000  1.506806E+0000
 -2.418015E+0000  3.135189E+0000
 -1.703550E-0001  2.979608E+0000
 -8.776451E-0001  1.280409E+0000
 -2.929536E+0000 -7.150829E-0002
 -1.831135E+0000 -1.373915E+0000
 -6.010015E-0001  1.061738E+0000
  2.969762E-0001 -4.473924E+0000
  4.391598E-0001  1.257369E+0000
  8.615171E-0001  7.091858E-0001
  1.578049E+0000 -3.835102E+0000
  2.731731E+0000  5.258599E-0001
 -4.816109E-0001  8.343669E-0002
 -8.811930E-0001  2.224383E+0000
 -3.999384E-0001  1.254599E+0000
  3.020494E-0001  1.074954E+0000
 -6.668733E-0001 -2.704173E-0001
  2.789455E-0001  3.881888E+0000
 -1.079292E+0000  6.512145E+0000
 -2.163862E+0000 -2.462322E-0001
  4.166835E-0001 -2.924278E-0001
  2.819390E+0000 -1.171296E+0000
  2.071032E+0000  1.255674E-0001
  2.875105E+0000 -3.494550E-0001
 -1.050108E+0000  3.548447E+0000
 -3.007178E+0000  2.337301E-0001
  7.959433E-0001 -2.364239E+0000
  4.590415E+0000 -1.246835E+0000
  2.166941E+0000  5.723785E+0000
 -2.679688E+0000  3.199743E+0000
 -9.681685E-0001 -5.985763E-0001
  1.394543E+0000 -1.505676E+0000
 -1.008554E+0000 -3.726332E+0000
 -1.690846E+0000  6.326682E-0001
  1.529741E+0000 -2.579020E-0001
  9.342878E-0001 -9.633918E-0001
 -1.101225E+0000  2.896591E+0000
 -7.022809E-0001 -2.969008E-0001
 -2.473003E+0000 -2.407283E+0000
  1.282962E+0000  1.641006E+0000
  3.109239E+0000  1.016762E+0000
 -3.998783E-0002  4.670166E+0000
 -5.227607E+0000  2.783297E+0000
 -7.864785E-0001 -3.684838E+0000
  9.697437E-0001 -4.430397E+0000
  5.356157E+0000  3.660407E+0000
  9.907529E-0001  3.897905E+0000
 -1.624302E+0000  1.806042E-0001
 -3.555489E+0000 -2.544796E+0000
 -2.160068E+0000 -4.657074E+0000
  2.736084E+0000 -1.884826E+0000
  2.330892E+0000 -3.781848E+0000
  1.361461E+0000  1.607000E+0000
 -3.107917E+0000 -4.991689E-0001
  3.108147E-0001  2.392667E+0000
 -3.588249E+0000  1.837606E+0000
 -2.511278E-0001 -2.727793E+0000
  3.203892E+0000 -8.305908E-0001
  1.334045E+0000  1.279393E+0000
 -2.337239E+0000  9.101889E-0001
 -5.202015E+0000 -2.495906E+0000
 -1.855240E+0000 -3.797442E+0000
  4.338046E+0000 -1.168187E+0000
  3.177536E+0000  7.219641E-0001
 -1.200541E+0000  3.974909E+0000
 -6.162676E+0000  2.991157E+0000
 -2.877454E+0000 -6.302392E+0000
  2.088710E+0000 -5.532641E+0000
  4.217664E+0000 -5.322747E+0000
  2.120624E+0000  1.012423E+0000
 -1.432788E+0000  3.653930E+0000
 -3.339827E+0000  2.055475E-0001
 -1.009648E+0000 -4.166074E+0000
  2.071817E+0000 -3.991059E+0000
 -2.084170E+0000 -5.442613E+0000
  1.772355E+0000  4.118843E-0001
 -1.663609E+0000  7.551408E-0001
 -1.363632E+0000  2.546570E+0000
 -3.908597E+0000  2.910128E-0001
 -1.193311E+0000 -4.085313E+0000
  3.561029E-0001 -4.597091E+0000
 -3.112486E-0001  3.898448E+0000
 -1.883324E+0000  2.410186E+0000
  6.860279E-0001  1.342053E+0000
  9.832514E-0001  1.413202E+0000
 -1.278605E+0000  2.809923E+0000
 -1.751560E+0000  1.455546E+0000
  3.216024E+0000 -2.612685E+0000
  3.998521E+0000  3.199438E-0001
 -1.066071E+0000  3.419036E+0000
 -4.502710E+0000  2.904524E+0000
 -4.089350E+0000 -2.626644E-0001
 -1.146995E+0000 -6.411584E+0000
  2.770630E+0000 -2.778831E+0000
  4.421324E+0000  2.765126E-0001
  2.085649E+0000  7.480196E+0000
 -2.147399E+0000  6.229401E+0000
 -2.690802E+0000 -1.519536E-0001
  2.241990E+0000 -1.317631E+0000
  1.721753E+0000 -9.859013E-0001
  1.423373E+0000  1.437249E+0000
 -2.431304E+0000  4.424508E-0001
 -5.149784E-0001  2.099147E+0000
 -3.438169E+0000  2.623459E-0001
 -2.155056E+0000 -7.199955E-0001
  2.432489E+0000 -1.248548E+0000
  2.555114E+0000  2.672087E+0000
  1.803958E+0000  3.367141E+0000
 -3.517942E+0000  4.321086E-0001
 -6.471505E-0001  2.117873E+0000
  3.041260E-0001 -3.702254E+0000
  4.508318E+0000 -1.767249E+0000
  2.213784E+0000  8.383225E-0001
 -2.973083E+0000  2.735028E+0000
 -5.076351E+0000  3.145991E+0000
 -1.875244E+0000 -1.047881E+0000
 -1.606317E+0000 -1.972370E+0000
 -3.744699E-0001 -3.120309E+0000
  2.327372E+0000 -2.506174E+0000
 -2.030635E-0001  3.678731E+0000
 -4.575754E-0001  2.135877E-0001
 -9.098285E-0001 -9.466835E-0002
 -4.202773E+0000 -9.865656E-0001
 -5.829208E-0003 -3.961081E+0000
 -1.797730E+0000 -2.083137E+0000
  2.215410E+0000 -1.159589E+0000
 -1.105348E+0000  1.226104E+0000
 -3.622283E+0000  2.152123E+0000
 -3.214564E+0000 -3.091915E+0000
  3.357801E-0001 -5.514894E+0000
  1.551306E+0000 -2.205288E+0000
  2.207120E+0000  2.394739E+0000
 -4.983499E+0000  1.732339E+0000
 -4.676718E+0000  2.391210E-0001
 -2.083380E+0000 -4.487804E+0000
  2.782656E+0000 -3.785354E+0000
  1.758768E+0000 -3.762455E-0001
 -3.224743E-0001  3.274527E+0000
 -4.131460E+0000 -1.251742E+0000
  2.856361E-0001 -5.016144E+0000
  2.269389E+0000 -1.607638E+0000
  1.304956E+0000 -1.435136E+0000
 -1.323133E-0002  1.477454E+0000
 -4.821470E-0001  1.199910E+0000
 -2.273919E+0000  1.996403E+0000
  1.544399E+0000 -1.565221E+0000
  1.086684E+0000  1.710759E+0000
 -3.019370E+0000  1.833947E+0000
 -5.158656E+0000 -1.276043E+0000
  1.111051E+0000 -5.358353E+0000
  7.307368E+0000 -3.035638E+0000
  4.926758E+0000  5.010127E+0000
 -2.241207E+0000  7.319888E+0000
 -9.322419E+0000  7.746625E+0000
 -5.783003E+0000 -3.602350E+0000
  2.844481E+0000 -5.415971E+0000
  5.917005E+0000 -3.284993E+0000
  4.009790E+0000  3.752492E+0000
 -2.818309E+0000  3.589393E+0000
 -2.927518E+0000  5.343658E-0001
 -6.504536E-0001 -5.003896E+0000
  1.384752E+0000 -1.675621E-0001
  4.449331E+0000  2.359637E+0000
 -1.994238E+0000  6.122324E+0000
 -5.210618E+0000  4.008809E-0001
 -1.520726E+0000  5.136597E-0001
  7.262934E+0000 -5.449194E+0000
  4.219044E+0000  3.200472E+0000
 -1.553829E+0000  9.669603E+0000
 -8.394171E+0000  2.911928E+0000
 -2.303184E+0000 -3.777291E+0000
  4.544068E+0000 -6.135168E+0000
  5.689702E+0000 -4.476259E+0000
  2.034348E+0000  5.693773E+0000
 -2.617985E+0000  5.321116E+0000
 -3.662241E+0000 -2.292578E+0000
 -2.582547E-0002 -4.279343E+0000
  2.444279E+0000  2.618310E-0001
  3.736248E+0000  9.940984E-0002
  1.840108E-0001  1.292793E+0000
  1.539270E+0000 -7.074247E-0001
  1.422905E+0000  3.001391E-0001
 -2.053347E+0000 -9.943984E-0001
 -5.436991E-0002 -4.284916E+0000
 -6.034349E-0001 -2.125473E+0000
  1.301158E+0000  3.127259E+0000
 -1.943327E+0000  9.262742E-0001
  3.407374E-0001  4.383024E-0001
  9.071378E-0001 -1.708894E+0000
  4.599493E-0001 -2.284396E+0000
  2.530009E+0000  1.479206E+0000
  1.009668E+0000 -1.043720E+0000
 -1.460142E+0000 -1.230074E-0001
  6.473482E-0001  2.145831E+0000
 -1.788469E+0000  4.464229E-0001
 -1.506447E+0000  1.135318E+0000
 -4.245523E+0000 -7.605655E+0000
 -7.006119E-0001 -2.933875E+0000
  3.907611E+0000  1.923901E+0000
  1.078329E+0000  4.014574E+0000
 -3.957970E+0000  3.061601E+0000
 -1.555680E+0000  1.163965E+0000
  2.869246E+0000 -5.218355E+0000
  1.480463E+0000 -5.856258E-0001
  1.672891E+0000  1.598954E+0000
 -1.527793E+0000  2.160379E-0002
  1.646876E+0000 -6.524761E+0000
 -1.497967E-0001 -2.551164E+0000
  4.053059E+0000 -4.452759E-0001
  1.982561E+0000  3.451036E+0000
 -6.826030E-0001  3.781721E+0000
 -1.636039E+0000  6.305840E+0000
 -3.474245E+0000 -1.024382E+0000
 -2.744114E+0000 -1.706255E+0000
  4.334631E+0000 -1.032505E+0000
  6.688802E+0000  3.109000E+0000
  8.076238E-0001  7.065647E+0000
 -5.773289E+0000  2.953825E+0000
 -1.041667E+0000 -2.578301E+0000
  2.245935E+0000 -5.376466E+0000
  2.171837E+0000  3.763665E-0001
  7.204548E-0001  2.152473E+0000
 -2.070129E+0000  8.368277E-0001
 -2.290079E+0000 -1.205406E+0000
  1.436559E+0000  1.449350E+0000
 -4.712590E-0001  5.900259E-0001
 -7.804498E-0001  1.526786E+0000
 -9.277024E-0001 -2.958502E+0000
 -9.352441E-0001 -3.983348E-0001
  1.635685E+0000 -1.067584E+0000
 -8.771319E-0001  3.278018E+0000
 -1.572600E+0000  2.191911E+0000
 -3.684682E+0000  2.352098E+0000
 -2.783262E+0000 -5.034365E+0000
  2.955044E-0001 -2.523580E+0000
  2.409015E+0000 -3.590030E+0000
  1.488021E+0000  2.308248E+0000
 -8.804254E-0002  4.008031E+0000
 -4.190394E+0000  4.527250E+0000
  1.133009E-0001 -1.280999E+0000
  1.739835E-0001 -3.531495E+0000
  1.247125E+0000 -7.150375E-0001
  4.492517E-0002  7.629948E-0001
  4.005094E-0001  1.818360E+0000
 -3.172902E+0000 -1.191091E+0000
 -1.003950E-0001  2.194052E+0000
 -1.400311E-0001  2.131924E-0001
  2.240606E+0000 -1.584650E+0000
  4.620864E-0001  4.875064E+0000
  6.051007E-0001  2.691306E+0000
  1.574082E+0000 -1.091308E+0000
  3.572849E-0001 -1.750205E+0000
 -3.131519E+0000  8.734618E-0001
  5.553811E-0001 -1.684652E+0000
  7.016510E-0001 -5.451740E-0001
 -3.026719E+0000  6.341824E-0001
 -2.757342E+0000 -1.248608E+0000
 -1.371357E+0000 -2.380041E+0000
  1.472970E-0001 -5.085182E+0000
 -8.317751E-0001 -3.701288E+0000
  3.831707E+0000 -7.727133E-0001
  2.142435E+0000  2.230922E+0000
  2.324451E+0000  6.324505E+0000
 -1.031098E+0000  1.151336E-0001
 -1.869322E-0001 -1.650656E+0000
  1.084369E+0000 -1.702393E+0000
  2.580181E+0000 -1.189222E+0000
  1.783272E+0000  2.805357E+0000
 -1.843466E+0000  4.128587E+0000
 -4.241234E+0000 -1.524584E+0000
  2.914317E+0000 -4.267192E+0000
  1.639793E-0002 -1.462818E+0000
 -1.494380E+0000 -1.130999E+0000
  3.936633E-0001  2.461011E+0000
 -1.370814E+0000 -4.739792E+0000
  1.827331E+0000 -2.608913E+0000
  1.284110E+0000 -2.513203E+0000
  2.727497E-0001  1.287617E+0000
 -7.945291E-0001  2.970891E+0000
 -7.500616E-0001  2.882747E-0001
  6.796134E-0001  2.519299E-0001
  6.310469E-0001 -1.512684E+0000
  2.411181E-0002 -5.515317E+0000
  3.388037E+0000 -3.093976E+0000
  4.191404E+0000 -2.543418E+0000
 -3.276681E-0001  6.102783E+0000
 -3.310989E+0000  7.621529E+0000
 -5.895650E+0000  2.323301E+0000
 -1.999360E+0000 -1.049559E+0000
  4.998203E+0000 -2.403503E+0000
  4.177752E+0000  8.280401E-0002
  1.483352E+0000  1.117752E+0000
 -2.846990E+0000  3.084720E+0000
 -2.391534E+0000  2.172161E+0000
 -8.176562E-0001  7.882053E-0001
  4.260310E+0000 -3.440241E+0000
  9.424748E-0001  8.005950E-0001
 -9.827357E-0001  1.847618E-0001
 -3.534886E-0001  1.292783E+0000
 -3.263068E-0001  2.270159E+0000
 -4.462100E+0000 -3.822312E+0000
  7.889324E-0001 -7.007943E+0000
  1.054114E+0000 -2.335107E+0000
 -1.201199E+0000  2.173761E+0000
  2.292335E-0001  4.520576E+0000
 -2.272700E+0000 -1.647593E+0000
 -7.694700E-0001 -2.705483E+0000
  3.155319E+0000 -2.537608E+0000
  5.318463E+0000 -1.777934E+0000
 -1.657760E+0000  2.209041E+0000
 -4.671370E+0000  3.546159E+0000
 -5.381625E+0000 -1.669422E+0000
  2.783874E+0000 -3.917591E+0000
  1.611409E+0000  4.098918E-0001
  3.407032E+0000  3.113486E+0000
 -2.813953E+0000  6.888299E+0000
 -8.212908E+0000  3.079984E+0000
 -4.200075E-0001 -9.991762E-0001
  3.663342E+0000 -1.641196E+0000
  5.191233E-0001  9.614845E-0002
 -1.070398E+0000  5.442238E+0000
 -2.217435E+0000  2.969240E+0000
 -5.145515E-0002  2.594857E+0000
  1.282765E+0000  1.047399E+0000
  2.498667E+0000 -2.537862E-0001
  1.948498E+0000 -5.488817E+0000
  3.352037E+0000  9.975656E-0002
 -1.459501E+0000 -1.774193E+0000
  1.583032E-0001  1.463401E+0000
 -2.079281E+0000  3.842759E+0000
 -1.252624E+0000 -7.511923E-0001
  2.735027E+0000  2.265200E+0000
  2.387591E+0000  3.736643E+0000
 -1.177335E-0001  1.905391E+0000
 -3.023751E+0000  2.610902E-0001
 -2.509704E+0000  3.097241E+0000
  8.339504E-0001 -2.371027E-0001
  2.643760E+0000 -1.833536E+0000
  3.400784E+0000  1.707404E+0000
 -5.805224E-0001  6.698743E-0001
 -8.931098E-0001 -1.289021E+0000
  1.027486E+0000 -1.649119E+0000
  1.308135E+0000 -1.239874E+0000
  9.158272E-0001 -5.356497E-0001
 -4.021378E+0000  2.102111E-0002
 -1.834247E+0000 -2.070306E+0000
  1.567453E+0000 -1.304230E+0000
 -1.567061E+0000 -1.011614E+0000
  3.837396E-0001  2.493891E+0000
 -2.211199E-0001  5.939425E-0001
 -6.254613E-0001 -5.519267E+0000
  5.915783E-0002 -2.994458E+0000
 -1.131047E+0000 -2.820373E+0000
 -1.958949E-0001 -3.598158E+0000
  1.821122E-0001  6.183268E-0001
 -3.237688E-0001 -2.381082E+0000
  2.625603E-0001 -1.823237E+0000
  5.818162E+0000  1.020101E+0000
  2.728344E+0000  1.987099E+0000
 -9.188893E-0001  2.600415E+0000
  1.049984E-0001  5.390019E+0000
 -7.773962E-0001 -3.492007E-0001
 -1.599684E+0000  9.383476E-0001
 -2.407252E+0000 -3.306468E+0000
  5.150280E-0001 -6.024013E-0001
  1.645725E+0000  1.994360E-0001
  8.443928E-0001  5.819591E+0000
  4.474848E-0001  6.284230E-0001
  1.585175E+0000  2.839921E+0000
 -3.457369E+0000 -2.816565E-0001
 -7.881205E-0001  6.123856E-0001
  2.294746E+0000 -3.979805E+0000
  8.066807E-0001 -4.254893E+0000
  3.100819E+0000 -4.640997E+0000
  1.111763E+0000  2.057089E+0000
  1.826532E-0001  1.002341E+0000
 -2.181607E+0000 -1.792412E+0000
  3.086821E+0000 -6.824635E-0001
  4.939914E+0000  6.808141E-0001
 -1.294478E+0000  7.478921E+0000
 -6.812175E-0001  3.544361E+0000
 -1.935944E+0000 -3.801846E+0000
  2.130558E+0000 -5.897045E+0000
  1.973280E+0000 -2.113817E+0000
  3.638946E+0000 -2.572506E+0000
  3.026652E+0000  4.010099E+0000
 -3.383932E+0000  1.086618E+0000
 -2.917819E+0000  5.499282E-0001
 -6.483525E-0001 -3.690381E+0000
  3.284658E+0000 -2.856306E+0000
  4.581846E+0000  2.224591E+0000
  1.848675E-0002  3.384337E+0000
 -9.843780E-0001  4.583827E+0000
 -4.110726E+0000  7.105175E-0001
 -3.396443E+0000 -6.064908E+0000
  4.351611E+0000 -2.528543E+0000
  3.995522E+0000 -1.056616E-0001
 -1.153721E+0000  4.627087E+0000
 -1.404172E+0000  2.268721E+0000
 -5.514752E+0000 -1.102677E+0000
  2.248314E+0000 -4.886860E+0000
  6.203060E+0000 -2.254489E+0000
  3.383488E+0000  4.653301E+0000
 -6.753584E+0000  1.340108E+0000
 -5.172482E+0000 -1.565549E+0000
 -1.286819E+0000 -8.359780E+0000
  7.146393E+0000 -5.469034E+0000
  5.205754E+0000  1.146322E+0000
  9.066508E-0001  6.409103E+0000
 -1.603387E+0000  3.745475E+0000
 -2.526906E+0000 -3.098468E+0000
  3.000065E+0000 -6.694587E+0000
  1.080021E+0000 -4.797049E+0000
  8.234887E-0001  4.364022E+0000
 -1.884053E+0000  5.531863E+0000
 -2.272767E+0000  3.184734E+0000
  2.248509E+0000 -2.779445E+0000
  2.527178E+0000 -1.704468E+0000
  1.089609E+0000  7.647845E-0001
 -2.874898E+0000  2.726840E+0000
 -1.453117E+0000 -1.992669E+0000
  1.735635E+0000 -3.281906E+0000
  5.847718E-0001  1.629053E+0000
  7.658734E-0001  2.639101E+0000
 -2.660234E+0000 -1.518840E+0000
  1.134871E+0000  3.478012E+0000
  3.160133E+0000  4.807605E+0000
 -2.328548E+0000 -1.115749E+0000
 -1.322867E+0000  3.781395E-0001
 -2.018096E+0000 -3.145501E+0000
  1.044370E+0000 -2.753527E+0000
 -3.461472E-0002 -2.542554E+0000
  7.679063E-0002 -7.457774E-0001
 -1.950793E+0000  1.026633E+0000
 -1.599497E+0000 -4.696527E+0000
  7.028047E-0001 -3.972241E+0000
  2.933309E+0000  9.476344E-0001
 -3.274964E-0001  6.157863E-0001
 -1.082364E+0000  5.914723E+0000
 -4.610815E+0000  1.117087E+0000
 -8.374523E-0001 -3.591583E+0000
  3.313935E-0001 -1.939102E+0000
  1.207038E+0000 -2.491244E+0000
  2.392149E+0000  6.652550E-0001
 -4.398646E+0000  3.859724E+0000
 -4.358651E+0000  5.686077E-0001
 -1.643690E+0000 -6.382228E+0000
  3.187591E+0000 -1.172326E+0000
  1.122474E+0000  2.864770E+0000
  1.503705E-0002  2.272403E+0000
 -1.609512E+0000  4.766833E+0000
 -7.430106E-0002  3.476439E+0000
 -2.717544E+0000 -3.607361E+0000
  2.202249E+0000  3.524087E-0002
 -3.225271E-0001  4.629816E+0000
 -2.789272E+0000  2.406395E+0000
 -2.395070E+0000  4.386337E+0000
 -3.938258E+0000 -2.266577E+0000
  2.475021E+0000 -6.264713E+0000
  3.767027E+0000 -3.965246E+0000
 -5.000755E-0001  2.562317E+0000
 -8.670878E-0001  3.489252E+0000
 -5.564023E+0000  4.737617E-0001
  8.874929E-0001 -4.009556E+0000
  2.878357E+0000 -6.515466E+0000
  5.094288E+0000  4.679529E+0000
 -1.671621E+0000  4.942295E+0000
 -3.823930E+0000  1.951218E+0000
 -1.875963E+0000 -3.795928E+0000
  4.247537E+0000 -2.823060E+0000
  3.643153E+0000 -2.020933E+0000
  4.375725E+0000  2.957305E+0000
 -1.259143E+0000  4.775686E+0000
 -3.068935E+0000  5.477258E+0000
 -3.529608E+0000 -8.426805E-0002
  1.918554E+0000 -3.834893E-0001
  8.367057E-0001 -6.236550E-0001
 -1.314207E+0000 -1.052667E+0000
  2.262544E-0001 -4.819883E+0000
  1.816141E+0000 -1.451703E+0000
  2.950521E+0000  7.625461E+0000
 -4.549384E+0000  5.410726E+0000
 -2.102478E+0000  2.150931E+0000
 -1.940304E-0001 -6.442579E+0000
  6.013803E+0000 -3.711711E+0000
  1.477669E+0000 -4.378717E-0002
 -1.027871E+0000  2.087977E+0000
 -5.104046E+0000 -4.799758E-0001
 -2.256111E+0000 -2.490762E+0000
  4.118536E+0000 -2.032566E+0000
  2.714772E+0000  8.248279E-0001
 -3.946271E+0000  2.795863E+0000
 -4.967705E+0000 -1.371494E+0000
 -3.607970E+0000 -5.753901E+0000
  3.802736E+0000 -6.504075E+0000
  7.252995E+0000  4.421427E-0001
  1.705795E+0000  2.061631E+0000
  4.998343E-0001  5.161089E+0000
 -5.224705E+0000  1.212306E+0000
 -3.738562E+0000 -3.565659E+0000
  4.363672E+0000 -6.427433E+0000
  4.642174E+0000 -3.159610E+0000
  2.207746E+0000  2.236086E+0000
 -2.852206E+0000  4.552707E+0000
 -3.556021E+0000 -2.498881E+0000
 -8.831189E-0001 -4.406074E+0000
  4.029650E+0000 -7.645189E+0000
  3.035428E+0000  9.310483E-0001
 -5.629875E-0001  2.569834E+0000
 -3.126495E+0000  2.172440E+0000
 -1.425544E+0000 -2.004947E+0000
 -7.652344E-0001  4.481510E-0001
  2.207810E+0000 -8.471298E-0001
  3.311335E+0000  2.917730E+0000
 -3.296629E+0000  2.160300E+0000
 -3.210254E+0000  1.290247E+0000
 -4.549880E-0001 -2.934645E+0000
  4.299444E+0000 -2.149139E+0000
 -5.031892E-0001  2.389500E+0000
 -5.458110E+0000  1.266239E+0000
 -6.308949E-0001 -1.135030E+0000
 -4.640539E-0001 -3.399318E+0000
  2.445898E+0000 -1.273747E+0000
  2.180068E-0001  1.632169E+0000
 -1.056583E+0000  6.951654E+0000
 -3.556297E+0000  2.607199E+0000
 -3.379020E+0000 -1.714108E-0001
 -6.440253E-0001 -6.211007E+0000
  1.415492E+0000  1.014279E+0000
 -8.509848E-0002  2.324426E+0000
 -2.042865E+0000  4.882755E+0000
 -2.680840E+0000  1.671548E+0000
 -5.188612E-0001 -4.770190E+0000
  4.329959E+0000 -1.315599E+0000
  1.713256E+0000  3.262559E+0000
 -1.224608E+0000 -3.864488E-0001
  1.592857E-0001 -7.038162E-0001
 -1.513511E-0001 -2.717509E-0001
  2.368831E+0000  5.385269E-0001
  7.517084E-0001 -2.148800E+0000
  1.306551E+0000  1.383049E+0000
 -1.270477E+0000  4.309574E+0000
  8.568779E-0001 -2.058238E+0000
  2.386056E+0000 -1.701062E-0001
 -1.679165E+0000  1.812735E-0001
 -1.096477E+0000 -2.668088E-0001
 -3.113441E-0001  3.332720E+0000
  2.075344E+0000  4.059844E+0000
 -3.498867E-0001 -7.950978E-0001
 -1.407127E+0000  5.502193E+0000
  5.067581E-0001  1.694609E+0000
 -1.379984E+0000  2.793387E+0000
  3.069447E-0001 -4.010023E-0001
 -2.060635E+0000  9.018196E-0001
 -2.127914E+0000  1.963562E+0000
  2.144370E+0000  9.645241E-0001
 -3.172647E-0002  1.256048E+0000
 -3.639929E+0000 -4.683207E-0001
  1.332860E+0000  1.164769E+0000
  8.671673E-0001 -6.362068E+0000
  2.821716E+0000  2.250569E+0000
  8.288142E-0001  3.755783E+0000
 -2.704604E+0000  3.526020E+0000
 -1.074715E+0000 -3.559564E+0000
  1.029783E+0000 -5.735127E+0000
  2.731186E+0000 -5.153198E+0000
  4.919928E+0000  7.581173E-0001
 -2.334786E+0000  2.032935E+0000
 -5.821643E+0000  4.668086E+0000
 -2.735519E+0000 -1.484436E+0000
  2.532618E+0000 -4.722255E+0000
  4.330872E+0000 -1.048040E+0000
 -5.154220E-0001  8.020687E-0001
 -2.588849E+0000  3.640638E+0000
 -4.663997E+0000 -1.779359E+0000
 -4.426972E+0000 -2.830037E+0000
  3.498105E+0000 -6.349700E+0000
  6.617066E+0000  5.189131E-0001
 -3.233040E+0000  6.011573E+0000
 -5.923825E+0000  7.176329E+0000
 -3.086407E+0000 -2.158887E+0000
  5.473633E+0000 -2.856497E+0000
  7.795445E+0000  1.222803E+0000
  2.317404E+0000  6.389126E+0000
 -3.769382E+0000  7.036779E+0000
 -8.930488E+0000 -4.041536E+0000
  7.642564E-0001 -6.317065E+0000
  5.551473E+0000 -5.763412E+0000
  3.076072E+0000  1.714587E+0000
 -2.691837E-0001  4.506531E+0000
 -4.141513E+0000  4.253682E+0000
 -3.180722E+0000 -2.246770E+0000
 -5.765265E-0001 -4.538545E+0000
  4.505446E+0000 -6.973737E-0001
  2.525589E+0000  9.968373E-0001
 -2.415599E+0000  4.710567E+0000
 -7.214293E+0000  4.813568E+0000
 -2.648811E+0000 -2.969489E+0000
  2.353243E-0001 -1.187690E+0000
  2.874282E+0000 -2.167055E-0001
  2.650693E+0000  2.157744E+0000
 -1.998628E+0000  6.232788E+0000
 -3.943149E+0000 -1.671285E+0000
  2.003916E+0000 -7.478093E+0000
  3.702523E+0000  6.176669E-0002
  4.226122E-0001  3.945218E+0000
 -6.392789E+0000  3.577229E+0000
 -2.610452E+0000 -1.559564E+0000
 -9.372503E-0001 -4.608979E+0000
  1.460782E+0000 -3.312765E+0000
  3.718253E+0000  1.034740E+0000
  7.104705E-0001  1.633053E+0000
 -5.967506E-0001 -2.867705E-0001
 -1.538920E+0000 -1.051980E+0000
 -2.476953E-0001 -8.034293E-0001
  1.739075E+0000 -4.550019E+0000
  3.024469E+0000 -5.857290E-0001
 -1.692701E+0000 -2.368978E+0000
  6.150280E-0001  4.694652E+0000
 -2.014136E+0000 -3.557257E+0000
  6.086956E+0000 -2.829333E+0000
  5.481911E+0000 -2.937980E+0000
  2.688977E+0000  1.989152E+0000
 -5.298684E+0000  2.355007E+0000
 -3.256693E+0000 -1.623712E-0001
  2.467923E+0000 -4.045940E+0000
  6.235437E+0000 -4.673424E+0000
  1.592615E+0000  1.189869E+0000
 -7.236643E-0001  6.379349E+0000
 -5.475655E+0000  9.466884E-0001
  9.338437E-0001 -2.570565E+0000
  1.149393E+0000 -3.955913E+0000
  1.629600E+0000 -7.752873E-0001
 -1.584595E+0000  2.518805E+0000
 -2.029309E+0000 -1.101018E+0000
  2.276371E+0000 -1.134050E-0001
  1.429175E+0000  2.727591E+0000
 -1.636537E+0000  7.236959E-0001
 -2.014219E+0000  2.596794E-0001
 -6.499787E-0001 -2.581307E-0001
 -2.128659E+0000  5.961765E-0002
 -2.467229E+0000  5.431347E+0000
 -2.791501E+0000 -9.899855E-0001
  3.720451E+0000 -2.049559E+0000
  2.458180E+0000  9.349954E-0001
 -2.300419E+0000  5.802103E+0000
 -4.548652E+0000  2.136747E-0001
  9.423697E-0001 -6.411092E-0001
  3.533263E+0000 -8.678049E-0001
  3.150922E+0000 -3.663845E+0000
  2.118671E+0000  1.225574E+0000
 -1.157066E+0000  2.101485E+0000
 -2.056803E+0000 -1.425634E+0000
 -3.370921E-0001 -1.323611E+0000
  3.657649E+0000  5.641118E-0001
  4.028084E+0000  6.814913E-0001
  1.437980E+0000  6.486262E+0000
 -2.021733E+0000  7.327747E+0000
 -5.053326E+0000  1.534997E+0000
  1.701895E+0000 -1.894707E+0000
  8.933694E-0001  2.491399E+0000
 -5.088803E-0001 -9.601254E-0001
  2.592440E+0000  2.660195E+0000
 -1.923318E+0000  8.220236E-0001
  5.920575E-0001 -1.780897E+0000
  4.645195E+0000 -2.076371E+0000
  3.439439E+0000  1.860442E+0000
 -1.913200E+0000  5.060636E+0000
 -1.389614E+0000  1.065141E+0000
 -1.804080E+0000  8.196127E-0001
 -9.469570E-0001 -9.090274E-0001
  5.339968E+0000  7.978360E-0001
 -2.844133E-0001  4.363203E+0000
 -2.032419E+0000  5.460563E+0000
 -4.225339E+0000 -3.634943E+0000
 -1.288979E+0000 -1.602338E+0000
  2.611248E+0000 -4.073795E+0000
  2.691097E+0000 -6.341577E-0001
 -8.790344E-0002  4.668847E+0000
 -5.798440E+0000 -4.602627E-0001
 -4.041293E+0000  2.452317E-0001
 -3.057628E-0001 -6.662064E+0000
  6.490855E+0000 -2.906357E+0000
  3.980100E-0001  3.435670E+0000
 -3.652585E+0000  3.413921E-0001
 -5.265194E+0000 -6.520453E-0001
  8.546306E-0001 -6.023918E+0000
  3.767399E+0000 -3.038015E+0000
  1.501525E+0000 -1.015545E-0001
 -2.350649E+0000  3.863503E+0000
 -3.208697E+0000 -4.316608E-0001
 -1.740303E+0000 -2.193542E+0000
  8.043258E-0001 -2.022360E+0000
  2.903581E+0000  4.575975E-0001
 -1.631219E-0001  4.832051E+0000
 -3.876166E+0000  3.505908E+0000
 -3.382557E-0002 -2.345891E+0000
  8.014728E-0001 -2.240816E+0000
  6.694050E+0000 -5.092082E+0000
  1.319200E+0000  5.697283E-0001
 -8.172410E-0001  3.024489E+0000
 -3.685388E+0000  2.537346E+0000
 -7.193062E+0000 -1.992220E+0000
 -6.149392E-0001 -2.214705E+0000
  4.749262E+0000 -2.722035E+0000
  2.410848E+0000  8.461263E-0001
 -2.661816E+0000  3.937679E+0000
 -3.336367E+0000 -1.579764E+0000
  5.984887E-0001 -3.995470E+0000
  3.050916E+0000 -2.770354E+0000
  5.969112E+0000  1.553662E+0000
  1.330655E+0000  4.044960E+0000
  5.652629E-0001  1.931712E+0000
 -3.719276E+0000 -6.107279E-0002
 -5.505850E-0001 -3.253651E+0000
  3.858770E+0000 -4.640581E+0000
  2.340883E+0000  7.196747E-0001
 -2.282248E+0000 -1.925935E+0000
 -1.022723E+0000 -9.589591E-0001
 -4.122620E+0000 -1.355436E+0000
  4.478541E-0001 -7.907714E+0000
  1.367040E+0000 -3.654242E+0000
  5.383739E-0002 -3.855237E-0001
  1.295559E+0000  1.277154E+0000
 -1.754817E+0000  2.999848E-0002
 -7.653514E-0001 -1.219126E+0000
  1.292205E+0000 -1.483493E+0000
  1.636255E+0000  1.873679E-0001
  3.501317E+0000  4.761900E+0000
  1.123918E+0000  6.502746E+0000
 -1.492806E+0000  2.556555E+0000
 -9.968990E-0001  5.861094E-0002
  7.922036E-0002 -1.926105E+0000
 -1.033991E+0000 -1.445184E-0001
  3.423907E+0000  3.888309E-0001
  1.881233E+0000  1.348747E+0000
  2.251364E+0000 -1.458073E+0000
 -1.353383E+0000  1.307363E+0000
 -2.131535E+0000 -1.658580E+0000
  4.920027E-0001  2.743835E-0001
 -4.656540E-0001  7.064337E-0002
 -1.842003E+0000  3.151445E-0001
 -5.083683E-0002 -3.759991E+0000
  2.260843E+0000  2.040960E+0000
 -2.884570E+0000  1.228890E+0000
 -2.555956E+0000 -5.285895E-0001
  4.862751E+0000 -2.169277E+0000
  1.880289E+0000  6.501232E-0001
  6.078159E-0001  1.669563E+0000
 -1.468001E+0000 -6.938993E-0001
 -1.875304E+0000 -1.672691E-0001
 -2.580457E+0000  4.462078E-0001
  1.311796E+0000 -2.971630E+0000
 -1.470801E+0000  2.895359E+0000
 -1.095729E+0000  7.834162E-0001
 -8.740239E-0002  3.617492E+0000
 -8.094958E-0001 -1.644198E+0000
  7.034464E-0001 -5.888201E+0000
  2.482430E-0001  2.354449E+0000
  1.720414E+0000  5.572094E-0001
  1.901002E-0001  3.106787E+0000
  2.892569E+0000  1.454584E+0000
 -8.945484E-0002  5.142690E-0001
  8.238562E-0001  5.478364E+0000
 -4.026415E+0000  4.546620E+0000
 -9.990524E-0001 -6.592336E-0001
  1.430934E+0000  6.089757E-0002
  9.181322E-0001 -2.537793E+0000
 -1.004115E+0000  3.992864E-0001
  1.102971E+0000  1.329814E+0000
  3.602652E-0001  1.162425E+0000
 -2.141115E+0000 -3.129728E+0000
 -8.913442E-0001 -9.525383E-0001
  1.378409E+0000 -1.289845E+0000
  2.107178E+0000  4.409963E+0000
 -2.248746E-0001  6.626161E+0000
 -6.393768E-0003 -8.476672E-0002
 -2.023829E+0000  9.974829E-0002
 -2.391893E-0003 -3.598381E+0000
  8.503334E-0001  1.182890E+0000
  5.265956E+0000  2.182169E+0000
  8.148340E-0001  1.553975E+0000
 -5.813105E+0000  8.871058E-0001
 -5.144991E-0001 -8.951288E-0001
  3.735796E+0000 -2.970167E+0000
  1.218372E+0000  3.335333E-0001
 -6.193716E-0001  3.626148E+0000
 -1.955585E+0000  3.009798E+0000
 -3.349835E+0000 -4.825339E-0001
  3.109874E-0001 -5.319439E+0000
  2.133946E+0000 -1.502841E-0001
  5.338711E+0000  5.813637E-0001
  2.475646E+0000  2.677272E+0000
  2.530912E-0001  2.380965E+0000
 -2.710244E+0000  9.707109E-0001
  1.632390E+0000 -6.368956E-0002
  2.307515E+0000  5.501045E-0001
  4.840694E-0001 -2.129427E+0000
 -1.266444E+0000 -1.993620E+0000
  3.665611E-0002  5.442583E-0002
  1.009221E+0000 -8.066521E-0001
 -4.187267E-0001 -2.488595E+0000
  3.090528E+0000 -3.355541E+0000
  3.616488E-0001  6.247594E-0001
 -2.368804E+0000  4.274490E+0000
 -6.044183E+0000  2.967040E+0000
 -9.224079E-0001 -4.368714E+0000
  4.208944E+0000 -6.378663E+0000
  6.142757E+0000 -2.220469E-0001
  1.562960E+0000  4.857494E+0000
 -4.143501E+0000  5.524288E+0000
 -7.394319E+0000  1.244346E+0000
  3.432095E+0000 -4.263203E+0000
  4.254095E+0000 -3.405908E+0000
  6.454002E+0000  4.862542E-0001
 -1.975937E+0000 -8.889025E-0002
 -5.407526E+0000  6.174866E-0001
 -2.687203E+0000 -2.826385E+0000
 -8.883123E-0001 -5.814842E+0000
  4.087632E+0000 -5.291845E+0000
  3.091421E+0000 -2.037414E-0001
 -1.539830E+0000  9.204665E-0001
 -7.604868E+0000  2.593561E+0000
 -8.448919E-0001 -2.776190E+0000
  4.807645E+0000 -8.974541E-0001
  2.401047E+0000  2.703269E+0000
 -4.626858E-0002  7.663841E+0000
 -4.205441E+0000  3.234103E+0000
 -1.638270E+0000  1.433935E-0001
  1.547295E-0001 -2.580364E+0000
  1.107354E+0000  1.597836E+0000
 -3.958163E-0001  1.062181E+0000
 -3.237784E-0001  2.854646E+0000
  1.688970E+0000 -1.465677E+0000
  6.781118E-0001 -3.812200E-0001
  4.041470E+0000  4.851397E-0001
 -4.191538E-0001  1.524627E+0000
 -3.470992E+0000  3.336693E+0000
 -1.239499E+0000 -2.163149E+0000
  1.289121E+0000 -3.510236E+0000
  1.878732E+0000 -3.887320E+0000
  3.097130E-0001  2.938204E+0000
 -2.819769E+0000 -2.339488E-0001
 -3.960798E+0000 -3.632059E+0000
  6.996234E-0001 -2.543055E+0000
  3.919871E+0000 -8.121476E+0000
  2.749268E+0000 -3.252533E+0000
 -1.356291E-0001 -2.565958E-0001
 -3.250976E-0001  5.241291E+0000
 -2.229209E+0000  7.106497E+0000
 -2.454556E+0000 -1.207362E+0000
  4.106960E+0000 -2.879140E+0000
  3.121166E+0000 -1.229185E+0000
  5.984073E-0002  1.526787E+0000
 -2.024828E+0000 -9.034124E-0001
 -3.128611E+0000 -5.390245E+0000
 -7.935644E-0001 -4.513911E+0000
  2.903674E+0000 -3.461764E+0000
  2.003108E+0000  3.118028E-0001
  4.156064E-0001  2.037383E+0000
 -1.786845E+0000  1.144004E+0000
 -2.346921E+0000 -3.954293E-0001
  1.602282E+0000  2.740488E-0001
  2.855350E+0000 -3.937718E+0000
  1.749903E+0000  3.674329E+0000
 -7.985689E-0001 -6.903985E-0001
 -2.456110E+0000 -1.875977E+0000
 -2.769890E+0000 -2.808727E+0000
  2.238347E+0000 -1.497409E-0001
  4.348803E+0000  1.456095E+0000
  2.207245E+0000  3.358284E+0000
 -3.072662E+0000  5.719184E+0000
 -3.796301E+0000 -1.508255E+0000
 -1.365873E+0000 -6.370928E+0000
  3.467430E+0000 -2.450462E+0000
  5.471182E+0000  2.456560E+0000
 -8.224055E-0001  7.267801E+0000
 -5.396829E+0000  3.682985E+0000
 -7.913231E+0000 -7.576053E-0001
 -1.701911E+0000 -5.195245E+0000
  4.507687E+0000 -6.366458E+0000
  3.468924E+0000  2.076340E+0000
 -2.340721E+0000  2.389805E+0000
 -5.822066E+0000  2.087375E+0000
 -3.716300E+0000 -2.192759E+0000
  2.288606E+0000 -5.574924E+0000
  3.256265E+0000 -5.876165E+0000
  1.358789E+0000  4.568074E+0000
  1.705663E-0002  3.514155E+0000
 -1.039775E+0000  1.052765E-0001
  2.047968E+0000 -6.061044E+0000
  3.519777E+0000 -3.287873E+0000
  2.197025E+0000  1.975039E+0000
 -2.810918E-0001  3.291115E+0000
 -3.287455E+0000  2.987376E+0000
 -5.566864E+0000 -5.767164E-0001
 -3.766172E+0000 -4.964390E+0000
  2.793544E+0000 -4.581895E+0000
  2.702849E+0000  1.157392E+0000
 -7.634447E-0001  3.915752E+0000
 -1.445752E+0000  7.154267E+0000
 -4.742375E+0000  2.032228E+0000
 -1.163673E+0000 -9.013151E-0001
  4.245216E+0000 -2.376936E+0000
  3.902283E+0000 -4.252519E-0001
  6.031443E-0001  2.963704E+0000
 -1.315057E+0000  4.311396E+0000
  2.731323E-0001  3.366282E+0000
  9.665596E-0001  3.134549E-0001
 -3.401628E-0001  4.477257E+0000
  8.449592E-0001  3.674190E+0000
 -1.633200E+0000  2.026657E+0000
  1.643461E-0001 -3.309959E+0000
  6.532810E-0001 -1.935745E+0000
  1.586121E-0001 -1.807115E+0000
  2.941913E-0001  4.449880E-0001
  9.128161E-0001  2.029211E+0000
  1.002019E+0000  1.601399E+0000
 -1.057133E+0000  1.319503E+0000
  3.882914E+0000  1.079267E+0000
 -1.373365E+0000  3.845164E-0001
 -6.677650E-0002  7.019167E-0001
  1.126282E+0000 -1.940140E+0000
 -2.691717E+0000  1.613684E+0000
 -2.804537E+0000 -2.056737E+0000
 -1.053013E+0000 -2.017711E+0000
  1.017330E+0000 -3.850826E+0000
  1.693279E+0000 -2.723403E+0000
  8.511359E-0001  1.394773E+0000
 -2.222744E+0000  7.443345E+0000
 -4.633428E+0000  1.870187E+0000
 -6.913269E-0001 -4.691023E+0000
  3.137188E+0000 -2.729151E+0000
  5.214760E+0000  4.301209E+0000
 -3.499890E-0001  3.898415E+0000
  2.258211E+0000  2.624866E+0000
  9.786484E-0001  2.032641E+0000
  2.314307E+0000 -3.528665E+0000
  2.194611E+0000  1.357548E+0000
  2.394391E+0000  1.548930E-0001
  2.121136E+0000 -2.439827E+0000
  6.060906E-0001  3.584786E+0000
  1.631088E+0000  1.624242E+0000
 -3.419538E+0000  5.421703E+0000
 -1.648316E+0000 -1.025401E+0000
 -6.714161E-0001 -1.808016E+0000
  1.157617E+0000  1.005085E+0000
  8.173782E-0001  2.865459E+0000
 -1.442753E+0000  1.296081E+0000
  2.142768E+0000 -4.374275E+0000
  6.392016E-0001 -3.127155E+0000
  6.226473E-0001  9.610428E-0001
 -4.278489E+0000  3.451173E+0000
 -1.534260E+0000 -6.457024E+0000
  3.011109E+0000 -3.123070E+0000
  6.144955E-0001  9.447657E-0001
  1.282866E-0001  5.115794E+0000
 -4.338993E+0000 -1.007453E+0000
 -2.381417E+0000 -1.832448E-0001
 -1.086337E+0000 -3.834133E+0000
  5.213165E+0000 -9.163780E+0000
  3.677245E+0000 -2.125250E+0000
  1.793693E+0000  7.013839E-0001
 -2.531685E+0000  1.241544E+0000
 -1.418256E+0000 -2.171740E+0000
  1.819451E+0000 -2.129691E+0000
  4.243784E+0000 -1.590004E+0000
  2.856573E+0000  4.634081E+0000
 -1.550657E+0000  3.757807E+0000
 -5.040736E+0000 -9.092823E-0002
 -3.955287E+0000 -1.660254E+0000
  1.662072E+0000 -2.919745E+0000
  8.398098E-0001  4.428064E-0001
  7.883332E-0002  4.535741E+0000
 -3.502775E+0000  7.875518E+0000
  1.058179E+0000  4.572818E+0000
  1.853334E+0000 -1.653727E+0000
  2.642535E+0000  2.418815E+0000
  3.682809E+0000  3.405638E-0001
  2.412530E+0000  3.395645E+0000
 -4.599122E+0000  4.399993E+0000
 -2.857838E-0001  1.053193E+0000
  2.358126E+0000 -1.744130E+0000
  1.374726E+0000 -2.602828E+0000
  3.366271E-0001  1.755138E+0000
 -1.702069E+0000  2.309795E+0000
 -2.984257E+0000 -2.652908E+0000
  6.250915E-0001 -2.082489E+0000
  3.388627E+0000 -1.679526E+0000
  1.852670E+0000  1.007521E+0000
 -2.091927E+0000  5.907039E+0000
 -4.093788E+0000  2.982233E+0000
 -2.048831E+0000 -2.474676E+0000
  4.555661E+0000 -7.081689E-0001
  4.256761E+0000 -3.634947E+0000
  1.589075E+0000  1.172810E+0000
 -2.133893E+0000  2.715976E+0000
  2.690123E-0001 -2.512293E+0000
  1.034818E+0000 -2.299679E+0000
  3.452434E+0000 -1.574773E+0000
  2.165647E-0001  5.850901E+0000
 -1.768345E+0000  3.539352E+0000
 -4.525157E+0000 -2.399230E+0000
  3.106148E+0000 -5.739392E+0000
  5.500191E+0000 -1.364436E-0001
 -1.874090E+0000  4.757448E+0000
 -8.035523E+0000  5.060018E+0000
 -4.783904E+0000  2.557770E+0000
 -5.146778E-0001 -1.913922E+0000
  2.032222E+0000 -2.253850E+0000
  1.023092E+0000 -3.040993E+0000
  1.560052E+0000  3.848897E+0000
 -4.190639E+0000 -3.964344E-0001
 -2.317197E+0000 -6.690389E+0000
  4.229369E+0000 -5.344960E+0000
  6.368072E+0000  1.346826E+0000
 -1.575325E+0000  6.681103E+0000
 -6.574076E+0000  4.723107E+0000
 -6.312151E+0000 -5.614507E-0001
 -2.602007E+0000 -4.341150E+0000
  6.642714E+0000 -3.906270E+0000
  6.860975E+0000  2.600222E+0000
 -2.748555E-0001  7.564849E+0000
 -4.396139E+0000 -1.094789E+0000
 -1.965110E+0000 -2.645091E+0000
  3.887908E+0000 -2.048879E+0000
  8.191543E+0000  4.539452E-0001
  2.473907E+0000  5.226175E+0000
 -2.806923E+0000  7.694960E+0000
 -6.202322E+0000  4.938766E-0001
 -2.059038E+0000  8.663706E-0002
  1.486088E+0000 -3.276700E+0000
 -1.053722E+0000 -1.950404E+0000
 -1.305659E-0001  3.104267E+0000
 -3.876356E+0000  1.486015E+0000
 -3.682749E+0000 -3.217582E+0000
  1.416990E+0000 -3.976406E+0000
  3.530964E+0000 -1.959216E+0000
  5.299093E+0000  2.703563E+0000
 -1.568435E+0000  3.468408E+0000
 -5.903990E+0000  5.705433E+0000
 -3.125848E+0000 -2.374259E+0000
 -2.271511E-0001 -2.325962E+0000
  4.337982E+0000 -7.064232E+0000
  4.623183E+0000 -3.178711E+0000
 -2.989095E+0000  1.835644E+0000
 -2.969689E+0000 -2.846376E+0000
 -1.537263E+0000 -2.136432E+0000
 -3.385770E+0000 -3.105477E+0000
  2.267748E+0000 -5.300781E-0001
 -2.452650E-0001  6.951029E+0000
 -8.143060E-0001  1.120739E+0000
 -1.613139E+0000  2.251167E+0000
  1.444102E-0001 -9.684611E-0001
 -1.288296E+0000 -1.096511E+0000
  3.131550E+0000 -2.068896E+0000
  3.872302E+0000 -5.330527E-0001
  1.757733E+0000  8.298692E-0001
 -2.851446E+0000  1.206615E+0000
 -1.904041E+0000  4.764884E+0000
 -2.984952E+0000 -6.951244E-0001
  6.999892E-0002 -8.123030E-0001
  6.156548E-0002 -3.456539E+0000
  4.335477E-0001 -2.068377E+0000
 -2.124857E+0000  1.981955E+0000
 -2.738853E+0000 -2.862449E+0000
 -7.932566E-0001 -2.932929E+0000
  2.259196E+0000 -4.077487E+0000
  4.562585E+0000 -1.967923E+0000
  3.671643E+0000  1.355286E+0000
  1.996601E+0000  7.997373E+0000
  1.196746E+0000  5.010247E+0000
 -9.899946E-0001  1.385373E+0000
  1.972714E+0000  7.565043E-0001
 -2.138151E+0000  2.833042E-0001
 -2.297554E+0000 -3.501894E+0000
  3.635908E+0000  4.669641E-0001
  2.037959E-0001  3.016628E-0001
  7.133094E-0001  2.499156E+0000
 -2.018882E+0000  3.287302E-0001
  1.607988E+0000  3.752626E+0000
  4.370361E-0001 -5.382386E-0002
 -5.030163E-0001 -8.045068E-0001
 -2.014954E-0001 -4.371398E+0000
  9.788472E-0001  1.506885E+0000
 -2.355555E+0000  4.170477E-0002
  4.149648E-0001  1.187584E+0000
 -2.114943E+0000  2.752988E+0000
 -9.243097E-0001 -9.556976E-0001
  2.432844E+0000  9.879715E-0002
 -1.018300E+0000 -3.062667E+0000
 -6.280050E-0002  2.142310E+0000
  6.465640E-0001 -6.198208E+0000
 -1.037567E+0000 -1.969628E+0000
  1.049688E+0000  1.798785E+0000
  4.592962E-0001  1.643209E+0000
  1.010096E+0000  3.643972E+0000
 -2.148190E-0001  4.199925E+0000
 -3.410228E+0000  2.395473E+0000
 -2.755142E-0001 -8.454207E-0001
  5.820678E-0001 -1.712697E+0000
 -1.942848E+0000 -2.320527E+0000
  1.999594E+0000 -3.395600E+0000
 -1.607220E-0001  1.334620E+0000
  2.247828E+0000  6.180474E-0001
 -3.263688E+0000  4.790681E+0000
 -1.451942E+0000  3.827550E+0000
  1.223269E+0000  5.199592E-0001
  6.571205E-0001  2.147540E-0001
 -2.947666E+0000  1.053048E-0001
 -1.511413E+0000 -2.211494E+0000
  2.005663E+0000 -3.057098E+0000
  5.577766E+0000  2.002881E+0000
  9.594135E-0001  8.900005E+0000
 -1.849836E+0000  2.487134E+0000
 -2.166064E+0000  2.506094E+0000
 -2.004538E+0000 -2.819288E+0000
  2.468288E+0000 -1.919804E+0000
  4.262108E+0000 -1.036541E+0000
 -4.942432E-0001  3.709773E+0000
 -1.209559E+0000  4.122066E-0001
 -2.563741E+0000  2.756692E+0000
 -7.499060E-0001 -4.068613E+0000
  1.566483E+0000  5.288632E-0001
  2.899906E+0000 -3.072384E+0000
  5.812030E+0000  7.649544E-0002
  6.976060E-0001  2.575749E+0000
  8.610843E-0001  5.442430E+0000
 -1.397171E+0000  1.481569E+0000
 -2.502589E+0000 -3.785087E+0000
  1.590011E+0000  4.480074E-0001
 -1.903480E+0000 -1.633764E+0000
  1.763193E+0000 -4.144756E+0000
  9.665440E-0001  1.081194E-0001
 -2.147249E-0001  2.458479E+0000
 -2.509112E+0000 -1.386751E+0000
 -1.776858E+0000 -2.855701E+0000
  3.832935E+0000 -4.385578E+0000
  3.711454E+0000 -2.502426E+0000
  1.574817E+0000  3.342006E+0000
 -2.706463E+0000  7.303881E+0000
 -8.439293E+0000  5.218884E+0000
 -6.505090E-0001  3.361465E-0001
  3.189084E+0000 -2.073052E+0000
  7.325218E+0000  4.558317E+0000
  1.623353E+0000  6.046092E+0000
 -8.542752E+0000  5.587987E+0000
 -4.717949E+0000 -2.158953E+0000
  1.458530E+0000 -6.142241E+0000
  6.257557E+0000 -1.654367E+0000
  6.068164E+0000  1.267073E+0000
 -3.681862E+0000  7.750926E+0000
 -6.044429E+0000  2.087455E+0000
 -1.115414E+0000 -7.982655E+0000
  3.299751E+0000 -4.961271E+0000
  4.402434E+0000 -1.709359E+0000
  2.084091E+0000  3.794993E+0000
 -3.541953E+0000  4.787617E+0000
 -3.416202E+0000  2.946085E+0000
 -3.385984E+0000 -7.727851E+0000
  3.261490E+0000 -7.456205E+0000
  4.227785E+0000  3.287324E+0000
 -5.072853E-0001  7.003462E+0000
  7.262511E-0002  3.003527E+0000
 -3.115505E-0001 -1.173692E+0000
  8.627623E-0001 -3.083486E+0000
  3.301769E+0000 -2.327389E+0000
  5.529154E+0000  2.639520E+0000
 -1.123091E+0000  9.646085E-0001
 -1.919869E+0000  3.790703E+0000
 -4.102160E+0000 -6.946889E-0001
  1.354801E+0000 -3.698175E+0000
  6.063250E+0000 -1.204090E+0000
  3.387300E+0000  3.157765E+0000
 -2.727282E+0000  1.851640E+0000
 -3.739390E+0000  8.847585E-0001
  9.365979E-0001 -3.715706E-0001
  1.838391E-0001 -1.443007E+0000
  1.675909E+0000 -2.562798E+0000
 -1.609249E+0000 -5.312512E-0001
  5.473775E-0001  2.197487E+0000
 -1.274342E-0001 -4.305452E-0001
 -1.352827E+0000 -4.132043E-0001
  7.699157E-0002 -5.224705E+0000
  1.648294E+0000 -5.273486E+0000
  3.033384E+0000 -3.860946E+0000
 -1.080755E+0000  3.604290E+0000
 -2.327062E+0000  2.936820E+0000
 -1.713456E+0000 -1.617770E+0000
 -1.647143E+0000 -1.586091E+0000
  4.485693E-0001  1.696021E-0001
  1.379198E+0000  1.385712E+0000
 -2.764821E+0000  2.945195E+0000
 -5.167199E+0000  3.264798E+0000
 -3.588203E+0000 -3.135005E+0000
 -1.700926E+0000 -9.179874E+0000
  7.551039E+0000 -3.209170E+0000
  6.396481E+0000  6.542694E+0000
  2.365539E-0001  1.057515E+0001
 -6.146444E+0000  7.597348E+0000
 -4.513058E+0000 -5.567430E+0000
 -4.239253E+0000 -5.040143E+0000
  4.541613E+0000 -7.713719E+0000
  4.839949E+0000  1.093119E+0000
 -4.216542E+0000  7.187657E+0000
 -6.610203E+0000  2.402343E+0000
 -1.759025E+0000 -6.072981E-0001
  1.566163E+0000 -3.042429E+0000
  1.689444E+0000 -1.035425E+0000
  2.284454E+0000  5.195262E+0000
 -1.962926E+0000  1.146564E+0001
 -7.654058E+0000  2.007651E+0000
 -3.224316E+0000  4.216877E-0001
  1.413897E+0000 -3.784272E+0000
  4.385340E+0000  3.104541E+0000
  1.438141E+0000  5.680089E+0000
 -4.989556E+0000  4.412497E+0000
 -2.940134E+0000  1.370264E+0000
 -6.636696E-0001 -8.429661E-0001
  4.873985E+0000 -4.201081E+0000
  1.275606E+0000 -2.336620E+0000
  2.611062E+0000  3.662739E+0000
 -2.371237E+0000  4.881954E+0000
  8.061724E-0002  1.997185E+0000
 -1.897375E+0000  1.410792E-0001
  3.101966E+0000 -5.785503E-0001
  3.552970E+0000 -2.302955E-0001
 -6.878449E-0001  9.228911E+0000
 -3.335397E+0000  5.776896E+0000
 -6.046776E+0000  5.312321E+0000
 -9.824554E-0001 -4.831775E-0001
  4.420318E+0000 -4.489426E+0000
  5.115818E+0000  1.455639E+0000
  5.014912E-0001  3.242469E+0000
 -4.895467E-0001  4.420108E+0000
 -3.475844E+0000  2.357637E+0000
  3.473182E-0001 -2.085743E+0000
 -5.289490E-0001  3.497800E+0000
 -3.801997E-0001  2.731801E+0000
 -3.090526E-0001  3.885512E+0000
 -2.457435E+0000  7.754477E-0001
 -4.952840E+0000 -2.715189E+0000
  1.031531E+0000  1.003011E+0000
  1.666157E+0000 -9.320511E-0001
  3.413813E+0000  3.910300E+0000
 -3.884288E-0002  9.952555E-0001
  1.170422E+0000  1.320547E+0000
  1.865598E+0000 -5.147636E-0001
  1.141029E+0000  2.476986E-0002
  3.430590E+0000  5.455895E-0001
 -7.897987E-0002  1.232608E+0000
  7.158096E-0001 -8.366878E-0001
 -6.766077E-0001 -7.329096E-0001
  3.190060E+0000  5.396740E-0001
  7.420064E-0001 -3.090455E-0001
 -2.572337E+0000 -4.394687E-0001
 -3.104213E+0000 -1.255997E+0000
 -4.402625E-0001 -3.882837E+0000
  3.240566E+0000 -9.967381E-0001
 -2.647637E+0000  5.287339E-0001
 -2.404470E+0000  2.471062E+0000
 -9.570871E-0001 -1.848204E-0001
 -5.615826E-0001  1.850755E+0000
  1.874262E+0000 -1.998631E+0000
  1.583683E+0000 -2.186244E-0001
  1.249587E+0000  3.166512E+0000
 -7.324359E-0001  4.274453E+0000
 -5.093440E+0000  5.560643E-0001
 -4.036149E+0000 -3.715553E+0000
  4.217962E+0000 -3.840222E+0000
  2.437303E+0000  1.428813E+0000
 -1.103520E+0000  4.960337E+0000
 -2.356240E+0000  5.959809E+0000
 -2.037222E+0000  1.408897E+0000
 -2.476380E+0000 -1.229511E+0000
  1.342539E+0000 -1.511962E+0000
 -1.568061E+0000 -1.135118E+0000
  1.261736E+0000  8.237656E-0001
 -5.601774E+0000 -9.480009E-0001
 -1.468207E+0000  1.712956E+0000
  9.414625E-0001 -1.576858E+0000
 -4.651258E-0001 -2.311226E+0000
  5.945670E+0000 -6.693229E-0001
  8.722156E-0001  2.040553E+0000
 -1.503790E+0000  5.627853E+0000
 -4.003471E+0000  1.145213E+0000
 -2.688048E-0001 -4.196250E+0000
  5.220048E-0001  3.856189E-0002
  2.752996E+0000  2.061377E+0000
 -3.478252E-0001  2.049878E+0000
 -4.142349E+0000 -8.540743E-0001
 -2.315707E+0000 -1.590038E+0000
  3.704826E+0000 -4.155280E+0000
  3.275183E+0000  2.632997E-0001
 -4.611611E-0001  1.979680E+0000
 -3.721063E+0000  3.078515E+0000
 -1.900803E+0000 -2.972470E+0000
  2.372187E+0000 -6.738013E-0001
  5.944764E+0000  1.687613E+0000
 -3.081366E+0000  3.408786E+0000
 -6.349634E+0000  2.371104E-0001
 -2.858687E+0000 -6.093116E+0000
 -4.614675E-0001 -4.472512E+0000
  3.840663E+0000 -3.344121E+0000
 -9.043362E-0001  2.793264E+0000
  2.418185E+0000  4.365172E+0000
 -4.474360E+0000  2.410486E-0001
 -3.150764E+0000 -4.224422E+0000
  4.340010E+0000 -7.929177E+0000
  4.299895E+0000  1.457343E-0001
  2.041694E+0000  1.227404E+0000
 -3.182204E+0000  3.634571E+0000
 -4.404056E+0000 -1.167086E+0000
  1.083974E+0000 -8.747482E+0000
  5.441167E+0000 -6.380942E+0000
  6.205355E+0000  1.850713E+0000
 -1.874763E+0000  2.779674E+0000
 -3.672320E+0000  1.459151E+0000
 -1.258587E+0000 -6.784757E+0000
  3.140482E+0000 -3.584246E+0000
  3.185423E+0000 -2.566095E+0000
 -6.892364E-0001  2.429891E+0000
 -2.844769E+0000  5.290643E-0001
 -1.738073E+0000 -2.411708E+0000
  1.468156E-0001 -5.264748E+0000
  4.567481E+0000 -1.598553E+0000
  2.761398E+0000  4.659647E+0000
  1.560950E+0000  4.496703E+0000
 -2.967628E+0000  2.923383E+0000
  4.475567E-0001  5.298822E-0001
  1.876926E+0000 -1.472025E-0001
  3.234820E+0000 -9.950779E-0002
  3.082697E+0000  4.737627E+0000
 -7.931176E-0001  5.554320E+0000
 -9.581651E-0001 -5.487977E-0001
  3.744426E-0002 -5.773885E-0001
  2.458044E+0000 -2.603352E+0000
  6.675413E+0000 -3.459527E+0000
  1.378574E+0000  2.709916E+0000
 -1.317150E+0000  4.971978E+0000
 -2.242737E+0000  4.007981E-0001
 -2.150086E+0000  8.656033E-0001
  1.152736E+0000 -3.392977E+0000
  9.220053E-0001 -2.774879E+0000
  2.295100E+0000  4.330689E+0000
  1.691064E+0000  3.488795E+0000
 -3.528191E+0000  5.937205E-0001
 -3.381542E+0000 -4.270716E+0000
  3.440159E+0000 -3.960744E+0000
  3.027319E+0000  5.199041E-0002
  2.333005E-0002  2.727709E+0000
 -1.976084E+0000  5.675707E+0000
 -5.294441E-0001 -2.609197E-0001
  2.981827E+0000 -8.820482E-0001
  4.335514E-0001  8.113724E-0001
 -6.367099E-0001  2.308154E+0000
 -1.173540E+0000  2.445174E+0000
  8.687315E-0001 -2.858644E+0000
  2.462551E+0000 -2.712031E-0002
  2.130758E+0000  3.118489E+0000
  1.158135E-0001  5.268210E+0000
 -3.883932E+0000  9.598348E-0001
 -2.760322E-0001 -6.744720E-0001
 -1.880737E+0000 -5.389277E+0000
  1.622695E+0000 -4.752865E+0000
  3.252621E+0000  2.838421E+0000
 -1.679500E+0000  4.219467E+0000
 -3.894499E+0000  2.887378E+0000
 -6.093959E-0001 -1.188746E+0000
  1.565561E-0001 -4.688159E+0000
  4.214407E+0000  1.833223E+0000
 -1.669131E+0000  3.507084E+0000
 -3.969139E+0000  2.143808E+0000
 -4.686425E+0000 -4.589832E+0000
  1.249675E+0000 -3.454495E+0000
  2.194332E+0000 -2.815758E+0000
 -6.983917E-0001 -4.399196E-0001
 -3.849049E+0000  2.733931E+0000
 -1.928967E+0000  1.768836E+0000
 -3.388259E+0000 -4.842124E+0000
  2.825880E+0000 -2.872197E+0000
  2.030234E+0000 -4.711504E-0001
 -4.439906E-0001  1.671080E+0000
 -3.168751E+0000 -2.120839E+0000
 -5.524878E+0000 -1.985198E+0000
 -1.053285E-0001 -2.405315E+0000
  2.747011E+0000 -2.333984E+0000
  6.005185E-0001  2.170367E+0000
 -3.979508E+0000  4.510974E+0000
 -5.138165E+0000 -1.231547E+0000
 -1.930837E+0000 -4.772167E+0000
  2.195583E+0000 -9.354626E-0001
  2.811316E+0000 -1.407520E+0000
 -5.428989E-0001  5.892576E+0000
 -4.280362E+0000  2.286878E+0000
 -1.424790E+0000 -2.182934E+0000
  1.661407E+0000 -6.321395E+0000
  3.265283E+0000 -6.040194E-0001
  1.129119E+0000  8.653979E-0001
 -2.276838E-0001  2.526561E+0000
 -1.868578E+0000  1.639541E+0000
 -3.324290E+0000 -2.036897E+0000
  1.926046E+0000 -4.487252E+0000
  5.608642E+0000  1.320385E+0000
  2.316112E+0000  4.552790E+0000
 -2.186784E+0000  7.957026E+0000
 -6.036711E+0000  2.119486E-0001
  2.652269E-0001 -2.728423E+0000
  1.591958E+0000 -3.551487E+0000
  3.932492E+0000 -7.063323E-0002
 -1.058608E+0000  4.501373E+0000
 -9.518534E-0001  3.896366E+0000
 -4.773528E+0000 -3.531356E-0001
 -1.555066E+0000 -7.546443E+0000
  1.930400E+0000 -3.161226E+0000
  2.374800E+0000 -2.952092E-0001
 -2.025228E-0001  2.166644E+0000
  5.205410E-0001  2.465187E+0000
 -2.653277E-0001 -4.065511E-0001
  5.035691E+0000 -3.790998E-0001
  2.662001E+0000  2.913109E+0000
  1.747196E+0000  3.634350E+0000
 -1.318176E+0000  4.128149E+0000
 -5.754395E+0000  2.001889E+0000
  1.353909E-0001  2.098001E+0000
  3.503812E+0000 -2.156109E+0000
  1.531542E+0000  8.840025E-0001
 -6.635535E-0001  1.423505E+0000
 -1.754265E+0000  8.982684E+0000
 -4.109094E+0000  2.388028E-0001
 -5.490187E-0001 -4.272830E+0000
  3.216107E+0000 -3.051290E+0000
  5.617519E+0000 -1.564308E+0000
  2.227298E+0000  2.356142E+0000
 -3.483564E+0000  1.796169E-0001
 -9.700360E-0001 -9.234952E-0001
  1.553805E+0000 -5.521055E+0000
  5.627014E+0000  6.691291E-0001
  4.220940E+0000  1.924442E+0000
 -4.760483E-0001  5.643796E+0000
 -2.923104E+0000  3.270977E+0000
 -4.695875E+0000  1.117461E+0000
  1.300431E+0000 -3.477890E+0000
  6.759916E+0000 -2.388037E+0000
  4.064420E+0000  2.122491E+0000
 -1.749775E+0000  7.409448E-0001
 -4.952567E+0000 -1.131621E+0000
 -2.122551E+0000 -4.649784E+0000
  4.248060E+0000  8.572878E-0001
  2.099057E+0000  1.883320E+0000
 -2.599982E+0000  3.189397E+0000
 -4.591189E+0000  1.474054E+0000
  1.818361E-0001 -1.280790E+0000
 -7.812515E-0001  1.079613E+0000
  1.434063E+0000  1.857371E+0000
 -3.391640E-0001  5.734270E+0000
 -4.810234E+0000  2.304263E+0000
 -3.244581E+0000 -2.175977E+0000
  2.928525E+0000 -3.520447E+0000
  5.595513E+0000  2.129877E+0000
 -9.034428E-0001  2.234408E+0000
 -2.209895E+0000  1.547252E+0000
 -2.025053E+0000  1.166929E+0000
 -8.850787E-0001 -3.119723E+0000
  3.523513E+0000  6.421253E-0001
  5.517988E+0000  5.166925E+0000
  2.427694E+0000  7.077275E+0000
 -2.465359E+0000  7.806725E+0000
 -4.057685E+0000 -1.847904E-0001
 -1.262405E+0000 -5.699222E+0000
  4.101800E+0000 -3.434876E+0000
  3.000827E+0000  3.180888E+0000
 -1.079925E+0000  4.524964E+0000
 -2.735747E+0000  3.534999E+0000
 -3.023691E-0001 -3.267997E-0001
  1.274138E+0000 -7.706238E-0001
  4.425901E+0000 -5.615719E-0001
 -7.917364E-0001  2.012508E+0000
 -1.017917E+0000  2.080678E+0000
 -2.092566E+0000 -2.578057E+0000
  9.276040E-0001 -1.883295E+0000
  2.029483E+0000  1.031528E+0000
  1.004164E+0000  3.060905E+0000
 -7.443174E-0001  8.687709E+0000
 -2.491698E+0000  5.668215E-0001
 -1.925716E+0000  2.938909E+0000
  4.022421E+0000 -4.295245E+0000
  4.985780E+0000  2.963362E+0000
  1.878358E+0000  1.869861E+0000
 -3.212465E+0000 -1.384587E-0001
 -2.611236E+0000 -2.623840E-0001
  4.609292E-0001  1.761930E-0001
 -1.649205E-0001  1.211412E+0000
  1.287555E+0000  3.846957E-0002
 -5.106865E+0000  2.620082E+0000
 -1.350220E+0000  3.838843E-0001
 -1.788409E+0000 -2.780368E+0000
 -1.593604E+0000 -1.601108E+0000
  1.161426E+0000 -4.495523E+0000
  2.747433E+0000 -9.258098E-0001
 -1.543889E+0000  2.806894E+0000
 -3.303478E+0000  4.248151E+0000
 -2.129659E+0000  2.417173E+0000
 -3.328797E+0000 -3.843322E+0000
 -9.016588E-0001 -1.603144E+0000
  3.169501E+0000 -1.704703E-0001
  2.441513E+0000  4.181151E+0000
 -5.846730E-0001  1.748909E+0000
 -2.206242E+0000  2.102630E+0000
  2.457166E+0000 -3.293094E+0000
  2.515911E+0000 -4.895886E+0000
  2.862656E+0000  3.483704E+0000
 -3.363099E+0000  6.728131E+0000
 -6.018982E+0000 -3.594445E-0001
  6.463598E-0001 -4.070759E+0000
  5.795271E+0000 -2.867161E+0000
  4.301496E+0000 -4.226522E-0001
  1.382865E+0000  2.484633E+0000
 -7.677401E-0001  1.924111E-0001
 -5.413437E+0000  4.879949E-0001
 -7.916199E-0001 -1.944127E+0000
  3.174207E+0000 -1.998534E+0000
  5.863186E+0000 -5.651414E-0001
  2.461446E+0000  6.704056E+0000
 -3.458093E+0000  4.769350E+0000
 -4.761302E+0000  1.989436E+0000
 -2.321645E+0000 -2.607940E+0000
  1.764711E+0000 -4.716383E+0000
  3.460975E+0000 -3.120634E+0000
  3.097890E+0000  6.442487E-0001
 -1.250277E+0000  2.163451E+0000
 -2.118092E+0000 -1.106368E+0000
 -1.700456E+0000  2.172501E+0000
  2.217088E+0000  4.063895E-0001
  1.150850E+0000  1.876907E+0000
 -3.624873E+0000  4.367159E+0000
 -3.147315E+0000  5.684608E-0001
 -4.365754E+0000  2.564504E+0000
 -1.793193E+0000 -1.559647E+0000
 -5.605138E-0001 -1.937556E+0000
  3.633197E+0000  1.163535E+0000
  3.612916E+0000 -3.230969E-0001
  1.670106E+0000 -1.870058E-0001
 -5.560855E-0001  3.651760E+0000
 -3.661037E+0000  2.782171E+0000
 -3.643714E+0000  1.521089E+0000
 -3.646004E-0001  8.881483E-0001
  9.819871E-0001 -2.126742E+0000
  2.652046E+0000 -1.235350E+0000
 -9.433098E-0001 -5.570018E-0001
 -8.335404E-0001 -1.856436E+0000
 -1.146092E+0000 -1.525348E+0000
  1.677683E+0000 -5.606661E+0000
  3.091011E+0000  3.539100E-0001
  4.102556E-0001  2.159493E+0000
 -1.984426E+0000  3.847775E+0000
 -4.230167E+0000 -2.695623E+0000
 -1.790872E+0000 -3.920223E+0000
  5.371995E+0000 -6.403581E+0000
  3.848567E+0000 -9.525362E-0001
 -2.334045E-0001  3.418065E+0000
 -4.135629E+0000  7.135224E-0001
 -3.184685E+0000 -4.232259E-0001
  1.919926E+0000 -3.774366E+0000
  4.558023E+0000 -1.135855E+0000
  6.688049E-0001  2.699958E+0000
  5.315032E-0001  1.749221E+0000
  4.246437E-0001  2.454181E+0000
 -2.509718E+0000  3.213315E+0000
 -1.780522E+0000  5.854599E-0001
  1.265745E+0000 -6.640658E-0001
  2.317142E+0000 -2.983011E-0001
  1.265268E+0000  2.066352E+0000
 -1.552989E+0000  2.919966E+0000
 -1.504313E+0000 -1.179251E+0000
  1.173001E+0000 -1.450707E+0000
  1.063588E-0001  4.730274E+0000
 -4.319632E-0001 -1.576956E-0001
 -3.364570E+0000  8.052431E-0001
  2.619141E+0000 -1.944363E+0000
  3.137962E+0000 -3.699133E-0001
 -2.382823E-0002 -1.337688E+0000
  6.301035E-0001  7.829046E+0000
 -2.226038E+0000  3.882594E+0000
 -3.551715E-0001  3.765969E-0001
 -2.948524E+0000  1.189992E-0001
 -2.692737E-0001 -5.165066E+0000
  1.652143E+0000 -2.750249E+0000
  6.269182E-0001  3.492436E-0001
 -3.349849E+0000 -1.864919E+0000
 -2.329720E+0000 -4.417493E+0000
  3.066032E+0000 -6.418965E+0000
  2.149975E+0000  4.519751E-0001
  9.209705E-0001  7.216723E+0000
 -5.719162E-0001  3.256777E+0000
 -4.037922E+0000 -3.610621E+0000
 -1.727366E+0000 -4.267686E+0000
  3.160070E+0000 -4.834416E+0000
  4.607734E+0000  3.533106E+0000
  1.445091E+0000  7.142726E+0000
 -2.851280E+0000  4.726104E-0001
 -3.602995E+0000 -5.277099E+0000
  1.538659E+0000 -2.061090E+0000
  7.117850E+0000  2.609851E-0001
  6.704587E-0001  2.933123E+0000
 -4.660949E+0000  3.604529E+0000
 -4.424205E+0000 -2.373102E+0000
 -1.624545E+0000 -4.906644E+0000
  5.398913E+0000 -1.804577E+0000
  3.490376E+0000  4.934605E-0002
  4.030485E-0001  1.307126E+0000
 -9.137701E+0000  3.221125E+0000
 -4.834002E+0000 -5.045247E+0000
  1.757202E+0000 -7.215854E+0000
  4.160580E+0000 -8.637919E-0001
  2.193114E+0000  3.322531E-0001
 -1.678487E+0000  3.728614E+0000
 -1.838542E+0000  5.712683E-0001
 -3.148374E+0000 -1.949628E+0000
 -8.964077E-0001  1.755485E+0000
  7.193746E-0001 -4.518033E-0001
  3.929656E+0000  6.262374E-0001
  4.735083E-0001  3.783558E+0000
 -2.464039E+0000  2.259534E+0000
 -4.477894E-0003 -7.886103E-0001
 -1.622791E+0000  1.705582E+0000
 -3.068407E+0000 -1.357067E+0000
 -1.670375E+0000 -7.756539E+0000
  3.924878E+0000 -3.453337E+0000
  3.434526E+0000 -2.880916E+0000
  2.799170E+0000  9.169184E+0000
 -4.536322E-0001  2.275655E+0000
 -4.160593E+0000  5.462947E+0000
 -2.666497E+0000 -4.256431E+0000
  1.424238E+0000 -3.368815E+0000
  4.620015E+0000 -1.219774E+0000
  6.378456E-0001  1.623224E+0000
  8.964141E-0001  2.607987E+0000
 -1.433293E+0000  7.074893E-0001
  1.542525E-0001  1.764105E+0000
  1.665668E+0000 -1.142208E+0000
  3.292663E-0001  2.550351E+0000
 -1.898438E+0000  4.141260E+0000
 -3.941427E+0000  2.635768E-0001
  2.609750E+0000 -9.936074E-0001
  6.590506E-0001 -3.595375E+0000
  3.902902E+0000 -4.101543E-0001
  1.009479E-0001  2.691620E+0000
 -1.893060E+0000  1.300105E+0000
 -2.491859E+0000 -1.082026E+0000
  1.009258E+0000  6.279637E-0002
  8.642562E-0001  1.675607E+0000
 -1.200109E+0000  3.996507E+0000
 -4.153421E+0000  3.352853E+0000
 -5.246154E+0000  1.035547E-0001
  1.126641E+0000 -2.445405E+0000
  3.358920E+0000 -7.582193E-0001
  1.057305E+0000  4.784868E+0000
 -3.218764E+0000  1.803613E+0000
 -7.597729E+0000 -5.745048E-0001
 -2.125645E+0000 -6.506449E+0000
  3.089919E+0000 -5.422392E+0000
  3.864210E+0000 -1.330463E+0000
  3.227501E+0000  4.392403E-0001
 -4.293846E+0000  4.397862E+0000
 -2.862516E+0000 -2.994364E+0000
 -2.972317E+0000 -5.209781E+0000
  3.663135E+0000 -2.723082E+0000
  1.535819E+0000  8.516622E-0001
 -2.004681E+0000  2.012379E+0000
 -1.358395E-0001  1.742793E-0001
 -1.911686E+0000  4.434114E-0001
  3.570240E-0001 -8.549550E-0001
  9.187969E-0001  4.864321E+0000
  7.281193E-0001  2.225566E+0000
 -2.493464E-0001  3.835723E-0001
  1.975424E+0000 -1.310976E+0000
  2.474833E-0001  4.507615E-0001
 -6.418941E-0001 -3.654251E+0000
  3.855360E+0000 -3.334755E+0000
 -3.003564E-0001  4.647518E+0000
 -2.512151E+0000 -1.376722E+0000
 -3.344459E+0000 -6.991510E-0001
 -1.383290E+0000 -2.502693E+0000
  1.596394E+0000 -2.592646E+0000
  1.324120E+0000  1.102511E+0000
 -2.476327E+0000  2.706134E+0000
  4.922300E-0001  3.683480E+0000
  7.029500E-0001 -1.599727E+0000
 -3.644548E-0002 -7.475390E+0000
  3.179312E+0000  4.062095E-0001
  8.198493E-0001  5.568645E+0000
 -3.745108E+0000  2.919893E+0000
 -4.077962E+0000  1.058994E+0000
 -1.040208E+0000 -5.114143E+0000
  3.680076E+0000 -3.777296E+0000
 -7.703701E-0001 -2.840632E+0000
 -1.187432E+0000 -8.419084E-0001
  9.605478E-0001  1.760032E+0000
  3.406967E+0000 -2.822297E+0000
  1.382990E+0000  1.045360E+0000
  2.720147E+0000  3.752308E+0000
 -1.758628E+0000  3.140842E+0000
 -1.083895E+0000 -1.276355E+0000
  2.040882E-0001  6.928741E-0001
 -2.521771E+0000  4.212879E+0000
 -1.032908E+0000 -1.789975E+0000
  1.649283E+0000  3.809960E+0000
  1.396446E-0002 -2.410885E-0001
  3.412671E+0000  1.720261E+0000
 -1.635725E+0000 -2.878141E+0000
 -1.682457E+0000 -5.519513E-0001
 -1.473188E-0003 -6.703728E+0000
  1.483385E+0000 -6.833714E+0000
  3.021589E+0000  1.105224E+0000
 -1.759638E+0000  4.001166E-0001
 -8.261142E-0001  3.005556E+0000
 -2.187430E+0000 -9.797038E-0001
 -8.427958E-0001 -2.499135E+0000
  3.101011E+0000 -3.644663E+0000
  2.882221E+0000  9.564075E-0001
 -2.718868E+0000  3.948005E+0000
 -5.042910E+0000 -7.446602E-0001
 -1.957423E+0000 -3.792743E+0000
 -8.335105E-0001 -2.005275E+0000
  2.666521E+0000  3.121838E-0001
  9.565826E-0001  1.751848E+0000
 -3.225653E+0000  3.339228E+0000
 -3.720714E+0000  8.443553E-0001
 -8.962254E-0001 -1.034571E+0000
 -7.625490E-0001  1.771733E+0000
  1.634511E+0000 -2.659258E+0000
  1.055147E-0002  6.600352E-0001
 -1.226364E+0000  4.542081E+0000
  1.163459E+0000  2.340824E+0000
  2.221841E+0000 -3.404679E+0000
  3.174341E+0000 -1.157456E+0000
 -5.218007E-0001  2.621593E+0000
 -3.230453E+0000 -2.469456E+0000
 -1.624956E+0000 -6.932558E-0001
 -3.430180E-0001 -3.521909E+0000
  5.389370E+0000  3.004162E+0000
 -1.960397E+0000  2.961722E+0000
  6.199266E-0001  5.030905E+0000
 -1.991902E+0000  2.808073E-0001
  1.595014E+0000 -1.331317E+0000
  1.967199E+0000  4.671185E+0000
 -6.207439E-0001  3.953917E+0000
 -2.087175E+0000  4.247675E+0000
 -9.772715E-0001  2.214067E+0000
  4.387589E+0000  4.361726E+0000
  2.519023E+0000  5.818600E-0001
  7.632948E-0001  2.302753E+0000
  1.355930E-0001  6.604415E+0000
 -3.407918E+0000  4.118107E+0000
  4.120885E-0001 -2.788874E+0000
  2.863174E+0000 -3.790690E-0001
  6.361372E-0001 -1.177908E+0000
  3.637727E+0000  3.727143E+0000
  1.951706E+0000  3.593531E+0000
 -1.403818E-0001  3.414723E+0000
 -4.167745E+0000 -2.165123E+0000
 -2.346989E+0000 -2.369289E+0000
 -1.083464E-0001 -6.319307E+0000
  2.864022E+0000 -4.171377E+0000
  2.004966E+0000  7.040590E-0001
  1.717133E-0001  5.784594E+0000
 -4.021442E+0000  1.312173E+0000
 -3.797197E+0000 -5.522935E+0000
  2.580291E+0000 -7.134896E+0000
  6.599303E+0000 -5.333099E+0000
  2.353999E-0001  7.900844E+0000
 -3.862212E+0000  4.639120E+0000
 -6.163163E+0000 -1.339356E+0000
  1.499856E+0000 -4.400545E+0000
  3.464693E+0000 -2.375554E-0001
  9.548826E-0001  4.332879E+0000
 -2.820747E+0000  2.421795E+0000
 -3.190927E+0000  1.160390E-0001
 -4.859772E-0001 -3.262428E+0000
  4.167852E+0000 -4.063056E+0000
  6.135558E+0000  1.345454E+0000
  2.079756E+0000  6.785165E+0000
 -7.478253E+0000  7.828904E+0000
 -3.783267E+0000 -2.332477E+0000
  8.854936E-0001 -7.547984E+0000
  5.898221E+0000 -2.549489E+0000
  1.582060E+0000  5.921729E+0000
 -4.079977E+0000  4.652974E+0000
 -4.243763E+0000 -6.960456E-0001
 -1.107951E+0000 -7.381602E+0000
  3.947255E+0000 -4.190966E+0000
  2.952951E+0000 -1.319471E+0000
 -4.242206E+0000 -1.105577E+0000
 -1.251402E+0000 -1.832180E+0000
  3.741240E-0001  8.873632E-0001
  3.498389E-0001 -1.313614E+0000
  2.768294E+0000 -6.679812E-0002
  1.418200E+0000 -2.010880E-0002
  2.035704E+0000  4.978162E+0000
 -2.513424E+0000  8.694780E-0001
 -4.188160E+0000 -7.559026E-0001
 -2.226890E+0000 -2.729050E+0000
 -1.047620E+0000 -6.199358E+0000
  9.307315E-0001 -2.937386E-0001
  1.409111E+0000  5.406627E+0000
 -2.894444E+0000  1.748915E+0000
 -2.617141E+0000  4.141281E-0001
  2.220065E+0000  7.647736E-0002
  2.242052E+0000  4.148072E+0000
  1.636967E+0000  6.722856E+0000
 -1.667296E+0000  3.066905E+0000
 -3.904401E+0000  2.345727E+0000
  1.431944E+0000 -7.399620E-0001
 -1.091421E+0000 -3.445717E+0000
  3.145739E+0000 -1.026181E+0000
 -3.353457E+0000  2.961753E+0000
 -4.776283E+0000  8.207226E-0001
 -4.440824E+0000 -4.367501E+0000
  5.828035E+0000 -4.331855E+0000
  5.436914E+0000 -5.269855E+0000
 -1.173387E-0001  1.799044E+0000
 -6.196663E+0000  2.553664E+0000
 -7.000138E+0000 -3.246327E-0002
  1.224722E+0000 -4.360397E+0000
  4.510603E+0000 -6.670839E-0001
  4.616280E+0000  3.169713E+0000
 -2.719226E+0000  2.476043E+0000
 -1.880423E+0000 -1.687929E-0001
 -1.608366E+0000 -2.876588E+0000
  3.055173E+0000 -7.135342E+0000
  2.423093E+0000  5.466611E-0001
 -1.282068E+0000  7.115982E+0000
 -8.917122E-0001  4.953977E+0000
 -1.010629E+0000  1.545480E+0000
 -3.920129E+0000 -5.032984E+0000
  3.733988E+0000 -1.649067E+0000
  2.424661E+0000 -5.130594E-0001
  2.289195E+0000  4.210248E+0000
 -2.994399E+0000  5.559621E+0000
 -1.362146E+0000 -1.099176E+0000
 -2.454745E+0000 -4.486803E+0000
  4.585232E-0001  1.300913E-0001
 -2.905533E-0001 -1.275006E-0001
  1.611112E+0000  5.205144E+0000
 -1.997034E+0000  4.259472E+0000
 -2.742872E+0000  4.468802E-0001
 -7.048864E-0001 -3.076909E+0000
  2.175843E+0000 -3.168490E+0000
  4.816753E+0000  5.403979E-0001
  8.615366E-0001  6.674539E+0000
 -2.391869E+0000  2.426745E+0000
 -1.831533E+0000  5.432215E+0000
 -4.229066E-0001  1.249982E+0000
 -1.551983E-0001 -2.938743E+0000
  4.842697E+0000  2.237049E+0000
 -1.245755E+0000  7.086250E+0000
 -4.044460E+0000  9.170100E+0000
 -4.716921E+0000  6.370256E-0001
  3.243781E-0001 -4.203374E+0000
  3.175725E+0000 -1.116685E+0000
  4.439934E+0000 -1.806622E+0000
 -1.108411E+0000  3.980447E+0000
 -1.984495E-0001  2.471338E+0000
  4.416356E-0001 -3.571967E+0000
  3.336908E+0000 -1.294475E+0000
  1.806536E+0000  1.747581E-0001
  1.308893E+0000  1.644670E+0000
 -2.346964E+0000  3.723875E+0000
 -1.066456E+0000 -4.543814E-0001
  3.154568E+0000 -6.126611E-0001
  1.932362E+0000  2.327000E+0000
 -2.423443E+0000  5.696080E-0001
 -2.972110E+0000  1.000866E+0000
  1.988293E+0000 -7.821726E-0001
  3.967281E+0000 -3.773412E+0000
  8.937120E-0001  3.226788E+0000
  1.708926E+0000  1.734016E+0000
 -5.427482E+0000 -9.851291E-0001
 -2.632464E+0000 -3.932633E+0000
  3.521810E+0000 -2.630627E+0000
  2.504638E+0000 -4.673128E+0000
  3.710129E+0000  2.815335E+0000
 -6.393249E-0001  2.185314E+0000
  8.116823E-0001  1.672813E+0000
  1.060941E+0000  4.442414E-0002
  2.588115E+0000 -3.923885E+0000
 -2.078225E+0000  1.700735E+0000
  4.875755E-0002  4.575238E+0000
 -1.625995E+0000 -7.120368E-0001
 -1.038095E-0001 -1.833510E+0000
  3.713675E+0000  1.422675E+0000
  2.124994E+0000  3.160216E+0000
 -2.574932E+0000  5.545505E+0000
 -5.205380E+0000  8.831116E-0001
 -5.939579E+0000 -3.121645E+0000
  3.505714E+0000 -4.791585E+0000
  6.805818E+0000 -5.190927E+0000
  3.044002E+0000  4.247066E+0000
 -3.920362E+0000  4.322599E+0000
 -2.836547E+0000  2.490833E+0000
  1.564582E+0000 -4.364566E+0000
  4.177349E+0000  1.661775E+0000
  1.647996E+0000  1.407794E+0000
 -9.080559E-0001  3.944103E+0000
 -3.627704E+0000  2.521783E+0000
 -4.140917E+0000  1.034965E+0000
  5.227859E-0001 -2.047928E+0000
  1.209762E+0000  3.554659E+0000
  7.470543E-0001 -1.220369E+0000
 -4.590206E+0000  2.247101E+0000
  1.192749E-0001 -9.741306E-0001
  3.640690E+0000  8.765275E-0001
  1.508185E+0000 -1.170050E+0000
  1.016916E+0000  2.397674E+0000
 -2.818165E-0001  4.483246E+0000
  1.482565E+0000  1.446618E-0001
  1.347912E+0000  3.131201E+0000
 -9.841705E-0001  1.201956E+0000
 -5.390229E-0001 -5.870117E-0001
  3.264426E+0000 -1.508583E+0000
  2.912814E+0000  1.200044E+0000
  3.099446E+0000  8.063137E-0001
 -3.438704E+0000  4.945424E-0001
 -5.465076E+0000 -7.751027E-0001
  4.799056E-0002 -4.698967E+0000
  1.255433E+0000 -1.495016E+0000
  2.347544E+0000  2.232496E-0001
 -1.794359E+0000  4.078385E+0000
 -3.302916E+0000  1.830228E+0000
 -1.571960E+0000 -2.930446E-0001
 -1.512409E+0000 -1.658510E+0000
 -1.127738E-0001 -2.486400E+0000
  3.751162E+0000  1.315536E+0000
 -8.709813E-0001  1.304097E+0000
 -1.946252E+0000 -1.017473E+0000
 -3.039752E+0000 -2.251471E+0000
  1.389868E+0000 -1.850668E+0000
  1.618704E+0000  1.641581E+0000
  1.985858E-0001  3.776081E+0000
 -7.998901E-0001  2.716066E+0000
 -1.601249E+0000 -1.192973E+0000
 -6.569722E-0001 -5.397884E+0000
  1.677484E+0000  3.043223E+0000
  2.456121E+0000 -1.488698E+0000
  4.597794E+0000  1.293145E+0000
 -5.221296E-0001  1.433498E+0000
 -2.120685E+0000  4.314558E-0001
 -3.062315E+0000 -1.447433E+0000
  4.107241E+0000 -3.220156E+0000
  8.133337E-0001 -4.875279E-0001
  8.672243E-0001  3.367176E+0000
  8.699708E-0001  2.180364E+0000
 -3.562775E+0000  7.310226E-0001
  7.574986E-0001  6.748678E-0001
  7.636173E-0001 -2.790092E-0001
  3.121342E+0000  1.086303E+0000
 -2.203092E+0000 -1.452606E+0000
 -1.384042E+0000  9.109746E-0001
 -1.007802E+0000 -3.280824E+0000
  2.738286E+0000 -3.545064E+0000
  3.932225E+0000  1.782961E+0000
  2.135071E+0000  2.525538E+0000
 -1.404413E+0000  2.667589E+0000
 -2.887992E+0000  1.783735E+0000
 -6.386074E-0001 -6.283854E-0001
  3.757524E-0001  1.283594E+0000
 -5.407690E-0001  4.765872E+0000
 -2.040379E+0000  2.620133E-0001
  2.602730E+0000 -3.447540E+0000
  4.230797E+0000 -1.371239E+0000
  2.422255E+0000  4.361256E-0002
  4.047233E-0001  7.573348E+0000
 -8.416067E-0001  1.172829E+0000
 -6.858599E+0000 -7.757072E-0002
  1.379535E+0000 -5.773574E+0000
 -7.655534E-0001 -6.609699E+0000
  4.485010E+0000 -1.786143E+0000
 -8.325829E-0001  2.457976E+0000
  1.026714E+0000  8.314892E-0002
  3.299749E-0001  2.486458E+0000
 -1.409299E-0001  1.535798E+0000
 -1.613955E+0000 -5.653379E-0001
 -1.308355E-0001  5.986098E+0000
 -1.873013E+0000  3.954553E-0001
 -9.495176E-0001 -2.256194E+0000
  2.095883E+0000 -4.460871E+0000
  3.695336E+0000  1.360093E+0000
 -2.952001E-0001  4.207393E+0000
  9.964402E-0001 -6.190477E-0001
 -6.295105E-0001  3.373012E+0000
  2.747413E+0000  1.360666E+0000
 -8.517167E-0001  1.848256E+0000
  1.299122E+0000  1.810931E+0000
  1.360317E+0000  2.580309E+0000
 -1.259188E+0000 -1.699484E+0000
  1.866867E+0000 -3.967202E+0000
 -5.521830E-0001 -5.819882E+0000
  1.473633E+0000  3.255226E+0000
  2.092402E-0001  3.990641E+0000
 -5.630823E+0000  1.732214E+0000
 -2.267719E+0000 -3.845631E+0000
  2.053818E+0000 -5.210391E+0000
  5.060192E+0000  1.258806E+0000
 -2.056889E-0001  2.032001E+0000
 -5.134011E+0000  5.977767E-0001
 -4.264206E+0000 -3.931901E+0000
  3.499357E+0000 -6.686970E+0000
  3.870280E+0000 -4.925786E+0000
  1.326560E+0000  8.922198E-0002
 -5.495758E+0000  3.467101E+0000
 -4.358200E+0000 -1.747052E-0001
  2.495760E-0001 -7.393650E+0000
  2.341306E+0000 -2.437894E-0001
  1.044727E+0000  5.105516E+0000
 -4.281932E+0000  5.637748E+0000
 -4.846734E+0000 -7.285235E-0001
 -5.874901E-0001 -4.892071E+0000
  1.820718E+0000 -6.637780E-0001
  2.296443E+0000 -1.496685E+0000
 -6.270857E-0001 -3.549260E-0001
 -2.155745E+0000  4.618734E+0000
 -5.000336E+0000 -2.964347E+0000
  2.280030E+0000 -5.172758E+0000
  3.620985E+0000 -4.567835E+0000
  2.908908E+0000  8.623804E-0001
  1.690525E-0001  3.441657E+0000
 -4.911839E+0000  4.073128E+0000
 -4.388302E+0000 -3.163931E+0000
  2.583494E+0000 -4.991978E+0000
  3.721533E+0000  1.308849E+0000
  1.839405E+0000  2.607784E+0000
 -2.613022E+0000 -5.388952E-0001
  1.913075E-0001  2.059851E+0000
 -1.042015E-0001  5.714393E-0001
  4.259061E+0000 -7.113524E-0002
  2.917007E+0000  4.656627E-0001
 -1.468023E+0000  1.762251E+0000
 -2.853336E+0000 -1.125589E+0000
 -7.620991E-0001 -1.754526E+0000
  1.288746E+0000  1.528864E+0000
  5.126039E+0000 -1.374955E+0000
  1.843343E+0000 -7.051368E-0001
  5.590712E-0001  2.039476E+0000
 -2.566957E+0000 -3.642744E-0001
 -1.055084E+0000 -8.883084E-0001
  3.941570E+0000  4.040932E+0000
  4.217886E+0000  1.398195E+0000
 -1.269177E+0000  4.016680E+0000
 -4.067523E-0002  2.780731E+0000
 -1.883872E+0000  4.738861E-0001
  7.731984E-0001 -5.281993E-0002
 -2.009678E+0000 -2.293592E-0001
  9.270293E-0001 -1.141675E+0000
 -2.144601E-0001 -2.182701E+0000
  2.739297E+0000 -9.801488E-0001
  2.497182E-0001 -3.410509E+0000
  7.395953E-0001  9.329474E-0001
 -1.812385E+0000 -1.390279E+0000
 -1.075733E+0000 -9.920300E-0001
  1.771688E+0000 -1.285861E-0001
  3.326347E-0001  5.989001E-0001
  1.827579E+0000  3.142801E+0000
  3.583230E-0001  9.947468E-0001
 -3.537096E+0000  1.728818E+0000
 -3.108948E+0000  1.361718E+0000
  1.490431E+0000 -3.653987E+0000
  1.927910E-0001 -1.531115E+0000
  2.884897E+0000  2.089982E+0000
  2.475683E-0001 -1.894880E-0001
  3.178980E-0001  3.446241E-0001
  6.107786E-0001  5.484519E-0001
  4.949551E+0000 -1.162182E+0000
  3.591081E+0000  3.663198E+0000
 -1.699100E+0000  3.399107E+0000
 -5.959463E-0001  2.144940E+0000
 -1.116936E+0000  2.558386E+0000
  1.277116E+0000  2.665571E+0000
  1.200502E+0000  1.582265E+0000
  2.210365E+0000  3.336543E-0001
 -2.639697E-0001 -3.547993E-0001
  6.869283E-0003  1.314078E+0000
  6.459957E-0001 -4.557850E+0000
 -1.696999E+0000 -2.645341E+0000
 -1.949649E+0000 -4.113507E+0000
  2.443689E+0000 -4.915631E+0000
  1.470682E+0000 -1.388433E+0000
 -1.369012E+0000  1.862233E-0002
  6.576822E-0001  2.554394E-0001
  3.142778E-0001  1.695571E+0000
 -3.115454E+0000  1.991398E+0000
 -2.847006E+0000 -1.443716E+0000
 -8.778442E-0001  1.056265E+0000
 -9.298714E-0001 -2.447431E-0001
 -2.137760E+0000  8.324604E-0001
  1.361693E+0000  3.169709E-0001
 -4.465481E+0000 -8.452082E-0001
 -1.747302E+0000  1.566489E+0000
  2.344294E+0000 -4.783955E-0001
 -5.425254E-0002  8.966196E-0001
 -1.318400E+0000  2.410570E+0000
 -1.855603E+0000 -8.111836E-0001
  2.043860E+0000 -2.513413E-0001
  1.762655E+0000  1.184323E+0000
  2.424568E+0000  2.828434E+0000
 -1.917468E+0000  4.380314E+0000
 -3.518422E+0000  2.798470E+0000
  7.356081E-0001 -1.887858E+0000
  3.730529E+0000 -3.221207E+0000
 -7.650652E-0001 -2.735498E-0001
  1.820660E+0000  3.308985E+0000
 -1.423945E+0000  2.397308E+0000
 -2.407241E+0000  2.693407E+0000
 -2.416803E+0000 -9.613965E-0001
 -3.222579E+0000 -3.907220E+0000
 -4.578390E-0001 -2.744278E+0000
  2.615838E+0000 -7.572922E-0001
  6.382821E-0001 -2.190422E+0000
 -1.083432E+0000 -4.474662E+0000
  9.070836E-0001 -2.466605E+0000
  5.759059E-0001 -7.655288E-0001
 -5.799209E+0000  1.412422E+0000
 -2.200294E+0000  2.091190E-0001
 -3.304274E-0001 -4.019821E+0000
  4.914155E-0001 -2.217480E-0002
  1.454809E+0000 -1.288264E+0000
 -1.979086E+0000 -2.806109E-0001
 -2.868140E+0000  1.823944E+0000
 -3.957877E+0000 -3.635436E+0000
  7.550789E-0001 -5.935194E+0000
  6.221220E+0000 -3.127488E+0000
  5.864174E+0000  1.721658E+0000
 -2.433571E+0000  4.896278E+0000
 -4.508080E+0000  2.341885E+0000
 -1.488433E-0001 -3.300506E+0000
  4.713815E+0000 -3.044473E+0000
 -4.719880E-0001  3.608510E+0000
 -1.993790E+0000  8.120665E+0000
  5.142583E-0001  1.924679E+0000
 -1.687555E+0000  6.702272E-0001
 -2.175943E+0000 -3.128236E+0000
 -1.926864E+0000 -6.851313E-0001
 -8.086788E-0001 -2.897640E+0000
 -2.243014E-0002 -1.320595E+0000
 -1.631594E+0000 -2.528997E+0000
  1.788342E-0001 -2.087117E+0000
  6.565425E-0001 -3.458430E+0000
  5.619652E+0000 -4.189182E+0000
  2.072376E+0000  1.054403E-0001
  8.307126E-0001  7.077755E+0000
 -5.586517E+0000 -1.062741E+0000
 -3.515594E+0000 -1.167129E+0000
  7.061289E-0001 -5.616627E+0000
  4.832480E+0000 -5.100948E+0000
  4.124040E+0000  5.778892E+0000
  4.772349E-0001  7.786465E+0000
 -5.798891E+0000  2.547443E+0000
 -4.343932E+0000 -3.581278E+0000
  3.096720E+0000 -1.120179E+0001
  6.128574E+0000 -4.646549E+0000
  2.513859E+0000  2.558075E+0000
 -1.026337E+0000  7.837818E+0000
 -6.028659E+0000  4.258570E+0000
 -9.319181E-0001  1.780862E+0000
  3.435775E+0000 -2.660948E+0000
  5.536894E+0000 -2.419884E+0000
  8.289095E-0001  4.884060E+0000
 -3.132595E+0000  2.190088E+0000
 -3.218346E+0000 -2.311858E+0000
 -9.512133E-0001 -5.541529E+0000
 -1.688494E+0000 -8.388314E+0000
  2.527124E+0000 -2.307395E+0000
 -2.128858E-0001  9.444495E-0001
 -3.876421E+0000  3.835197E+0000
 -3.872829E+0000 -3.280537E+0000
  1.194950E+0000 -8.268360E+0000
  5.584227E+0000 -5.253597E+0000
  9.570513E-0001  3.999200E+0000
 -8.015372E-0001  7.804625E+0000
 -5.007146E+0000  3.605944E+0000
 -2.602513E+0000 -7.181868E-0001
  3.223987E+0000 -3.692878E+0000
  3.655432E+0000  6.434880E-0001
  2.457851E+0000  3.644806E+0000
 -4.391368E+0000  5.199503E+0000
 -6.102042E+0000  1.226423E+0000
 -1.575839E+0000 -2.555793E+0000
  4.525649E+0000 -7.069381E+0000
  5.024027E+0000 -1.369980E+0000
  6.452267E-0002  4.412280E+0000
 -1.778292E+0000  1.828419E-0001
 -2.147711E+0000 -1.022069E+0000
  2.221103E-0001 -7.501054E+0000
  4.250591E+0000  2.586317E-0002
  6.981463E-0001 -2.595711E+0000
  5.452554E-0001 -1.316929E-0002
 -1.721335E+0000  4.498623E+0000
 -3.840236E+0000 -3.318557E+0000
  9.065935E-0001 -2.427309E+0000
  4.566900E+0000 -8.461917E-0001
  5.297006E+0000 -2.353714E+0000
 -2.663783E+0000  3.002407E+0000
 -2.077376E+0000 -2.005270E+0000
  2.495621E+0000 -4.469722E+0000
  2.545680E+0000 -1.617415E+0000
  4.215938E+0000  2.006113E+0000
 -1.047911E+0000  7.658069E+0000
 -2.807592E+0000  2.490936E-0001
 -1.113063E+0000 -5.759623E-0001
  6.073466E+0000 -2.804229E+0000
  4.424500E+0000  4.685834E+0000
 -6.525295E+0000  4.009904E+0000
 -2.981736E+0000  8.102898E-0001
 -2.534431E-0001 -2.457417E+0000
  4.892455E+0000  2.195946E-0001
  3.414226E+0000  5.009685E-0001
 -2.546057E+0000  4.864958E+0000
 -3.358263E+0000  6.019793E-0001
  2.498399E-0001 -4.924115E+0000
  8.268813E-0001 -3.631438E+0000
  4.541305E+0000 -2.741375E-0001
  1.648279E+0000  6.222517E+0000
 -2.762405E+0000  7.248166E+0000
 -5.288366E+0000 -6.474678E-0001
 -3.639844E+0000 -3.351028E+0000
  2.691783E-0001 -7.984381E+0000
  1.498256E+0000 -7.845129E-0001
  8.191044E-0001  2.376525E-0001
  1.799320E+0000  3.381119E+0000
 -1.523408E+0000 -1.446517E+0000
 -2.490817E+0000 -7.762686E-0001
  1.447597E+0000 -3.142384E+0000
  5.469102E-0001 -6.361978E-0001
 -1.959090E+0000  1.370578E+0000
  1.581082E-0001 -1.648150E+0000
  1.391968E+0000 -2.730045E+0000
  5.598415E+0000 -2.150756E-0001
 -4.393848E-0001  2.064327E+0000
 -2.876389E+0000 -2.274627E+0000
  2.399743E-0002 -4.798872E+0000
 -3.077103E+0000 -2.546129E+0000
 -2.731419E-0001 -6.401288E+0000
  1.440088E+0000  1.026147E+0000
  1.655016E+0000 -2.892245E+0000
  2.804997E+0000 -9.349919E-0001
 -7.032850E-0001 -8.825078E-0001
  2.104703E+0000 -7.974619E-0001
  5.930592E+0000 -1.343621E+0000
  2.863919E+0000  3.402863E+0000
 -5.641821E+0000  2.375371E+0000
 -9.719793E-0001 -3.626082E-0001
  1.030330E+0000 -7.550242E+0000
  3.616220E+0000  6.552887E-0002
  1.819885E+0000  2.652239E+0000
 -2.801929E+0000  2.067090E+0000
 -4.034827E+0000 -1.631552E+0000
 -2.333041E+0000 -6.046399E+0000
  2.724834E+0000 -6.759970E-0001
  1.547402E-0002  2.007760E-0001
 -2.661142E+0000  2.442520E+0000
 -1.015244E-0001 -3.783053E+0000
  3.442623E+0000 -1.844104E+0000
  4.604572E-0001 -6.081481E-0001
  1.097878E+0000  1.483600E-0001
 -8.821103E-0001  3.319693E+0000
 -8.266862E-0001  5.506638E+0000
  1.325688E+0000 -8.802304E-0001
 -2.049210E-0001 -4.463343E+0000
 -1.814747E-0001 -2.603837E+0000
  9.374203E-0001 -2.157188E+0000
 -5.059100E-0001 -9.512078E-0001
  1.097615E+0000  1.461466E+0000
 -9.772334E-0001 -3.299902E+0000
 -1.500650E+0000 -3.714611E+0000
  8.083854E-0001  4.670432E-0001
  2.216213E+0000 -4.396775E+0000
 -4.997972E-0001  2.103868E-0001
 -3.827886E+0000  1.214127E+0000
 -2.753720E+0000  7.984442E-0001
  2.215848E+0000 -3.411727E+0000
  3.361645E+0000 -1.697056E+0000
  4.046866E-0001  2.038861E+0000
 -1.811677E+0000  2.294219E+0000
 -1.912981E+0000  3.355325E+0000
  3.144622E-0003  1.015192E+0000
  2.436997E+0000  6.781350E-0001
 -1.639939E+0000  4.052167E+0000
 -1.946823E+0000 -3.577125E-0001
 -1.213519E+0000 -1.293226E+0000
 -1.485474E-0001 -1.548960E+0000
  2.567307E+0000 -3.611759E+0000
  3.764432E-0001  1.646533E+0000
  2.140588E+0000  1.565451E-0001
 -9.695131E-0001  1.531848E+0000
  3.169314E+0000 -2.083981E+0000
  1.991127E+0000  2.477382E+0000
  3.588063E+0000  5.206134E+0000
 -5.807616E+0000  3.513336E+0000
 -2.420473E+0000 -2.098954E+0000
 -1.673360E-0001 -2.071038E+0000
  2.471268E+0000 -2.474993E+0000
  2.106140E+0000 -2.897682E+0000
  1.664077E+0000  4.363361E-0001
  8.749739E-0001  1.602369E+0000
 -3.161675E+0000 -2.063139E+0000
 -8.378079E-0001 -6.536980E-0001
  5.861733E-0001  2.035034E+0000
 -6.703159E-0001  5.674879E-0001
 -4.891798E-0001 -5.789266E+0000
  1.915420E+0000  4.526541E-0001
  1.099948E+0000  2.110586E+0000
 -3.550172E+0000 -1.265711E+0000
 -1.329314E+0000  2.484179E+0000
  8.878355E-0001 -3.910478E+0000
 -4.009601E-0001 -3.909409E+0000
  5.065895E+0000  9.452371E-0002
  3.060749E+0000  5.416293E+0000
 -2.773859E+0000  3.179812E+0000
 -3.314434E+0000  7.374665E-0001
  1.031497E+0000 -9.460961E+0000
  2.386441E+0000 -4.277228E+0000
  1.411047E+0000 -8.067231E-0001
 -1.207474E+0000  2.998217E+0000
 -4.128177E+0000 -1.491039E+0000
 -1.020143E+0000  7.057883E-0001
  4.033325E+0000  1.486134E+0000
  4.606596E+0000 -4.747790E-0001
 -1.635392E+0000  5.226141E+0000
 -6.927153E+0000  3.426260E+0000
 -3.188466E+0000 -1.023512E+0000
  2.572781E-0001 -5.988713E+0000
  5.012672E+0000 -5.960556E-0001
  3.696028E+0000  3.330174E+0000
  1.808405E+0000  4.578618E+0000
 -4.198349E+0000  6.390629E+0000
 -3.364323E-0001  1.524128E+0000
 -1.579609E+0000 -2.995462E+0000
  4.268345E+0000 -1.546734E+0000
  3.955956E+0000  2.274962E+0000
 -2.332348E+0000  7.943277E+0000
 -3.520026E+0000 -1.110885E+0000
  2.786447E+0000 -6.133153E+0000
  3.305143E+0000 -6.733938E-0001
  1.525962E-0001  4.658246E-0001
 -2.092436E+0000  1.022600E+0000
 -1.674112E+0000  4.862231E-0001
  5.066082E-0001 -1.397760E+0000
  3.950097E+0000  9.936507E-0001
  1.180491E+0000  1.069406E+0000
 -6.442889E+0000  6.213177E+0000
 -4.297218E+0000  1.311511E+0000
 -1.229291E+0000 -3.470550E+0000
  3.091300E+0000 -2.446906E+0000
  2.539450E+0000  3.276440E-0001
  1.981335E-0001  8.400474E-0001
 -1.272972E+0000  2.233815E+0000
 -1.325508E-0001  1.003753E-0001
 -2.408170E-0001 -1.485597E+0000
  1.990374E+0000 -4.890109E+0000
  2.616161E+0000 -5.751447E-0002
  2.200009E+0000  1.698841E-0001
  8.554920E-0001  5.349113E-0001
  8.939243E-0002  1.144436E+0000
  4.758282E-0002 -1.017737E+0000
  1.769874E+0000 -1.320555E+0000
  6.803387E-0001  3.957385E+0000
 -2.020242E+0000 -7.207550E-0001
 -1.863199E-0001 -2.613769E+0000
  3.682873E+0000 -1.045863E+0000
  1.231586E+0000 -1.044645E+0000
 -3.323735E+0000  2.834800E+0000
 -2.951324E+0000 -2.976739E+0000
  1.371863E+0000 -4.293868E+0000
  5.726373E+0000 -1.161889E+0000
  1.808934E+0000  1.937847E+0000
 -4.927046E-0001  2.898796E+0000
 -2.946319E+0000 -3.540084E-0003
 -4.071485E+0000 -5.312078E+0000
  2.176705E+0000 -9.116288E+0000
  4.389154E+0000 -9.761779E-0001
  6.861801E-0001  7.117319E-0001
 -8.662247E-0001  7.748714E+0000
 -2.209916E+0000 -2.058157E+0000
  2.980825E-0001 -2.937855E+0000
  4.458449E-0001 -1.412935E+0000
  3.417824E+0000 -2.357387E+0000
  1.927644E+0000  2.415959E+0000
 -1.406499E-0001  5.233863E+0000
 -2.420646E+0000  2.215535E+0000
 -1.823768E+0000 -1.780140E+0000
  2.692488E+0000 -2.186292E+0000
  3.714686E+0000  1.866727E-0001
 -9.795604E-0001  4.002310E-0001
 -7.460245E-0001  5.730803E+0000
 -1.425179E+0000 -1.932531E+0000
 -1.154828E+0000  1.620015E+0000
  2.802860E+0000  9.678801E-0001
 -2.956026E-0001 -3.295993E+0000
 -1.495900E+0000 -4.547667E-0001
 -2.040484E+0000 -2.855842E+0000
  2.911592E+0000 -8.977425E-0001
  5.999277E-0001  1.082335E+0000
 -1.836097E+0000  1.092300E+0000
 -2.026120E+0000 -1.149562E+0000
  3.763494E-0001 -3.138365E+0000
 -5.692131E-0001  4.521667E-0001
  1.427457E+0000  5.024975E-0002
  2.105712E-0001  1.056967E+0000
 -1.478683E+0000 -2.279850E+0000
  1.610917E-0001 -1.954313E+0000
  1.850842E+0000 -7.058817E-0001
  4.008565E+0000 -1.887411E-0001
  3.242274E+0000  2.489868E+0000
 -5.160694E-0001  2.102311E+0000
 -1.740950E+0000  2.853779E+0000
  4.853452E-0002 -2.094676E+0000
  2.529804E-0001 -4.072835E+0000
  5.454986E+0000 -4.734106E-0001
  3.410472E+0000  4.374361E+0000
 -2.599081E+0000  7.973367E+0000
 -5.676656E+0000  2.533141E+0000
 -3.657416E+0000 -4.513653E+0000
 -8.387968E-0001 -9.892798E+0000
  4.004717E+0000 -4.864859E+0000
  4.890597E+0000  4.504493E+0000
 -2.248626E+0000  6.811737E+0000
 -1.952117E+0000  5.215435E+0000
 -5.341737E-0002  1.058353E+0000
  2.332562E+0000  1.062762E+0000
  3.892713E+0000  3.085113E+0000
 -1.239585E+0000  1.059926E+0001
 -5.203816E+0000  4.392146E+0000
 -5.791411E+0000 -1.852328E+0000
 -1.308060E+0000  2.629921E-0001
  1.312707E+0000 -3.548972E+0000
  1.512798E+0000  1.531588E+0000
 -1.888218E+0000 -1.179156E+0000
 -2.734330E+0000  1.376975E+0000
 -1.988916E+0000 -5.002305E+0000
 -2.151089E+0000 -4.632341E+0000
  4.269265E+0000 -2.939931E+0000
  2.400356E+0000  4.424123E+0000
  1.917283E+0000  3.067796E+0000
 -6.632241E+0000  5.856764E+0000
 -6.178234E+0000 -5.654405E-0001
  2.082429E+0000 -5.133507E+0000
  5.434068E+0000 -5.586837E+0000
  4.079330E+0000 -1.333839E+0000
  1.635442E+0000  3.984437E+0000
 -3.051319E+0000  1.934395E+0000
 -1.798916E+0000  1.089881E-0002
 -2.923946E+0000 -5.918517E+0000
  6.284413E+0000 -5.027325E+0000
  5.722491E+0000 -2.819698E+0000
  2.368810E+0000  2.986445E+0000
 -3.501575E+0000  6.666743E+0000
 -6.131114E+0000 -1.329997E+0000
  7.584003E-0002 -6.716745E+0000
  4.325504E+0000 -5.653683E+0000
  6.156235E+0000  3.482342E+0000
 -2.242100E+0000  9.572010E+0000
 -5.093693E+0000  2.460546E+0000
 -3.229656E+0000 -5.430024E+0000
  6.587948E+0000 -7.819352E+0000
  7.306159E+0000 -3.532854E-0001
  2.744540E+0000  9.519252E+0000
 -8.810499E+0000  7.990685E+0000
 -1.151791E+0001 -3.671123E-0001
 -3.735822E-0001 -9.606440E+0000
  9.064701E+0000 -6.409428E+0000
  5.208648E+0000  4.019562E+0000
 -1.526680E+0000  6.266589E+0000
 -5.499989E+0000  5.177104E+0000
 -2.196081E+0000 -2.268763E+0000
  1.401659E+0000 -9.714589E+0000
  4.907584E+0000 -6.561775E-0001
  1.145694E-0001  3.045909E+0000
 -3.176695E+0000  2.782498E+0000
 -1.743685E+0000 -2.533725E+0000
 -1.366801E-0001 -5.282466E+0000
  1.847489E+0000 -6.100417E-0001
  1.677981E+0000  1.083537E+0000
 -3.626510E+0000  2.069603E-0001
  2.053545E-0001  1.384097E+0000
  2.009004E+0000 -2.793561E+0000
  3.797308E-0001 -4.592036E-0001
 -6.586677E-0001  5.185826E+0000
 -4.111076E+0000  2.690292E-0001
 -3.289564E+0000 -1.133764E+0000
  4.066156E+0000 -2.232213E+0000
  4.168399E+0000  7.153827E+0000
 -8.511484E-0001  1.047238E+0000
 -2.779705E+0000  3.367975E-0001
 -5.730009E-0001 -5.116687E+0000
  2.153107E+0000 -2.439729E+0000
  5.408561E+0000 -2.167932E+0000
  1.543484E+0000  4.232607E+0000
 -1.560417E+0000 -1.858815E+0000
 -1.699406E+0000 -2.503992E+0000
  2.443103E+0000 -6.251133E-0001
  4.461070E+0000  1.723884E+0000
  1.979918E+0000  5.793291E+0000
  1.257397E+0000  5.449002E+0000
 -2.357279E+0000  2.320678E-0001
 -5.369064E-0001  6.947127E-0001
 -1.868788E+0000  2.720101E-0001
  1.650766E+0000 -3.654218E+0000
 -9.771348E-0001 -1.422373E-0001
 -2.832155E+0000  9.044841E-0001
 -5.375590E+0000 -4.133735E+0000
 -2.727181E-0001 -2.374867E+0000
  2.244668E+0000  7.523056E-0001
  3.346004E+0000 -1.504877E+0000
 -3.558649E-0001  2.958726E+0000
 -3.393373E+0000 -1.326458E+0000
 -2.480940E+0000 -4.464586E+0000
 -1.190788E-0001 -4.936887E+0000
  3.335646E+0000 -1.503186E+0000
  6.464417E-0001  8.335736E-0001
 -1.877026E+0000  5.782959E+0000
 -3.976038E+0000  3.214857E+0000
 -4.445144E+0000 -2.125722E+0000
  3.310732E+0000 -1.925188E+0000
  1.907200E-0001 -2.511673E+0000
  2.786768E+0000  7.195771E-0002
 -3.658226E+0000  3.040065E+0000
 -2.554553E+0000  1.486929E+0000
  2.101746E+0000  7.320145E-0001
  3.155946E+0000 -1.190927E+0000
 -4.811608E-0001  2.936536E+0000
 -3.937145E+0000  8.519862E-0001
  2.033758E+0000 -1.473648E+0000
 -1.382564E+0000 -8.732830E-0001
  1.842059E-0002 -4.978564E+0000
  4.447517E+0000 -2.075556E+0000
  3.332554E+0000 -1.710690E+0000
  1.593831E+0000  1.751494E+0000
  3.289112E+0000  9.663576E-0001
 -2.782530E+0000  3.120353E+0000
 -5.534625E-0001  2.805817E+0000
 -1.133074E+0000  5.184092E+0000
  8.788634E-0001 -1.062728E+0000
  1.686991E+0000  5.008773E+0000
  1.580206E+0000 -2.397660E-0001
 -5.226522E-0001  2.881983E+0000
 -7.065408E-0002 -7.973245E-0003
 -4.756735E-0001 -2.707670E+0000
 -1.746013E+0000 -1.124364E+0000
  2.057897E+0000 -1.776637E+0000
  5.338810E+0000 -1.734714E+0000
  1.408574E+0000  2.176053E+0000
  2.103996E+0000  4.087056E+0000
 -3.441479E+0000  9.755936E-0001
  2.749117E-0001  7.170216E-0003
 -1.319741E-0001  2.295025E-0001
 -1.076850E+0000 -1.732158E+0000
  1.413259E+0000  8.904467E-0001
  4.996696E-0001  9.360956E-0001
 -5.181114E+0000  3.027009E+0000
 -1.125596E+0000 -2.344846E+0000
  3.326196E-0001 -4.548655E+0000
  3.112078E+0000 -3.797076E+0000
  3.189548E+0000  6.141508E-0001
  2.103763E+0000  3.613665E+0000
 -8.584089E-0001  5.198295E-0001
  6.573034E-0001  6.645776E-0001
  4.989677E+0000  5.649738E-0001
  1.025977E+0000 -1.937591E+0000
  1.801588E+0000 -3.514459E-0002
  4.212822E-0001  6.366920E+0000
 -3.827817E+0000  1.545007E+0000
 -1.804013E+0000 -1.495203E-0001
  2.264373E+0000 -6.087775E+0000
  3.372182E+0000 -7.237354E-0001
  3.630706E-0001  7.480713E-0001
 -2.975982E+0000  1.560851E+0000
 -2.440487E+0000 -7.951494E+0000
  5.790534E+0000 -7.313048E+0000
  7.891692E+0000  2.399210E+0000
  1.048557E+0000  6.613108E+0000
 -4.565239E+0000  5.743071E+0000
 -1.935311E+0000  4.897271E+0000
  5.913556E-0002 -4.197914E+0000
  2.404866E+0000 -1.472669E+0000
  4.339899E+0000 -1.087511E+0000
  5.028303E+0000  3.460064E+0000
  8.862135E-0001  4.356979E+0000
 -6.326270E+0000  4.950059E+0000
 -3.963037E+0000  3.218057E+0000
  1.046171E+0000 -5.007058E+0000
  3.076389E+0000 -6.119100E+0000
  2.926407E+0000 -2.190204E+0000
 -1.429403E+0000 -2.985564E+0000
  7.502796E-0001 -2.508272E-0001
  1.345857E+0000 -1.051671E+0000
 -3.394415E-0002 -1.653272E+0000
  4.976787E+0000  1.070398E+0000
 -6.662906E-0001 -3.504356E-0001
 -7.365902E-0002  7.128056E+0000
 -5.723425E+0000 -2.015926E+0000
  1.676990E+0000 -2.951160E+0000
  2.915171E+0000 -6.594308E+0000
  5.094718E+0000 -1.201538E-0001
  1.205078E+0000  3.293837E+0000
 -3.169455E+0000  1.838832E+0000
 -1.158784E+0000  1.011940E-0002
  5.395911E+0000 -2.874020E+0000
  2.931268E+0000  3.618464E-0001
  2.701364E-0001  4.800903E+0000
 -1.005355E+0000  3.549971E+0000
 -4.348864E+0000  1.067097E+0000
  6.257666E-0001 -2.335811E+0000
 -3.690878E-0001 -9.274490E-0001
  1.770793E+0000  2.097004E+0000
 -3.486381E+0000 -6.708561E-0001
 -2.213424E+0000 -1.159829E+0000
  1.237106E+0000 -4.191374E+0000
  4.272772E+0000 -3.309558E+0000
  2.457340E+0000 -4.513353E-0001
 -6.860832E-0001  5.824717E+0000
 -3.403719E+0000  5.897440E+0000
 -4.883750E-0001  3.191955E+0000
  1.828548E+0000 -7.117996E-0001
  5.736387E-0001 -5.330901E-0001
 -1.817440E-0001  3.145226E+0000
 -8.726104E-0001  1.587770E+0000
 -8.305453E-0001 -3.817205E+0000
  3.743969E+0000 -2.010950E+0000
  2.282271E+0000 -1.089414E-0001
 -1.984341E+0000  4.734443E+0000
 -2.178705E+0000  3.978029E+0000
 -3.960820E+0000 -2.258154E+0000
 -1.091868E-0001 -4.825470E-0002
  1.501932E+0000  3.522970E-0002
  3.345747E+0000 -2.103401E+0000
 -8.277422E-0001  1.472149E+0000
 -2.672539E+0000 -9.508837E-0002
  2.608473E-0001 -3.250013E+0000
 -1.601564E+0000 -2.851945E+0000
  2.665596E+0000 -4.490694E+0000
  2.856673E+0000 -2.934203E+0000
  1.161427E+0000  3.878145E-0001
 -3.322058E-0001 -1.132043E+0000
 -1.583096E+0000  1.488826E+0000
 -1.210055E+0000  7.015091E-0001
  7.341588E-0001 -2.048528E+0000
  2.905016E+0000 -1.582654E+0000
  9.927927E-0001  1.721703E+0000
 -2.511931E-0001 -3.615352E-0001
  6.213915E-0001 -4.984864E-0001
  7.287436E-0002  1.512555E+0000
 -8.074124E-0001  2.303326E+0000
 -2.372375E+0000  1.190581E+0000
  1.576644E+0000  9.446999E-0002
  1.455683E+0000 -3.847957E-0001
  6.022521E-0002  2.231518E-0001
  9.477752E-0001 -5.043292E-0001
  1.252772E+0000  1.036125E+0000
  1.140367E-0001  1.918292E+0000
  9.015300E-0001  1.971412E+0000
  2.916290E+0000  2.167779E-0001
 -3.508871E+0000  4.890165E+0000
 -2.309301E+0000 -3.376005E-0001
 -3.390188E+0000  2.950207E+0000
 -4.150110E+0000 -3.322157E+0000
 -3.042699E-0001 -2.975841E+0000
 -9.530458E-0001  2.651109E+0000
 -1.009784E+0000 -9.748997E-0001
 -2.131243E+0000 -1.311897E-0001
 -3.349615E+0000 -3.397605E+0000
 -7.520819E-0001 -1.637238E+0000
  3.041601E+0000 -6.228661E+0000
  3.845934E+0000 -1.117302E+0000
  1.832958E+0000  5.056964E-0001
 -9.561755E-0001 -9.756180E-0001
 -3.062179E-0001 -7.439027E-0001
 -5.140527E-0001 -2.669976E+0000
 -2.559482E+0000  2.350969E+0000
  5.349250E+0000  7.737479E-0001
 -1.535119E-0002  1.269825E+0000
 -1.028764E+0000  3.121184E+0000
 -2.420039E+0000 -2.108239E+0000
 -2.392563E+0000 -4.931342E+0000
  2.288170E+0000 -3.404048E+0000
  2.928418E+0000  1.582671E+0000
  2.974385E+0000 -8.545699E-0001
 -2.634307E+0000  2.861380E+0000
 -2.482452E+0000 -3.066941E+0000
  9.149271E-0001  7.805734E-0001
  7.346426E-0001  1.279450E+0000
 -3.414484E-0001 -2.167793E-0001
 -3.091706E+0000  2.609044E-0001
 -1.289857E+0000 -3.437439E+0000
 -2.100925E+0000 -1.601482E-0001
  5.970643E-0001 -7.677197E-0002
  4.979296E+0000 -1.599349E+0000
  2.843641E+0000  7.669282E-0001
 -3.596847E+0000  3.674540E+0000
 -3.394729E+0000 -8.796944E-0001
  2.420009E-0001 -1.984529E+0000
  3.140214E+0000 -7.446365E+0000
  4.086790E+0000  6.878746E-0001
 -1.335677E-0001  2.397531E+0000
 -3.284147E+0000  2.954988E+0000
 -4.625497E+0000 -3.749435E+0000
  2.541484E+0000 -4.429760E+0000
  3.475968E+0000 -4.277345E+0000
  3.655425E+0000  1.604080E+0000
  3.982515E+0000  5.451202E+0000
 -2.582049E+0000  1.185822E+0000
 -4.409517E+0000  9.127099E-0001
 -7.655392E-0001 -2.257027E+0000
  3.838242E+0000 -3.630721E+0000
  3.342902E+0000 -1.367761E+0000
  1.668253E-0001  1.934978E+0000
 -7.104731E-0002  2.564454E+0000
 -3.609322E-0002  1.021874E+0000
 -1.150541E+0000 -1.895452E+0000
 -1.373041E+0000 -1.747996E+0000
 -1.569911E-0001  3.340285E+0000
 -2.745217E+0000  6.544244E-0002
  2.535694E+0000  1.900993E+0000
 -1.593265E+0000  1.499710E+0000
 -1.472228E+0000 -9.157758E-0001
  4.378663E-0001 -4.984451E-0001
  2.422229E+0000  1.699315E+0000
  1.689331E+0000  2.848612E+0000
  6.251331E-0001  8.171927E-0001
 -1.393881E+0000 -3.239469E+0000
 -2.506750E+0000 -1.539738E+0000
 -2.921548E+0000  1.014118E+0000
  9.674113E-0001 -4.940234E+0000
  3.491883E+0000 -4.096975E-0001
 -2.114472E-0001  4.459458E-0001
 -1.990908E+0000  1.924250E+0000
 -4.440109E+0000  8.199662E-0001
  1.403030E+0000 -7.268834E+0000
  4.496193E+0000 -1.872975E+0000
  5.823771E+0000  2.388388E+0000
 -5.260175E-0001  5.471322E+0000
 -6.297014E+0000  4.045230E+0000
 -2.158965E+0000 -5.132492E-0001
  6.854735E-0001 -4.753831E+0000
  3.328021E+0000 -2.756609E+0000
 -7.401832E-0001 -7.199083E-0001
 -2.394702E+0000  5.874419E+0000
 -5.310044E+0000  3.189084E+0000
 -9.359825E-0001 -4.873321E+0000
  2.608865E-0001 -3.803506E+0000
  3.449850E+0000 -4.228174E+0000
 -5.186104E-0001  5.007506E-0001
 -1.115277E+0000  4.627946E+0000
 -2.936722E+0000 -2.349944E+0000
 -3.729153E+0000 -5.680845E+0000
  1.997492E+0000 -4.220939E+0000
  1.719508E+0000 -9.895365E-0001
 -1.791606E-0001  2.371134E+0000
  8.019265E-0001  1.286257E-0001
  5.762783E-0001  1.493751E+0000
 -5.885062E+0000 -5.112717E-0001
  2.681381E-0001 -5.557292E+0000
  4.048238E+0000 -3.803679E+0000
  1.257914E+0000  1.049554E+0000
 -2.385818E-0001  2.232668E+0000
 -4.570645E+0000  1.424880E+0000
  2.098528E-0001 -2.900133E+0000
  4.474909E+0000 -6.842882E-0001
  3.530501E+0000  1.303519E+0000
  1.906725E+0000  5.746957E+0000
 -4.512173E+0000  3.558496E+0000
 -3.259650E+0000 -3.536739E+0000
  4.242823E-0001 -5.693281E+0000
  8.427166E-0001 -1.126597E+0000
 -3.962804E+0000 -1.762473E+0000
 -5.341678E-0001  1.665789E+0000
  2.693346E+0000 -1.232917E+0000
  1.488175E+0000  4.451635E-0001
 -1.180676E+0000 -7.385772E-0002
 -4.485859E+0000  4.684139E-0001
 -2.865169E+0000 -5.406436E+0000
 -2.384153E+0000 -2.436533E+0000
  3.948200E+0000 -7.168331E+0000
  5.110208E+0000 -3.242602E-0001
  1.280667E+0000  6.704521E+0000
 -3.765136E+0000  4.133730E-0001
 -2.668590E+0000 -6.442729E-0001
  2.426414E+0000 -3.655209E+0000
  2.539028E+0000  7.568892E-0001
 -1.659433E+0000  4.329191E+0000
  4.814754E-0002  4.757937E+0000
 -5.554364E-0001  2.139312E+0000
  2.539992E-0001  2.155505E+0000
  1.100366E+0000  6.214421E+0000
  3.457622E-0001  3.428659E+0000
 -2.084229E+0000  3.546663E+0000
  2.183048E+0000  2.612755E-0001
  2.585586E+0000 -5.832944E-0001
  2.178295E+0000  2.871799E+0000
 -1.802423E+0000  2.710460E+0000
 -2.863036E-0001  4.277982E+0000
  4.043150E-0001 -3.116581E-0001
  2.359010E-0001 -1.174790E+0000
 -1.328597E+0000 -3.734110E+0000
  2.993672E+0000 -3.397516E+0000
  2.975939E+0000  1.306684E+0000
 -1.212682E+0000  3.527302E+0000
 -3.579500E+0000  2.585480E+0000
 -4.608368E+0000 -2.097258E+0000
 -2.360257E+0000 -4.627208E+0000
  3.458416E+0000 -5.429458E+0000
  1.426368E+0000 -3.468211E+0000
 -4.533725E+0000  3.585666E+0000
 -2.445336E+0000 -3.263789E+0000
  2.803809E+0000 -2.844986E+0000
  4.825659E+0000 -4.077077E+0000
  1.300091E+0000  3.827058E+0000
 -4.024596E+0000  2.702240E+0000
 -4.549488E+0000 -3.272630E-0001
  7.351180E-0001 -5.338275E+0000
  3.942484E+0000 -3.766187E-0001
  1.145478E+0000  3.459151E+0000
 -1.755049E+0000  3.064322E+0000
 -3.674077E+0000  1.141593E+0000
 -2.466617E+0000 -3.567167E+0000
  3.024299E+0000 -8.890076E+0000
  5.438620E+0000 -1.130115E+0000
  3.213064E+0000  4.418298E-0001
 -3.410283E+0000  5.317310E+0000
 -4.337614E+0000 -2.595540E+0000
 -3.934382E+0000 -1.842095E+0000
 -1.811114E+0000 -5.492630E+0000
  2.634124E+0000 -6.738941E+0000
  4.089117E+0000 -4.597520E-0001
  1.294103E+0000  4.061731E+0000
 -2.998069E+0000  2.106881E+0000
 -6.535219E+0000  4.310669E-0001
 -2.631024E+0000 -5.358575E+0000
  6.043364E+0000 -2.174484E+0000
  3.716584E+0000 -1.509414E+0000
 -2.100713E+0000  6.687094E+0000
 -8.068114E+0000  5.856128E+0000
 -3.135489E+0000 -3.754941E+0000
  3.937716E+0000 -5.179264E+0000
  4.220187E+0000 -1.580622E+0000
  1.038667E+0000  4.300988E+0000
 -3.757676E+0000  7.270224E+0000
 -4.581993E+0000 -1.836483E+0000
  8.702486E-0001 -3.247135E+0000
  1.058030E+0000 -3.181353E+0000
  4.334538E-0001 -8.154284E-0001
  2.100106E+0000  3.978565E+0000
 -3.956319E+0000  2.289286E+0000
 -1.254753E+0000 -9.978777E-0001
  3.014212E-0001 -3.453103E+0000
  3.003447E-0001  1.480595E+0000
  4.107098E-0001 -1.008587E+0000
 -1.133730E+0000 -2.866829E+0000
 -1.495716E-0001  1.743029E+0000
  9.393632E-0001 -1.271558E+0000
 -2.386573E+0000 -2.936477E+0000
 -1.715018E+0000 -9.579745E+0000
  1.830953E+0000 -2.935168E+0000
  2.306337E+0000 -2.716578E+0000
 -3.667401E-0001  2.170780E+0000
 -8.093675E-0002  5.169507E+0000
 -4.055969E+0000  1.081414E+0000
 -2.088056E+0000 -4.348551E+0000
  3.057238E+0000 -1.353325E+0000
  1.356973E+0000  1.378608E+0000
 -1.820611E+0000  4.762787E+0000
 -5.660415E+0000  7.652839E-0001
  4.841149E-0001 -3.300862E+0000
  1.791319E+0000 -1.182120E+0000
  3.722231E+0000  6.935048E-0001
  4.300598E+0000  5.444777E+0000
  1.037866E+0000  1.025844E+0001
 -4.065725E+0000  2.747210E+0000
  5.775751E-0001 -1.906744E+0000
  3.719154E+0000 -2.056657E+0000
  1.797514E+0000  1.179859E+0000
 -7.523052E-0002  3.912010E+0000
 -2.435945E+0000  1.938001E+0000
 -6.937626E-0001  1.085516E+0000
 -1.959062E-0001  3.280223E+0000
  2.079977E+0000  1.107640E+0000
  2.376490E+0000  4.558168E+0000
  5.039913E-0001 -3.851479E-0001
 -1.445983E+0000  3.206407E+0000
 -1.871976E+0000 -1.757988E+0000
 -1.564862E+0000  1.003146E+0000
 -1.268496E+0000 -1.148046E+0000
 -3.485154E-0001 -8.634143E-0002
 -2.749723E+0000 -5.889474E+0000
  1.504356E+0000 -5.433139E-0001
  2.338169E+0000 -4.678055E+0000
  4.126264E+0000  1.654905E+0000
  1.330649E+0000  2.639261E+0000
  2.338824E-0001  2.251340E+0000
 -7.776623E-0001  5.805082E-0001
 -1.003073E+0000 -1.481883E-0001
  4.290190E-0001 -3.626033E+0000
  1.645664E+0000 -4.785751E-0001
  1.550697E+0000 -1.035140E+0000
  2.601224E+0000 -1.041168E+0000
  6.533602E-0001  2.018345E+0000
  2.445310E+0000 -1.945066E+0000
 -1.931041E+0000 -7.538080E-0001
 -9.360782E-0001  9.508984E-0001
 -4.022580E-0002 -1.892014E+0000
 -2.915278E-0001  9.151143E-0001
  3.007884E+0000 -4.822631E+0000
  2.379369E+0000  5.209315E+0000
 -2.631594E+0000  2.681723E+0000
 -4.371041E+0000 -3.257303E+0000
 -2.403962E+0000 -2.417456E+0000
  2.759024E+0000 -2.551558E-0001
  2.091677E+0000  1.106455E+0000
 -2.947209E+0000  3.431840E+0000
 -2.365772E+0000 -1.614257E+0000
  2.786645E-0001 -3.408011E+0000
  5.794408E+0000 -2.458403E+0000
  8.630243E+0000 -5.120203E+0000
  3.246031E+0000  8.823972E+0000
 -5.358555E+0000  6.366796E+0000
 -6.598133E+0000 -1.470939E+0000
  8.202374E-0002 -2.565623E+0000
  4.723478E+0000  5.639386E-0001
  1.880940E+0000 -8.476413E-0001
 -6.757591E-0001  5.194484E+0000
 -3.311128E+0000  2.564649E+0000
 -1.358608E+0000 -1.692157E-0002
 -7.422269E-0002 -2.327872E+0000
  3.894491E+0000 -1.423194E+0000
  3.769986E+0000 -1.467369E+0000
  4.869752E-0001  2.048233E+0000
 -3.593074E+0000  5.683681E+0000
 -2.157928E-0001  3.040928E+0000
  9.672488E-0001  2.190662E-0001
  2.855466E+0000  3.715972E+0000
 -6.199218E-0001 -1.273603E+0000
 -1.881053E+0000  7.393930E-0002
  1.108171E+0000 -1.810767E-0001
  1.659224E+0000 -2.942819E+0000
  3.510463E+0000 -6.791435E-0001
  7.887558E-0001  4.616634E+0000
 -4.877092E+0000  2.233663E+0000
 -2.463074E+0000 -1.190419E+0000
  2.922297E+0000 -1.389615E-0001
  8.689345E-0001  5.380901E+0000
  1.135936E+0000 -1.376692E+0000
 -4.215215E+0000 -3.108473E-0001
 -2.445422E+0000 -1.111309E+0000
  1.546900E+0000 -6.405114E+0000
  6.042123E+0000 -1.335995E+0000
  2.306131E+0000  4.473397E+0000
 -3.690386E+0000  2.897929E+0000
 -3.702299E+0000 -1.395403E+0000
  5.307487E-0001 -7.293543E+0000
  1.116579E+0000 -4.485128E+0000
  1.904833E+0000 -7.838686E-0001
  1.004979E-0001  2.524334E+0000
 -1.321188E+0000  2.088664E+0000
 -1.844419E+0000  2.516612E+0000
 -3.829651E-0001 -1.948077E+0000
  2.730144E-0001  8.468113E-0001
  6.910584E-0001 -6.240458E-0001
  3.960489E-0001 -2.347561E+0000
 -1.253654E+0000  4.660540E-0001
 -2.240868E+0000  3.486891E+0000
 -2.110061E+0000  1.370190E+0000
  7.252348E-0002 -3.871912E+0000
  1.514546E+0000 -2.462439E+0000
 -5.520054E-0001 -3.863894E+0000
  2.317130E-0001 -3.277155E+0000
  4.158848E-0002 -1.723019E+0000
 -1.863965E+0000 -2.277857E+0000
  1.487317E+0000 -2.753692E+0000
 -1.958636E+0000  2.311998E-0001
 -1.805096E+0000 -7.572734E-0001
 -1.363050E+0000 -3.237839E+0000
  1.276359E-0001 -1.822494E+0000
  8.493594E-0001 -1.259651E-0002
  1.699757E-0001  2.281352E+0000
 -6.063309E-0001  5.083614E+0000
 -3.515383E+0000  2.811384E+0000
 -2.904858E+0000 -1.355030E+0000
  2.504605E+0000 -2.913947E+0000
  1.360802E+0000 -1.626524E+0000
  3.053435E+0000  4.229753E+0000
  4.000508E-0001  4.712928E+0000
 -1.813261E+0000  2.430366E+0000
 -8.491929E-0001  6.492445E+0000
  1.722701E+0000  7.332331E-0002
  6.218148E-0002 -1.243744E+0000
  1.595040E+0000 -2.940819E+0000
 -1.444707E+0000  5.297196E+0000
 -2.457205E+0000  4.213444E+0000
 -8.181387E-0001 -5.559289E+0000
  7.860778E-0001 -5.086206E+0000
  4.408669E+0000 -2.452405E+0000
 -1.323583E+0000  2.102464E-0001
 -2.587250E+0000  1.819373E+0000
 -4.102828E+0000  1.272937E+0000
 -4.367066E-0001 -8.318598E+0000
  2.428496E+0000 -7.769812E+0000
  6.007338E+0000 -5.133248E-0001
  1.693396E+0000  3.305372E+0000
 -2.742921E+0000  1.971505E+0000
 -1.682408E+0000  1.267871E+0000
  4.215184E+0000 -2.495593E+0000
  4.080878E+0000 -3.038624E+0000
 -3.568571E-0003  6.009503E+0000
 -2.839996E+0000  4.522700E+0000
 -2.008282E+0000 -2.362077E+0000
  1.301095E+0000 -3.083235E+0000
  2.462261E+0000 -2.031603E+0000
  1.699577E+0000  2.807639E+0000
 -1.446633E+0000  4.169020E+0000
 -3.371631E+0000  9.212803E-0001
 -2.002366E+0000 -1.498922E+0000
  1.902063E+0000 -3.236443E+0000
  3.082607E+0000 -2.224590E+0000
 -1.501662E+0000 -9.711216E-0002
 -1.232825E+0000  2.492645E+0000
 -8.987168E-0001 -1.135663E+0000
 -2.408688E+0000 -5.176848E+0000
  2.078615E+0000 -3.480679E+0000
  1.797255E+0000  3.028450E+0000
 -3.411886E+0000  4.485068E-0001
 -3.828301E+0000 -1.713308E+0000
 -3.294754E-0001 -5.003565E+0000
  3.501903E+0000 -4.201778E+0000
  1.960403E+0000 -2.518143E+0000
  1.911907E+0000 -2.910729E-0001
 -2.199798E+0000  3.370390E+0000
 -5.934399E-0001  1.518510E+0000
  1.082103E+0000  1.145353E-0001
  2.214594E+0000 -1.302547E+0000
  2.253472E+0000  1.977061E+0000
 -2.670490E+0000  3.545344E+0000
 -4.103876E+0000  1.798136E+0000
 -3.748644E+0000 -2.903188E+0000
  4.713559E-0001 -1.204889E+0000
  4.121503E+0000 -6.622029E-0001
  3.144837E+0000  3.450073E+0000
  2.088963E-0001  3.645644E+0000
 -5.164590E+0000  3.733177E+0000
 -6.195913E+0000 -6.245516E-0001
  5.164813E-0001 -5.217353E+0000
  6.990878E+0000 -2.416842E+0000
  3.291236E+0000  1.983576E+0000
 -2.380671E+0000  5.008843E+0000
 -8.927518E+0000 -9.632182E-0001
 -4.961745E+0000 -4.745992E+0000
  4.730289E+0000 -9.596482E+0000
  8.251562E+0000 -2.003641E+0000
  2.503761E+0000  5.302112E+0000
 -4.490306E+0000  7.739969E+0000
 -5.823441E+0000 -4.770541E-0001
 -8.798429E-0001 -8.110216E+0000
  5.110350E+0000 -2.832945E+0000
  2.883685E+0000 -2.710090E-0001
 -2.885650E+0000  3.890225E+0000
 -5.326099E+0000  1.979289E+0000
  4.807326E-0002 -1.700599E+0000
  3.683159E+0000 -2.672438E+0000
  2.032553E+0000  3.449889E+0000
 -2.952671E+0000  3.676361E+0000
 -7.913942E+0000 -1.918948E+0000
 -3.908899E+0000 -4.487129E+0000
  3.561436E+0000 -7.174127E+0000
  2.461519E+0000  2.953044E+0000
 -8.151649E-0001  3.721728E+0000
 -4.408400E+0000  4.792998E+0000
 -4.239153E+0000 -4.812575E-0001
 -4.351436E-0001 -1.797003E+0000
  4.999525E+0000 -2.217425E+0000
  1.584953E+0000  2.821971E+0000
  2.714387E+0000  2.687838E+0000
  6.104826E-0001  1.711312E+0000
 -4.149114E-0001 -6.265598E-0001
 -2.709913E+0000 -1.488906E+0000
  1.610266E+0000 -1.701771E+0000
 -7.188389E-0001 -4.783649E-0001
 -7.156328E-0001 -2.179209E-0001
  7.601859E-0001 -6.749270E-0001
  2.798275E-0001 -3.110014E+0000
 -1.579833E-0001 -1.807623E+0000
 -1.443207E+0000 -5.374423E+0000
 -1.036545E+0000  7.908026E-0001
 -1.123495E+0000 -4.819060E+0000
  3.017331E+0000 -2.704885E+0000
  4.510153E+0000  4.056093E-0001
 -1.295633E+0000  5.628592E+0000
 -3.609707E+0000  3.480194E+0000
 -1.353970E+0000 -3.872279E+0000
  1.439783E-0001 -3.869049E+0000
  5.435914E+0000  7.689810E-0001
  1.608932E+0000  4.286526E+0000
 -2.753302E+0000  8.938351E+0000
 -5.015102E+0000  3.290569E+0000
 -4.230468E+0000  2.822496E-0002
 -5.430001E-0001 -5.488785E+0000
  6.581702E+0000 -3.410545E-0001
  3.223714E+0000  6.293981E+0000
 -3.285050E+0000  6.612425E+0000
 -3.648702E+0000 -1.035615E-0001
 -2.218027E+0000 -7.266664E+0000
  1.184055E+0000 -4.164989E+0000
  2.997291E+0000 -1.784648E+0000
 -3.247839E-0001  7.086676E+0000
 -2.595039E+0000 -9.940441E-0001
  7.841642E-0001 -2.104644E+0000
  2.490804E+0000 -4.325476E+0000
  3.381363E+0000  2.448495E+0000
 -4.451550E-0001  7.016670E+0000
 -2.234298E+0000 -1.505978E+0000
 -1.013761E+0000 -2.096181E+0000
  2.847897E+0000 -3.030477E+0000
  3.160552E+0000  2.338078E+0000
 -7.900490E-0001  5.419243E+0000
 -4.521159E+0000  4.016491E-0001
 -1.327551E-0001  4.279998E-0001
  2.044771E+0000 -4.550674E+0000
  4.834266E+0000  3.369304E-0001
 -1.573902E-0002  5.119763E+0000
 -8.527590E+0000  2.857493E+0000
 -5.421106E+0000 -1.995403E+0000
 -3.859646E-0001 -3.813952E+0000
  1.132699E+0000 -2.928890E+0000
  1.666013E+0000  1.298143E+0000
 -8.012651E-0001  3.159335E+0000
 -2.937853E+0000 -5.180937E-0001
 -5.990134E-0001 -3.027816E+0000
  2.175249E+0000 -5.302343E+0000
  6.330511E+0000  3.261095E+0000
  1.886448E+0000  3.408025E+0000
 -3.890073E+0000  1.741944E+0000
  2.990727E-0001 -1.807527E+0000
 -3.644327E-0001 -3.054360E-0001
  1.726222E-0001  3.822273E-0002
  9.664068E-0001  4.135391E-0001
 -1.631142E-0001  4.601383E+0000
 -2.353356E+0000  1.022733E+0000
 -2.364070E+0000 -8.365568E-0001
  9.372712E-0001 -2.662904E+0000
  5.694482E-0001 -2.492697E-0001
  2.278857E+0000 -4.439139E+0000
  3.246438E+0000  2.410415E-0001
 -2.004048E+0000  3.759971E+0000
 -3.463435E+0000 -2.748855E+0000
 -9.864190E-0001 -2.224267E+0000
  4.562066E+0000 -2.067444E+0000
  4.003843E+0000 -1.002465E+0000
 -4.089006E-0001  5.288481E+0000
 -5.810452E+0000  7.327217E+0000
 -1.694853E+0000 -6.003534E-0001
 -3.657304E-0002 -1.868670E+0000
  3.236036E+0000  3.386307E+0000
  1.031047E+0000  3.831430E+0000
  1.466253E+0000  5.527982E+0000
 -2.920920E+0000 -6.746371E-0001
  1.211667E+0000 -1.382791E-0001
  8.458370E-0001  1.945660E+0000
  1.408818E+0000  7.738876E-0001
 -1.682292E+0000 -4.060916E+0000
  1.020312E+0000  1.427170E-0002
  3.241840E+0000  1.728417E+0000
  7.975908E-0001  7.761711E+0000
 -5.288245E+0000  2.312668E+0000
 -4.355789E+0000 -1.482770E+0000
  4.099354E+0000 -7.535238E+0000
  6.049202E+0000 -1.523223E+0000
  2.054600E+0000  6.010989E+0000
 -1.704376E+0000  2.329807E+0000
 -2.036739E+0000 -2.127042E+0000
 -1.738037E+0000 -3.672786E+0000
  1.665725E+0000 -5.396903E+0000
  2.108724E+0000 -1.228657E+0000
  1.192763E+0000  2.088479E+0000
 -7.147116E-0001  3.597865E+0000
 -4.844074E+0000  2.260679E+0000
 -4.091985E+0000  1.937131E-0001
 -1.280159E+0000 -9.949718E-0001
  2.339727E+0000 -4.118166E+0000
  3.925988E+0000 -3.894866E+0000
  3.101240E+0000  1.995282E+0000
 -7.551412E-0001  3.267552E+0000
 -2.068064E+0000 -3.267867E+0000
  2.599195E+0000 -3.793639E+0000
  2.206739E+0000 -2.986720E+0000
  2.132131E+0000  1.764880E+0000
 -6.691528E-0001  1.883716E+0000
 -3.626499E+0000 -4.844314E+0000
 -1.310004E+0000 -4.539849E+0000
  1.316998E+0000 -5.646213E+0000
  5.443584E+0000 -5.022045E+0000
  2.688875E+0000  2.534130E+0000
 -5.563942E+0000  2.797957E+0000
 -3.833581E+0000  6.257175E-0001
  5.109778E-0001 -6.866365E+0000
  1.708635E+0000  1.900151E+0000
 -4.579359E-0001 -5.749730E-0001
  1.616561E+0000  2.359814E+0000
 -2.491936E+0000 -1.046536E+0000
 -7.988123E+0000  1.043442E+0000
 -1.435609E+0000 -1.276512E+0000
 -4.677471E-0001 -2.560564E+0000
  5.066945E+0000  1.591870E+0000
  9.728278E-0001  9.032487E+0000
 -4.527543E+0000  1.170848E+0000
 -1.566138E+0000 -9.850990E-0001
 -1.861516E+0000 -2.772870E+0000
  2.727687E+0000 -3.873142E+0000
  4.501007E+0000  2.251434E+0000
  1.249627E+0000  2.348951E+0000
 -2.752872E+0000  5.235294E+0000
 -4.978265E+0000  6.123074E-0001
  1.853058E+0000 -1.424714E+0000
  5.567616E+0000 -6.564825E-0001
  1.323659E-0001  3.610360E+0000
 -1.694672E+0000  4.167814E+0000
 -1.804240E+0000  1.958367E+0000
 -3.166259E+0000 -3.034425E+0000
  9.908190E-0001  1.504857E+0000
  1.755087E+0000  2.207884E+0000
 -1.241718E+0000  8.258458E+0000
 -1.004383E+0000  1.171739E+0000
  8.316743E-0002  6.743658E-0001
  9.060549E-0001 -3.309554E+0000
  1.566063E+0000 -1.751045E+0000
  1.075655E-0001 -1.871005E+0000
 -6.092854E+0000  4.133484E+0000
 -2.874284E+0000 -3.022449E+0000
 -1.553554E+0000 -3.594879E-0001
  1.678042E+0000 -1.114182E+0000
  4.443217E+0000  1.053040E+0000
  1.157422E+0000  3.791013E+0000
 -4.133175E+0000  9.344899E-0001
 -4.806202E+0000  1.739310E+0000
  9.750593E-0001  5.047094E-0001
  5.598289E+0000 -6.134970E-0002
  8.163696E-0001  5.949835E+0000
 -3.036489E+0000  1.113139E+0000
 -3.113571E+0000  2.990783E-0001
 -3.153876E+0000 -5.748367E+0000
  7.188504E+0000 -6.055327E+0000
  3.233687E+0000 -3.468058E+0000
  1.896795E+0000  5.630087E+0000
 -4.302362E+0000  2.892519E+0000
 -3.932958E+0000  2.079223E+0000
 -1.198095E+0000 -1.972309E+0000
  2.263409E+0000 -4.509279E+0000
  5.097434E+0000 -2.849531E+0000
  1.999442E+0000  1.720868E+0000
 -3.221272E+0000  2.818944E+0000
 -4.650989E+0000  3.085682E+0000
 -5.705532E+0000  2.943522E+0000
  1.725548E+0000 -3.781996E+0000
  3.584288E+0000  5.111266E-0001
 -1.045430E-0001  1.695375E+0000
 -8.578593E-0001  2.887538E+0000
 -2.300264E+0000  3.927286E-0001
 -2.682081E+0000 -4.590212E-0001
  2.581965E-0001 -3.059547E+0000
  4.920733E+0000 -7.121804E+0000
  4.823441E+0000 -2.266622E+0000
 -2.843398E+0000  5.139346E-0001
 -4.214613E+0000  3.611454E+0000
 -1.588165E+0000 -4.769858E+0000
  1.457439E+0000 -5.543923E+0000
  4.148199E+0000 -3.453778E-0001
  3.953722E+0000  6.060580E+0000
 -4.744672E+0000  5.159194E+0000
 -8.089763E+0000  2.823066E+0000
  1.269706E+0000 -6.270668E+0000
  5.602363E+0000 -1.657245E+0000
  4.391872E+0000  5.528203E+0000
 -1.309143E+0000  9.736394E+0000
 -3.477044E+0000  3.171979E+0000
 -2.367588E+0000 -1.131691E+0000
  9.756199E-0001 -4.764857E+0000
  5.028042E+0000 -3.201665E+0000
  1.797045E+0000  7.247958E-0001
 -4.233402E+0000  2.617715E+0000
 -3.969705E+0000  2.229613E+0000
 -2.650040E+0000 -6.740177E+0000
  9.965374E-0001 -4.722167E+0000
  1.416320E+0000  1.927250E-0001
  1.381752E+0000 -9.251608E-0002
  1.492445E+0000  4.788315E-0002
  2.218963E+0000  3.719952E+0000
  2.108993E+0000  2.726604E+0000
  4.759181E-0002  1.157988E+0000
 -2.600487E+0000  2.859118E+0000
 -5.114767E-0001 -1.574962E+0000
  2.218029E+0000  2.770762E+0000
 -4.391340E+0000  1.769589E+0000
 -4.056327E+0000 -1.267750E+0000
  8.316125E-0001 -1.510432E+0000
  3.665691E+0000 -2.157832E+0000
  3.490631E+0000 -4.386217E-0001
 -1.510152E+0000  7.020326E+0000
 -5.946176E+0000 -6.467715E-0001
 -1.418526E+0000 -8.875476E-0001
  1.578285E+0000 -2.370916E+0000
  3.784012E+0000 -3.628201E-0001
  2.170593E+0000  3.312282E+0000
 -9.750762E-0001 -1.895424E-0001
 -4.114735E+0000  8.205171E-0002
  1.454555E+0000 -8.456431E+0000
  4.348618E+0000 -4.131250E+0000
  2.522325E+0000 -2.250119E+0000
 -8.271472E-0001  1.890731E+0000
 -4.215247E+0000 -6.113431E-0001
 -1.417594E+0000 -2.714906E+0000
  2.753925E+0000 -4.274281E+0000
  4.323745E+0000  1.919703E+0000
  3.104100E+0000  6.996973E+0000
 -3.078057E+0000  6.104096E+0000
 -5.287917E+0000 -2.058933E+0000
  1.579320E+0000 -5.629697E+0000
  2.135018E+0000 -1.710653E+0000
  2.702438E+0000  4.162621E+0000
  8.983277E-0001 -6.521378E-0002
 -6.279282E-0003  2.144959E+0000
 -1.774751E+0000  4.238371E+0000
  2.285665E+0000  1.709396E+0000
  3.725075E+0000 -4.291985E+0000
  2.828154E+0000  2.921221E-0002
 -1.354415E+0000  3.167936E+0000
 -3.676211E+0000 -2.731430E-0001
 -2.607582E+0000 -1.648911E+0000
 -1.231908E+0000 -5.469496E+0000
  1.963513E+0000  1.112937E+0000
  3.481722E+0000 -1.724847E+0000
 -3.853710E+0000  1.966386E+0000
  2.304056E-0001 -1.313382E+0000
 -4.476623E-0001 -4.321980E+0000
  1.381579E+0000 -2.299779E+0000
 -2.328755E+0000 -6.452648E-0001
  1.051436E+0000  1.584260E+0000
 -1.781744E+0000 -1.232177E+0000
 -1.734301E+0000  7.064217E-0001
  7.827004E-0001 -6.046411E+0000
  2.292906E-0001  3.757763E+0000
 -8.076949E-0001 -5.527902E+0000
  5.387917E-0001 -2.891057E-0001
 -2.435738E+0000 -2.351446E+0000
 -3.146314E+0000 -1.830216E-0001
  2.722643E+0000 -1.167214E+0000
 -1.305103E+0000 -1.088583E+0000
  6.637799E-0001  5.362755E-0002
 -1.651081E+0000 -3.188304E+0000
  7.211654E-0001  1.361083E-0001
 -2.089876E+0000 -8.431376E-0001
 -2.443898E+0000 -1.707447E+0000
  1.012323E+0000 -1.362159E+0000
 -1.387411E+0000  2.306710E+0000
  2.579889E+0000 -2.393765E+0000
 -1.172337E-0002  2.826500E+0000
 -1.555518E+0000  5.553572E+0000
  3.159145E-0001 -9.152401E-0001
 -2.319870E+0000 -2.913900E+0000
  5.588776E-0001  9.217193E-0002
  3.424787E+0000  2.183106E-0001
 -1.586412E+0000  3.686357E+0000
 -2.453199E+0000  6.402169E+0000
 -1.756676E+0000  2.309807E-0001
 -5.571232E-0001  1.189030E+0000
  2.541142E-0001 -4.451485E+0000
  2.963020E+0000  8.726254E-0001
  1.224893E+0000  2.034237E+0000
 -1.230178E+0000  5.022033E-0001
 -8.911447E-0001  5.159589E+0000
 -1.975179E+0000  1.756272E+0000
 -1.112597E+0000  4.570775E-0001
  1.837727E+0000 -3.213640E-0001
  8.160911E-0001 -8.814112E-0001
 -2.905986E-0001  2.002628E+0000
 -1.468967E+0000 -2.684041E+0000
  1.100205E+0000 -2.161649E+0000
 -1.315337E-0001 -2.086448E+0000
 -1.118015E-0001  3.646312E-0001
  1.329842E+0000 -6.568489E+0000
  1.388484E-0001  1.200437E+0000
  1.457618E+0000  4.804794E-0001
 -3.033970E-0001 -2.162620E+0000
  1.379527E+0000 -1.946167E-0001
  1.049810E+0000 -4.914218E+0000
 -2.053965E+0000  6.036983E-0001
 -1.220683E+0000 -3.224287E+0000
 -6.741181E+0000 -5.678898E+0000
  1.293257E+0000 -1.299147E+0000
  3.814456E-0001 -1.695629E+0000
  1.292140E+0000 -2.387828E+0000
 -1.395862E+0000  7.204776E+0000
 -4.757401E+0000 -3.678231E+0000
 -2.112900E+0000 -2.735573E-0001
  1.624156E+0000 -1.384432E+0000
  3.548259E+0000  2.259278E+0000
  1.742776E+0000  4.231863E+0000
 -4.156512E+0000  3.960518E+0000
 -3.200652E+0000  1.110416E+0000
  1.407495E-0001 -2.561040E-0001
  1.809015E+0000 -2.462878E+0000
  2.308199E+0000 -1.017780E+0000
 -1.556924E+0000  6.680122E-0003
 -3.445117E+0000 -2.406814E+0000
  8.234505E-0001 -2.256452E+0000
  2.669293E+0000 -1.264635E+0000
  1.754511E+0000 -3.422069E+0000
  3.129944E+0000  1.240499E+0000
 -5.988472E+0000  6.129171E-0001
 -2.016535E+0000  4.086793E-0002
  3.022395E+0000 -5.498524E+0000
  2.025446E+0000 -4.365079E+0000
  1.445483E+0000 -6.959142E-0001
  1.283531E+0000  3.043028E+0000
 -4.059522E-0001  2.444424E+0000
 -1.374497E+0000  8.343161E-0001
  8.148982E-0001  2.984012E-0001
 -1.666333E+0000  1.740009E+0000
 -8.868897E-0001  2.454419E-0001
 -1.223700E-0001  8.178313E-0001
 -2.894485E+0000 -1.504868E+0000
  1.421033E-0001  2.700978E+0000
 -1.159989E+0000 -2.452110E+0000
 -9.863867E-0001  3.242925E+0000
 -2.572744E-0001  5.197541E-0001
 -1.267357E+0000 -1.087288E+0000
 -4.430785E-0001  3.130053E+0000
  2.520936E-0001  2.388241E+0000
  5.213045E-0001  4.810870E+0000
 -2.742120E+0000  2.159551E+0000
 -1.455689E+0000 -1.610835E+0000
  3.209108E-0001 -2.208727E+0000
  5.854661E-0001  5.261997E+0000
 -9.970692E-0001  1.265147E+0000
 -1.248757E+0000  2.598375E-0001
 -3.575491E+0000  4.685685E-0002
 -1.414060E+0000 -9.212232E-0001
  4.643877E-0001 -6.611699E-0002
  1.121441E+0000 -1.110722E-0001
  1.001439E+0000  2.827106E+0000
 -5.890608E-0001 -1.902795E+0000
  2.645821E+0000 -1.664798E+0000
  2.726985E+0000  4.450600E-0001
 -3.667286E-0001  1.431157E+0000
 -1.337177E+0000  8.723821E+0000
 -2.293971E+0000 -1.976424E-0001
  1.045138E+0000  1.008544E+0000
 -6.535799E-0001 -5.075755E+0000
  2.436807E+0000 -7.631934E-0001
  2.035526E+0000 -2.183771E+0000
 -1.424639E+0000  7.915722E-0001
  1.991766E+0000 -3.106501E+0000
 -1.113249E+0000  1.917447E+0000
 -2.302967E+0000 -1.257903E-0001
 -1.773585E+0000  1.367380E+0000
  1.935496E+0000 -3.296605E+0000
 -2.408576E-0001 -2.474717E+0000
  2.001820E+0000 -1.247543E+0000
 -1.039092E+0000  1.131804E+0000
 -5.730610E+0000  1.813959E+0000
 -3.890867E-0001 -1.396874E+0000
  1.091761E-0001 -1.083232E+0000
  2.477027E+0000 -5.502965E+0000
  3.007785E+0000 -2.523900E+0000
 -1.388482E+0000  2.764826E+0000
 -4.466174E+0000  2.829212E+0000
 -6.276807E+0000 -4.752111E+0000
 -1.190537E-0001 -6.249922E+0000
  3.177461E+0000 -7.125573E+0000
  2.158273E+0000  2.230708E-0001
 -3.405250E+0000  3.614509E+0000
 -3.375136E+0000  2.259505E+0000
 -2.788745E+0000 -1.363394E+0000
  1.886407E+0000 -4.120619E+0000
  4.606575E+0000 -2.473355E+0000
  3.457710E+0000  2.967652E+0000
 -3.741291E+0000  6.495350E+0000
 -9.023771E+0000  1.377529E+0000
 -4.809788E+0000 -3.839477E+0000
  2.175765E+0000 -8.315745E+0000
  2.267730E+0000 -3.573876E+0000
  2.071930E+0000  3.056731E+0000
 -1.716783E+0000  4.661174E+0000
 -3.807106E+0000  2.264385E+0000
 -3.067556E+0000 -3.038494E-0001
 -3.190078E+0000 -5.341808E+0000
  3.044139E+0000 -2.978269E+0000
  2.390672E+0000  2.765820E+0000
 -2.654783E+0000  2.806346E+0000
 -5.694987E+0000  2.393904E+0000
 -1.379196E+0000 -3.108273E+0000
  3.246298E+0000 -4.312923E+0000
  5.648682E+0000 -2.360584E-0002
 -2.513778E+0000 -9.106448E-0001
 -4.502581E+0000  3.618128E+0000
 -7.100254E+0000  1.659141E-0001
 -3.398855E+0000 -2.573419E+0000
  1.760381E+0000 -4.327712E+0000
  2.329352E+0000  9.479285E-0002
 -2.425048E+0000  8.024373E+0000
 -4.445164E+0000 -8.022876E-0001
 -4.086948E+0000 -4.236088E+0000
  1.699332E+0000 -8.531825E+0000
  5.394857E+0000 -2.688633E+0000
 -1.255941E-0001  4.240490E+0000
 -2.765753E+0000  3.277540E+0000
 -4.919384E+0000 -1.226631E+0000
 -1.183881E+0000 -5.989269E+0000
 -6.778275E-0002 -6.752528E+0000
  3.203761E+0000 -6.368638E+0000
  1.834888E+0000  9.697440E-0001
 -2.446601E+0000  1.162435E+0000
 -7.859958E+0000 -9.668165E-0001
  5.070333E-0001 -5.300442E+0000
  3.741580E+0000 -1.640695E+0000
  5.651624E+0000  5.184255E-0001
  6.685467E-0001  5.361162E+0000
 -3.005797E+0000  5.932713E+0000
 -3.566196E+0000 -1.857105E+0000
  1.574475E-0001 -2.824286E+0000
  3.438749E+0000  9.423684E-0001
 -1.414888E+0000 -1.131710E-0001
 -3.387511E+0000 -1.590399E+0000
 -7.864119E-0001 -2.570221E+0000
  2.276824E+0000 -4.442681E+0000
  2.912652E+0000 -9.699239E-0002
  2.392202E+0000  3.471142E+0000
 -1.356888E+0000  3.450515E+0000
 -4.871537E+0000  5.056442E+0000
  1.204536E+0000 -5.449657E-0001
  2.494655E+0000 -6.447541E-0001
  1.512472E+0000 -1.968522E+0000
 -6.343315E-0001  3.373630E+0000
 -7.001241E+0000 -1.920126E+0000
 -7.204593E-0001 -3.241263E+0000
  2.652050E+0000 -5.885534E+0000
  2.595855E+0000 -1.555555E+0000
  4.540060E+0000  4.272114E+0000
 -5.108492E+0000  3.550986E+0000
 -7.008062E+0000  1.348612E+0000
 -4.954774E+0000 -3.757728E+0000
  1.443780E+0000 -5.655276E+0000
  7.832669E+0000 -2.345227E+0000
  2.234090E+0000  4.611386E+0000
 -3.190807E+0000  1.627680E+0000
 -5.550703E+0000 -5.983173E-0001
 -4.622571E-0001 -4.119238E+0000
  3.417685E+0000 -3.527019E+0000
  6.114585E+0000 -1.280673E+0000
  8.184020E-0001  6.807976E+0000
 -5.291136E+0000  4.821395E+0000
 -4.190212E+0000  1.309296E+0000
  1.259655E+0000 -1.806949E+0000
  3.640753E+0000 -9.828644E-0001
  3.023783E+0000  2.931234E+0000
 -2.081704E+0000  3.934195E+0000
 -4.706848E+0000  4.924514E+0000
  6.189474E-0001 -5.196510E+0000
  4.232910E+0000 -5.574523E+0000
  3.047672E+0000  1.064038E+0000
  1.436713E+0000  6.589182E+0000
 -1.288754E+0000  5.495360E+0000
 -5.776563E+0000  3.505591E+0000
 -4.103894E+0000 -4.616443E+0000
  5.799406E-0001 -1.722490E+0000
  8.028123E-0001 -1.796565E+0000
  1.192076E+0000  3.183918E-0001
 -2.462853E-0001  4.088174E+0000
 -6.590232E+0000  1.086099E+0000
 -2.513244E+0000 -3.019500E+0000
  1.684970E+0000 -8.847859E-0001
  3.053476E+0000  2.607500E-0001
  3.769867E+0000  4.475390E-0001
 -1.957260E+0000  3.484651E+0000
  3.213789E-0001  4.046766E+0000
 -1.011422E+0000 -3.116656E+0000
 -8.847855E-0001 -5.142080E+0000
  2.854762E+0000 -3.552087E+0000
 -5.697108E-0001  7.367096E-0001
 -7.743011E-0001  1.529834E+0000
  4.412658E-0001  4.006871E+0000
 -4.186015E+0000 -1.358674E-0001
 -1.023604E+0000  6.129668E-0001
 -2.141326E+0000 -7.855088E-0001
 -1.565321E+0000  2.916335E+0000
 -2.193888E+0000  1.395080E-0003
 -1.296995E+0000 -1.675697E+0000
 -1.558766E+0000 -5.147358E-0001
  3.080283E+0000 -5.241002E+0000
  9.493931E-0001  5.362067E-0001
  3.670814E+0000 -5.837842E-0001
 -1.967485E+0000 -3.296288E+0000
  1.497902E+0000  7.235387E-0001
 -1.469470E+0000  1.512356E+0000
  1.508028E+0000  2.001966E+0000
 -1.974742E-0001 -1.527610E+0000
 -2.266358E-0001 -4.201978E+0000
 -1.188362E+0000 -7.334497E-0001
 -8.905545E-0001 -1.706364E+0000
 -1.736435E+0000  1.933204E+0000
 -3.462075E+0000 -1.690507E+0000
  1.010464E+0000 -1.108574E+0000
  4.189162E+0000 -1.445430E+0000
  3.377728E+0000  1.621387E+0000
  1.279288E+0000  4.075487E+0000
 -3.591286E+0000  6.387596E+0000
 -4.279893E+0000 -3.523657E-0001
  9.744273E-0001 -8.222811E+0000
  2.183618E+0000 -7.061500E+0000
  1.479673E+0000 -1.280315E+0000
  1.679518E+0000  2.854835E+0000
 -3.737330E+0000  6.035969E+0000
 -3.159749E+0000 -2.681582E+0000
  1.509087E+0000 -3.304317E+0000
  3.231399E+0000 -4.137898E-0001
  2.934273E+0000  9.294579E-0001
 -3.225617E+0000 -2.934618E+0000
  8.374283E-0001 -1.745381E+0000
  1.883063E+0000 -7.201076E-0001
  3.939428E+0000 -2.658159E+0000
  1.062006E+0000  7.621835E-0001
  8.945154E-0002  4.523837E+0000
 -1.145950E+0000  2.318018E+0000
 -1.369819E+0000  1.587748E+0000
  7.258052E-0001  5.886223E-0001
 -2.549771E+0000 -3.515839E+0000
 -9.015143E-0001 -3.506014E+0000
  3.060514E+0000 -2.607836E+0000
  8.941787E-0001  2.250201E+0000
 -1.765490E+0000 -3.439363E-0001
 -4.829489E+0000 -1.989952E-0001
  1.457069E+0000 -2.309374E+0000
  1.321677E-0001 -8.480370E-0002
  9.875671E-0001  6.259748E-0001
  1.558993E+0000  7.592862E-0001
  1.826890E+0000 -2.007559E-0001
  7.526619E-0001  1.779380E+0000
  5.853067E-0001  5.157719E-0001
 -4.149774E-0001  1.030364E+0000
  1.727589E+0000 -3.662391E-0001
  8.617147E-0001 -2.355613E+0000
 -1.480864E+0000 -7.644193E-0003
 -1.910796E+0000 -1.445115E+0000
  3.368246E+0000 -1.983301E+0000
  8.768812E-0001  1.603493E+0000
 -6.795713E-0001  1.605931E+0000
  3.116111E+0000 -3.052103E+0000
 -2.097597E+0000 -6.185391E-0001
  7.842391E-0001  1.524213E+0000
 -1.062399E+0000  4.517893E+0000
  5.596618E-0001  3.509783E+0000
  1.915509E+0000 -1.044697E-0001
  6.515993E-0001 -1.017361E+0000
  1.499900E+0000 -5.436728E-0001
 -1.576163E+0000  1.741825E+0000
  3.665534E-0001  7.331392E-0001
  5.612167E-0001 -2.492470E-0001
  1.301001E+0000 -6.269077E-0001
  4.169989E-0001  3.524863E+0000
 -2.755351E+0000  1.926353E+0000
 -9.344067E-0001 -1.689330E-0001
  4.458620E-0001 -6.108654E-0001
  2.322047E+0000 -3.860019E+0000
  2.822010E+0000  1.599817E-0001
  1.888266E+0000  9.685432E-0001
 -9.806409E-0001  2.797209E-0001
 -3.793099E+0000 -2.240975E+0000
 -7.666272E-0001 -4.685233E+0000
  4.140949E+0000 -1.095651E+0000
 -3.730186E-0001 -2.513331E+0000
  4.224901E+0000 -4.321828E+0000
 -1.780633E+0000  8.819886E-0001
 -2.426390E+0000 -1.111439E+0000
 -3.094508E-0002  1.650281E+0000
  1.037179E+0000  1.692316E+0000
 -2.028869E+0000  3.479150E+0000
 -4.432531E-0001 -1.457668E+0000
  1.691688E-0001 -3.742438E-0001
  1.234736E+0000  7.439767E-0001
 -2.578205E+0000  1.228810E+0000
 -7.299705E-0001 -1.268421E+0000
  1.708724E+0000 -1.123893E+0000
  1.542910E-0001  1.132630E-0001
 -1.044826E+0000  1.270338E+0000
  1.038840E+0000  7.829223E-0001
  2.806190E+0000 -7.615087E-0001
  9.927740E-0001 -5.606787E+0000
  2.567428E+0000  8.310041E-0001
 -3.899320E-0001 -9.712705E-0002
  2.081588E+0000  1.077515E-0002
 -1.479260E+0000  2.092718E+0000
 -2.885535E+0000  1.234487E+0000
 -3.087456E+0000 -1.426242E+0000
  6.187750E-0001 -1.927436E+0000
  2.850268E+0000 -5.326364E+0000
 -2.354873E+0000 -2.462530E-0001
 -3.868503E+0000 -4.211002E+0000
 -2.986510E+0000 -3.880535E-0001
 -1.306494E+0000 -3.385704E+0000
  7.430002E-0001 -4.893148E+0000
  4.202964E+0000 -1.104282E+0000
  1.019964E+0000  3.795530E+0000
 -3.034219E+0000  2.143256E+0000
  2.318257E+0000 -3.359643E-0001
  2.545130E+0000 -9.800054E-0001
  3.329719E+0000  1.951786E+0000
  4.474084E-0001  6.185387E+0000
 -5.862342E+0000  3.227194E+0000
 -2.190390E+0000 -1.079936E+0000
  2.702882E-0002 -5.910011E+0000
  2.672938E+0000 -9.986270E-0001
  2.294085E+0000 -3.044563E+0000
  2.343139E+0000  9.565075E-0001
 -1.738603E+0000  3.586701E+0000
 -2.870274E+0000 -1.882646E+0000
 -1.480314E+0000 -1.772950E+0000
  2.262240E+0000 -4.243324E+0000
  6.870830E-0001  1.795392E+0000
  3.882823E+0000  4.488992E+0000
 -8.091790E-0001  1.428553E+0000
 -3.580316E+0000  1.346039E+0000
 -5.299106E-0001 -3.579095E+0000
  2.546028E+0000 -2.520504E+0000
  2.528325E+0000 -1.468700E+0000
 -4.411653E-0001 -6.670768E-0001
 -1.262145E+0000  7.324955E-0001
  5.408120E-0001 -1.247419E+0000
 -1.300501E-0002 -2.117712E+0000
 -7.174224E-0002 -3.505722E+0000
 -2.827463E-0002  1.393770E-0001
  9.190861E-0001 -2.589069E+0000
  6.366585E-0001  1.530656E+0000
 -4.899534E-0001 -1.352863E+0000
 -2.978283E+0000 -5.061932E-0001
  1.943377E+0000 -1.407861E+0000
  9.104396E-0001  1.661669E+0000
 -5.500021E-0002  1.116567E+0000
  3.506571E+0000  3.660105E+0000
  6.060302E-0001  2.825099E+0000
 -2.235575E+0000  1.708496E+0000
 -3.709074E+0000  1.413487E+0000
 -1.807160E+0000 -4.338973E+0000
  2.359089E-0001 -7.146738E+0000
  2.479763E+0000 -4.340892E+0000
  3.032455E+0000  8.753606E-0001
 -2.725244E+0000  2.133324E+0000
 -3.197145E+0000 -1.766589E+0000
  6.010979E-0001  1.113123E-0001
  3.173825E+0000  2.089211E+0000
  9.387785E-0001  1.464436E+0000
 -4.540809E+0000  2.602593E+0000
 -4.434548E+0000 -5.652781E-0001
  2.271881E+0000 -1.714382E+0000
 -7.598040E-0001  1.847352E+0000
  3.876189E+0000 -7.346747E-0001
 -3.444340E-0001  1.578614E-0001
  2.217045E+0000  3.930639E-0001
 -1.104337E+0000  4.084502E+0000
 -4.560335E+0000  2.086432E+0000
  5.179741E-0001 -9.820974E-0001
  2.142786E+0000 -1.446060E+0000
 -3.763297E+0000  2.151394E+0000
 -2.108794E+0000  1.966327E+0000
 -4.725667E-0001 -3.864187E+0000
  1.092103E+0000 -3.645542E+0000
  2.227412E+0000  9.288923E-0002
 -3.858776E+0000 -2.393440E+0000
  4.600714E-0001  9.912461E-0001
 -2.218937E-0002 -4.235417E+0000
  3.561686E+0000 -2.867488E+0000
  2.456440E+0000  2.386890E+0000
  6.114874E-0002  2.318111E+0000
 -4.793910E+0000  7.505947E-0001
 -2.456937E+0000 -3.654623E+0000
 -2.657917E+0000 -5.445083E+0000
  2.019174E+0000  1.172559E+0000
 -1.915670E-0001  7.760320E+0000
 -4.463039E+0000 -2.014410E-0001
 -3.838270E+0000 -2.916710E+0000
 -7.604296E-0001 -4.136834E+0000
  1.470275E+0000 -2.320369E+0000
  4.747528E+0000  9.148324E-0001
 -2.363786E+0000  5.785301E-0001
 -1.588348E+0000 -5.552891E-0001
 -2.281270E-0001 -2.519718E+0000
  2.870169E+0000 -5.209476E+0000
  1.992681E+0000  1.781250E+0000
  6.420844E-0001 -9.606891E-0001
 -1.140431E+0000  4.321787E+0000
 -4.431396E+0000 -1.627244E+0000
 -7.132686E-0001 -4.830283E+0000
  3.236745E+0000 -4.392119E+0000
  3.100967E+0000  2.095664E+0000
  1.895624E-0001  5.505851E-0002
 -2.501928E+0000 -3.000418E+0000
  1.017627E+0000 -5.478581E+0000
  3.045925E+0000 -9.500263E-0001
  9.565950E-0001  1.677362E+0000
 -8.795910E-0001  5.101196E+0000
 -4.390389E+0000  3.585876E+0000
 -1.657839E+0000 -2.132940E+0000
  1.632285E+0000 -3.462834E+0000
  1.008192E+0000 -4.180237E-0001
  3.132659E+0000 -1.303088E+0000
  1.182347E+0000  3.176777E+0000
 -2.842404E-0001 -1.833974E+0000
  7.423022E-0002  5.282580E-0001
 -3.596951E+0000  3.831157E-0001
  1.136302E+0000  3.863289E+0000
 -2.543970E+0000  3.856764E+0000
  1.648645E+0000 -5.921288E-0001
  4.432508E-0001 -1.104762E+0000
  8.420017E-0001 -2.609487E+0000
  1.245570E+0000  1.025807E+0000
 -3.850621E+0000 -6.872772E-0001
 -8.167417E-0001 -2.349708E+0000
  6.327943E-0002 -2.647896E+0000
  1.183959E+0000 -1.279871E+0000
  5.152360E-0001 -2.555831E+0000
  1.122413E+0000  1.446795E-0001
  5.175534E-0002 -5.558830E+0000
  3.859390E+0000 -1.400955E+0000
 -1.544862E+0000  4.815029E-0001
 -3.166183E+0000  3.726468E+0000
 -8.245125E-0001  1.645630E+0000
  1.926837E+0000  4.110834E-0001
  4.109204E+0000  6.800811E-0001
  1.007769E+0000  1.573493E+0000
  9.689633E-0001  2.021903E+0000
 -1.523621E+0000  2.990964E+0000
 -2.151816E+0000 -3.882199E+0000
 -1.547433E+0000 -5.288887E+0000
  2.313025E+0000 -8.131597E-0001
  1.817306E+0000  8.128145E-0001
 -2.058890E+0000 -1.597147E+0000
 -6.077608E+0000  1.664962E+0000
 -2.571432E+0000 -2.041204E+0000
  3.283996E-0002 -3.379492E-0001
  1.153220E+0000 -2.405829E+0000
  7.833132E-0001  1.633788E+0000
 -6.934619E-0001  3.212194E+0000
 -1.978535E+0000  1.381540E+0000
 -2.256157E+0000 -1.546783E+0000
 -1.094389E-0001 -5.942918E+0000
  2.637863E+0000  6.387893E-0002
 -4.288748E+0000  1.419337E+0000
 -3.948964E+0000  1.447566E-0001
  4.057063E-0002  9.737386E-0001
  6.921587E-0001 -2.177768E+0000
  1.166339E+0000  1.264310E+0000
 -3.250147E+0000  1.027894E+0000
 -1.143520E-0001 -3.070156E+0000
 -1.460551E+0000 -3.177487E+0000
 -3.322311E-0002 -3.050760E+0000
  1.269160E+0000 -3.350272E+0000
  3.780415E-0001 -6.380717E-0001
 -1.065727E+0000  1.830335E+0000
  5.373805E-0001 -1.383270E+0000
 -8.257433E-0001  7.159507E-0001
 -1.028686E+0000  1.781998E+0000
 -4.590385E+0000  9.174475E-0001
 -2.064397E+0000 -4.003896E+0000
 -5.439725E-0001 -2.296844E+0000
  2.719840E+0000 -3.600538E+0000
  2.048369E+0000  4.763434E+0000
 -1.001195E+0000  6.126317E-0002
 -2.827916E+0000  3.686806E+0000
  1.184340E+0000 -7.074652E+0000
  5.207236E+0000  7.398956E-0001
  4.065026E+0000  4.647992E+0000
 -3.961733E+0000  5.757031E+0000
 -3.258923E+0000 -7.915152E-0001
 -1.604605E+0000 -5.254271E+0000
  4.537604E+0000 -1.660077E+0000
  4.120968E+0000  3.538949E+0000
  2.046411E+0000  4.381374E+0000
 -7.387380E+0000  2.143796E+0000
 -3.841736E+0000 -1.478767E+0000
 -1.426080E+0000 -3.959302E+0000
  5.979383E+0000 -4.099564E+0000
  4.822352E+0000  3.061813E+0000
 -8.059002E+0000  8.904714E+0000
 -6.602294E+0000 -2.017997E+0000
  1.592155E+0000 -3.112527E+0000
  7.483001E+0000 -5.175763E+0000
  5.875222E+0000  3.035106E+0000
 -9.011470E-0001  9.069676E+0000
 -4.440291E+0000  5.381395E+0000
 -1.372662E+0000 -1.221345E+0000
  5.173600E+0000 -5.552650E+0000
  5.051439E+0000  3.368102E+0000
 -5.666410E-0001  2.852571E+0000
 -3.478179E+0000  4.795917E+0000
 -1.988741E+0000 -4.200041E+0000
  2.695125E+0000 -6.572706E+0000
  1.903091E+0000 -2.891550E+0000
  1.404941E+0000  6.944064E-0001
 -2.531955E+0000  2.332084E+0000
 -4.300595E+0000 -2.897749E+0000
 -4.334709E-0001 -6.919928E+0000
  5.393498E+0000 -5.337824E+0000
  3.452802E+0000  7.748505E-0001
  1.299707E+0000  4.909700E+0000
 -4.689353E+0000  4.485430E-0001
 -4.951622E+0000 -5.655425E+0000
  5.707852E-0001 -5.050502E+0000
  6.771550E+0000 -4.931557E+0000
  1.771820E+0000  4.200624E+0000
 -3.186853E-0001  4.464631E+0000
 -5.065421E+0000  2.610979E+0000
 -3.490128E+0000 -9.670015E-0001
 -2.416278E-0001 -5.761746E+0000
  2.815864E+0000 -3.287990E+0000
 -1.554011E-0001  1.761560E-0001
 -3.598816E+0000 -3.797028E-0001
 -3.274213E+0000  1.609688E+0000
  1.578248E+0000  6.301525E-0001
 -3.847060E-0002  1.027565E-0001
 -1.203255E+0000  3.164566E+0000
  1.006773E+0000 -9.043220E-0001
  4.285003E-0001 -1.827282E+0000
  9.752757E-0001 -3.360467E-0001
  1.817850E+0000 -1.462611E+0000
 -7.796728E-0001  1.357200E+0000
 -5.802267E-0001  2.618486E+0000
 -5.447727E+0000  1.568553E+0000
 -4.029051E+0000 -1.758736E+0000
  5.063259E-0002 -6.322251E+0000
  2.524671E+0000 -4.298759E+0000
  4.158505E+0000  1.957512E+0000
  1.498873E+0000  5.745564E+0000
 -3.263439E+0000  3.915317E+0000
 -6.252737E-0001 -7.349387E-0001
  8.732271E-0001 -3.640176E+0000
  2.537173E+0000  3.608754E-0001
  1.184505E+0000 -9.739872E-0001
  7.312480E-0001  4.013452E+0000
 -2.424732E+0000  1.416617E+0000
  5.273956E-0001 -5.041639E-0001
  8.945094E-0002  3.519336E+0000
 -3.553528E+0000 -6.170889E+0000
  1.977977E+0000 -6.034372E+0000
  5.584566E+0000 -2.188142E+0000
  1.995892E+0000  2.080849E+0000
 -1.737055E+0000  1.288426E+0000
 -3.299719E+0000  3.958038E-0003
 -6.108608E-0001 -6.757021E+0000
  7.584620E+0000 -1.848830E+0000
 -6.359881E-0001  2.057213E+0000
 -3.248022E+0000  2.151177E+0000
 -5.181407E-0001  3.892245E+0000
 -1.780527E-0001  1.534102E+0000
 -8.474219E-0001  4.716369E-0001
  5.077126E+0000  2.132361E+0000
 -4.318706E+0000  2.390547E+0000
 -3.576858E+0000 -6.410728E-0001
 -2.230936E+0000 -5.747907E-0001
  1.997240E+0000 -5.182512E+0000
  2.556282E+0000 -1.329419E-0001
  9.833324E-0001  1.294662E+0000
 -1.598569E+0000  3.091644E-0001
 -3.980799E+0000 -1.283705E+0000
 -9.886407E-0001 -3.120195E+0000
  1.542499E+0000 -1.176478E-0001
  3.206386E+0000 -1.153458E+0000
 -2.185312E-0001  1.195338E+0000
 -1.535724E+0000  3.054340E+0000
 -3.804686E+0000 -2.286975E+0000
 -1.770852E+0000 -2.539168E+0000
  1.460972E+0000  1.658119E+0000
 -6.245306E-0001  6.730414E-0001
 -2.868312E+0000  2.612960E+0000
 -1.877422E+0000 -2.494794E+0000
  1.936661E+0000  3.638284E+0000
  2.147916E+0000  4.193190E-0001
 -5.881098E-0001  5.681079E-0001
  1.730002E+0000  3.650668E+0000
  1.007095E+0000 -4.301350E-0001
 -5.380019E-0001  1.946078E+0000
  1.245938E+0000 -1.505427E+0000
 -5.587694E-0001  2.619708E+0000
 -2.828386E+0000 -7.292832E-0001
 -1.830308E+0000  3.020395E-0001
  3.139091E+0000 -3.013203E+0000
  4.371469E+0000  3.937601E+0000
  2.540658E+0000  6.614660E+0000
 -9.387383E-0002  1.371987E-0001
 -1.367758E+0000  1.650640E+0000
  4.556131E-0001 -6.265505E-0002
 -2.466288E-0001  3.515550E+0000
 -3.858135E+0000 -1.602357E-0001
  2.699594E-0001  1.048142E+0000
  1.019775E+0000  6.880107E-0001
  1.610632E+0000 -4.867155E+0000
  5.642486E-0001  1.952701E+0000
 -1.718917E+0000  1.772560E+0000
 -1.345108E+0000 -2.431113E+0000
 -9.636206E-0001 -1.981755E+0000
 -2.175760E-0001 -5.993640E+0000
  3.277466E+0000 -1.938337E+0000
 -1.383811E+0000  3.389453E+0000
 -3.180574E+0000  1.678848E+0000
 -2.180833E+0000 -7.569975E-0001
  2.368860E+0000 -1.961393E+0000
  5.498033E+0000 -4.382055E+0000
 -9.957496E-0001  8.923641E+0000
 -4.625454E+0000  2.265223E+0000
 -2.024611E+0000 -1.016751E+0000
  2.677383E+0000 -5.675836E+0000
  3.086847E+0000  5.288683E-0001
 -1.324789E+0000  4.762956E+0000
 -3.160475E+0000  8.173481E+0000
 -4.153509E-0001  1.169210E-0001
  9.247381E-0001 -7.834470E-0001
  5.260265E-0001 -5.027339E+0000
  4.910279E+0000 -3.783629E+0000
  2.668249E+0000  7.996155E-0001
 -6.958071E-0001  2.121044E+0000
 -5.604491E+0000  2.048709E+0000
 -2.838582E+0000 -1.956711E+0000
 -2.096129E-0001 -2.321030E+0000
  3.952003E+0000 -1.608900E+0000
  2.605951E+0000 -1.580003E-0001
 -2.861624E+0000  2.729135E+0000
 -5.146112E+0000 -3.851720E+0000
  1.718216E+0000 -7.147403E+0000
  5.696163E+0000 -5.852774E+0000
  9.686250E+0000  2.437882E+0000
  2.274910E+0000  7.183072E+0000
 -2.591579E+0000  8.237060E+0000
 -2.828403E+0000  1.121603E+0000
 -1.193025E+0000 -6.143362E+0000
  3.882215E+0000 -5.792679E+0000
  1.784348E+0000  3.316089E+0000
  1.647206E+0000  2.837415E+0000
 -9.994904E-0001  3.896851E+0000
  8.442414E-0001 -2.257745E+0000
  3.512269E+0000  9.356516E-0001
  1.034610E+0000  3.269322E+0000
  5.262870E-0001  5.723213E+0000
 -3.065592E+0000  1.334445E+0000
 -2.163850E+0000  1.757696E+0000
  5.676667E+0000 -4.121588E+0000
  1.937179E+0000  3.126334E+0000
 -6.180326E-0001  5.096052E+0000
 -2.921141E+0000  4.279522E+0000
 -1.157644E+0000 -4.443332E-0002
  5.539884E-0001 -5.197971E+0000
  1.773529E+0000 -2.428023E+0000
  1.971112E-0001  3.014594E+0000
 -2.474945E+0000  1.428979E+0000
 -6.378355E+0000 -3.269483E+0000
 -1.630255E+0000 -6.512704E+0000
  2.754169E+0000 -5.416275E+0000
  5.601658E+0000 -1.947009E+0000
  2.401350E+0000  1.295613E+0000
 -2.161383E+0000  6.516780E+0000
 -6.561385E+0000 -1.920644E+0000
 -2.777017E+0000 -1.986352E+0000
  1.746222E+0000 -8.555103E+0000
  8.206789E+0000 -1.611623E+0000
  4.605182E+0000  2.709446E+0000
 -1.826187E+0000  6.012120E+0000
 -3.770585E+0000  1.891092E+0000
  7.403226E-0001 -2.756435E+0000
  3.299631E+0000 -3.245373E+0000
  3.179667E+0000  3.942260E+0000
 -4.185150E+0000  3.814093E+0000
 -3.687741E+0000  2.112862E+0000
  1.289954E-0001 -6.874409E+0000
  4.515135E+0000 -3.112454E+0000
  5.010743E-0001  1.827912E+0000
 -2.727147E+0000 -2.255435E-0001
 -1.479396E+0000  1.296063E+0000
 -6.912321E-0002 -5.572236E+0000
  2.282211E+0000 -2.591020E+0000
  2.708802E+0000  4.560580E-0001
  2.477584E+0000  7.219366E-0001
 -1.112859E+0000  3.228848E+0000
 -7.820457E-0001 -2.058668E+0000
  3.463670E-0001 -1.422765E+0000
  6.613563E-0001  1.514104E+0000
 -1.157794E-0001 -1.011391E+0000
 -1.824613E+0000 -4.978986E-0001
 -2.252009E-0001 -1.171220E+0000
  2.600578E+0000 -2.098223E+0000
  3.204896E+0000  6.134924E-0001
 -2.912458E+0000  2.918569E+0000
 -5.918862E+0000  1.041896E+0000
 -1.945570E+0000 -7.453525E+0000
  2.892652E+0000 -5.357868E+0000
  7.524960E+0000 -1.687135E+0000
  2.982133E+0000 -1.097509E+0000
 -2.371978E+0000  4.749071E+0000
 -6.453606E+0000  4.270157E-0001
 -1.601166E+0000 -5.180685E+0000
  4.999370E+0000 -2.590538E+0000
  3.933669E+0000  3.064250E+0000
 -5.499355E+0000  3.765971E+0000
 -7.295432E+0000  7.262206E-0001
 -2.036555E+0000 -3.776262E+0000
 -5.120633E-0001 -1.546607E+0000
  7.486895E+0000  3.459560E+0000
 -2.509411E+0000  2.605079E+0000
 -3.452132E+0000  1.140545E+0000
  4.494733E+0000 -3.782246E+0000
  4.506930E+0000 -2.875015E+0000
  1.930511E+0000  1.292318E+0000
 -8.206305E-0002  2.217626E+0000
 -1.389229E+0000 -1.685405E+0000
 -2.716093E+0000 -3.593964E+0000
 -2.555587E-0001 -7.275387E+0000
  5.894603E+0000 -4.446425E+0000
  4.149776E+0000  4.759293E+0000
 -2.117720E+0000  4.620346E+0000
 -6.974370E+0000 -2.444155E+0000
 -5.052044E+0000 -5.466277E+0000
  2.673122E+0000 -7.809203E+0000
  3.206500E+0000 -4.799183E+0000
 -5.220563E-0001  5.699472E+0000
 -2.964719E+0000  3.050091E+0000
 -3.747850E+0000  9.130705E-0001
 -1.551419E-0001 -2.562375E+0000
  1.182412E+0000 -4.059945E+0000
  1.494660E+0000  1.817223E+0000
 -3.536748E+0000  4.226663E+0000
 -1.491914E+0000 -2.466672E+0000
 -2.383967E+0000 -4.059407E+0000
  2.325021E+0000 -5.943123E+0000
  2.417582E+0000  1.199313E-0001
 -2.239965E+0000  4.128972E+0000
 -7.439320E-0001  3.081335E+0000
 -3.505192E+0000 -7.956883E-0001
 -1.024348E+0000 -4.847389E+0000
  9.062514E-0001 -5.519737E-0001
 -1.724920E+0000 -8.603184E-0001
  4.087261E-0001 -1.330243E+0000
 -3.709536E+0000 -7.388120E-0001
  6.212498E-0001 -3.563852E+0000
  2.005450E-0001 -3.465600E+0000
  6.097558E-0001 -7.088571E-0003
 -3.028716E+0000 -9.597918E-0001
  1.327595E+0000 -2.661811E+0000
  1.618268E-0001 -3.691801E-0001
  1.036816E+0000  7.415733E-0002
  1.138342E+0000  7.417052E-0001
  1.710276E+0000  1.417478E+0000
 -2.586733E+0000  1.677269E+0000
 -1.506998E-0001 -4.142347E-0001
  1.118626E-0001 -3.609977E+0000
  2.930946E+0000 -3.027829E+0000
  2.799509E+0000  5.953272E-0001
 -2.681108E+0000  2.510642E+0000
 -3.443643E+0000  3.475770E+0000
 -1.914627E+0000 -1.755146E+0000
  1.130333E+0000 -6.937112E-0001
  5.479339E+0000 -2.058675E+0000
 -4.948813E-0001  4.183543E+0000
 -1.771768E+0000  4.156375E+0000
 -3.343051E-0001 -3.505441E-0001
 -2.734015E-0001 -3.881033E+0000
 -3.026793E+0000 -5.828153E+0000
  1.994768E+0000 -5.422459E+0000
 -6.816024E-0001 -1.552009E+0000
 -2.112180E+0000  1.472195E+0000
  2.082890E+0000  8.815640E-0001
  2.316336E+0000  2.566171E+0000
  5.465294E-0001  2.563352E+0000
  3.234676E+0000  2.116879E+0000
 -7.970215E-0001  3.535595E+0000
 -2.342830E+0000  1.809132E+0000
 -1.922813E+0000  1.042023E+0000
  3.585202E+0000 -1.507705E+0000
  9.656298E-0001 -1.404195E+0000
 -1.078497E+0000  3.154188E+0000
 -3.473782E+0000  1.625743E+0000
 -1.280023E+0000 -5.045708E+0000
  5.247791E+0000 -7.366901E+0000
  6.175168E+0000 -2.657952E+0000
 -1.874734E+0000  3.374379E+0000
 -7.978289E+0000  2.815199E+0000
 -2.955233E+0000 -1.160787E+0000
  1.238398E+0000 -5.376086E+0000
  4.290824E+0000 -1.234929E+0000
 -1.799796E+0000  9.580540E+0000
 -3.282719E+0000  5.189105E+0000
 -3.999245E+0000 -4.545186E+0000
  1.070634E+0000 -7.822874E+0000
  5.394062E+0000 -8.535604E+0000
  7.788793E+0000  1.238071E+0000
  1.010843E+0000  5.095665E+0000
 -7.992233E+0000  4.954918E+0000
 -4.095646E+0000  1.990983E+0000
  2.135148E+0000 -6.025554E+0000
  6.088981E+0000 -3.818625E+0000
  1.314814E+0000  3.063306E+0000
 -4.971455E+0000  2.564427E+0000
 -5.066926E+0000 -2.960317E-0001
  1.040183E+0000 -4.577369E+0000
  2.089385E+0000 -3.702503E+0000
 -3.566663E-0001 -2.162085E+0000
  1.024607E+0000  1.576072E+0000
 -9.345733E-0001  2.712187E+0000
 -3.042042E+0000 -3.287990E-0001
 -2.333342E+0000 -4.234368E+0000
 -6.485440E-0001 -4.625990E+0000
  2.092663E+0000 -2.193736E+0000
  2.564908E+0000  5.398266E+0000
 -4.412345E+0000  2.699250E+0000
 -1.907635E-0001  2.247661E+0000
 -1.020641E+0000 -1.190648E+0000
  8.848167E-0002 -4.550855E+0000
  2.483585E+0000 -2.502303E+0000
  3.845092E+0000  5.620758E+0000
 -3.087029E-0001  4.767151E+0000
 -4.309329E+0000  4.699400E+0000
 -7.839468E-0001 -1.595105E+0000
  1.702836E+0000 -1.685676E+0000
  1.086943E+0000 -7.349041E-0001
  7.596898E-0001  3.134740E+0000
 -4.019599E+0000 -2.413490E+0000
  3.231671E+0000  1.071166E+0000
  3.408484E+0000 -3.716031E-0001
  2.130826E+0000  5.566321E+0000
  1.304205E+0000  7.397475E+0000
 -1.457813E+0000  2.170411E+0000
 -3.540861E-0002 -1.331210E+0000
  3.343674E+0000 -2.851991E-0001
  8.244152E-0001  5.106047E-0001
 -1.768711E+0000  1.135891E+0000
 -3.835113E+0000 -3.375005E+0000
 -4.046296E-0001 -2.808573E+0000
  4.573876E+0000 -4.709614E+0000
  2.354649E+0000  3.064597E-0001
  1.873724E-0002  4.918839E+0000
 -6.317176E+0000  3.081021E+0000
 -5.394810E+0000 -3.213512E+0000
  9.280236E-0001 -6.311841E+0000
  2.459629E+0000 -6.870411E+0000
  4.092980E+0000 -7.597932E-0001
 -1.742318E+0000  3.530658E+0000
 -4.098189E+0000  3.881828E+0000
 -4.793958E+0000 -7.341741E-0001
 -1.190822E-0001 -6.007236E+0000
  3.660281E+0000 -1.779569E+0000
  9.330750E-0001 -1.520620E-0001
 -5.407663E+0000  1.531983E-0001
 -8.077725E-0001 -4.481392E-0001
  2.327508E+0000 -2.858827E+0000
  4.397764E+0000  1.135520E+0000
  3.214515E+0000  5.281364E+0000
 -1.146673E+0000  6.331486E+0000
 -6.367150E+0000 -1.898976E+0000
 -6.993515E-0001 -4.161142E+0000
  1.052450E+0000 -4.833683E+0000
 -1.004980E-0002 -2.774940E+0000
  3.212714E+0000  2.020925E+0000
 -6.819687E-0001  1.134058E+0000
 -2.186372E+0000  1.465231E+0000
 -3.095165E+0000 -2.605126E+0000
 -4.348316E+0000 -1.486423E+0000
  2.462460E+0000 -6.587095E+0000
  3.492873E+0000  1.410642E-0001
  8.795979E-0001  1.897222E+0000
 -6.290573E-0001  4.309641E+0000
 -2.924808E+0000  1.220196E+0000
 -3.593373E+0000 -4.860999E+0000
  4.549597E+0000 -8.722297E-0001
  2.972524E+0000  9.384452E-0001
 -1.334322E+0000  3.999614E+0000
 -4.027271E+0000  2.272282E+0000
 -1.021036E+0000 -6.376630E+0000
  3.730226E+0000 -1.575488E+0000
  6.041246E+0000 -2.645995E+0000
  4.925253E+0000  8.608662E+0000
 -2.331413E+0000  4.738235E+0000
 -6.535758E+0000  4.674394E+0000
 -5.064130E+0000 -1.801839E+0000
  3.936515E-0001 -6.824040E+0000
  5.035541E+0000 -1.722467E+0000
  5.234941E+0000  2.457117E+0000
 -1.853120E+0000  4.340289E+0000
 -5.784692E+0000  3.074850E+0000
 -2.268367E+0000 -2.931781E+0000
  1.545560E+0000 -6.588815E+0000
  2.411210E+0000 -5.496376E-0001
  5.241567E-0002  2.221578E+0000
 -3.794892E+0000  4.098529E+0000
 -2.626402E+0000  9.400192E-0002
  1.824784E+0000 -5.452357E+0000
  4.554380E+0000  9.923041E-0001
  1.949086E+0000  3.690637E+0000
 -7.266327E-0001  4.030642E+0000
 -3.566772E+0000  1.480603E+0000
 -1.153009E+0000 -1.012929E+0000
  4.568888E+0000 -1.481165E+0000
  3.850081E+0000  1.644002E+0000
 -7.827376E-0001  7.981094E-0001
 -2.023511E+0000  2.245322E+0000
 -1.451631E+0000 -2.343026E-0001
 -9.439874E-0001  3.821462E+0000
 -9.908918E-0001  1.726356E-0002
 -2.327519E+0000 -1.805591E+0000
 -1.269467E-0001 -7.468870E-0001
  4.907474E-0001 -1.514633E-0001
 -1.164272E+0000  1.306652E+0000
 -1.495665E+0000 -1.830071E+0000
  1.520604E+0000 -2.124141E+0000
  1.875296E+0000 -1.342366E+0000
 -3.350781E+0000 -9.329795E-0001
 -3.085070E+0000 -5.679673E-0001
 -1.195053E+0000 -6.906177E+0000
  3.051298E+0000 -4.428330E+0000
  5.265700E+0000 -3.378988E+0000
  8.011197E-0001  4.335667E+0000
 -1.372119E+0000  2.432477E+0000
 -2.769874E+0000 -8.773392E-0001
 -1.579734E+0000 -2.537835E+0000
 -3.163780E-0001 -7.959731E-0001
 -1.652482E+0000 -5.071326E-0001
  2.546629E+0000 -3.826856E-0001
  1.303248E+0000 -1.682273E+0000
 -3.801066E-0001  3.012609E-0001
  7.044874E-0001 -1.088609E+0000
 -2.308234E+0000 -2.928551E-0001
 -2.301924E+0000 -1.160389E+0000
  5.024191E-0001 -6.463532E+0000
  4.484221E+0000 -3.666793E+0000
 -2.741771E-0001  2.242421E+0000
 -4.195966E+0000  4.341151E+0000
 -5.126328E+0000 -1.012595E+0000
 -1.437401E+0000 -5.527411E+0000
  2.556583E+0000 -5.113288E+0000
  3.936736E+0000  2.073282E+0000
  1.807826E+0000  8.569840E+0000
 -5.271740E+0000  4.212715E+0000
 -2.613696E+0000  3.014488E-0001
 -1.818123E+0000 -4.842293E+0000
  1.835531E+0000 -4.601831E+0000
  3.576701E+0000 -2.533991E+0000
 -2.807469E+0000  3.477719E+0000
  3.650482E-0001  8.275531E-0001
 -1.186047E+0000 -1.414374E+0000
  1.653955E+0000 -4.448140E+0000
  6.333973E-0001 -1.985785E+0000
 -8.872095E-0001  3.208541E+0000
  6.967097E-0001  1.228533E+0000
 -1.591948E+0000  2.623389E+0000
 -1.024652E+0000  8.928024E-0001
 -3.000842E+0000 -4.338079E+0000
  4.827982E-0001 -1.042157E+0000
  1.650431E+0000  2.562942E+0000
  2.451104E+0000  3.956021E+0000
 -2.661428E+0000  3.216373E+0000
 -2.646946E+0000  6.782199E-0002
 -3.938888E+0000 -8.693431E+0000
  2.122564E+0000 -7.043807E+0000
  5.832888E+0000 -2.965322E+0000
 -6.577262E-0001  3.527530E+0000
 -1.515921E+0000  6.205393E-0001
 -2.256869E+0000 -2.916926E+0000
  2.986691E+0000 -3.301675E+0000
  8.351216E+0000 -1.201451E+0000
  1.745736E+0000  3.621129E+0000
  2.155195E-0001  5.638911E+0000
 -5.458008E-0001  5.698715E+0000
 -3.438972E+0000  5.318122E-0001
 -1.540181E+0000  1.264555E+0000
  1.237408E+0000  1.746468E+0000
  3.319564E+0000  4.910318E+0000
 -1.416832E+0000  2.727543E+0000
 -3.872217E+0000 -2.251041E+0000
  3.918575E+0000  2.554293E+0000
  2.006169E-0001  3.512442E+0000
 -1.844262E+0000  8.739544E-0001
 -5.844780E+0000  5.369029E-0001
 -3.034511E+0000 -5.499603E-0001
  3.257780E-0002 -8.021471E-0001
  5.372997E+0000 -1.878668E+0000
 -7.941856E-0001  2.129543E+0000
 -5.104936E+0000  5.553572E+0000
 -2.298898E+0000 -2.122956E+0000
  3.789882E-0001 -4.084000E+0000
  6.571455E+0000 -4.158476E+0000
  1.997281E+0000  8.708064E+0000
 -1.801254E+0000  6.027042E+0000
 -6.251256E+0000 -4.727881E-0001
 -6.710328E-0001 -5.245693E+0000
  2.421350E+0000 -2.040131E+0000
  2.638981E+0000  2.335390E-0001
 -1.108361E+0000  2.257644E+0000
 -2.215468E+0000  7.362720E+0000
 -2.371965E+0000  2.955101E+0000
 -1.702928E+0000 -1.033285E+0000
  5.076736E-0001 -2.610727E-0001
  4.422089E+0000 -1.350515E+0000
 -1.649124E+0000  2.997321E+0000
 -2.332168E+0000 -1.841163E+0000
 -2.566432E+0000 -7.678111E+0000
  1.974101E+0000 -3.735051E+0000
  5.097801E+0000 -3.536212E+0000
  5.028117E+0000  7.296220E-0001
 -1.545979E+0000  2.416398E+0000
 -2.952727E+0000  6.375385E-0002
 -5.812883E+0000 -7.588296E-0001
  1.005616E+0000  5.842410E-0001
  1.844499E+0000 -3.361118E+0000
  3.366145E+0000 -3.825210E+0000
 -2.045003E+0000  5.349201E+0000
 -4.250746E+0000  2.674696E+0000
 -2.746701E+0000 -1.572993E+0000
  4.925940E+0000 -5.087547E+0000
  4.970284E+0000 -1.038631E+0000
 -1.272725E+0000  2.442018E+0000
 -4.221428E+0000  1.967487E+0000
 -4.634700E+0000 -7.053942E-0001
  1.384920E+0000 -2.475337E+0000
  1.533474E+0000  4.671680E-0001
  1.872189E+0000  2.310023E+0000
  8.909004E-0001  5.354214E+0000
 -2.299064E+0000  4.330257E+0000
 -3.617006E+0000 -4.318354E-0001
  1.682366E+0000 -2.164756E+0000
  5.093169E+0000 -3.603161E+0000
  3.585434E+0000  4.704935E+0000
 -3.546481E+0000  7.114502E+0000
 -5.079421E+0000  4.258446E+0000
 -1.108002E+0000 -4.418082E+0000
  4.248366E+0000 -2.710002E-0001
  4.267450E+0000  1.745562E+0000
 -6.902336E-0001  4.302294E+0000
 -7.553514E+0000  5.490323E+0000
 -2.749896E+0000 -4.410302E+0000
  3.109691E+0000 -4.871412E+0000
  3.187877E+0000 -1.967572E+0000
  2.238767E+0000  2.767422E+0000
 -3.387427E+0000  5.727558E+0000
 -5.440462E+0000  6.291341E-0001
 -1.268917E+0000 -7.139069E+0000
  6.709369E-0001 -1.167613E+0000
  5.043728E+0000 -9.580475E-0001
  1.736727E+0000 -1.032022E+0000
 -9.345863E-0001 -6.486888E-0001
 -2.228150E-0002  3.455127E+0000
  4.343431E-0001  2.333881E-0001
 -2.122575E+0000  1.529394E+0000
 -3.992356E+0000  1.106610E+0000
 -2.841454E+0000 -2.805428E-0001
  1.596577E+0000 -3.081989E+0000
  2.843185E+0000 -5.375942E+0000
  3.518598E+0000 -2.352520E+0000
  1.423466E+0000  1.885515E+0000
 -1.895594E+0000  3.238371E+0000
  7.001517E-0001  2.676319E+0000
  9.167146E-0002 -1.753368E+0000
  3.179024E+0000 -6.423398E-0001
 -4.267269E-0001  2.619310E+0000
 -1.457783E+0000 -9.171546E-0001
  6.244069E-0002  2.788165E-0001
  1.239496E+0000  2.482249E+0000
  1.302075E+0000 -1.854344E-0001
 -3.504251E-0001  1.751982E+0000
 -4.307017E-0002 -3.697858E+0000
  3.680094E+0000 -4.484330E+0000
  1.156470E+0000  3.136832E+0000
 -3.726800E+0000  3.213756E+0000
 -1.410239E+0000  2.490288E+0000
  1.885139E-0001 -4.456646E+0000
  1.663883E+0000 -4.139431E-0001
 -2.484528E-0001 -2.084755E+0000
 -1.188390E+0000  5.262755E-0001
 -3.503656E+0000  2.682652E+0000
 -8.129980E-0001 -1.529745E-0001
  4.030556E+0000 -3.063976E+0000
  2.955425E+0000  2.342482E+0000
 -7.557261E-0001  3.621391E+0000
 -3.594186E+0000  4.905760E+0000
 -1.643099E+0000 -3.953536E+0000
  1.372769E+0000 -1.344065E+0000
  5.262252E+0000 -7.137523E-0002
  3.558161E+0000  5.366301E+0000
 -2.844204E+0000  5.567595E+0000
 -8.024573E+0000  3.679257E+0000
 -4.340512E+0000 -5.681678E+0000
  3.507376E+0000 -7.020298E+0000
  9.402498E+0000 -5.329817E+0000
  7.233500E+0000  3.761551E+0000
 -1.088570E+0000  9.325806E+0000
 -7.129570E+0000  6.952682E+0000
 -2.455317E-0001 -5.459322E+0000
  4.903803E+0000 -5.294908E+0000
  4.531604E+0000  2.657496E+0000
 -9.679397E-0001  2.733648E+0000
 -4.582876E+0000  5.432075E+0000
 -4.290480E+0000 -2.909719E+0000
  3.046578E+0000 -4.950116E+0000
  4.989352E+0000 -1.330446E+0000
  2.232411E+0000  4.339021E+0000
 -2.601920E+0000  6.683123E+0000
 -6.129975E+0000 -3.456861E+0000
 -1.589750E-0001 -8.698384E+0000
  3.888008E+0000 -3.065319E+0000
  3.500359E+0000  3.294857E+0000
 -3.858461E+0000  4.050598E+0000
 -5.237746E+0000  2.109678E+0000
  1.503582E+0000 -5.975193E+0000
  3.914284E+0000 -7.517529E-0001
  2.540498E+0000  1.018860E+0000
 -8.277059E-0001  4.617249E+0000
 -9.981330E-0001 -1.430966E+0000
  2.969690E-0001 -3.502760E+0000
  1.735733E+0000 -7.584425E+0000
  2.939013E+0000 -8.270388E-0001
 -3.850823E-0001  4.035947E+0000
 -8.227383E-0001  3.594963E+0000
  7.072196E-0001  5.434722E+0000
 -3.017310E+0000 -2.370497E+0000
  2.085576E+0000 -5.422005E+0000
  3.042462E+0000 -1.617403E+0000
  1.422975E+0000  2.986910E+0000
  2.093006E-0001  2.204142E+0000
 -2.750105E+0000 -5.764421E-0001
  1.883343E+0000  2.961594E+0000
 -1.221269E+0000  2.710339E+0000
 -6.031553E-0001  4.248522E+0000
 -8.346161E-0002 -3.209301E-0001
  1.470044E-0001 -2.823117E+0000
  5.922081E+0000  1.324091E+0000
  5.387072E+0000 -9.774934E-0001
 -3.289610E+0000  8.173959E+0000
 -5.755530E+0000  2.059764E+0000
 -1.095259E+0000 -1.147184E+0000
  5.444653E-0001 -3.052340E+0000
  4.180231E+0000 -7.993793E-0001
  1.186444E+0000  3.884432E+0000
 -1.452795E+0000  2.782967E+0000
 -1.564216E+0000  1.712364E+0000
  7.283464E-0001  5.656095E-0001
  2.070584E+0000 -4.526375E-0001
  2.622351E+0000  1.980261E+0000
 -1.744860E+0000  2.038072E+0000
 -2.130477E+0000 -1.086225E+0000
  3.284446E+0000 -1.264440E-0001
 -1.046872E+0000 -2.449709E+0000
 -2.962381E+0000 -2.981359E+0000
 -1.235912E+0000 -3.839308E+0000
  2.153958E+0000 -3.727151E+0000
  7.303344E-0001  3.103846E+0000
 -3.071743E+0000 -2.062497E+0000
  1.031314E+0000 -7.639814E-0001
  3.535620E+0000 -1.120252E+0000
  3.500096E+0000  3.853845E+0000
  6.888527E-0001  3.716649E+0000
 -2.698743E-0001  1.778280E+0000
 -1.942718E+0000  2.383054E+0000
 -1.555339E+0000 -3.384379E+0000
  4.670482E+0000 -3.222881E+0000
  5.279013E+0000 -7.031844E-0001
  8.133459E-0001 -5.455152E-0001
 -2.724042E+0000  5.166761E-0001
 -1.240595E+0000  1.549102E+0000
 -3.894871E-0001 -6.429368E+0000
  4.407599E+0000 -5.867234E-0001
  1.394331E+0000  1.304291E+0000
 -8.164363E-0001  2.933973E+0000
 -4.327885E+0000  2.342271E+0000
 -3.084836E+0000 -3.840185E+0000
  6.501632E-0001 -3.519745E+0000
  3.231432E+0000 -2.859701E+0000
  3.395041E+0000 -7.476046E-0001
  5.282085E+0000  1.126253E+0000
 -1.672948E+0000 -1.047311E+0000
 -4.154168E+0000 -3.923634E-0001
 -2.836664E+0000 -1.779887E+0000
 -3.196726E-0001 -4.224050E+0000
  2.308667E+0000 -3.172805E+0000
  5.545503E+0000  1.706736E+0000
  1.770685E+0000  1.610614E+0000
  1.784600E+0000  3.184802E+0000
 -2.776811E+0000  5.203268E-0001
  3.055182E-0001  6.408811E-0002
  2.088045E+0000 -1.598408E+0000
  2.806678E+0000  1.296724E+0000
  1.176906E-0001  3.068126E+0000
 -1.622828E+0000  4.656269E+0000
 -3.498022E+0000  1.280931E+0000
  2.436372E-0001 -1.515299E+0000
  3.994026E+0000 -2.140541E+0000
  6.379319E+0000 -3.813309E+0000
  3.378577E+0000  8.008261E+0000
 -5.892569E+0000  1.348009E+0000
 -5.834578E+0000 -6.211412E+0000
  1.085870E+0000 -5.866121E+0000
  4.636418E+0000 -1.029923E+0000
  1.728385E+0000  1.097246E+0000
 -1.943528E+0000  4.869172E+0000
 -1.142149E-0001  4.798338E-0001
 -6.600529E-0001 -2.004291E+0000
  6.244437E-0001 -3.180215E+0000
  3.193742E+0000 -4.286623E+0000
  6.916872E-0001  2.950965E-0001
 -2.005166E+0000 -7.786417E-0001
 -3.321211E+0000 -5.784055E-0001
 -2.309099E+0000 -2.468740E-0001
  2.237331E+0000 -3.742602E+0000
  4.439396E+0000 -2.284916E+0000
  2.874928E+0000 -1.099131E-0002
 -3.856514E+0000  3.715041E+0000
 -2.438738E-0001  3.679091E+0000
 -1.714859E+0000 -1.326771E+0000
 -9.849874E-0002 -2.129965E+0000
  2.589671E+0000  6.538070E-0001
 -6.785223E-0001  2.581311E+0000
  9.343981E-0001 -4.453358E-0002
 -3.616458E-0001  1.937462E-0001
 -2.013199E+0000  1.256931E+0000
  2.783594E+0000 -4.790243E-0002
  1.301605E+0000  1.787437E+0000
  6.971351E-0001 -1.087190E+0000
 -2.654268E+0000  4.356891E+0000
 -2.409843E+0000 -1.515638E+0000
  2.795174E+0000 -1.920738E+0000
  3.368899E+0000  5.658155E-0001
 -2.038937E-0001  2.920554E+0000
 -2.908084E+0000  3.136456E+0000
  7.278912E-0001  8.289952E-0002
  9.320345E-0001 -2.415252E+0000
  1.339515E+0000 -1.387543E+0000
  3.126799E+0000 -3.128814E+0000
  6.035156E-0001 -4.833818E-0002
 -6.588720E-0001  7.021616E-0001
 -1.351915E+0000 -5.706367E+0000
 -1.320975E+0000 -1.579566E+0000
 -1.478137E+0000 -2.750890E+0000
 -3.497658E+0000 -1.017686E+0000
  1.034468E+0000 -3.643643E+0000
  2.861147E+0000 -9.345646E-0001
 -4.460815E-0001 -1.804284E+0000
 -1.936188E+0000 -1.996584E+0000
  2.400729E-0001  1.300291E+0000
 -3.027453E+0000 -1.023912E+0000
  3.655970E-0001 -4.751335E+0000
  1.451554E+0000  1.057494E+0000
 -1.712413E+0000  1.233763E+0000
  1.106542E-0001  2.928813E+0000
  2.555698E+0000  8.176044E-0001
 -4.984425E-0001  7.772926E-0001
 -1.073589E+0000 -4.432377E-0002
 -1.089705E+0000 -2.805150E+0000
  4.247387E+0000 -1.178012E+0000
  8.397647E-0001 -4.030942E-0001
 -2.013087E+0000  1.175183E+0000
 -6.041031E-0001  1.595463E+0000
 -3.430400E+0000 -1.726162E+0000
 -9.418350E-0001 -4.445377E+0000
  3.657965E+0000 -4.239117E+0000
  4.314706E+0000  1.458787E+0000
 -7.066204E-0001  3.025552E+0000
 -5.154267E-0001  4.537449E+0000
 -4.554781E+0000  3.762863E-0001
  1.734463E+0000 -6.099547E+0000
  3.454153E+0000  2.600373E-0001
  1.172236E-0001  7.621627E-0001
  2.708577E-0001  2.857858E+0000
  1.744923E+0000  3.343059E+0000
  1.952252E-0001 -1.692241E+0000
  2.082354E+0000 -8.531670E-0001
  2.978358E+0000  6.101221E+0000
 -5.058170E+0000  3.388184E-0001
 -4.946301E+0000  1.126389E+0000
  1.037727E-0002 -1.633865E+0000
  1.995703E+0000 -2.349891E+0000
  4.694680E+0000 -5.491468E-0001
 -8.483730E-0001  2.745870E+0000
 -2.248940E+0000  4.961242E-0001
 -1.723991E+0000  2.317059E-0001
  3.229680E+0000 -5.075804E+0000
  4.948471E+0000  1.798577E+0000
  1.427184E+0000  8.019757E+0000
 -4.453173E-0001  5.626753E+0000
 -4.202824E+0000  2.880637E+0000
 -2.723386E+0000 -4.718808E+0000
  3.277979E+0000 -5.857831E-0001
  3.679329E+0000 -3.515563E+0000
 -1.004593E+0000  2.440015E+0000
 -4.678808E+0000  4.501800E-0001
  1.826129E+0000 -2.832239E+0000
  2.677605E+0000 -3.101965E+0000
  1.032390E+0000  1.415256E+0000
 -1.022752E+0000  2.598421E+0000
 -2.983623E+0000  2.189565E+0000
  2.007416E+0000 -1.156306E+0000
  9.868910E-0001 -3.110836E+0000
  2.590664E+0000 -1.201236E+0000
  2.359517E+0000  2.684380E+0000
  1.833827E+0000  2.399503E+0000
 -3.440899E+0000  5.654154E+0000
 -4.669458E+0000 -3.530611E+0000
  1.057673E+0000 -4.627828E+0000
  7.120000E+0000 -4.793829E+0000
  3.508596E+0000 -4.019405E-0001
 -1.652834E+0000  9.664138E+0000
 -5.526993E+0000  6.662733E+0000
 -3.291444E+0000 -1.860618E+0000
  1.169981E+0000 -5.150596E+0000
  4.760138E+0000 -2.885743E+0000
  2.140970E-0001  2.898174E+0000
 -2.765451E+0000  2.692699E+0000
 -5.160623E+0000  1.411912E+0000
  8.925182E-0001  2.066579E-0001
  2.038713E+0000 -3.945173E+0000
  1.562823E+0000 -3.705609E-0001
 -1.933551E+0000  4.471709E-0002
 -2.351918E+0000  7.828730E-0002
 -6.431699E-0001 -2.160136E+0000
  1.785041E+0000 -4.162558E+0000
  3.033400E+0000 -4.592861E+0000
  3.896293E+0000  3.239927E+0000
 -6.826962E-0001  6.425062E+0000
 -3.420606E+0000  4.302919E+0000
 -1.965712E+0000 -2.406718E+0000
  8.093783E-0001 -6.950811E+0000
  5.543583E+0000 -5.704736E+0000
  2.006568E+0000  6.212628E+0000
 -1.246732E+0000  3.307422E+0000
 -7.387100E+0000  1.160578E+0000
 -5.050619E+0000 -5.991400E+0000
  2.273416E+0000 -8.098091E+0000
  7.365716E+0000 -1.218290E+0000
  1.439080E+0000  5.658696E+0000
 -4.189343E+0000  5.039645E+0000
 -3.140405E+0000 -8.679100E-0001
  1.655690E+0000 -4.428408E+0000
  5.466936E+0000 -3.846154E+0000
  3.982834E-0001  1.162105E+0000
 -4.316435E-0001  3.251368E+0000
 -5.366345E+0000 -1.529924E-0001
 -4.217447E+0000 -2.550977E+0000
 -1.383351E+0000 -6.001603E+0000
  4.648673E+0000 -3.038196E+0000
  3.968300E+0000 -1.392237E+0000
  6.998475E-0001  4.955051E+0000
 -2.277247E+0000  2.520141E+0000
 -2.290489E+0000 -3.760376E+0000
 -1.382355E+0000 -3.922217E-0001
  3.724918E+0000 -2.376344E+0000
  4.353767E+0000 -3.862009E-0001
  4.893695E-0001  9.389704E+0000
 -3.678782E+0000  1.900121E+0000
 -2.542672E+0000  8.642226E-0001
 -1.653781E+0000 -3.746795E+0000
  2.730171E+0000 -4.984219E-0001
  5.097621E-0002 -6.688288E-0001
  1.107098E+0000  2.609196E-0001
 -7.178306E-0001 -1.360749E-0001
 -3.941654E-0001 -1.653840E+0000
 -2.996695E-0001 -1.976664E+0000
  6.876284E-0001 -7.005604E+0000
  3.208939E+0000 -2.034634E+0000
  1.218091E+0000  1.468538E+0000
 -1.336342E+0000  6.806667E-0001
 -5.207854E-0001 -2.624112E-0001
  1.365874E+0000 -8.627728E-0002
  7.861827E-0001  2.837092E-0001
  1.838221E+0000 -2.978486E+0000
  3.818564E+0000  1.519736E-0001
  2.849875E+0000  4.975445E+0000
  1.229465E-0001  1.836170E+0000
 -1.258772E+0000 -8.269545E-0001
  1.699482E-0001 -4.073334E+0000
  1.090841E+0000  2.302351E-0001
  6.554348E-0001 -1.415344E+0000
 -1.923555E+0000  9.544144E-0003
  2.380528E+0000  1.309282E+0000
  6.010499E-0001  1.544294E+0000
 -2.114752E+0000  1.153777E+0000
 -4.973023E-0001 -2.651699E-0001
 -3.629168E+0000 -1.186219E+0000
 -7.105934E-0001 -1.436676E+0000
  3.053292E+0000 -3.585565E+0000
  3.608348E+0000  2.643019E-0001
 -2.269874E-0001  3.271025E+0000
 -2.388799E+0000  4.094919E+0000
  3.519634E-0001 -1.555727E+0000
 -6.575528E-0001  2.208102E-0002
 -2.518300E-0001 -2.597836E+0000
  1.055777E+0000  1.582732E+0000
 -1.476301E+0000  1.341967E+0000
  2.574393E+0000  4.642587E+0000
 -8.178895E-0002  1.169209E+0000
  1.470467E+0000  5.803360E+0000
 -1.618874E+0000  1.222055E+0000
 -1.336343E+0000 -1.099896E+0000
  2.544508E+0000 -1.688584E+0000
  4.060093E+0000 -1.813884E+0000
  7.797912E-0002  3.803169E+0000
 -7.251511E-0001  5.700735E+0000
 -2.398969E+0000 -4.460154E+0000
 -2.717384E+0000  6.288620E-0001
  3.581483E+0000 -2.427728E+0000
  6.004961E-0001  6.198574E+0000
 -3.718421E+0000  2.810714E+0000
 -9.969455E-0001 -1.188487E+0000
 -1.201467E+0000 -2.875107E+0000
  5.017546E+0000 -3.577129E+0000
  2.634640E+0000  1.769885E+0000
 -4.508465E+0000  3.678423E+0000
 -2.170723E+0000 -2.535815E+0000
  3.465087E+0000 -2.552673E+0000
  3.092956E+0000 -5.013369E-0001
  3.562102E+0000 -2.155861E+0000
  2.320589E-0001  4.971546E+0000
 -2.406006E+0000  6.088998E+0000
 -3.749451E+0000 -1.915183E+0000
  1.831487E+0000  7.348709E-0001
 -2.868199E-0001  7.778081E-0001
  1.163802E+0000  7.138302E-0001
 -1.344814E+0000  2.959684E+0000
 -5.515931E-0002 -1.755765E+0000
  2.954358E+0000 -1.188757E+0000
  4.059879E+0000  3.197123E+0000
 -2.307810E-0002  6.959654E+0000
 -4.382990E+0000  7.327898E+0000
 -3.094431E+0000  8.851730E-0002
  8.397314E-0001  4.673768E+0000
  3.411013E+0000 -3.041604E+0000
  1.949544E+0000 -2.862361E+0000
  2.245101E+0000  7.265811E+0000
 -3.223532E-0001  2.406111E+0000
 -3.921976E+0000  1.252324E+0000
 -1.081775E+0000 -5.792340E+0000
 -1.241617E+0000 -2.876991E+0000
  3.367181E+0000 -6.869401E-0001
 -1.404326E+0000  8.262610E-0001
 -5.759871E+0000  4.545674E+0000
 -4.537596E+0000  8.519652E-0002
 -1.808762E+0000 -3.387285E+0000
  6.572662E+0000 -4.375735E+0000
  3.615695E+0000  2.500917E+0000
 -1.361944E+0000  1.902379E+0000
 -5.329359E+0000 -2.540812E+0000
 -4.118776E-0001 -1.374780E+0000
  1.451556E+0000 -3.202449E+0000
  2.402577E+0000 -5.758887E+0000
  2.267792E+0000  1.204393E+0000
 -2.459234E-0001  2.595624E-0001
 -1.631787E+0000  1.957402E-0001
 -2.301519E-0001 -1.627322E+0000
 -4.617654E-0001 -3.852678E+0000
  1.157220E+0000 -2.344820E+0000
 -8.082170E-0002 -3.436880E-0001
 -1.539597E+0000  1.320106E+0000
 -3.288371E-0001  4.073460E+0000
 -9.251462E-0001 -4.962498E-0001
 -2.633250E+0000  1.486054E+0000
 -2.332401E+0000 -1.068374E+0000
  9.694644E-0001 -1.112120E+0000
  5.317195E+0000 -1.544726E+0000
  3.572974E+0000  4.085617E+0000
 -4.199753E+0000  5.997036E+0000
 -5.686287E+0000 -1.706769E+0000
 -4.329335E+0000 -1.949252E+0000
  5.759215E-0001 -3.674128E+0000
  3.001501E+0000 -7.054222E+0000
  3.469524E+0000  1.587890E+0000
  2.038074E+0000  5.706769E+0000
 -3.331577E+0000  1.743744E+0000
 -3.563900E+0000 -1.817112E+0000
  2.076852E+0000 -7.167823E-0001
  2.014687E+0000 -1.574319E+0000
  9.500800E-0002 -8.023697E-0001
 -6.312098E-0001  1.453485E+0000
 -2.995121E+0000 -1.379539E+0000
  9.567521E-0001  7.731456E-0001
  3.430141E+0000 -1.932789E+0000
  3.782382E+0000  4.000573E+0000
  4.927267E-0001  5.073640E-0001
  4.287657E-0001 -1.790575E-0001
  1.269800E+0000 -3.181447E+0000
  8.674066E-0001 -4.251289E+0000
  9.535415E-0001 -1.004775E+0000
  3.509697E-0001  1.235363E+0000
 -3.652110E+0000 -1.144472E+0000
 -9.623382E-0001 -3.809389E-0001
  1.318593E+0000 -1.022889E+0000
  2.056005E+0000 -5.353382E+0000
  3.139748E+0000  3.322761E+0000
  6.882201E-0001  4.141343E+0000
 -2.658458E-0001  6.706563E+0000
 -2.638797E+0000  7.035466E-0002
 -9.925043E-0001 -1.880380E+0000
 -1.069386E+0000 -2.619611E-0001
  7.990921E-0001 -1.836698E+0000
 -2.110114E+0000 -1.825757E-0001
 -1.289801E+0000  9.194737E-0001
  2.259289E+0000 -5.174948E+0000
  1.473751E+0000 -1.345779E+0000
  2.262109E-0001  2.105348E+0000
 -1.947536E+0000  1.875519E+0000
 -5.055589E-0001  2.605834E+0000
  8.424402E-0001 -8.243841E-0001
  7.734394E-0001  2.952723E-0001
  3.269317E+0000  2.125925E+0000
 -3.058310E+0000 -1.122786E+0000
 -9.224897E-0001 -7.551049E-0001
  9.393558E-0001 -1.371648E+0000
 -3.947302E+0000  1.954878E+0000
 -1.845311E+0000 -2.836964E+0000
 -2.305178E-0001 -1.138366E+0000
  1.417350E+0000 -9.390973E-0001
  4.183637E-0001 -1.264311E+0000
  1.479515E+0000  3.120157E-0001
 -2.811532E+0000  2.552136E+0000
 -6.282159E-0001 -4.205218E-0001
 -1.453593E+0000 -2.684961E+0000
  1.125121E+0000 -6.002034E+0000
  3.310096E+0000  1.208695E+0000
 -2.280390E-0001  3.848169E-0001
 -2.239782E+0000 -1.534932E+0000
 -1.517943E+0000 -7.840295E-0001
 -8.639897E-0001  3.823192E+0000
  4.524086E-0002  3.998174E+0000
 -1.400168E+0000  3.684080E+0000
 -1.565836E-0001  2.017374E+0000
 -1.753897E+0000  2.704533E+0000
 -2.518330E-0001  1.200982E+0000
  2.241868E+0000 -7.485130E-0001
 -4.637960E+0000 -1.270806E+0000
  6.896642E-0001  2.388883E+0000
 -1.529481E+0000 -6.313567E-0001
  7.212561E-0001  8.971055E-0001
  2.118602E+0000 -3.180628E+0000
  1.601673E-0001  2.344165E+0000
  7.338527E-0001  7.089043E-0001
 -2.939771E+0000  2.255420E+0000
 -1.165976E+0000  1.072043E+0000
 -1.709428E+0000 -5.923397E-0001
 -1.650450E+0000 -3.857300E+0000
 -2.113358E+0000 -5.839708E+0000
  2.887275E+0000 -2.661543E+0000
  4.284699E-0001 -2.271971E+0000
 -8.826599E-0001  7.383338E-0002
 -3.943652E+0000 -1.535476E+0000
 -3.434394E+0000  6.410262E-0001
 -9.187662E-0001 -3.235593E+0000
  4.146389E+0000 -1.427626E+0000
  2.516034E+0000  5.623023E-0001
 -3.071993E-0001  5.274579E-0001
 -2.818636E+0000 -4.061148E-0002
 -3.930006E+0000 -2.026406E+0000
  1.787581E-0001 -1.562833E+0000
  1.364383E-0001  1.500906E+0000
 -3.250054E+0000  4.482107E+0000
 -1.001801E+0000  2.641283E+0000
 -7.317826E-0001 -1.273883E+0000
  7.787983E-0001 -2.539850E+0000
  5.287081E+0000  1.436396E+0000
  1.783329E+0000  3.789975E+0000
 -3.009464E+0000  5.069659E+0000
 -4.975245E+0000 -1.944437E+0000
  2.918477E-0001 -7.489108E+0000
  3.058354E+0000 -5.466870E+0000
  5.935023E-0001 -9.829339E-0001
  5.714277E-0001  9.277805E-0001
 -3.766514E+0000  5.241456E+0000
 -1.466346E+0000  1.173608E+0000
 -3.864431E+0000 -2.067677E+0000
 -5.245287E-0001 -2.180424E+0000
  1.038423E+0000 -2.182313E+0000
 -2.737824E-0001 -2.072321E+0000
  4.021849E-0001  3.459490E+0000
 -2.380348E+0000  4.747825E+0000
 -3.199451E+0000 -3.482665E+0000
  1.832716E+0000  8.562995E-0001
  4.915863E+0000 -1.244851E+0000
 -3.162249E-0001  2.246681E+0000
 -1.010444E+0000  2.783213E+0000
 -3.972517E+0000 -1.184636E+0000
  8.206954E-0001 -2.353836E+0000
 -1.682513E-0001 -1.318230E+0000
  9.708162E-0001  4.318871E-0001
 -1.684977E+0000  4.078597E-0001
 -3.340200E+0000 -3.494245E+0000
  1.543135E+0000 -4.799151E+0000
  4.837348E+0000 -6.823140E-0001
  1.461298E+0000  4.832822E+0000
 -5.977316E-0001  6.596502E+0000
 -6.242931E+0000  3.242093E+0000
 -3.780719E+0000 -2.110626E+0000
  3.746213E+0000 -7.753975E+0000
  5.923263E+0000 -8.089000E-0001
  2.168101E+0000  2.956883E+0000
 -2.510150E+0000  6.626133E+0000
 -3.860827E+0000  2.773154E-0001
  2.549814E+0000 -2.530529E+0000
  3.684073E+0000  3.311418E-0001
  3.810003E-0001  5.283360E-0002
 -1.618162E+0000  1.059057E-0001
 -2.410591E+0000 -3.262230E-0001
 -1.794633E+0000 -2.469777E+0000
  3.449167E+0000 -4.260452E+0000
  3.308342E+0000  1.990300E+0000
  7.654251E-0001  3.250425E+0000
  1.832926E-0001 -2.203449E+0000
 -3.153477E+0000  5.274072E-0001
 -8.285240E-0001 -1.943272E+0000
  4.074611E+0000  1.247996E+0000
 -1.094261E+0000  1.862014E+0000
 -5.758853E+0000  3.890252E+0000
 -5.039425E+0000 -4.129030E+0000
 -3.554972E+0000 -2.924338E+0000
  7.275556E-0001 -2.615048E+0000
  2.278996E+0000 -3.001442E+0000
  3.394710E+0000  4.653070E+0000
  2.734391E+0000  3.566422E+0000
 -3.870435E+0000  1.634696E+0000
 -1.108065E+0000  1.892852E+0000
  1.991149E+0000 -3.108026E+0000
  5.191972E+0000 -1.396143E+0000
  3.010397E+0000  1.589633E+0000
 -2.053079E+0000  5.161002E+0000
 -3.635444E+0000  5.308653E+0000
  2.059613E-0001 -2.839725E+0000
  2.267266E+0000 -1.291927E+0000
  1.601065E+0000 -6.273826E-0001
  3.496606E+0000  2.179819E+0000
 -1.762063E+0000  7.310367E-0001
 -3.076893E+0000  1.517381E+0000
 -9.148467E-0001 -9.800777E-0001
 -8.586715E-0001 -6.808384E-0001
  2.182617E+0000 -3.155325E+0000
  8.284659E-0001  3.326473E+0000
 -2.069665E-0001  3.809149E+0000
 -3.571436E+0000  2.401293E+0000
 -4.164138E+0000 -2.100359E+0000
  3.137335E+0000 -1.780369E+0000
  2.506722E+0000 -2.044410E+0000
  2.964129E+0000 -3.984222E-0001
 -1.823439E-0001  2.815117E+0000
 -8.282163E-0001  6.808663E-0001
 -3.316400E-0001  3.204040E+0000
  1.904093E+0000  1.346092E+0000
  2.321449E+0000 -2.406727E+0000
  3.316211E+0000  5.477798E+0000
 -1.949615E+0000  5.187552E+0000
 -1.900726E+0000  3.143437E+0000
 -2.561984E+0000 -2.274698E+0000
  1.044185E+0000 -3.630142E+0000
  2.256285E+0000  3.683556E-0001
 -3.553127E-0001  1.030662E+0000
  2.433088E-0001 -4.945466E-0001
 -4.192312E+0000 -1.127518E+0000
 -1.780109E+0000 -2.042343E+0000
  3.273634E+0000 -4.130958E+0000
  7.964805E-0001  1.003623E+0000
  1.964670E+0000 -5.234481E-0001
 -1.902240E+0000  8.084834E-0001
  9.755103E-0001  6.505538E-0001
  2.571203E+0000 -1.540558E+0000
 -4.049937E-0001  4.580377E+0000
 -3.157477E-0001  2.414610E+0000
 -2.487775E+0000  3.083307E+0000
 -3.900941E+0000  1.186505E+0000
  1.728209E-0001 -4.645416E+0000
  4.325775E+0000  6.828693E-0001
  2.916276E+0000  6.315189E+0000
 -3.986400E+0000  7.069329E+0000
 -4.724197E+0000  3.112676E+0000
 -3.273132E+0000 -1.911825E+0000
  3.808948E+0000 -2.885385E+0000
  4.118462E+0000  1.287543E+0000
  1.863850E+0000  4.965779E+0000
 -1.699837E+0000  9.593068E-0002
 -4.566923E+0000  1.601323E+0000
  1.004175E+0000 -2.917765E+0000
  3.679436E+0000 -2.545359E+0000
  1.514391E+0000  8.407032E-0001
 -2.982294E-0001  2.315677E+0000
 -3.896107E+0000 -2.324201E+0000
 -1.509391E+0000 -4.816401E+0000
  3.436216E+0000 -3.322956E+0000
  8.175842E+0000 -2.000276E+0000
  3.925780E+0000  5.829063E+0000
 -3.044686E-0001  7.724293E+0000
 -6.716847E+0000 -8.002648E-0001
 -1.531680E+0000 -5.511374E+0000
  3.132971E+0000 -6.529129E+0000
  5.945665E+0000 -5.225926E+0000
  4.120932E+0000  5.759077E+0000
 -5.004670E+0000  1.745695E+0000
 -6.437147E+0000 -3.810297E-0001
 -7.555212E-0002 -4.230042E+0000
  5.796730E+0000 -4.599415E+0000
  1.864988E+0000  1.102331E+0000
  1.893479E+0000  7.303503E+0000
 -4.190760E+0000  3.923182E+0000
 -4.977325E+0000  6.641026E-0001
 -3.828456E+0000 -5.994907E+0000
  2.263906E+0000 -2.914461E+0000
  6.461325E+0000 -2.433144E+0000
  3.290570E+0000  1.487743E+0000
 -3.572754E+0000  1.145552E+0000
 -2.541394E+0000  7.621012E-0001
 -8.895492E-0001 -3.228948E+0000
  5.124527E+0000 -4.404580E+0000
  2.534645E+0000  3.057338E+0000
 -2.561124E-0001  5.659880E+0000
  1.218547E-0001  3.132858E+0000
 -2.744593E+0000  5.123129E-0002
 -1.791504E+0000 -3.843637E+0000
 -1.818342E+0000 -4.473744E+0000
  5.386082E+0000 -3.054130E-0001
  2.321538E+0000 -8.805339E-0001
  8.175375E-0001  4.629781E+0000
 -4.283668E+0000  3.375610E+0000
 -4.202846E+0000  4.691836E+0000
 -4.554208E-0001 -2.105625E+0000
  3.098268E+0000 -3.454212E+0000
  2.628312E+0000  9.819470E-0001
 -4.234951E+0000  3.371699E+0000
 -3.922452E+0000  3.243176E+0000
 -4.113424E+0000 -1.429037E+0000
  3.490691E+0000 -2.419695E+0000
  2.884398E+0000  2.554487E+0000
  2.767514E+0000  1.976872E+0000
 -1.517203E+0000  6.502965E+0000
 -6.125303E+0000  2.632316E+0000
 -2.531302E+0000 -2.608226E+0000
  2.220592E-0002 -8.939870E-0001
  2.606959E+0000 -3.961680E+0000
  2.851941E+0000  2.703131E+0000
 -9.710567E-0001 -5.481412E-0002
 -2.663341E+0000  2.172983E+0000
 -3.102265E+0000 -2.155862E+0000
  2.310962E+0000  3.938904E-0002
 -2.190160E-0001 -3.400912E-0001
  2.407911E+0000  4.467582E+0000
  3.959215E-0001  5.853357E+0000
 -2.425732E+0000  2.357015E+0000
 -3.723922E+0000 -3.986304E-0001
  4.334539E+0000 -6.338908E+0000
  5.020265E+0000 -1.053244E+0000
  4.991769E+0000  3.592447E+0000
  6.158709E-0002  3.500708E+0000
 -2.981064E+0000  3.833243E+0000
 -2.155907E+0000 -2.063550E+0000
  6.513130E-0001 -6.733774E+0000
  2.343971E+0000 -8.692293E-0001
  3.204085E+0000  1.235234E+0000
 -5.389551E+0000  1.828707E+0000
 -3.047707E+0000 -1.691578E+0000
 -1.166873E+0000 -3.836432E+0000
 -1.903812E-0001 -4.801953E+0000
  5.596007E+0000  1.858953E+0000
  1.300973E+0000  3.675067E+0000
 -6.447490E+0000  5.408589E+0000
 -1.502210E+0000  2.667348E+0000
  2.535538E+0000 -3.825195E+0000
  2.933007E+0000 -1.463467E+0000
  3.427422E+0000  4.733187E+0000
  1.204996E+0000  3.251358E+0000
 -1.805268E+0000  7.460817E+0000
 -2.247218E+0000  1.981074E+0000
 -5.339249E-0001 -3.126356E-0001
  3.957563E+0000 -1.033116E+0000
 -5.507388E-0001  1.172599E+0000
  1.495553E+0000  9.686551E-0001
 -1.121990E+0000 -3.119104E+0000
  2.701166E+0000 -6.053508E-0002
  5.623399E+0000 -1.190921E+0000
  1.520623E+0000  8.954268E-0001
  5.100508E-0001  3.905291E+0000
 -2.409081E+0000  1.423827E+0000
  7.844015E-0002  2.459334E+0000
 -1.744936E+0000  2.117865E-0001
 -1.576682E+0000 -3.066335E+0000
  2.160220E+0000 -8.895898E-0002
 -3.447640E+0000  2.179247E+0000
  8.778409E-0002  2.700432E-0003
 -7.316538E-0001 -2.071629E+0000
  7.209873E-0001 -2.213064E+0000
 -6.057301E-0001 -1.219912E+0000
 -1.970321E+0000 -1.173601E+0000
 -2.085822E+0000  1.871607E+0000
 -4.298470E+0000 -2.693795E+0000
  2.240513E-0001  9.029051E-0001
 -2.777176E-0001 -2.127285E+0000
 -5.532074E-0001 -3.440015E+0000
  1.636511E+0000  2.008579E+0000
 -5.784236E-0001 -1.900227E+0000
  1.044085E+0000  4.108061E+0000
  1.665088E+0000  1.340961E+0000
 -6.027624E-0001  9.527940E-0001
  1.909822E+0000 -4.477933E+0000
  1.990552E+0000 -3.095246E+0000
  5.675760E+0000 -4.850995E-0002
 -1.990202E+0000  3.281260E+0000
 -2.297318E+0000  2.070303E+0000
 -1.168562E+0000 -6.134303E-0001
  3.963479E+0000 -4.958607E+0000
  2.046611E+0000  2.123053E+0000
  4.544641E-0001  2.969648E+0000
 -3.885392E+0000 -1.102155E+0000
 -2.946968E+0000 -3.029131E+0000
  2.124459E+0000 -4.119263E+0000
  5.782505E+0000 -9.745955E-0001
  1.760745E+0000  1.709426E+0000
 -3.148198E+0000  6.248095E+0000
 -3.936175E+0000  1.911445E+0000
 -1.323893E+0000 -1.418669E+0000
  3.688183E+0000 -4.275428E+0000
  2.634178E+0000 -3.604609E+0000
 -1.174854E+0000  1.766319E+0000
 -4.408582E+0000 -1.416172E+0000
 -8.134539E-0001 -3.274655E+0000
  1.771735E+0000 -8.278292E+0000
  2.742537E+0000 -2.902858E+0000
  2.154580E-0001  3.376775E-0001
 -3.039943E+0000  6.563725E-0001
 -3.739911E+0000  9.911225E-0001
  1.607105E-0001 -1.197532E+0000
  2.763399E-0001 -6.301598E+0000
  3.320044E+0000 -1.142051E+0000
  2.832036E+0000  9.328968E-0001
 -6.558610E-0001  2.365965E+0000
 -3.564931E+0000 -2.868989E+0000
  2.398880E+0000 -8.759397E-0001
 -2.872239E-0001 -1.439303E+0000
 -7.400156E-0001  1.246636E+0000
 -2.428123E+0000  2.589969E+0000
 -6.744748E-0001 -3.235754E-0002
  1.323182E+0000  3.643329E+0000
  1.612857E+0000  2.201402E+0000
 -1.199033E+0000  2.822937E+0000
 -7.369483E-0001  3.541298E+0000
 -3.910965E+0000 -4.719211E-0001
  6.923234E-0001 -4.055420E+0000
  4.975023E+0000 -4.785559E-0001
  2.946071E+0000 -6.672013E-0001
 -1.753918E+0000  3.367837E+0000
 -3.103772E+0000  7.073489E+0000
 -7.562460E-0001  2.005142E+0000
 -5.495248E-0001 -1.258443E+0000
  2.866198E+0000 -2.711911E+0000
 -9.407037E-0001  3.955413E-0001
 -1.340017E+0000  4.011163E+0000
  3.089312E+0000 -2.269987E+0000
 -1.238300E+0000 -1.246509E+0000
 -1.752395E+0000 -2.026750E+0000
 -3.028882E-0001 -8.748971E-0002
 -1.507673E+0000 -2.131876E+0000
  2.589453E+0000  1.879740E+0000
  1.124542E+0000 -1.038541E+0000
 -1.009919E+0000  5.645233E-0001
 -1.354838E+0000 -8.321814E-0001
 -1.386616E+0000 -6.262292E-0001
  8.682586E-0001 -4.438217E-0001
  1.055953E+0000 -5.292931E+0000
 -8.441890E-0001  6.865246E-0001
 -3.127188E+0000  8.252446E-0001
 -4.969094E-0001 -4.385028E+0000
 -2.281572E+0000 -3.118530E+0000
  5.198151E+0000 -2.483441E+0000
  6.062725E-0001  3.144163E+0000
 -1.689253E+0000  1.388177E+0000
 -3.177835E+0000  3.650500E+0000
 -4.872889E+0000 -1.445904E+0000
  1.187360E+0000 -3.431759E+0000
  2.468446E+0000 -2.340381E+0000
  3.012158E+0000  3.597751E+0000
 -1.616306E+0000  7.962448E+0000
 -5.083507E+0000  2.250362E+0000
 -1.933255E+0000 -1.162379E+0000
  1.225475E+0000 -7.123115E+0000
  2.552975E+0000 -5.257606E-0002
  5.609457E-0001  5.383641E+0000
 -2.472169E+0000  4.553752E+0000
 -4.578349E+0000  1.508549E+0000
 -5.514979E+0000 -5.574681E+0000
 -4.569245E-0001 -5.294966E+0000
  2.715450E+0000 -4.045540E-0001
  4.651561E+0000  1.671314E+0000
 -2.459555E+0000  5.237798E+0000
 -1.814348E+0000  2.317469E+0000
 -2.197814E+0000 -1.467662E+0000
 -3.166432E+0000 -4.262332E+0000
  4.263069E+0000 -3.183108E+0000
  1.563243E+0000 -3.636927E+0000
 -9.556666E-0001  7.254692E-0001
 -2.859562E+0000 -1.865566E+0000
 -1.076036E+0000  4.290493E-0001
 -9.583313E-0001 -3.006802E+0000
  2.159232E+0000  3.799709E-0002
  2.742415E+0000 -4.207100E+0000
  2.049962E+0000  3.317475E-0001
  4.294127E+0000  8.204990E-0001
 -2.461257E+0000  1.764869E+0000
 -2.059145E+0000 -3.309775E+0000
  1.374657E+0000  1.529892E+0000
 -3.203161E-0001  5.828173E-0001
 -7.278539E-0001  5.387604E-0001
 -4.452738E+0000 -4.842531E-0001
 -3.662231E-0001 -3.598766E+0000
  1.328525E+0000 -4.422063E+0000
 -1.775178E+0000  2.059558E-0002
  3.800806E-0001  7.674348E-0001
  4.514323E-0001 -2.436426E+0000
  2.150327E+0000  2.901133E-0001
  9.081083E-0001 -9.569255E-0001
  8.393601E-0001  2.120359E+0000
  5.743762E-0002  1.850513E+0000
  4.861632E-0001  3.120343E+0000
 -5.945685E-0001 -1.577298E+0000
  8.967786E-0001 -1.179777E+0000
 -1.966722E+0000  7.923284E-0002
 -2.072802E+0000 -2.091162E+0000
  2.919391E+0000  1.072932E+0000
  1.964399E+0000 -2.143572E+0000
  5.890922E-0001  2.315106E+0000
 -3.065901E+0000  4.390107E+0000
  2.585746E+0000 -4.296246E+0000
  5.744931E-0001 -3.298479E+0000
  1.332503E+0000 -1.596796E+0000
  1.406616E+0000 -4.089982E-0001
 -5.252033E-0002  3.534902E+0000
 -1.472629E+0000  1.928082E+0000
 -2.569973E+0000  3.460171E-0001
  2.319419E+0000 -6.238144E+0000
  3.960655E+0000  4.626088E-0001
  1.653492E+0000  3.958093E+0000
 -6.381387E+0000  8.793757E+0000
 -5.093108E+0000  2.980558E+0000
  2.274729E+0000 -3.772531E+0000
  4.231701E+0000 -3.540591E-0001
  2.230909E+0000  4.208684E+0000
 -3.503674E+0000  4.493068E+0000
 -3.271031E+0000  2.043379E+0000
  8.870313E-0001 -1.328245E+0000
  2.330903E+0000 -9.701510E-0002
  2.965057E-0001  3.342156E+0000
 -2.479679E+0000  8.361820E-0001
 -3.647246E+0000 -1.773177E+0000
  1.292988E+0000 -5.244860E+0000
  1.979425E+0000 -3.412152E+0000
  4.225491E+0000 -1.392021E+0000
  2.089644E+0000  3.246130E+0000
  1.812246E+0000  4.672183E+0000
 -4.192459E+0000  5.829630E+0000
 -1.037943E+0000 -7.521229E-0001
  1.169479E+0000 -4.774522E+0000
  2.892737E+0000  8.306070E-0001
 -1.206820E+0000  2.658537E+0000
 -6.921614E+0000  3.217209E+0000
 -2.312789E+0000 -1.494865E+0000
  3.825134E+0000 -6.006388E+0000
  6.245861E+0000 -8.845414E-0001
 -1.093422E+0000  5.767467E+0000
 -4.545200E+0000  3.175373E+0000
 -2.549268E+0000 -4.725221E+0000
  2.074226E+0000 -5.416333E+0000
  3.018399E+0000 -9.949381E-0001
  1.782134E+0000 -1.693827E+0000
 -2.724028E+0000  1.759595E+0000
 -8.365474E-0001  1.173529E-0001
 -1.433001E+0000 -1.148452E+0000
  3.218113E-0001 -9.345193E-0001
  9.918418E-0001  1.867605E+0000
 -1.904381E+0000 -5.988062E-0002
 -1.405555E+0000 -3.730862E+0000
 -3.281735E+0000  2.698174E-0001
  5.358601E-0002 -4.408956E+0000
  2.064386E+0000 -4.761628E+0000
  9.773493E-0001 -1.484222E+0000
 -2.963184E+0000  1.233634E-0001
 -4.271991E+0000  1.877610E+0000
 -1.389996E+0000 -1.736645E+0000
 -2.053692E-0001 -4.991982E+0000
  2.457944E+0000  8.100308E-0001
  1.104319E+0000  1.858691E+0000
 -3.158540E+0000  7.997839E-0001
  2.600243E-0001 -2.919648E+0000
 -3.856153E-0001  1.596271E+0000
  1.807070E+0000  6.071807E-0001
  5.034254E-0001  1.328961E+0000
 -1.715658E+0000  7.391809E+0000
 -2.357241E+0000 -2.815644E-0001
 -2.554063E+0000 -2.916627E+0000
  1.218196E+0000 -5.004555E+0000
  1.044638E+0000  1.834224E+0000
 -1.943630E+0000 -2.131654E+0000
 -2.941137E-0002  2.913588E+0000
 -1.055505E-0001  2.961305E+0000
 -2.335361E-0001 -1.210471E+0000
  3.405072E-0001  1.905697E+0000
 -1.818687E+0000  1.840021E+0000
 -2.544483E+0000  2.885844E+0000
 -2.045367E-0004 -3.705401E+0000
  1.398121E+0000 -1.549198E+0000
 -6.477471E-0001 -5.574594E-0001
  1.287628E-0001  7.269392E-0001
 -3.236473E+0000  2.028093E+0000
 -1.171045E+0000 -2.576858E+0000
  1.600150E+0000 -1.511668E+0000
  3.192268E+0000 -3.502536E+0000
 -8.920838E-0002 -1.321165E+0000
  3.331562E-0001 -2.130674E+0000
 -3.582645E+0000 -3.252303E+0000
  3.231371E+0000 -2.023748E+0000
  4.678982E+0000 -2.122244E+0000
  6.767321E-0001  3.801844E+0000
 -7.013382E+0000  2.869050E+0000
 -6.785462E+0000 -6.094612E+0000
  2.930218E-0001 -6.559569E+0000
  6.477111E+0000 -4.337063E+0000
  7.314605E-0001  1.169500E+0000
 -1.618794E+0000  3.952632E+0000
 -5.810842E+0000 -1.508656E+0000
  2.799378E+0000 -1.189328E+0000
  2.178341E+0000 -5.630904E-0001
 -5.227345E-0001  1.900717E+0000
 -3.742181E+0000  2.651461E+0000
 -3.338118E+0000  1.323042E+0000
 -1.996998E+0000  4.620944E-0002
  3.149258E+0000 -6.491081E+0000
  3.816753E+0000 -7.810189E-0001
  5.849507E-0001  6.518492E+0000
 -4.642565E+0000  2.833786E+0000
 -5.137813E+0000 -4.871152E+0000
  2.177439E+0000 -8.084777E+0000
  8.327246E+0000 -2.553202E+0000
  2.124350E+0000  3.032175E+0000
 -5.147333E+0000  6.082614E+0000
 -3.805284E+0000 -2.054970E-0001
  1.923312E+0000 -2.352027E+0000
  5.032518E+0000 -5.849222E+0000
  1.039583E+0001  3.125638E+0000
  2.920491E+0000  6.480677E+0000
 -7.723127E+0000  6.493123E+0000
 -8.611056E+0000 -1.606349E+0000
 -1.129903E+0000 -8.974876E+0000
  7.421224E+0000 -8.707594E-0001
  1.408627E+0000  5.502459E+0000
 -6.144002E+0000  7.936032E+0000
 -9.042485E+0000 -2.540714E+0000
 -2.567908E+0000 -8.960928E+0000
  5.756512E+0000 -8.289737E+0000
  2.007124E+0000  1.409860E+0000
 -3.891360E+0000  6.530766E+0000
 -3.636832E+0000  1.502573E+0000
 -3.033752E-0002 -2.919131E+0000
  3.357984E+0000 -1.925387E+0000
  3.942984E+0000  4.613834E+0000
 -4.341015E+0000  8.034654E+0000
 -1.997351E+0000  3.916562E+0000
 -4.374640E-0001 -1.042239E+0000
  3.816500E-0001  7.210657E-0001
  2.106535E+0000 -1.024633E+0000
  4.747490E-0001  4.571205E-0001
 -5.085807E+0000  3.684444E+0000
 -4.509914E+0000  9.999614E-0001
 -1.751347E+0000 -3.484885E+0000
  3.242654E+0000 -4.172271E+0000
  3.497616E+0000 -2.690334E+0000
  3.110995E-0001  1.776049E+0000
 -1.183455E-0001 -2.084116E+0000
 -3.544744E+0000  1.194315E+0000
  2.768504E-0001 -5.537167E+0000
  5.017707E+0000 -3.003189E+0000
  2.360973E+0000  2.456533E+0000
  1.827557E-0001  1.225811E+0000
 -2.913420E+0000  4.503549E+0000
 -1.517512E+0000  1.320964E+0000
  3.473264E+0000 -4.729313E+0000
  2.861170E+0000 -2.819874E+0000
  2.572570E+0000  3.213361E+0000
  3.416116E+0000  2.363209E+0000
 -1.101087E+0000  1.283893E+0000
 -2.565383E+0000  1.521543E+0000
 -5.707441E-0001  1.249932E+0000
 -7.295904E-0001 -3.705246E+0000
 -5.217429E-0001 -2.695386E+0000
  2.600862E+0000 -2.925524E-0002
  1.812667E+0000  2.012424E+0000
  1.304142E+0000 -9.540723E-0001
 -1.368186E+0000  4.089050E+0000
 -4.622577E+0000 -7.343345E-0001
  1.623338E+0000 -1.396188E-0001
  1.326606E+0000 -2.627763E+0000
  1.047208E+0000 -4.400618E+0000
  2.553392E+0000 -3.141602E+0000
  2.187802E+0000  1.601526E-0001
 -5.253579E-0001 -1.540700E+0000
 -1.101266E+0000  2.745930E+0000
  1.298015E+0000 -9.246222E-0001
  3.667713E+0000  3.081298E+0000
 -2.844312E+0000  1.908538E+0000
 -7.396711E-0001  1.560262E+0000
  1.141131E+0000  1.207767E+0000
 -3.857952E+0000  1.331355E+0000
  5.211220E-0001 -3.905122E+0000
  2.382052E+0000  6.923612E-0001
  1.895312E+0000  2.489542E+0000
 -1.137594E+0000 -1.544301E+0000
 -1.275388E+0000 -2.897681E+0000
 -2.098968E+0000 -4.654375E+0000
  2.205251E+0000 -4.908851E+0000
  4.658615E+0000  1.161294E+0000
 -9.225954E-0002  1.601281E-0001
 -9.163553E-0001 -2.801798E-0001
 -2.271618E+0000  2.478700E-0001
  2.723843E-0001 -2.904842E+0000
  8.388362E-0001 -1.234098E+0000
  3.664244E+0000 -3.215182E-0001
  1.357246E+0000  3.373720E+0000
 -2.375344E+0000  4.232333E+0000
 -4.698119E+0000  3.960707E-0001
 -2.500002E+0000 -2.140482E+0000
  2.389672E+0000 -2.943728E+0000
  6.148360E+0000 -4.747058E-0001
  3.103499E+0000  4.060149E+0000
 -4.977058E+0000  3.338205E+0000
 -5.944124E+0000 -9.954199E-0001
  3.110347E-0002 -4.998692E+0000
  7.946886E+0000 -4.593607E+0000
  2.761977E+0000  7.489737E+0000
 -2.058749E+0000  9.186129E+0000
 -4.010141E+0000  4.683320E+0000
 -6.780366E-0002 -2.092374E+0000
  3.806316E+0000 -4.566403E+0000
  6.967185E+0000  3.770534E+0000
 -3.090508E+0000  6.911674E+0000
 -8.874125E-0001  4.913602E+0000
 -4.059517E+0000  1.623784E+0000
  2.802444E+0000  4.005198E-0001
  4.980349E+0000  3.360906E+0000
  2.017474E+0000  2.397828E+0000
 -4.493541E+0000  6.324825E+0000
 -3.573380E+0000  3.230482E+0000
  9.229929E-0001 -8.689306E-0001
  8.179851E+0000  1.781846E-0001
  3.824679E+0000  5.924297E+0000
  1.197344E-0001  5.778877E+0000
 -1.712654E+0000  4.444119E+0000
 -4.269110E+0000 -2.498411E+0000
  3.201225E+0000 -4.971194E+0000
  3.096131E-0001 -1.574765E+0000
 -2.993350E+0000 -4.751480E-0001
 -2.400984E+0000  2.318449E+0000
 -1.044874E+0000 -1.297786E+0000
  1.768257E-0001 -4.266671E+0000
  4.284238E+0000 -2.075933E+0000
  1.693318E+0000 -7.626419E-0001
 -3.322822E+0000  2.434247E-0001
 -1.926801E+0000 -9.983114E-0001
  1.802742E+0000 -1.484163E+0000
  5.582971E+0000 -8.816312E-0002
 -1.256299E+0000  1.255078E+0000
 -2.944387E+0000  6.248560E-0001
 -3.380582E+0000 -9.002477E-0001
  1.321602E-0001 -8.544691E+0000
  3.514577E+0000 -7.631570E-0001
  3.460168E+0000  4.230866E+0000
 -1.397139E+0000  7.129277E+0000
 -6.923312E-0001  5.554028E+0000
 -7.945225E-0001  3.056410E+0000
  9.641507E-0001  2.904221E+0000
  3.428122E-0001  4.101004E+0000
  5.888873E-0001  4.181792E+0000
 -2.786871E+0000  4.111600E+0000
  2.232344E+0000 -5.292615E-0001
  5.423626E+0000 -3.322559E+0000
  3.923624E+0000  3.864176E+0000
 -7.760060E-0001  7.560103E+0000
 -1.734920E+0000  4.810454E+0000
 -2.659626E+0000  5.234613E-0001
 -3.246267E-0001 -2.076176E+0000
  5.660190E+0000 -4.840112E+0000
  3.168878E+0000  6.869542E+0000
 -1.782332E+0000  5.268538E+0000
 -1.443903E+0000  4.072279E+0000
 -5.003468E+0000 -3.731149E+0000
  2.912674E+0000 -7.072535E+0000
  6.537434E+0000 -9.941827E+0000
  4.839149E+0000  6.078312E+0000
 -2.590817E+0000  4.665744E+0000
 -6.719196E+0000  3.916243E+0000
  7.089874E-0002 -4.326921E+0000
  9.924629E-0001 -5.578235E+0000
  4.519599E+0000  4.320773E-0001
  1.045999E+0000  5.399090E+0000
 -3.705260E+0000 -2.922927E+0000
 -4.499656E+0000 -3.552496E-0001
  1.191184E+0000 -2.263923E+0000
  4.822125E+0000 -4.201709E+0000
  2.533668E+0000 -8.811863E-0001
 -1.137285E+0000  2.879623E+0000
 -2.541009E+0000 -2.140330E+0000
  6.441650E-0001 -4.503707E-0001
  3.540578E+0000 -6.960720E-0001
  3.184730E+0000 -3.860055E-0002
 -3.211901E-0001  2.033199E+0000
 -4.660005E-0001 -1.947325E+0000
 -1.768234E+0000 -9.738824E-0001
  1.775879E+0000 -2.359717E+0000
  3.718748E+0000 -1.178818E+0000
  6.438115E-0001  4.928766E+0000
  3.120754E-0001  5.670364E-0001
  2.437317E-0001  7.237283E-0001
  3.005902E-0001 -1.492721E+0000
  1.186803E+0000  6.244929E-0001
  3.047348E+0000 -2.325589E+0000
  2.520180E+0000  3.417213E+0000
 -2.574286E+0000  3.119047E+0000
  1.440433E-0001  1.723902E+0000
 -1.191658E+0000 -2.938313E+0000
 -1.832951E+0000  1.922481E-0001
  3.758656E+0000 -1.487496E+0000
  1.493987E+0000  1.182199E+0000
  1.374776E+0000  4.132090E+0000
 -1.177680E+0000  3.851749E-0001
 -2.768285E+0000  1.150122E+0000
 -3.492883E+0000 -2.472647E-0003
 -2.643341E+0000 -2.490868E+0000
 -1.344674E+0000 -2.524546E+0000
 -1.439242E+0000 -4.904348E+0000
  3.065675E-0001 -1.092198E+0000
  1.637627E+0000 -1.991466E+0000
 -8.506763E-0001 -1.684146E+0000
  1.855682E+0000 -3.323021E-0002
 -1.963402E-0001  2.749225E+0000
 -1.600062E+0000  2.904173E+0000
 -1.019962E+0000 -5.384192E+0000
 -2.201118E+0000 -3.058835E+0000
  1.690916E+0000  1.154043E+0000
  4.326152E-0001  1.954714E+0000
 -4.852512E+0000  2.946215E+0000
 -9.838591E-0001 -3.091668E-0002
  1.682911E+0000 -2.005236E+0000
  2.725171E+0000 -3.028989E+0000
  4.679403E+0000  6.458372E+0000
 -5.635141E-0001  7.548666E+0000
 -3.467331E+0000  5.830731E+0000
 -2.707546E+0000 -9.096640E-0001
  2.021956E+0000 -3.428100E+0000
  2.917357E+0000 -2.041494E+0000
  4.210846E+0000 -1.778225E+0000
  4.521716E-0001  3.097542E+0000
 -3.230926E+0000  6.632558E-0001
  4.823320E-0001  1.051441E+0000
 -4.118025E+0000 -6.190680E-0001
  4.001495E-0001 -5.997466E+0000
  2.713019E+0000 -1.716824E+0000
  2.659223E+0000  2.258112E+0000
 -2.419419E-0001  4.398142E+0000
 -6.960925E+0000  1.835967E+0000
 -2.224920E+0000 -5.650373E-0001
 -5.964936E-0002 -7.498068E+0000
  3.556274E+0000 -3.370289E+0000
  2.090691E-0001  1.473486E+0000
 -3.203155E+0000  2.251118E+0000
 -5.079735E+0000 -1.325539E+0000
 -5.746613E-0001 -6.586036E+0000
  6.352469E+0000 -5.528847E+0000
  5.227603E+0000 -1.923051E+0000
 -7.430158E-0001  5.946291E+0000
 -4.917439E+0000  2.820611E+0000
 -3.581759E+0000 -2.209690E+0000
  1.793895E+0000 -5.608971E+0000
  5.897636E+0000 -7.036100E+0000
 -9.785143E-0001  2.851852E+0000
 -4.674971E+0000  1.451387E+0000
 -3.891731E+0000  4.361551E+0000
 -8.522231E-0002 -4.481336E+0000
  9.704234E-0001 -4.118213E+0000
  4.666854E+0000 -4.063690E-0001
  2.659569E+0000  5.087681E+0000
 -1.106584E+0000  6.901461E+0000
 -6.445059E+0000  2.705929E+0000
 -5.373072E+0000 -2.847064E+0000
 -1.558583E-0001 -8.310162E+0000
  4.230105E+0000 -2.961855E+0000
  4.797201E+0000  1.173189E+0000
 -6.626262E-0003  4.216298E+0000
 -5.341151E+0000  5.726904E+0000
 -6.938654E+0000 -5.175188E+0000
  1.823092E-0001 -5.719605E+0000
  3.421897E+0000 -3.950934E+0000
  2.455476E+0000  2.818657E+0000
 -2.631003E+0000  3.450816E+0000
 -3.747201E+0000  1.727880E+0000
 -3.551622E+0000 -6.514182E+0000
  1.705299E+0000 -5.923872E+0000
  2.232816E+0000 -2.362588E+0000
 -5.518370E-0001  8.625302E-0001
  8.934718E-0001  4.412527E+0000
 -3.015929E+0000 -2.930296E+0000
  7.736456E-0001 -1.341709E+0000
  3.490096E+0000 -8.764806E-0001
  2.860991E+0000  2.514371E+0000
  2.328297E+0000  3.676758E+0000
 -3.417861E+0000  4.699099E+0000
 -4.715074E+0000 -9.587202E-0001
 -6.584974E-0001 -9.182626E-0001
  4.620140E+0000 -1.518282E+0000
  4.327865E+0000  7.016521E-0001
 -3.669735E+0000  2.431931E+0000
 -6.740377E+0000  6.176962E+0000
 -4.321614E+0000 -7.403658E+0000
  3.046735E+0000 -8.259454E+0000
  8.590348E+0000  4.289227E-0001
  5.234040E+0000  5.192428E+0000
 -3.161471E+0000  5.837589E+0000
 -2.105540E+0000  5.615979E+0000
 -4.278153E+0000  1.667008E+0000
  1.054346E+0000 -4.070602E+0000
 -2.425753E-0001 -3.838712E+0000
  1.158221E+0000 -2.075761E+0000
 -4.846986E-0001  2.076521E+0000
 -6.650397E-0001  1.744574E+0000
 -1.733871E-0001 -2.094619E+0000
 -9.795022E-0001 -3.454569E+0000
  5.793528E-0001 -9.313045E-0001
 -6.060408E-0001  1.651522E+0000
  4.541409E-0001  4.428749E-0001
  2.702796E+0000  1.011883E-0001
 -2.050330E-0001  6.959773E-0001
  4.644259E-0001  4.541377E+0000
 -2.676460E+0000 -4.924352E-0002
  5.304847E-0001 -1.804485E-0002
  2.278736E+0000 -2.345386E+0000
  1.596611E+0000  1.134962E+0000
  1.386981E+0000 -2.823895E+0000
  1.221177E+0000  2.972978E-0001
 -3.524615E-0001 -4.496175E+0000
  1.509705E+0000 -4.510507E+0000
  1.445661E+0000 -3.665960E+0000
  3.672062E+0000 -2.372721E+0000
  7.252322E-0001  2.827052E+0000
 -2.530810E+0000  2.726632E+0000
 -2.497615E+0000 -4.953372E+0000
  1.170285E+0000 -4.818322E+0000
  3.110252E+0000 -1.724196E+0000
  1.034277E+0000  1.945164E+0000
 -1.583523E+0000 -7.117989E-0001
 -4.376770E+0000  3.439359E-0001
 -6.515244E-0001 -2.564015E+0000
 -3.092152E-0001  5.333284E-0001
  3.187870E+0000  1.637213E+0000
 -1.206873E+0000  1.484145E+0000
 -1.348584E+0000  2.457319E+0000
 -2.386377E+0000 -5.128369E+0000
  4.234375E+0000 -1.630077E+0000
 -1.110329E+0000  1.638534E+0000
 -7.078446E-0001  1.009866E+0000
 -2.389426E+0000 -2.769880E+0000
 -2.026237E+0000 -1.564427E+0000
  2.206361E+0000  8.483464E-0001
  1.975270E+0000 -2.310952E+0000
  3.040800E+0000  2.696716E+0000
  2.044674E-0001  5.261384E+0000
 -5.243409E-0001  3.327723E+0000
 -3.821244E+0000 -3.226381E-0001
  1.436455E+0000 -3.661138E+0000
  8.039024E-0001  5.563485E+0000
 -9.515720E-0001  6.991661E+0000
 -3.260484E+0000  3.631195E+0000
  1.166912E-0001  1.431470E+0000
  2.589395E+0000  4.870329E-0001
  3.736577E+0000  2.119092E+0000
  2.175013E+0000  6.200697E+0000
 -2.454033E+0000  6.444414E+0000
 -2.256080E+0000  5.020788E-0001
 -1.240151E+0000 -1.325225E+0000
  3.831052E+0000  2.068155E-0001
  4.604745E+0000  2.791488E+0000
 -7.469214E-0001  5.012001E+0000
 -2.748688E+0000  1.666694E+0000
 -1.834817E+0000 -4.460275E+0000
  1.877126E+0000 -4.053650E+0000
  2.563229E+0000 -3.520604E+0000
  1.387296E+0000  1.284161E+0000
 -1.993579E+0000  5.812525E+0000
 -4.543456E+0000  1.360936E+0000
 -1.065525E+0000 -4.082974E+0000
  2.983491E+0000 -8.563712E+0000
  5.004152E+0000 -4.522889E+0000
  3.886271E+0000  2.939613E+0000
 -3.458449E+0000 -7.804944E-0001
 -4.816952E+0000 -1.143057E+0000
  2.834631E+0000 -3.757091E+0000
  3.511489E+0000 -2.125422E+0000
  2.804774E+0000  2.303898E+0000
  2.922006E+0000  1.021398E+0000
 -1.686235E+0000  4.684872E-0001
 -4.181639E+0000  3.129135E+0000
 -1.279472E+0000 -5.736415E+0000
  1.527211E+0000 -8.612990E+0000
  1.234270E+0000 -1.626195E+0000
  1.257225E+0000 -1.046123E+0000
  1.616954E+0000 -1.207797E+0000
  1.838774E+0000  1.658693E+0000
  7.637255E-0001  1.372288E+0000
 -1.309368E+0000 -3.755541E-0001
  3.139886E+0000 -3.307860E+0000
  5.500542E-0001 -1.006132E+0000
 -1.362092E+0000 -1.393056E+0000
 -1.833832E+0000 -7.936893E-0001
 -1.268439E+0000 -3.846386E+0000
  2.527466E+0000 -3.380733E+0000
  1.019458E+0000 -2.589067E+0000
 -1.815595E+0000 -2.506447E+0000
  2.925905E+0000 -3.493017E-0001
  7.064704E-0001  1.641313E+0000
 -2.731117E+0000  1.151472E+0000
 -2.540187E+0000  1.352153E+0000
  2.597519E-0001 -5.714450E+0000
  2.218940E+0000 -4.461817E+0000
  2.877493E+0000 -4.500263E-0002
 -2.819451E+0000  4.058304E+0000
 -3.209512E+0000 -1.873750E+0000
 -1.716809E+0000 -5.265652E+0000
 -1.773358E-0001 -4.419717E+0000
 -6.260834E-0001 -6.172108E+0000
  1.345882E+0000 -3.869220E+0000
  2.917032E+0000 -4.887748E+0000
 -2.130224E-0001 -2.860482E-0001
  1.827833E+0000  1.902600E+0000
 -4.079711E+0000 -1.297496E+0000
  8.478532E-0001 -1.809720E-0001
  9.793558E-0001 -1.891428E+0000
 -1.147944E+0000  1.089526E+0000
  3.276002E-0001  1.797539E+0000
 -6.772624E-0001  2.323313E+0000
 -2.571031E+0000 -1.256779E+0000
  1.472820E+0000  1.081316E+0000
 -3.268709E-0001 -1.034110E+0000
  3.984177E-0001  5.488374E-0001
  1.398885E+0000  2.716756E+0000
  1.448530E+0000  2.791171E-0001
 -1.551316E+0000 -1.440982E+0000
  5.761026E-0001  2.407256E-0001
 -1.741434E+0000 -1.228835E-0001
  2.514183E+0000 -1.833896E-0001
 -1.165075E+0000  1.706768E+0000
  2.576710E-0001 -2.186030E-0001
 -1.922912E+0000 -3.247331E+0000
  4.020706E-0001 -3.340336E+0000
  2.661690E+0000 -1.195737E+0000
  1.534019E+0000  1.723584E+0000
  6.494100E-0001 -1.218646E+0000
  1.183877E+0000 -5.822656E-0001
  1.658071E-0001 -1.985201E+0000
 -1.467025E+0000  1.926351E-0001
 -3.052396E+0000 -2.782906E-0002
  2.093852E+0000 -3.860332E-0001
  2.690329E+0000 -3.885363E+0000
 -1.595681E+0000  2.120151E-0002
 -1.386020E+0000 -1.924944E+0000
 -9.839942E-0001 -1.796422E+0000
  3.130005E+0000 -3.593678E+0000
  1.777191E+0000 -6.830177E-0001
  3.745463E-0001  1.541598E+0000
 -3.418598E+0000  9.845694E-0001
 -4.858683E+0000 -1.565978E+0000
  2.643878E+0000 -8.519129E+0000
  6.120251E+0000 -8.624366E-0001
  1.147878E+0000  5.555377E+0000
 -4.884350E+0000  4.542808E+0000
 -5.501357E+0000  3.450946E+0000
  2.426727E-0001 -4.401910E+0000
  5.789707E+0000 -5.181052E+0000
  3.950208E+0000 -5.009169E-0001
 -1.721105E+0000  5.608716E+0000
 -1.975374E+0000  4.671482E+0000
 -2.973537E+0000 -1.859290E+0000
 -1.664983E+0000 -4.092340E+0000
  4.793460E+0000 -4.128926E+0000
  5.341037E+0000  1.726262E+0000
  5.591895E-0001  1.091202E+0001
 -2.857797E+0000  7.082137E+0000
 -2.093835E+0000 -2.626863E+0000
  1.707172E+0000 -5.211298E+0000
  3.238599E+0000 -3.016327E+0000
  1.405987E+0000  5.137332E+0000
 -2.282649E+0000  4.041462E+0000
 -3.915394E+0000 -3.631884E+0000
 -1.016197E+0000 -4.232852E+0000
  3.906013E+0000 -1.239256E+0001
  2.607397E+0000 -2.540466E+0000
  3.546622E+0000  5.509488E-0001
 -3.182019E+0000  1.902605E+0000
  3.566091E-0001 -4.352702E+0000
  1.411320E+0000 -9.323025E-0001
  5.695630E+0000 -1.173475E+0000
  1.952703E+0000  1.921135E+0000
 -2.142720E+0000  5.001540E+0000
 -3.241310E+0000  2.314106E+0000
 -1.656512E+0000  1.077367E+0000
  1.855069E+0000 -4.888566E+0000
  2.549679E+0000 -5.032439E-0001
  2.617324E+0000  1.874761E+0000
 -2.157182E-0001  2.246943E+0000
 -2.325903E+0000  5.938740E-0001
 -2.647750E-0001 -1.300407E-0001
  3.747676E+0000 -5.924969E+0000
  2.055406E+0000 -2.493998E+0000
  5.168317E-0001  7.264103E-0001
 -1.348714E+0000  6.393342E-0001
  1.363097E+0000  4.560135E-0001
 -1.327711E-0001 -5.779077E+0000
  1.438218E-0001 -7.371984E-0001
 -4.573296E-0002  1.504107E+0000
  9.421672E-0001  3.791318E+0000
 -1.441592E+0000  1.809677E+0000
 -9.424621E-0001 -2.104616E-0001
  2.410545E+0000 -2.277203E+0000
 -1.355085E+0000 -3.681870E-0001
 -9.851494E-0002  2.980188E+0000
 -9.554972E-0001  1.348344E+0000
  5.749822E-0001  2.512373E+0000
 -2.472626E+0000  9.738786E-0001
  1.545237E+0000  1.007080E+0000
 -1.109080E+0000  1.749477E-0001
 -3.224478E+0000 -4.237166E-0001
 -6.262852E-0001  2.719428E-0001
  6.151682E-0001 -1.265535E+0000
  2.352430E+0000 -2.020646E-0001
 -3.006503E+0000 -1.301145E+0000
 -7.999250E-0001 -3.693438E+0000
  4.352567E-0002 -4.719750E+0000
 -7.145953E-0001 -3.792998E+0000
  4.670742E-0001  6.703301E-0001
 -8.992332E-0001 -9.528063E-0002
 -2.912897E+0000 -2.231899E+0000
  2.774432E+0000  5.439737E-0001
 -1.840421E+0000  1.833136E+0000
 -3.184746E+0000 -1.700528E+0000
  3.118104E+0000 -2.269780E+0000
  4.407561E-0001 -5.577300E+0000
  3.195231E+0000 -6.943915E-0001
  2.109814E+0000  3.247741E+0000
 -4.287978E+0000  4.096348E+0000
 -5.399935E+0000  1.358556E+0000
 -3.351019E+0000 -7.975255E-0001
  3.486603E+0000 -5.547149E+0000
  6.252260E+0000 -1.405250E+0000
 -3.877563E-0001  2.835228E+0000
 -1.373095E+0000  7.612237E+0000
 -5.391165E+0000  4.446012E-0001
 -1.020547E+0000 -3.919260E+0000
  8.370361E+0000 -4.452053E+0000
  6.214072E+0000 -3.052739E-0001
  2.635211E+0000  5.154972E+0000
 -7.352270E+0000  1.024386E+0001
 -5.899671E+0000 -2.554993E+0000
  1.138878E+0000 -4.514314E+0000
  9.769657E+0000 -7.247288E+0000
  6.865677E+0000  3.317623E-0001
 -5.421057E-0001  9.343890E+0000
 -9.313979E+0000  4.711739E+0000
 -4.064063E+0000 -5.819988E+0000
  4.042589E+0000 -5.347490E+0000
  7.115232E+0000  2.099235E+0000
 -2.307057E-0001  6.690610E+0000
 -2.972228E+0000  3.291578E+0000
 -1.559679E+0000  7.034827E-0001
 -9.056789E-0001 -7.104258E+0000
  3.362173E+0000 -3.283081E+0000
  4.177324E+0000  4.527763E-0001
 -3.567149E+0000  4.349509E+0000
 -2.433008E+0000  1.340301E+0000
  7.591594E-0001 -1.778514E+0000
  1.593598E+0000 -1.134275E+0000
  1.411532E+0000  2.517599E+0000
  3.009844E-0001  7.504783E-0001
 -2.782350E+0000  5.486504E+0000
 -4.470045E+0000  9.988211E-0001
  3.834417E-0001 -2.829035E+0000
  3.719188E+0000 -6.356630E+0000
  5.007044E+0000  2.409617E+0000
 -2.649694E+0000  5.780944E+0000
 -3.251932E+0000  4.162150E+0000
 -1.120753E+0000 -4.351741E+0000
  4.261785E+0000 -4.852505E+0000
  8.744765E+0000  8.858092E-0001
  1.480809E+0000  4.680042E+0000
 -8.501796E-0001  7.631782E+0000
 -4.523674E+0000  3.925750E+0000
 -2.421690E+0000 -4.360903E+0000
  5.837936E+0000  2.917437E-0001
  2.543078E+0000  1.877793E+0000
 -1.616139E+0000  3.476080E+0000
 -6.001091E+0000  3.142155E+0000
 -6.190408E+0000 -5.630561E+0000
  1.750679E+0000 -5.264105E+0000
  5.489957E+0000 -3.597272E+0000
  5.075319E-0001  4.142706E+0000
 -1.464892E+0000  5.733999E+0000
 -4.206663E+0000 -1.672284E-0001
 -1.163864E+0000 -6.704511E-0001
  2.581595E+0000 -1.879706E+0000
  4.914588E-0001 -1.073837E+0000
 -1.538242E+0000 -4.285092E+0000
 -4.638672E+0000 -6.080538E+0000
  3.208268E-0001 -7.219986E+0000
  6.102441E+0000 -2.210321E+0000
  3.168005E+0000  5.821391E+0000
 -2.418143E+0000  4.488472E+0000
 -1.156603E+0000  3.935393E+0000
 -1.149538E+0000  3.024589E-0001
  5.501765E-0001 -1.350522E+0000
  2.197620E+0000 -5.181224E+0000
  1.347402E+0000  1.281284E+0000
 -1.785101E+0000 -1.048112E+0000
 -1.206622E+0000 -1.635278E+0000
 -1.393918E-0001  2.073316E+0000
  2.243829E+0000  2.139069E+0000
  2.937868E+0000  5.042077E+0000
 -1.214712E+0000  6.301707E+0000
 -1.422099E+0000  3.603803E-0001
  3.351121E+0000  2.524522E+0000
  3.690433E+0000 -1.512374E+0000
  1.207993E+0000  7.443687E+0000
 -3.678332E+0000  3.539619E+0000
 -4.264823E+0000 -4.193915E-0001
  6.120559E-0001 -5.153509E+0000
  3.355985E+0000 -5.876441E+0000
  4.225716E+0000 -2.266434E+0000
  2.370378E+0000  2.806470E+0000
 -1.258653E+0000  3.276485E-0001
  9.163912E-0001  2.124035E-0001
  3.322315E-0001  1.427889E+0000
 -4.073741E-0001  1.659866E-0001
  5.686595E-0001 -5.974145E-0001
 -5.144776E-0001  1.283399E+0000
 -4.223145E-0001  1.516585E+0000
  7.281808E-0001  1.002711E+0000
  5.691263E-0001  2.103636E+0000
 -3.705267E+0000  1.685578E-0001
 -2.255881E-0001 -5.658551E-0001
 -1.750261E+0000 -5.631072E+0000
 -5.065442E-0001 -1.843963E+0000
  1.827330E+0000 -4.054982E-0001
 -3.434797E-0001  1.398058E+0000
 -1.081979E+0000  4.164485E+0000
  6.725834E-0001  9.448879E-0001
  1.934793E-0001 -2.125172E+0000
  8.409343E-0001 -1.380405E+0000
  1.458715E+0000 -2.667522E-0001
  4.784681E-0001 -8.181594E-0001
 -1.506599E+0000 -5.453226E+0000
  3.830799E+0000 -1.851401E+0000
  1.994279E+0000  1.396944E+0000
 -5.912592E-0001  1.573852E+0000
 -1.331159E-0001  3.763766E+0000
  1.003517E+0000 -2.019759E-0001
 -7.947132E-0001  1.784790E+0000
 -2.320782E+0000  3.554259E+0000
 -3.579379E+0000 -1.017643E-0001
  2.023786E+0000 -2.148768E+0000
 -3.755065E-0001  1.122875E+0000
 -5.512080E-0001  1.436573E-0002
 -1.279780E+0000  2.301912E+0000
  6.563451E-0001 -2.136402E+0000
  5.164230E+0000  2.938166E-0001
  2.202566E+0000  1.684195E+0000
  2.889445E-0001 -5.140608E-0001
 -5.625987E-0001 -5.372163E+0000
  3.362936E+0000 -3.439167E+0000
  4.006979E+0000  5.654302E-0001
 -2.406680E-0001  3.123000E-0001
 -5.064302E-0001  7.959398E-0001
 -2.309748E+0000 -1.340319E+0000
 -2.121806E+0000 -4.895185E-0001
  2.691387E+0000 -2.991239E+0000
  1.660782E-0001 -2.529750E+0000
 -1.577955E+0000 -8.157206E-0002
 -2.233386E+0000 -3.724724E+0000
 -1.494889E-0001 -3.049086E+0000
  2.420444E+0000  1.349941E+0000
  3.182120E+0000  1.281442E+0000
 -5.033807E-0001  6.264345E+0000
 -2.362619E+0000  9.095804E-0001
 -1.459069E+0000  9.849452E-0002
 -3.604775E+0000 -6.076118E-0001
 -1.715767E+0000 -1.293739E-0001
 -2.681191E+0000 -5.536760E+0000
 -5.659955E-0001 -5.141678E+0000
 -8.205130E-0002 -9.822442E-0001
  3.213986E+0000 -2.811507E+0000
  1.021850E+0000 -1.078821E+0000
  5.852286E-0001  5.754195E+0000
  1.029543E+0000  3.228241E-0001
 -9.158640E-0001 -1.286697E+0000
  1.222575E-0001 -3.717312E+0000
  7.804213E-0001 -5.118839E+0000
  2.227559E+0000 -1.323915E+0000
  2.125246E+0000  3.590189E+0000
 -1.413545E+0000  3.653707E+0000
 -7.491332E-0001  3.259125E+0000
  7.069408E-0001  1.824674E-0001
  3.822080E-0001 -3.698328E-0001
  4.286142E-0001 -1.054502E+0000
 -1.851237E+0000 -1.449545E-0001
 -3.495830E-0001  2.388772E-0001
 -2.327261E+0000  3.199650E+0000
  1.222775E+0000 -5.950194E-0001
  7.115212E-0002  2.128860E+0000
  2.645642E+0000  4.670904E+0000
 -9.228439E-0001  9.164192E-0001
 -1.747088E+0000  5.609169E+0000
 -4.751890E-0001  1.615346E-0001
 -3.823209E+0000  3.584880E+0000
 -1.870039E-0002  2.095753E+0000
  2.712394E+0000  1.673557E+0000
 -2.169171E-0001  3.487088E+0000
  1.230103E+0000  2.750688E+0000
  9.290275E-0001 -7.397918E-0001
  2.438933E+0000  1.607402E+0000
  2.305120E+0000  2.858228E+0000
 -1.008574E+0000  3.475703E+0000
 -1.910177E+0000  6.110655E+0000
 -2.125190E+0000 -4.261196E+0000
  3.294667E+0000 -3.659295E+0000
  3.838222E+0000  1.833511E+0000
 -5.352359E-0001  1.796165E+0000
 -3.987304E+0000  8.245447E-0001
 -1.268224E+0000  1.406507E+0000
  1.407165E-0001  2.084961E+0000
  2.279228E+0000  1.534668E-0001
  3.767375E+0000  1.994403E+0000
  1.817659E-0001  3.591282E+0000
 -4.556205E-0002  1.780484E-0002
  1.657339E+0000 -4.791117E-0001
  1.975685E+0000 -2.627143E+0000
  3.430145E+0000  4.490494E+0000
 -1.066674E+0000  1.213837E+0000
 -6.558469E+0000 -4.244847E+0000
 -6.807042E-0001 -3.443607E+0000
  2.378001E+0000 -3.851894E+0000
  5.009067E+0000 -7.072892E-0001
  2.884490E-0001  1.050955E+0000
 -2.344891E+0000  4.681219E+0000
 -5.493776E+0000  2.498699E+0000
 -8.969391E-0001 -6.045444E+0000
  3.954152E+0000 -4.106879E+0000
  1.771224E+0000 -1.431356E+0000
 -1.953145E+0000  3.504769E+0000
  3.508851E-0001  2.218103E+0000
  7.142829E-0001  2.139532E+0000
  2.053991E+0000 -1.453932E+0000
  2.948716E+0000 -1.516387E+0000
  1.305630E+0000 -3.380213E+0000
  1.246775E+0000  2.450707E+0000
 -1.855869E+0000  3.880952E-0002
 -1.787849E+0000 -1.673695E-0001
 -4.695851E-0001 -3.578497E+0000
  1.586637E+0000  3.316534E+0000
  9.432114E-0001  2.817406E+0000
 -1.057448E+0000 -9.281096E-0001
 -2.136071E+0000 -3.428764E-0001
 -4.012538E-0001  2.282719E-0001
  1.484046E+0000  7.855762E-0001
 -1.104709E+0000 -3.361060E-0001
 -3.333455E+0000 -1.738643E+0000
 -1.632569E+0000  9.841698E-0003
  2.320874E+0000  1.395747E-0001
 -6.005540E-0001 -1.953740E+0000
 -4.448588E-0002  6.144108E+0000
  4.463233E+0000 -6.482244E-0001
 -2.506909E+0000  1.784905E-0001
  2.930412E-0001  3.283827E+0000
  1.328225E-0001 -1.225480E+0000
  3.886100E+0000 -1.215614E+0000
  4.181479E+0000  6.620145E+0000
 -1.788169E+0000  3.877778E+0000
 -7.210694E+0000  5.089337E+0000
 -3.476572E+0000 -3.918953E+0000
 -2.010355E+0000 -5.544150E+0000
  6.684798E+0000 -6.548333E+0000
  3.872901E+0000  4.667707E+0000
 -8.843676E-0001  2.106276E+0000
 -7.883610E+0000 -6.375782E-0001
 -3.511197E+0000 -1.434694E+0000
  2.834084E+0000 -5.349756E+0000
  5.690314E+0000  1.437573E+0000
  1.769086E+0000  5.822062E+0000
 -3.734619E+0000  9.389880E+0000
 -3.664279E+0000 -1.069897E+0000
  1.744389E-0004 -1.531721E+0000
  6.578833E+0000 -1.022082E+0000
  5.671473E+0000  2.091523E+0000
  3.370821E+0000  3.765714E+0000
 -3.273082E+0000  5.255118E+0000
 -2.309262E+0000 -2.504695E+0000
  3.095439E+0000 -5.590578E+0000
  5.043956E+0000 -2.822749E+0000
  1.527504E+0000 -3.922376E-0001
  2.272707E+0000  5.233826E+0000
 -4.176549E+0000  1.416869E+0000
 -2.440361E+0000 -1.231739E+0000
  2.610034E+0000 -5.204422E+0000
  3.004374E+0000 -9.778713E-0001
  3.323106E+0000  2.261058E+0000
 -9.007724E-0002  6.745182E+0000
 -3.263782E+0000  1.101244E+0000
 -3.708991E+0000 -5.131227E+0000
  4.718898E+0000 -4.183716E+0000
  1.523708E+0000 -2.924976E+0000
  4.864692E-0001  4.907385E+0000
 -1.160083E+0000 -1.217409E+0000
 -6.784756E-0001 -2.884776E+0000
  4.368635E+0000 -2.990890E+0000
  4.791234E+0000  5.827573E+0000
 -7.109521E-0001  1.939746E+0000
 -1.543198E+0000  2.020625E+0000
 -4.275102E+0000 -4.308844E+0000
  3.991896E-0001  7.435199E-0001
  6.113710E+0000 -1.662335E+0000
  1.803986E+0000  6.107976E+0000
 -3.531790E+0000  1.821798E+0000
 -4.561744E+0000  1.527214E+0000
 -1.526418E+0000 -4.490496E-0001
  5.572691E-0001 -1.607308E+0000
  2.381110E+0000  2.947690E+0000
  2.410938E+0000  2.004075E+0000
 -2.704398E+0000  7.948413E-0001
 -2.380606E+0000  1.483806E+0000
  1.229831E+0000  9.379390E-0002
  4.559872E-0001  1.336263E+0000
 -2.335001E-0001  2.775606E+0000
 -1.848122E+0000 -4.463584E+0000
 -9.676837E-0001 -8.677888E-0001
 -4.850102E-0002 -1.524362E-0001
  2.586913E+0000 -1.819658E+0000
 -1.633236E+0000  1.591017E+0000
 -1.781251E+0000  1.887894E+0000
 -2.872385E+0000 -1.023444E+0000
 -2.942618E-0001 -3.518394E+0000
  2.483414E+0000 -5.649278E-0001
  3.456950E+0000 -2.420792E+0000
  2.124713E+0000  4.308117E+0000
  8.330215E-0001  1.946953E-0001
 -2.180712E+0000  1.996649E+0000
 -2.358035E+0000  2.548157E+0000
  2.223250E+0000  1.010617E+0000
  1.826600E+0000  1.410400E+0000
  3.237949E-0001  1.113342E+0000
  6.968932E-0001 -1.916520E+0000
  3.213375E+0000 -1.220525E+0000
  2.779148E+0000  1.059054E+0000
 -1.909709E+0000  2.703799E+0000
 -4.068916E+0000  5.873698E+0000
 -1.748572E+0000 -6.218453E+0000
  3.985667E+0000 -3.985803E+0000
  4.406225E+0000  2.755463E+0000
  2.667095E+0000  7.497187E+0000
 -4.251936E+0000  5.292102E+0000
 -4.466382E+0000 -6.732239E-0001
  1.427751E+0000 -8.166991E-0001
  3.310790E+0000 -4.674809E+0000
  2.304299E+0000  3.447101E+0000
 -2.899817E+0000  4.409716E+0000
 -5.627199E+0000  1.181910E+0000
 -1.993149E+0000 -7.788093E+0000
  6.641455E+0000 -6.626281E+0000
  6.992649E+0000  2.730407E+0000
 -6.792416E-0001  4.027790E+0000
 -4.347051E+0000 -3.808707E-0002
 -2.749651E+0000 -3.275173E+0000
  4.990249E+0000 -6.053748E+0000
  9.464395E+0000  1.193499E-0001
  1.194122E+0000  6.647150E+0000
 -3.030388E+0000  9.685935E+0000
 -5.753693E+0000  2.111237E+0000
  2.478607E+0000 -6.378999E+0000
  6.967384E+0000 -3.236093E+0000
  6.067820E+0000  3.059378E+0000
 -2.197136E+0000  9.107064E+0000
 -4.792483E+0000  3.763125E+0000
 -1.888117E+0000 -2.413136E+0000
  1.273628E+0000 -6.543569E+0000
  3.915422E+0000 -4.364726E+0000
  6.194167E+0000  4.060733E+0000
 -1.661796E+0000  8.532191E+0000
 -4.917651E+0000 -5.538788E-0001
 -2.382707E+0000 -4.771867E+0000
  4.593265E+0000 -7.442153E+0000
  6.950334E+0000 -3.245563E+0000
  3.049321E+0000  1.263519E+0001
 -4.724910E+0000  6.226528E+0000
 -3.633367E+0000  2.196758E+0000
  2.561653E+0000 -1.499706E+0000
  3.459133E+0000 -4.662005E+0000
  2.740520E-0001  2.055430E+0000
 -4.454673E-0001  2.193659E+0000
 -9.955475E-0001  2.988061E+0000
 -6.100941E-0001  1.488566E+0000
  1.280366E+0000  2.029375E+0000
  1.209515E+0000  6.120086E+0000
 -1.996058E+0000  4.902834E+0000
 -8.517220E-0001  1.268976E+0000
  4.321216E-0002  1.079933E+0000
 -6.931056E-0002 -6.191806E-0001
  1.110508E+0000 -3.314278E+0000
 -9.910236E-0001 -1.236489E-0001
 -2.116789E+0000  5.204886E-0001
 -6.480377E-0001 -2.464860E+0000
  2.774423E+0000 -1.495452E+0000
  2.104171E+0000  1.514483E+0000
  1.398761E-0001  4.562350E+0000
 -3.290739E+0000  2.951144E+0000
 -2.437203E+0000 -2.992273E+0000
  2.427200E+0000 -2.545544E+0000
  2.584137E+0000  2.377433E+0000
  1.261830E+0000  2.567593E+0000
 -9.520736E-0001  1.328518E+0000
 -1.961363E+0000  1.967001E+0000
 -1.179384E+0000 -1.588077E+0000
 -7.066450E-0001 -6.282470E+0000
  2.031333E+0000 -2.533702E-0001
 -1.190689E+0000 -1.136392E+0000
 -2.326822E+0000  9.794410E-0001
 -1.440046E-0001 -1.773935E+0000
  1.981255E+0000  3.514229E+0000
  1.125816E+0000 -1.550811E+0000
  1.127883E+0000  3.706900E+0000
 -1.042867E+0000  4.178428E+0000
 -2.950523E+0000 -1.445951E+0000
 -7.573058E-0001 -6.343103E-0001
  1.278290E+0000 -1.185727E+0000
  7.098857E-0002  7.119999E-0001
 -8.317809E-0001 -1.101795E+0000
  3.511150E-0002 -4.403652E-0001
  5.022404E-0001 -4.333976E+0000
  1.372625E+0000 -6.516979E-0001
 -3.443089E+0000  4.739071E+0000
  4.751078E-0002  2.556612E+0000
 -2.047053E+0000  2.120710E-0001
  2.110168E-0001 -5.170234E+0000
  2.947243E+0000 -1.074082E+0000
  2.300203E+0000  3.780207E+0000
  1.903000E-0001  5.162951E+0000
 -3.527120E+0000  4.128595E-0001
 -5.251205E-0001 -4.897436E+0000
  4.932464E+0000 -3.917856E+0000
  5.841392E+0000  2.337197E+0000
 -8.395737E-0001  3.995316E+0000
  1.326048E+0000  2.801954E+0000
 -1.132778E+0000 -4.490595E-0001
 -3.231584E+0000 -6.826326E-0001
 -1.480622E+0000 -2.300117E+0000
  2.525337E+0000 -1.092020E+0000
  6.145432E+0000  1.278888E+0000
  1.383670E-0001  3.749788E+0000
 -1.145297E+0000  1.189572E+0000
 -8.079822E-0001  5.948181E-0001
 -5.671981E-0001 -1.315585E+0000
  3.128323E+0000 -6.189389E-0001
  2.881974E+0000  5.808073E-0001
  1.399480E-0001  2.565075E+0000
 -4.381038E+0000  2.261655E+0000
 -2.051158E+0000  1.188921E+0000
  3.071870E-0001 -4.375938E+0000
  4.802278E+0000 -2.458886E+0000
  3.699733E-0002  1.391806E+0000
  1.892287E+0000  2.086296E+0000
 -3.981274E+0000  4.993791E+0000
  2.928563E+0000 -5.156177E+0000
  4.150553E+0000 -4.305078E-0001
  1.608606E+0000 -8.858315E-0001
 -1.456616E+0000  4.648430E+0000
 -4.768956E+0000  4.831038E+0000
 -5.550737E+0000 -4.137998E+0000
 -4.191477E-0001 -3.401633E+0000
  4.900291E+0000 -1.777386E+0000
  1.252976E+0000  1.058635E-0001
 -3.162157E+0000  4.072207E+0000
 -3.131082E+0000 -3.441240E+0000
 -1.385394E+0000 -2.953455E+0000
  3.334815E+0000 -2.641878E+0000
  2.531686E+0000  2.298030E+0000
  2.144199E+0000 -3.282136E+0000
  1.939896E+0000 -2.474970E+0000
  1.839716E+0000  5.429030E-0001
 -6.674891E-0001  4.013286E+0000
 -9.914811E-0001  9.200689E-0001
 -2.495645E+0000  4.061769E-0001
 -2.024221E+0000 -3.296321E+0000
  1.939036E+0000 -1.230234E-0001
  1.764548E+0000 -1.957996E+0000
  1.527132E+0000  7.475392E-0001
  2.399573E+0000  5.041951E-0001
  1.040950E+0000 -1.274319E+0000
 -1.883123E+0000 -3.843353E+0000
 -3.943588E+0000 -7.008653E+0000
 -1.112848E+0000 -2.153961E+0000
  1.578463E+0000 -5.675201E+0000
  3.427711E+0000 -2.273110E+0000
 -3.013171E+0000 -3.186581E+0000
 -4.789170E+0000 -4.359219E+0000
  3.968028E+0000 -3.197809E+0000
  2.871165E+0000  9.079199E-0001
 -1.829500E+0000  4.076961E+0000
 -5.156553E+0000  2.430121E+0000
 -1.661445E+0000 -1.737329E+0000
  5.597721E-0001 -5.402884E+0000
  5.856175E+0000 -4.904437E+0000
  5.538332E+0000  5.052890E+0000
 -2.284546E+0000  4.404505E+0000
 -6.520125E+0000  2.166389E+0000
  4.049891E-0001 -3.539841E+0000
  7.855163E-0001 -9.804933E-0001
  3.223219E+0000 -3.954638E+0000
 -1.624591E+0000  2.097847E-0002
 -1.692157E+0000  8.940875E-0002
  3.764884E-0001  1.213289E+0000
  1.612790E+0000  6.696241E-0001
  4.187008E-0001  3.949549E-0001
  1.918998E-0001 -3.372298E-0002
  7.419422E-0001  9.178649E-0001
 -1.031605E+0000 -1.410415E+0000
  1.903172E+0000 -4.414547E+0000
 -1.150523E+0000  3.819548E+0000
 -3.945169E+0000 -8.439386E-0001
 -3.902479E+0000 -2.507203E+0000
  2.179790E+0000 -2.395974E+0000
  1.827486E+0000 -2.055933E+0000
  3.190908E+0000 -1.608254E-0001
 -9.674353E-0001  1.421890E+0000
  7.199658E-0002  2.355510E+0000
 -3.410332E+0000 -2.086951E+0000
  1.794310E+0000 -3.175749E+0000
  3.989403E+0000 -1.747844E+0000
  1.924891E+0000  1.280555E+0000
 -4.215113E+0000  9.946210E-0001
 -2.278423E+0000  3.387623E+0000
 -2.633179E+0000 -3.295115E+0000
  1.932215E+0000 -7.494914E+0000
  5.804604E+0000  4.180353E+0000
 -1.195062E+0000  6.263565E+0000
 -3.973281E+0000  6.261116E+0000
 -1.363722E+0000  2.510668E+0000
  2.958771E-0001 -1.139259E+0000
 -1.174115E-0002 -3.671211E-0002
 -5.306270E-0001  1.467999E+0000
  2.235225E+0000 -2.849597E+0000
  1.494172E+0000  1.107588E+0000
  4.945697E+0000  6.323793E-0001
  5.443355E+0000  5.341015E+0000
 -6.594991E-0001  6.180179E+0000
 -4.271481E+0000  2.233362E+0000
 -9.982679E-0001 -2.717952E+0000
  1.409834E+0000 -6.854967E+0000
  2.204170E+0000 -2.160499E+0000
  2.249057E+0000  3.351664E+0000
  2.563485E+0000  2.341749E+0000
 -4.307389E+0000  3.462097E+0000
 -5.416591E-0001 -3.771613E+0000
  4.334104E-0001  6.034930E-0001
  1.970041E+0000 -7.449678E-0001
 -3.234077E-0001  1.906718E+0000
 -2.868621E+0000  3.948412E+0000
 -3.643992E+0000  1.804776E+0000
 -3.083372E+0000  1.743699E+0000
  1.101584E+0000 -2.221799E+0000
  2.064531E-0001 -9.562897E-0001
  2.208387E+0000  2.497920E-0001
  1.437876E+0000  2.446837E+0000
  2.383604E+0000  1.356959E+0000
 -1.128899E+0000  2.013653E+0000
 -7.683891E-0001  3.232398E+0000
 -1.097010E+0000 -7.777071E-0001
 -4.308928E-0001  1.992670E-0001
 -2.405063E+0000  2.805489E+0000
 -4.352982E+0000 -5.707568E-0001
 -2.369064E+0000 -4.096012E+0000
  1.691935E+0000 -6.533916E+0000
  2.489849E+0000  3.336611E+0000
  8.724599E-0001  3.099754E+0000
 -4.013733E+0000 -2.911805E+0000
 -4.911561E+0000  3.148234E+0000
  1.904330E-0001 -1.831659E+0000
  5.420324E-0001  3.104412E+0000
 -3.447796E-0001 -1.713933E+0000
  7.064710E-0001  6.744675E-0001
  7.958541E-0002  1.662075E+0000
 -1.840861E+0000  4.428856E+0000
 -1.364534E+0000  3.903544E+0000
  1.781315E-0001  1.287468E+0000
  4.296511E-0001 -3.963335E-0001
  1.320764E+0000 -1.071554E+0000
  2.456214E+0000  3.013655E+0000
  5.867249E-0001  1.742913E+0000
 -1.787022E+0000  4.533996E+0000
 -3.366277E+0000  9.284862E-0001
  2.618793E-0001 -9.043678E-0001
  3.276973E+0000 -1.059575E+0000
  1.018975E+0000  4.292493E+0000
 -7.984271E-0001  3.382326E+0000
 -5.235229E+0000  6.500822E+0000
 -3.723039E+0000 -2.144240E+0000
  3.063482E+0000 -2.448639E+0000
  4.264688E+0000 -1.606781E+0000
  5.172978E-0001  3.537535E+0000
 -1.648957E+0000  2.453442E+0000
 -4.491532E+0000  4.925523E-0001
  2.215511E+0000 -4.467465E+0000
  5.232879E+0000  1.881799E-0001
  7.201943E-0001  2.313504E+0000
 -7.627384E-0001  4.205418E-0002
 -5.654641E-0001  1.754762E+0000
 -9.292065E-0001 -2.520932E+0000
  1.534865E-0001 -2.249508E+0000
  9.323176E-0001  1.399835E+0000
 -8.956523E-0001  2.563172E+0000
 -4.861510E+0000 -3.552914E+0000
  1.019555E+0000 -2.336111E+0000
  3.193610E+0000 -4.277671E+0000
  6.003937E+0000  9.265833E-0001
 -1.174097E+0000  5.504947E+0000
 -1.072736E+0000  4.331588E+0000
 -3.141798E+0000  1.827425E+0000
  1.134689E+0000  4.017694E+0000
  1.955048E+0000  5.617630E+0000
  6.544675E-0001  4.728527E+0000
 -2.221172E+0000  4.469728E+0000
 -4.314712E+0000  3.868169E+0000
 -4.756571E+0000  4.243424E-0003
  2.745129E-0001 -4.087851E+0000
  2.479906E+0000 -6.807866E+0000
  2.416643E+0000 -1.164840E+0000
 -8.969206E-0001  3.768795E+0000
 -1.726281E+0000  8.371285E-0001
 -4.343846E-0001 -4.332898E+0000
 -7.325559E-0001 -2.156224E+0000
  8.629665E-0001 -3.921473E+0000
  4.548709E+0000 -4.712739E+0000
  2.106444E+0000 -1.022841E+0000
 -1.956897E+0000  3.424896E+0000
 -5.594545E+0000  4.538296E+0000
 -1.180059E+0000 -4.660715E+0000
  2.035030E+0000 -5.220756E+0000
  2.128232E+0000 -9.848203E-0002
  3.027216E-0001  4.618091E+0000
 -2.506168E-0001  4.551730E+0000
 -8.829145E-0001  2.507164E+0000
  4.011437E-0001 -2.197369E-0001
  2.254673E+0000 -3.453198E-0001
  3.103085E+0000 -6.473101E-0001
 -1.737596E+0000  4.063727E+0000
  2.355158E+0000  4.026063E-0001
  5.935695E-0002 -3.221121E+0000
 -4.090734E-0001 -8.583654E-0001
  1.639265E+0000  2.201142E-0001
 -3.926584E-0001 -2.897593E+0000
  1.401984E+0000 -2.288478E+0000
 -1.308302E+0000  1.346420E+0000
  3.945346E+0000 -3.884458E+0000
 -3.513834E-0001 -2.041558E+0000
 -1.758346E+0000  2.944141E+0000
 -3.878272E+0000  1.317947E+0000
 -4.765978E+0000 -2.850347E-0001
 -6.443670E-0001  2.554297E-0001
  3.139920E+0000 -6.311973E-0001
  2.878408E+0000 -1.276341E+0000
  5.814389E-0001  1.430295E-0001
 -1.764845E+0000  1.210024E+0000
 -1.895690E+0000 -1.018768E+0000
  3.280517E+0000 -2.208906E+0000
  1.909200E+0000  4.055872E+0000
 -3.250805E+0000  1.060911E+0000
 -5.379554E-0001 -1.001691E+0000
 -6.725572E-0001 -1.900602E+0000
  2.168137E-0003 -8.278195E-0001
  2.578630E+0000 -7.633152E-0001
 -5.918390E-0001  2.961746E+0000
  2.615971E+0000  2.075929E+0000
 -1.347404E+0000  2.130567E+0000
 -2.148000E+0000 -5.580135E-0001
  4.274513E+0000 -3.372194E+0000
  2.599056E+0000 -5.267209E+0000
  8.103697E-0002  3.579151E+0000
 -1.091711E+0000  2.151130E+0000
  5.582827E-0001 -1.350251E+0000
  1.471206E+0000  2.972965E+0000
 -6.380776E-0001  1.152528E+0000
 -2.726712E+0000  2.330144E+0000
  1.361790E+0000  8.006160E-0001
  1.731009E+0000  9.211821E-0001
 -1.089798E+0000  2.705658E+0000
 -1.393309E-0001  6.803491E-0001
 -4.226648E+0000  1.205222E+0000
 -1.565634E+0000  1.751367E+0000
  3.020372E+0000 -1.350537E+0000
 -2.142999E+0000  2.615220E+0000
 -1.125280E+0000  5.313337E+0000
  8.707001E-0001 -1.900228E+0000
  9.428884E-0002 -1.377239E+0000
  3.545764E+0000  2.300855E+0000
 -2.674462E-0001  1.299014E+0000
 -6.149830E+0000 -3.886494E+0000
 -2.136374E+0000 -7.240401E-0001
 -1.812779E+0000 -3.778489E+0000
  1.312761E+0000 -1.600687E+0000
  8.925244E-0001 -1.602186E+0000
 -2.460046E+0000 -1.779749E+0000
 -2.971157E+0000 -4.926455E+0000
 -4.676681E-0001 -4.690906E+0000
  4.457568E+0000 -5.592323E+0000
  6.687493E-0001 -4.486085E-0001
 -2.560865E-0001  1.069960E+0000
 -4.185783E+0000  2.485411E+0000
 -2.231507E+0000 -3.778902E+0000
  2.019987E+0000 -5.923211E+0000
  3.148014E+0000 -3.511698E+0000
  2.750704E+0000  2.247481E-0001
  1.251219E+0000  4.110778E+0000
 -2.166779E+0000  3.509346E+0000
 -3.238470E-0001  1.184428E+0000
  2.637615E+0000  5.782292E-0001
  2.176146E+0000 -1.573855E+0000
  7.356007E-0002  3.198960E+0000
  1.178235E-0001 -4.570078E-0001
  8.857244E-0001 -2.244859E+0000
  9.882042E-0001  2.006632E-0001
  3.393869E+0000  7.712472E-0001
 -1.426929E+0000  5.716003E+0000
 -2.754432E+0000  3.797848E-0001
 -1.130702E-0001 -3.689544E+0000
  8.644574E-0001 -4.058921E+0000
  3.128881E+0000  1.069664E+0000
 -5.733057E-0002  2.535354E+0000
 -2.176245E+0000  8.291720E-0001
 -2.303313E-0001 -4.431107E-0001
  4.124114E+0000 -2.551955E+0000
  1.289368E+0000 -1.198253E+0000
  1.083899E-0001  2.582789E+0000
 -2.880562E+0000  1.352760E-0001
 -1.059178E+0000 -1.703364E+0000
 -1.326836E-0001 -4.602017E+0000
  6.699093E-0002  1.162306E+0000
 -1.615624E+0000  2.042730E+0000
  1.682095E+0000  1.695546E+0000
 -4.546824E-0001  2.362540E+0000
 -1.254010E+0000  1.622213E+0000
 -1.692000E+0000 -4.955147E-0001
  5.261902E+0000 -5.081362E-0001
  1.889459E+0000  6.544598E-0001
  1.012959E+0000  1.793414E+0000
 -3.000569E+0000 -2.126741E+0000
  1.434649E+0000 -1.501065E+0000
 -3.623936E-0001 -1.253655E+0000
 -5.565773E-0001 -7.092391E-0001
  7.727404E-0001  1.906556E+0000
 -1.440033E+0000 -5.318830E-0001
  1.771974E-0001  1.261910E-0001
  1.752656E+0000 -6.532445E-0001
 -1.391374E+0000  3.042783E-0001
 -3.385418E+0000 -1.424007E+0000
  7.026693E-0002 -6.328324E-0001
 -4.597548E-0001 -1.397069E-0002
 -2.839489E+0000 -7.637864E-0001
 -1.147795E+0000  3.864388E+0000
  1.160844E+0000  1.585716E+0000
  1.702001E+0000  3.500601E+0000
 -8.035173E-0001  1.419656E+0000
 -1.672284E+0000 -2.861885E+0000
  5.749708E-0001  1.423945E+0000
  3.158387E+0000 -2.150208E+0000
 -2.106214E+0000 -8.142892E-0002
 -3.050330E-0001  1.028986E+0000
 -9.232154E-0001 -2.957651E-0001
  3.049574E+0000 -2.484838E+0000
  8.936567E-0001  1.203080E+0000
 -2.166038E+0000  2.651122E-0001
 -1.159887E-0001 -2.740621E-0001
  1.899095E-0001 -2.655259E+0000
  2.512827E+0000 -2.405017E+0000
  4.075658E+0000 -2.307210E+0000
  1.965731E+0000 -1.767267E+0000
 -2.848580E+0000  3.103285E+0000
 -1.962262E+0000 -9.357233E-0001
  3.121614E-0001 -2.896381E+0000
 -1.416171E-0001 -1.429120E+0000
  4.639859E+0000 -2.252209E+0000
  2.995635E+0000  7.146219E-0001
  3.606725E+0000  1.548023E+0000
 -3.949053E+0000  6.195638E+0000
 -3.648918E+0000  2.984495E-0001
 -2.206689E-0001 -5.897632E+0000
  1.023706E+0000 -3.345569E+0000
  1.169794E+0000  6.458838E-0001
 -5.692541E-0001  1.152054E+0000
 -3.200245E+0000  4.959560E-0001
  1.697585E+0000  1.026644E-0001
 -1.537813E-0001 -6.024535E+0000
  4.955509E+0000 -5.678424E-0001
  2.940331E+0000  2.424521E+0000
 -4.271545E+0000  3.894675E+0000
 -4.561519E+0000 -2.951160E+0000
  1.130927E+0000 -7.227680E+0000
  6.202011E+0000 -4.087972E+0000
  2.869859E+0000  3.525110E-0003
  5.678948E-0001  6.881870E+0000
 -4.615636E+0000  1.001006E+0000
 -1.052015E-0001 -3.803487E+0000
  2.683345E+0000 -2.420247E+0000
  2.207480E+0000  6.313373E+0000
 -9.948139E-0001  4.930393E+0000
 -7.439947E+0000  6.179896E+0000
 -4.178390E+0000 -3.017823E+0000
  3.820149E+0000 -4.385693E+0000
  5.554602E+0000 -7.427357E-0001
  2.815556E+0000  9.446070E+0000
 -5.393275E+0000  8.637701E+0000
 -4.278334E+0000  2.182301E+0000
 -3.587257E-0002 -4.572651E+0000
  3.390822E+0000 -6.313104E+0000
  2.720179E+0000 -2.869271E-0001
  1.471933E+0000  2.616100E+0000
 -1.944429E+0000  1.945706E+0000
 -2.400483E+0000  4.420307E-0001
 -5.376650E-0001  9.630877E-0001
  1.188683E+0000  1.688975E-0001
 -2.326348E+0000  2.316843E+0000
 -1.620164E+0000  1.125527E+0000
 -1.963703E+0000 -2.525613E+0000
  4.164017E+0000 -6.455989E+0000
  6.101247E+0000 -1.722973E-0001
  1.389777E+0000  4.582934E+0000
 -1.712229E-0001  3.850009E+0000
 -3.325474E+0000  6.032069E-0001
  3.906627E+0000 -4.330192E-0001
  6.502929E+0000 -1.279872E+0000
  1.976559E+0000  2.683958E+0000
 -3.505139E+0000  8.191094E+0000
 -5.927044E+0000  1.224988E+0000
 -3.624838E+0000  1.951521E-0001
  3.253953E+0000 -6.504459E+0000
  8.208692E+0000 -3.704248E-0001
  2.058407E+0000  2.152959E+0000
 -4.922128E+0000  1.616613E+0000
 -4.658756E+0000  1.073661E+0000
 -2.014513E+0000 -4.198213E+0000
  6.805737E+0000 -4.678798E+0000
  5.079707E+0000  4.417204E-0001
 -3.938746E+0000  3.458347E+0000
 -7.320909E+0000  2.337170E+0000
 -5.143166E+0000 -6.267458E+0000
  3.909901E+0000 -8.288537E+0000
  6.077024E+0000 -1.590569E+0000
  1.587722E+0000  4.068138E+0000
 -4.732977E+0000  5.562592E+0000
 -5.232640E+0000 -1.834493E+0000
  1.660672E+0000 -3.630342E+0000
  5.308702E+0000 -4.056359E+0000
  3.667028E+0000  1.445708E+0000
 -1.017800E-0001  4.223629E+0000
 -3.495697E+0000  7.618905E+0000
 -1.348757E+0000  1.743343E+0000
  4.091943E+0000 -2.219845E+0000
  7.384028E+0000 -1.341178E+0000
  3.868511E+0000  4.994035E+0000
 -1.349777E+0000  6.658321E+0000
 -3.091138E+0000  1.544326E+0000
 -3.123030E+0000  5.429997E-0001
 -2.609956E+0000 -1.384376E+0000
  1.628966E-0001 -2.544042E+0000
  2.421114E+0000 -8.109614E-0003
  5.843365E-0001  2.515346E-0001
 -8.608776E-0001  2.354594E+0000
 -3.357248E+0000  3.102196E+0000
  6.775443E-0002 -2.401714E+0000
  2.157689E+0000 -4.068658E+0000
  5.023523E+0000  5.284953E+0000
 -2.034783E+0000  3.391562E+0000
 -5.651865E+0000  3.636527E+0000
 -2.887451E+0000 -3.218984E+0000
  4.153160E+0000 -3.340399E+0000
  3.709280E+0000  2.989185E+0000
  1.662645E+0000  4.411279E+0000
 -4.212888E+0000  2.392778E+0000
 -5.012284E+0000 -4.487918E+0000
  1.278938E+0000 -1.727872E+0000
  5.931596E+0000 -1.237040E+0000
 -4.130693E+0000  6.103088E+0000
 -3.009180E+0000  5.617500E+0000
 -3.537081E+0000 -3.726372E-0001
 -8.679540E-0001 -6.612390E+0000
  5.850197E+0000 -3.720249E+0000
  3.180576E+0000  1.639198E+0000
 -3.976371E-0001  7.254055E+0000
 -8.008002E+0000  3.441114E+0000
 -1.836172E+0000 -2.045867E+0000
  4.444572E+0000 -9.346967E-0001
  2.202853E+0000  9.494110E-0001
 -1.581046E+0000  5.695842E+0000
 -2.636564E+0000  1.291912E+0000
 -1.731586E+0000 -5.615839E+0000
  2.493601E+0000 -6.212243E+0000
  2.705192E+0000 -5.459282E+0000
  3.643155E+0000  4.309645E+0000
 -5.715472E+0000  4.309201E+0000
 -2.856846E+0000 -4.265911E+0000
 -1.672146E-0001 -7.463618E+0000
  1.639359E+0000 -1.811909E+0000
  2.279012E-0001 -5.023964E-0001
 -1.548931E+0000  1.424168E+0000
  3.919644E+0000  5.882852E-0001
  3.039292E+0000  5.097908E+0000
 -3.336391E+0000  3.118021E+0000
 -3.474173E+0000  3.845329E+0000
 -2.939147E+0000 -1.352932E+0000
 -4.001689E-0001 -2.084687E+0000
  2.047162E+0000 -3.108830E+0000
  2.264343E+0000  1.289204E+0000
 -5.842169E+0000  3.717762E+0000
 -4.612851E+0000 -1.780394E+0000
 -1.559724E+0000 -5.185890E+0000
  2.475778E+0000 -5.177682E+0000
  5.056167E+0000 -3.072111E+0000
 -1.041362E-0001  4.087682E+0000
 -1.921435E+0000 -1.398861E-0001
 -4.553017E+0000  9.153668E-0001
 -5.385164E+0000 -3.903817E+0000
  2.026145E+0000 -4.122170E+0000
  2.253911E+0000 -4.244530E+0000
 -2.058786E+0000 -2.365724E-0002
 -4.441514E+0000  2.629280E+0000
 -7.898994E-0001 -6.011324E+0000
  2.326071E+0000 -3.173522E+0000
  2.690466E+0000  9.627294E-0001
 -1.882811E+0000  3.387906E+0000
 -4.505707E+0000  7.309536E-0001
 -2.490241E-0001 -4.458199E+0000
  8.411356E-0001 -1.381689E+0000
  2.992490E+0000  1.339836E+0000
  3.224404E-0001 -1.581363E+0000
 -2.621301E+0000  1.721051E+0000
 -2.901226E+0000 -2.178615E+0000
 -2.148766E+0000 -2.616571E+0000
  2.648713E+0000 -2.793961E+0000
  3.792794E+0000 -8.869695E-0001
 -2.249759E+0000  1.903804E+0000
 -2.728619E-0001 -6.714651E-0001
 -9.695704E-0001  4.459317E-0001
 -1.608644E-0001  1.517010E+0000
 -3.360857E+0000  2.140707E+0000
  1.024223E+0000  9.795788E-0001
  5.424197E-0001 -3.835815E+0000
  5.198480E-0001 -6.257690E+0000
  2.024625E+0000 -9.799284E-0001
 -2.901923E-0001 -2.540232E-0001
 -8.440811E+0000 -2.125858E+0000
 -2.354738E-0001 -5.634831E+0000
  1.338729E+0000 -4.663793E+0000
  1.229780E-0001 -5.497005E+0000
  2.737432E+0000 -1.605449E+0000
 -2.411264E+0000 -3.499176E-0001
 -4.103156E+0000 -3.306596E-0001
 -1.816642E+0000 -5.061639E+0000
  5.824836E+0000 -2.834796E-0001
  5.411299E+0000  4.143395E+0000
  3.398268E-0001  6.001220E+0000
 -2.912133E+0000  3.527434E+0000
 -4.969654E-0001 -2.807567E+0000
  5.316122E-0001 -1.525688E+0000
  1.559515E+0000 -2.864675E-0001
  2.526948E+0000  2.010607E+0000
  1.296029E+0000  2.816826E+0000
  5.550281E-0001  2.264351E+0000
  6.066262E-0001  8.541929E-0001
  1.531310E+0000 -5.146477E-0002
 -5.984861E-0001  1.969056E+0000
 -1.179958E+0000  2.114574E+0000
 -2.093473E+0000 -9.422943E-0001
 -2.237957E-0001 -1.338232E+0000
  2.085327E+0000 -6.246782E+0000
  4.200052E+0000  2.033970E+0000
 -1.723539E+0000  4.583974E+0000
 -4.263223E+0000  4.982167E+0000
 -4.057874E+0000  4.887679E-0001
  3.008218E+0000 -1.733739E-0001
  1.883929E+0000 -3.898540E+0000
  2.449948E+0000  2.308750E+0000
 -2.728554E-0001  1.475678E+0000
 -2.519835E+0000  1.255495E+0000
 -3.745533E+0000 -3.178038E+0000
  4.071941E+0000 -1.501359E-0001
 -1.272132E+0000  3.443483E+0000
 -2.416364E+0000  2.369780E+0000
 -1.590081E+0000 -7.669111E-0001
 -1.876069E+0000 -8.144892E+0000
  3.503190E+0000 -2.846546E+0000
  1.635621E-0001 -1.487370E+0000
 -7.852400E-0001  7.875466E-0001
 -2.850013E+0000 -9.325933E-0001
 -2.391215E-0001 -2.228109E+0000
 -9.735118E-0001 -3.905103E+0000
 -7.483591E-0001 -6.204548E-0003
  1.086966E+0000  1.899660E+0000
  2.349587E+0000  5.090566E-0001
 -2.533554E+0000  1.594696E+0000
 -5.670228E+0000 -7.971580E-0001
 -6.353128E-0001 -3.564258E+0000
  2.420985E+0000 -2.878854E+0000
 -8.608271E-0001  2.924139E+0000
 -2.494602E+0000  9.591052E-0001
 -4.319138E+0000 -1.394491E+0000
  1.682272E+0000 -7.398137E+0000
  1.996117E+0000 -2.186294E+0000
  1.595424E+0000  2.499003E+0000
  3.678713E-0001  3.177921E+0000
 -4.501970E+0000  1.684642E+0000
 -4.356488E-0001 -2.176192E+0000
  2.662170E+0000 -2.706667E+0000
  2.708169E+0000 -4.690692E+0000
  2.679696E+0000  4.567144E-0001
 -1.412688E+0000  2.147579E+0000
 -2.516767E+0000  1.784928E+0000
  2.395832E+0000  1.829995E-0002
  4.368330E+0000  1.919098E-0002
  2.463576E+0000  1.429354E+0000
 -1.326542E-0001  3.175521E+0000
 -2.698623E+0000 -1.007721E+0000
 -1.494599E+0000 -1.140029E+0000
  6.222946E-0001 -4.938884E+0000
  3.558039E+0000 -4.679575E+0000
  7.930862E-0001  4.458745E+0000
 -1.046340E+0000  7.220935E-0001
 -5.836729E+0000  2.977137E+0000
 -8.105875E-0001 -2.189835E+0000
  3.733843E+0000 -3.306380E+0000
  1.252717E+0000 -1.108797E+0000
  1.847133E+0000  1.314611E+0000
  1.512584E+0000  5.503673E-0001
 -2.134300E-0002  1.291000E+0000
  9.357198E-0001  1.718781E+0000
  6.895419E-0001  8.041144E-0001
 -2.444930E+0000  2.488398E+0000
 -1.678595E+0000 -9.074737E-0002
 -4.206378E-0001  2.895013E+0000
  4.049182E+0000  2.744189E+0000
  7.917305E+0000  1.009236E+0000
  4.722251E+0000  3.073378E+0000
 -8.894436E-0001  3.504020E+0000
 -2.365170E+0000  5.388236E+0000
 -3.156768E+0000  1.196484E+0000
 -1.893089E+0000 -1.440654E+0000
  2.087978E+0000 -3.067045E+0000
  4.736044E+0000  1.004866E+0000
 -6.240038E-0001 -1.561647E+0000
 -2.012608E+0000  2.145516E+0000
 -2.437832E+0000 -1.210635E-0001
 -4.267476E+0000 -4.577661E+0000
 -1.162379E+0000 -1.690691E+0000
 -3.704407E-0001 -4.116977E+0000
 -2.390473E+0000 -1.415096E+0000
 -3.760683E+0000  4.687652E-0001
  1.499550E+0000 -1.018886E+0000
  2.305539E+0000 -5.994530E-0001
  1.182736E+0000 -2.207068E+0000
 -7.043295E-0001  2.627498E+0000
 -2.092799E+0000 -6.655103E-0002
 -2.987012E+0000  1.382590E+0000
 -2.421653E+0000  8.788194E-0001
  1.491905E+0000  7.490783E-0002
 -9.415423E-0001 -1.473722E+0000
 -1.686188E+0000 -3.090072E+0000
  1.562697E+0000 -3.771520E+0000
  2.298984E-0001 -2.276889E+0000
  3.396576E+0000 -2.255657E-0001
 -1.407331E+0000 -1.133002E+0000
  1.088237E+0000  3.704537E-0001
  8.855286E-0001  3.927162E-0001
  8.951198E-0001 -3.262561E-0001
  1.394137E+0000  2.375831E+0000
 -2.135905E+0000 -1.541770E+0000
 -1.814170E+0000  1.637981E+0000
 -9.866905E-0001 -2.539715E+0000
 -3.921615E+0000 -4.386461E+0000
 -1.677715E+0000 -1.947460E+0000
  1.410299E+0000  3.929174E+0000
 -1.494484E+0000  8.716740E-0001
 -5.209849E+0000 -1.894917E+0000
 -1.354022E+0000 -4.860315E+0000
  3.512380E+0000 -3.278641E+0000
  9.840333E-0001  3.315405E+0000
 -2.228097E+0000  5.370278E+0000
 -3.008100E+0000  3.819486E+0000
  6.028963E-0001 -3.047910E+0000
  4.628143E+0000 -4.735999E+0000
  4.840765E+0000  3.839842E+0000
 -1.510819E-0001  4.196751E+0000
 -1.986995E+0000  3.852644E+0000
  1.242552E+0000 -1.241957E+0000
  1.756477E+0000  1.232840E+0000
  1.579884E+0000 -7.524591E-0002
 -3.568946E+0000  1.673339E+0000
 -2.731374E+0000  2.315287E+0000
 -2.482233E+0000 -2.880483E+0000
  6.681980E-0001 -3.193878E+0000
  1.783378E+0000 -1.404609E-0001
  2.178202E-0001 -4.327647E-0002
 -3.587576E+0000  1.526968E+0000
  1.191759E+0000 -7.479592E-0001
  1.999957E+0000 -7.421798E+0000
  2.638532E+0000 -4.665657E+0000
  3.096980E+0000  9.534905E-0001
  1.520903E+0000  6.904290E+0000
 -2.756327E+0000 -4.882072E+0000
 -2.172178E+0000 -2.449311E+0000
  4.303569E+0000 -2.626567E+0000
  4.934972E+0000  1.296949E+0000
 -8.225225E-0001  4.150627E+0000
 -5.600860E+0000  1.404213E+0000
 -3.864500E+0000 -4.094913E+0000
 -1.353214E+0000 -6.771459E+0000
  2.338154E+0000 -6.579265E+0000
  1.536642E+0000  2.315658E+0000
 -4.891488E-0001  4.836021E+0000
 -4.903041E+0000  1.305164E+0000
 -3.326985E+0000 -3.442473E+0000
  3.048948E+0000 -5.239695E+0000
  4.882522E+0000 -2.695564E-0001
  2.842827E+0000  2.066989E+0000
 -3.637538E+0000  8.585583E+0000
 -6.857805E+0000  2.933408E+0000
 -1.420327E+0000 -1.690564E+0000
  2.820725E+0000 -2.422237E+0000
  7.538633E-0001  3.554798E-0001
  2.521405E+0000  5.495705E-0001
 -2.691697E-0001  2.364542E+0000
 -4.807563E+0000  1.895241E+0000
 -3.430540E+0000 -2.735747E+0000
 -5.832875E-0001 -5.696844E+0000
  5.214053E+0000 -4.787336E+0000
 -5.789282E-0001 -2.203315E+0000
 -4.791591E+0000  3.545010E+0000
 -5.063677E+0000  6.777958E-0001
  4.562290E-0001 -2.695188E+0000
  5.294655E+0000 -9.392952E-0001
  6.075691E-0001  2.885504E+0000
 -3.446807E+0000  4.489789E+0000
 -1.835228E+0000 -3.331351E-0001
  7.359900E-0001 -1.812409E+0000
  1.423682E+0000 -5.497044E+0000
  4.756808E+0000 -1.791030E+0000
  1.327004E+0000  7.339725E+0000
 -2.641854E+0000  7.345110E+0000
 -5.156047E+0000 -1.540206E+0000
 -1.527908E+0000 -9.312990E-0001
 -1.792812E+0000 -8.233514E+0000
  9.658592E-0001 -3.377522E+0000
  2.958795E+0000 -4.122595E+0000
  8.579290E-0002  2.121230E+0000
 -4.997936E+0000  3.946496E-0001
 -6.668706E+0000  5.973372E-0001
 -2.997256E+0000 -3.611427E+0000
 -4.728288E-0001 -5.181228E+0000
  4.158201E+0000 -1.986128E+0000
  4.003743E+0000 -2.951332E+0000
  2.553108E+0000  3.402851E+0000
 -1.395833E+0000  2.225990E+0000
 -3.157663E-0001  1.324464E+0000
 -5.516866E+0000 -1.267608E+0000
  3.867532E+0000 -2.711366E+0000
  5.643737E+0000  2.884053E+0000
  8.590184E-0001  8.224649E+0000
 -3.577589E+0000  5.942592E+0000
 -5.265128E-0001  1.205011E+0000
 -1.120241E-0001 -3.603543E+0000
  1.856283E+0000 -1.238276E+0000
  3.731683E-0001 -2.470350E+0000
 -2.719087E+0000  3.858231E+0000
 -2.870644E+0000 -1.276625E-0001
  2.354657E-0001  1.177774E+0000
  3.265554E+0000 -2.169306E+0000
 -9.608858E-0001  1.379516E+0000
 -1.818756E+0000  9.468206E-0001
 -9.075007E-0001  1.368359E+0000
  6.683660E-0001  1.413063E+0000
  5.754438E+0000  3.157213E+0000
  6.793562E+0000  5.633451E+0000
  3.559861E-0001  5.316061E+0000
 -6.325828E+0000  4.554718E+0000
 -2.471190E+0000 -2.750708E+0000
 -5.156175E-0001 -4.113251E+0000
  2.943535E+0000 -1.279994E+0000
  2.847385E+0000  2.160019E-0001
  1.201813E+0000  1.937643E+0000
 -3.223753E+0000  4.877836E+0000
 -6.150563E+0000  1.862503E-0001
 -1.928136E-0001 -3.922454E+0000
  3.607912E+0000 -8.218165E+0000
  2.181929E+0000 -2.509950E+0000
  1.879257E-0001  2.008487E+0000
 -9.226105E-0002 -4.441759E-0001
 -2.185258E+0000 -2.695483E+0000
 -1.880124E+0000  8.508012E-0001
  3.710000E+0000 -3.030977E+0000
  2.016040E+0000 -3.042184E-0001
  3.394642E+0000 -1.823381E+0000
 -1.191219E+0000  1.854242E+0000
 -1.869828E+0000  3.624720E+0000
 -2.509182E+0000  2.393551E+0000
  1.385560E+0000 -6.195077E-0001
  2.264934E+0000 -5.549519E+0000
  1.747752E+0000  3.617329E+0000
 -6.374644E-0001  1.195752E-0002
 -2.715293E+0000 -2.739099E+0000
 -1.140178E+0000 -2.908251E-0001
  3.433417E+0000 -4.289813E+0000
  2.797600E+0000  1.151000E+0000
 -2.112993E+0000  4.955100E+0000
 -8.952625E+0000  3.118488E+0000
 -4.209940E+0000 -4.987614E+0000
  4.332523E+0000 -6.386086E+0000
  4.462731E+0000  2.523558E-0002
 -1.412845E+0000  1.879041E+0000
 -4.524101E+0000  1.539113E+0000
 -1.013399E+0000 -6.244249E+0000
  4.055298E+0000 -1.946817E+0000
  1.718455E+0000  5.711974E+0000
 -3.044052E+0000  7.667822E+0000
 -1.095560E+0000  3.525220E+0000
 -1.179616E+0000 -7.548844E-0001
 -2.668225E+0000 -2.126670E+0000
  7.273619E-0001 -3.392339E+0000
 -2.784012E-0001 -2.544353E+0000
 -1.581943E+0000 -6.776849E-0001
 -8.784386E-0001 -4.928621E-0001
  1.093615E+0000  4.087315E+0000
 -8.606284E-0001  2.192683E+0000
  6.893865E-0001  8.991286E-0001
  7.875356E-0001 -2.993143E+0000
  1.635050E+0000 -8.362355E-0001
  4.104416E+0000  2.521321E+0000
 -1.618584E+0000 -2.621747E+0000
 -2.881080E+0000  1.803392E+0000
 -1.105602E+0000  3.975313E+0000
 -1.416833E+0000 -8.698807E-0001
  9.277001E-0002 -1.969883E-0001
  2.616316E+0000 -4.895496E-0001
 -3.236268E+0000  4.566239E-0001
 -4.407090E+0000 -2.452191E+0000
  2.235476E-0001 -3.472915E+0000
  3.097164E+0000 -6.794519E+0000
  5.978252E-0001 -1.058235E+0000
 -3.076004E+0000 -3.448291E+0000
 -4.786389E+0000 -1.514913E+0000
  1.388334E+0000 -3.957045E+0000
  2.964590E+0000  4.716169E-0001
  4.269266E+0000  2.986308E+0000
  8.683099E-0002  3.808337E+0000
 -6.021379E+0000  3.623579E+0000
 -5.221224E+0000 -2.606886E+0000
  1.852500E+0000 -8.110161E+0000
  4.421545E+0000 -3.578369E+0000
  3.177543E+0000  3.105379E-0001
  6.895395E-0002  3.096169E+0000
 -2.321127E+0000 -5.478259E-0001
  1.682794E+0000 -3.397204E+0000
  4.709670E-0001 -2.761499E+0000
  1.805951E-0001  3.474882E+0000
 -3.390803E+0000 -1.254304E+0000
 -7.009611E-0001 -3.452865E+0000
  5.048270E+0000 -5.908476E+0000
  5.018453E+0000 -1.561664E+0000
  1.694843E+0000  6.713796E+0000
 -4.682223E+0000  4.772591E+0000
 -6.355366E+0000  2.105633E+0000
 -2.337831E+0000 -6.358209E+0000
  4.561554E+0000 -4.305832E+0000
  2.670107E+0000  2.544025E+0000
 -3.463693E+0000  4.130064E+0000
 -4.096700E+0000  1.414178E+0000
  5.822329E-0001 -2.043987E+0000
  4.102841E+0000  1.560497E+0000
  1.178183E+0000  7.167474E-0001
 -2.347526E-0001  9.286269E+0000
 -6.200409E+0000  5.297196E+0000
 -6.434063E+0000  2.726097E+0000
 -1.919662E+0000 -6.590204E+0000
  6.223933E+0000 -5.155118E+0000
  5.953720E+0000  5.024905E-0001
 -1.394095E-0002  9.408833E+0000
 -5.853917E+0000  4.432654E+0000
 -7.279752E-0001 -3.325708E+0000
  3.574328E+0000 -3.683682E+0000
  6.698592E+0000  2.880494E+0000
  2.239977E+0000  9.334640E+0000
 -3.274319E+0000  8.405979E+0000
 -7.847512E+0000  8.470704E-0001
  1.398207E+0000 -6.357787E+0000
  6.982212E+0000 -8.738304E+0000
  7.193981E+0000  1.443731E+0000
 -3.133267E-0001  9.726495E+0000
 -4.213451E+0000  7.432834E+0000
 -3.866675E+0000 -3.333843E+0000
  1.805137E+0000 -5.519708E+0000
  7.601682E+0000 -2.814944E+0000
  4.597200E+0000  1.721241E+0000
 -1.131416E+0000  3.162882E+0000
 -1.679294E+0000  1.720677E-0001
 -3.433409E+0000 -2.585289E+0000
 -3.042367E-0001 -5.928240E-0001
  4.108135E+0000 -1.006530E+0000
  8.373125E-0001  4.660279E+0000
 -2.380121E+0000  2.907900E+0000
 -5.127156E+0000 -2.394209E+0000
 -6.867999E-0001 -5.156093E+0000
  5.764519E+0000 -5.338102E+0000
  4.958227E+0000  1.746221E+0000
 -8.043793E-0001  6.230315E+0000
 -3.419898E+0000  4.642649E+0000
 -1.370284E+0000  6.322846E+0000
 -2.077831E+0000 -2.099839E+0000
  1.770797E+0000 -3.814847E+0000
 -1.234550E+0000 -4.965731E+0000
 -3.864152E+0000 -2.050196E+0000
  1.403778E-0001 -4.802759E-0001
  3.216289E+0000 -2.897410E+0000
  1.810476E+0000 -1.367528E+0000
  4.873422E-0001 -1.874249E+0000
 -9.508135E-0002  4.571547E+0000
 -9.202712E-0001 -1.666280E-0001
 -1.524195E-0002  1.337751E-0001
 -4.022824E+0000  1.069513E+0000
 -3.041639E+0000 -2.970358E+0000
 -4.110477E+0000 -2.707552E+0000
  1.022093E+0000 -5.531994E+0000
 -2.222951E+0000 -8.655995E-0001
  5.151840E-0001 -3.355992E+0000
 -2.276345E+0000 -2.508241E-0002
 -8.036790E-0001 -6.184789E-0001
 -2.854516E+0000 -1.083862E+0000
 -2.576048E+0000 -4.336670E+0000
  1.885026E+0000 -1.592581E+0000
 -1.674201E+0000 -1.260476E+0000
 -2.448456E+0000 -1.874643E+0000
  1.938009E+0000 -2.503828E+0000
 -2.014674E-0001 -1.574755E+0000
  1.423175E+0000 -1.542116E+0000
 -2.182166E+0000  1.571156E+0000
 -3.373748E+0000  1.272807E+0000
 -4.365059E-0001  2.393320E+0000
 -1.382482E-0001 -5.971644E+0000
  1.461760E+0000  7.055962E-0001
 -9.424370E-0001 -3.037048E-0001
  1.280520E+0000  4.248775E-0001
  1.027123E+0000  1.449354E+0000
 -3.531811E+0000  5.085694E-0001
 -2.047666E+0000 -2.628414E+0000
  2.399129E+0000 -4.134704E+0000
  1.783734E+0000 -3.036911E+0000
  2.429462E+0000  2.702216E-0001
 -2.218348E+0000  2.726875E+0000
 -1.596383E-0001  7.544082E-0001
  5.765840E-0002 -2.224373E+0000
  3.202500E+0000 -2.883805E+0000
  3.831816E+0000  5.559061E-0001
 -4.284402E+0000  2.498086E+0000
 -2.089243E+0000  2.016303E+0000
 -1.153984E+0000  3.436127E-0001
  2.234525E+0000  9.734897E-0001
  5.024841E-0001  2.484428E+0000
  2.537744E+0000  3.108256E+0000
 -9.306562E-0001  3.453095E+0000
  1.334980E+0000 -2.326617E+0000
  1.449239E+0000  1.444051E+0000
  2.381541E+0000 -1.185363E+0000
 -6.674807E-0001  5.547931E+0000
 -4.180240E+0000 -3.061100E+0000
 -3.343383E+0000 -5.123702E+0000
  2.669960E+0000 -4.070984E+0000
  4.289787E+0000 -4.646247E+0000
  1.051556E+0000  4.266789E+0000
 -1.252572E+0000  3.664862E+0000
 -3.488172E+0000 -2.803478E+0000
  2.350332E-0001 -4.893350E+0000
 -9.740469E-0001 -1.752056E-0001
  1.101551E+0000  2.668707E+0000
 -2.512388E+0000  4.157765E+0000
 -4.856665E+0000 -1.862400E+0000
 -2.493589E+0000 -3.426870E+0000
  2.001242E+0000 -2.643303E+0000
  1.375807E+0000  2.968259E+0000
  6.697958E-0001  2.579649E+0000
 -1.871459E+0000  1.029570E+0000
 -4.886909E+0000  2.766359E+0000
 -3.861348E+0000 -5.096419E-0001
 -3.774997E+0000 -2.086167E+0000
  1.387719E+0000 -6.184993E+0000
 -8.836232E-0002 -1.208309E+0000
 -1.320048E-0001  9.886345E-0001
 -3.365745E+0000  2.502247E+0000
 -6.660946E+0000  1.690624E+0000
  2.476921E-0001 -4.941199E+0000
  3.006191E+0000 -4.110162E+0000
  3.846767E+0000  1.436343E-0001
  4.784733E+0000  2.669478E+0000
 -4.535713E+0000  7.207125E+0000
 -7.326814E+0000  2.568608E-0001
 -8.311538E-0001 -5.659812E+0000
  6.911206E+0000 -7.048118E+0000
  7.556959E+0000  3.630012E+0000
  2.791774E+0000  6.664533E+0000
 -5.625960E+0000  5.653459E+0000
 -7.272987E+0000 -2.165760E+0000
 -3.259049E+0000 -1.001941E+0001
  8.520024E+0000 -6.107558E+0000
  4.297378E+0000 -5.488507E-0001
 -5.043615E+0000  3.390989E+0000
 -4.808655E+0000  3.550888E+0000
 -5.738098E+0000  3.061473E-0002
 -1.889811E+0000 -8.501128E+0000
  4.738205E+0000 -1.837733E+0000
  3.986830E+0000 -1.633390E-0001
 -3.450952E-0001  4.183302E+0000
 -1.261499E+0000  1.545824E+0000
 -8.897595E-0001 -2.422528E+0000
  2.343153E+0000 -3.156094E+0000
  2.247602E+0000 -3.894072E-0001
 -2.191411E+0000  4.622031E+0000
 -4.954879E+0000 -3.348948E+0000
 -2.121517E+0000 -3.772079E+0000
  1.307543E+0000 -5.562222E+0000
  1.130029E+0000 -1.718895E+0000
  1.119620E+0000 -2.063349E+0000
  2.502893E+0000  8.933570E-0001
 -9.350977E-0001 -1.621432E+0000
 -2.521724E+0000  4.188697E+0000
  7.282823E-0001  3.400976E-0001
  1.936206E+0000  5.117612E-0001
  2.233531E+0000  1.413312E+0000
  5.730503E-0001  1.569340E+0000
 -1.194798E+0000  9.712878E-0001
 -6.306671E+0000  3.730955E-0001
 -3.216546E+0000 -7.000126E+0000
  3.468111E+0000 -2.792922E+0000
  5.956398E+0000 -7.784464E-0001
  2.977968E+0000  8.732918E+0000
 -4.404993E+0000  4.305318E+0000
 -3.650216E+0000 -4.430418E+0000
  5.364004E-0003 -6.496261E+0000
  5.262944E+0000 -1.313332E+0000
  4.127750E+0000  4.224858E-0001
  5.526951E-0002  5.551792E+0000
 -5.216576E+0000  2.586183E+0000
 -2.426500E+0000 -4.746016E-0001
 -1.286006E+0000 -2.737892E+0000
  4.884281E+0000 -5.593647E+0000
  4.863672E+0000  7.916306E-0001
  6.527453E-0001  5.105059E+0000
 -4.041089E+0000  4.230625E+0000
 -3.942626E+0000  3.398537E+0000
 -2.145352E+0000 -4.477709E+0000
  1.407641E+0000  2.435147E-0001
  7.980518E-0001  1.472796E+0000
  1.384896E+0000  4.734082E+0000
 -3.184040E+0000  1.530991E+0000
  2.166803E-0001 -3.633622E+0000
  5.607046E+0000 -5.904639E+0000
  1.196018E-0001  6.673865E-0001
 -6.524411E+0000 -1.672780E+0000
 -3.754002E+0000 -3.688349E+0000
  2.292685E-0001 -4.631385E+0000
  2.733685E+0000 -1.462894E+0000
  2.154897E+0000 -1.964013E+0000
  4.922404E-0001 -1.881677E+0000
 -2.661314E+0000  2.047080E+0000
  2.386788E+0000  2.357058E+0000
 -2.948238E+0000 -7.525294E-0001
 -2.738815E+0000 -3.025072E+0000
  1.357187E+0000 -3.231000E+0000
  1.340393E-0001 -2.285308E+0000
  4.162723E+0000  1.317216E+0000
  6.753768E-0001  3.038612E+0000
 -7.756086E-0001  6.681438E-0001
  1.874320E+0000  5.860939E-0001
  1.349105E+0000 -1.274228E-0001
  4.043865E+0000  2.496778E+0000
  7.092074E-0001  1.444160E+0000
 -9.847143E-0001  1.432551E-0001
  1.839189E+0000 -8.581137E-0002
 -1.315886E-0001 -3.606615E+0000
 -3.020380E-0001 -1.422130E+0000
 -3.654461E-0001 -1.913017E+0000
  1.642885E+0000  1.615697E+0000
 -2.052574E+0000  1.106185E+0000
 -1.618045E+0000 -2.783488E+0000
 -1.452938E+0000 -3.342415E+0000
  4.183905E+0000  3.560011E+0000
 -1.986380E+0000  1.870270E+0000
 -6.361660E-0001  1.500869E+0000
 -4.592397E+0000  5.268604E-0001
 -2.166719E+0000 -4.820082E+0000
  4.000513E+0000 -1.761340E+0000
  3.253213E+0000 -2.301294E+0000
  1.098010E+0000  2.066325E+0000
 -4.889483E+0000  2.250880E+0000
 -1.150272E+0000 -1.208352E+0000
 -5.568405E-0001 -3.182129E+0000
  2.538435E+0000 -6.576019E+0000
  2.818254E+0000  7.497982E-0001
  1.166233E+0000  4.203763E+0000
 -5.365425E+0000  1.496631E+0000
 -1.357789E+0000 -2.030165E+0000
  5.014946E+0000 -1.761564E+0000
  4.688312E+0000  3.768021E+0000
 -4.079383E+0000  7.319307E+0000
 -3.319096E+0000  3.146792E+0000
 -1.217673E+0000 -1.875804E+0000
  2.714829E+0000 -6.121720E-0001
  1.081514E+0000 -1.559003E+0000
 -2.085919E+0000 -1.282085E+0000
 -1.148812E+0000  3.397827E-0001
 -3.509665E-0002 -4.393506E-0001
  1.266664E+0000  4.268852E-0001
 -2.532010E-0001 -3.369940E+0000
  2.214698E+0000  8.658011E-0001
  1.550782E+0000  1.970585E+0000
  7.148031E-0001  5.414640E-0002
  2.514033E-0001 -2.552447E-0001
 -2.142288E+0000  2.653471E+0000
  4.686549E-0001  1.210065E+0000
  1.249371E+0000  1.466366E+0000
  1.370177E-0002  6.097194E-0001
 -2.285270E+0000 -4.062302E+0000
  3.335655E+0000 -4.652375E+0000
  2.966716E+0000 -2.336051E+0000
 -7.881490E-0001 -4.206559E-0001
 -3.936133E-0001  2.025367E-0001
 -2.278682E+0000 -2.233155E+0000
 -3.035079E+0000 -1.226793E+0000
 -1.124686E+0000 -4.115885E+0000
  1.348411E+0000  2.214412E+0000
 -1.553460E+0000 -2.253513E+0000
 -5.805184E-0001  1.181044E+0000
  1.787195E+0000 -2.790218E+0000
 -6.554804E-0001  1.408613E+0000
 -2.248653E+0000 -1.689339E+0000
 -8.934781E-0001 -8.905729E-0001
  1.710748E+0000 -5.766026E-0001
 -1.274899E+0000  3.449428E+0000
 -2.899550E+0000  1.759503E-0001
 -6.320397E-0001  1.342832E+0000
  3.840548E+0000 -2.360685E+0000
  3.545272E+0000  2.776223E-0001
  2.102778E+0000  2.686271E+0000
  6.965591E-0001  5.713402E+0000
 -3.145899E+0000  5.484883E+0000
 -3.739939E+0000 -2.006836E-0001
 -1.065170E+0000 -3.918473E+0000
  2.174322E+0000 -3.097605E+0000
  4.915601E+0000  3.607654E+0000
 -1.410217E+0000  3.243871E+0000
 -5.694499E+0000  2.540127E+0000
 -1.344910E+0000 -1.869097E+0000
 -5.591208E-0001 -1.517690E+0000
  3.638913E+0000 -2.621897E+0000
  5.140127E-0001  4.009787E+0000
 -1.805737E+0000  3.592171E-0001
 -1.375622E+0000  2.031394E+0000
 -2.170231E-0002 -2.997641E+0000
 -8.253101E-0001 -2.732696E+0000
  5.068199E+0000 -1.467050E+0000
  2.540368E+0000  3.367987E+0000
 -2.717421E+0000  6.609363E+0000
 -3.111771E+0000 -3.256744E-0002
 -5.868512E-0001 -1.631596E+0000
  1.062452E+0000 -3.482277E+0000
  8.252122E-0001  6.419668E-0002
 -3.068505E+0000 -3.850789E-0001
 -8.317240E-0001 -3.829824E+0000
 -1.710095E+0000 -2.818279E+0000
  3.362968E+0000 -1.537427E+0000
  4.322799E-0001 -4.679301E-0001
 -1.629089E+0000  4.876971E+0000
 -4.734205E+0000 -2.888981E-0001
 -1.236496E+0000 -3.326144E+0000
  2.084352E+0000 -4.542995E+0000
  5.087705E+0000 -3.482475E+0000
  2.269753E+0000  4.574080E+0000
  1.111880E+0000  2.776091E+0000
 -1.245096E+0000 -4.590431E-0001
  8.380408E-0001 -3.528312E+0000
  7.921342E-0001  1.538417E+0000
 -3.353966E+0000  2.804636E+0000
 -3.552006E+0000  2.849478E+0000
  2.644047E-0002 -3.165611E+0000
  3.148246E+0000 -3.441191E+0000
  4.809612E+0000  2.358123E+0000
  1.489307E+0000  4.105134E+0000
 -5.892755E-0001  2.862316E+0000
 -3.642788E-0001 -9.809474E-0001
  2.655978E+0000 -1.730769E+0000
 -5.414445E-0001  1.105299E+0000
  2.983479E+0000  3.534785E+0000
  1.017881E+0000  3.856563E-0001
 -5.033707E-0001 -2.152070E+0000
  8.631722E-0002  1.965963E+0000
  2.377129E+0000 -3.781695E+0000
  9.274146E-0001  8.812240E-0001
 -1.893645E+0000 -2.023862E-0001
 -1.796941E+0000 -7.287815E-0003
  2.293913E+0000  3.526478E-0001
 -1.097013E+0000  4.430472E-0001
 -1.488484E+0000  2.600628E+0000
  2.062157E+0000  2.000816E-0001
  3.504361E+0000 -1.055621E+0000
  2.221825E+0000  3.543329E+0000
  3.955392E-0001  1.855583E+0000
 -5.178607E+0000  1.214854E+0000
 -4.966588E+0000 -3.038226E+0000
  7.068098E-0001 -2.846178E+0000
  3.361160E+0000 -2.210479E+0000
  1.150360E+0000 -6.014079E-0001
 -4.575759E-0001  7.577256E+0000
 -3.670960E+0000  7.046872E+0000
 -1.589233E+0000  3.445498E-0002
 -4.348979E-0002 -3.585699E+0000
  1.259190E+0000 -1.882281E+0000
  4.229103E+0000  7.195764E-0002
  3.038204E-0001  4.702343E+0000
 -5.838910E+0000 -3.512366E-0001
 -3.431723E+0000 -9.466982E+0000
  2.616277E+0000 -5.630957E+0000
  4.488636E+0000 -1.689944E+0000
  2.985328E+0000  4.393486E+0000
 -3.933227E+0000  5.254159E+0000
 -2.388869E+0000  3.774842E+0000
 -3.037392E+0000 -1.358493E+0000
  2.585828E+0000 -5.369016E+0000
  4.021298E+0000 -4.115796E-0001
  1.981703E+0000  5.794976E+0000
 -2.222686E+0000  3.549446E+0000
 -4.993318E-0001  2.432233E-0001
  3.857959E-0001  1.808183E-0001
  3.893428E+0000  4.083629E-0001
  1.162358E+0000  8.244935E-0002
 -3.890582E-0001  1.611474E+0000
 -3.318283E-0001 -2.219706E+0000
  2.039665E+0000 -6.475701E+0000
  5.718907E+0000  4.397440E-0001
 -3.130273E+0000  4.715643E+0000
 -1.790965E+0000  5.209691E+0000
 -1.141096E+0000  1.072448E+0000
  2.617594E+0000 -2.248271E+0000
  2.125335E+0000 -9.235331E-0001
  2.232346E+0000  4.149551E+0000
  4.528425E-0001  1.782391E+0000
 -5.290565E+0000  2.683307E+0000
 -3.910821E+0000 -1.324457E+0000
  4.001287E+0000 -6.436851E-0001
  2.978451E+0000 -1.172099E+0000
  8.353210E-0001  5.153689E+0000
 -6.530877E+0000  5.433427E+0000
 -2.063976E+0000 -1.222705E+0000
  5.958213E-0001 -3.638651E+0000
  3.797620E+0000 -2.407027E+0000
  3.800931E+0000  5.281396E+0000
 -4.910988E-0001  7.041705E+0000
 -5.064840E+0000  5.578886E+0000
 -3.895585E+0000 -4.328237E+0000
  6.594325E-0001 -8.964628E+0000
  7.488701E+0000  1.535097E+0000
 -2.804627E-0002  3.438558E+0000
 -6.023418E+0000  1.242739E+0000
 -4.013773E+0000 -4.162005E+0000
  2.042318E+0000 -3.546071E+0000
  1.328905E+0000  4.347931E+0000
  1.749428E+0000  5.248644E+0000
  7.211835E-0001  5.861846E+0000
  2.286760E-0002  3.451298E+0000
  4.937732E-0001 -1.749594E+0000
  2.540989E-0001 -1.411122E+0000
  2.779231E+0000  1.816279E+0000
 -1.706638E+0000  3.720713E+0000
 -2.106292E+0000  1.364399E+0000
 -5.770525E-0001  3.398122E-0001
  1.612457E+0000  1.029427E+0000
 -2.268660E+0000  4.940948E+0000
 -1.350216E+0000 -2.796380E-0001
  2.606217E+0000  2.705977E-0002
 -7.740588E-0001  1.509761E+0000
  2.508493E+0000 -1.812065E+0000
  1.214920E+0000  6.329874E-0001
 -7.442921E-0001  3.065342E+0000
 -9.162853E-0001  4.844495E+0000
 -5.856273E-0001  4.718131E-0001
 -1.889984E+0000 -8.939668E-0001
  1.396032E+0000 -6.861374E-0001
  3.115603E+0000  3.719062E+0000
  3.278195E+0000  4.689873E+0000
 -1.594877E+0000  5.425858E+0000
 -5.249975E+0000  3.295960E+0000
 -1.008877E+0000 -2.821148E+0000
  6.081587E+0000 -2.533104E+0000
 -1.817171E+0000  2.241428E-0001
 -5.791740E+0000  6.959619E+0000
 -2.587646E+0000 -2.689225E+0000
  1.537618E+0000  9.024838E-0001
  5.409050E+0000 -2.723562E+0000
  7.402613E-0001  4.902784E+0000
 -2.471229E+0000  2.332196E+0000
  3.078350E-0001  2.124765E+0000
 -1.592261E+0000 -2.324828E+0000
  3.085110E+0000 -2.188693E+0000
  2.896183E+0000 -5.774630E-0002
 -2.930530E+0000  6.621875E+0000
 -3.299594E+0000 -1.587353E+0000
  3.726520E+0000 -1.573038E+0000
  4.946469E+0000  7.462600E-0002
  1.452597E+0000  2.800927E+0000
 -2.813383E+0000  5.993858E+0000
 -2.127128E+0000  3.708803E+0000
 -3.153153E+0000 -4.059930E+0000
  2.468720E+0000 -5.120011E+0000
 -1.134594E-0002 -6.333935E+0000
 -3.279172E-0001  2.561673E+0000
 -1.483069E+0000  1.040124E+0000
  3.519158E+0000 -8.354927E-0001
 -5.975162E-0001  3.009880E-0001
 -7.169066E-0001  2.044934E+0000
 -2.255484E+0000 -1.706151E+0000
 -1.479975E+0000 -1.120028E+0000
  3.244456E+0000 -2.613978E+0000
  2.459711E-0001  7.399627E-0001
 -3.740860E+0000  2.696075E+0000
 -4.694055E+0000 -3.783790E+0000
 -2.729199E+0000 -6.959761E+0000
  3.523362E+0000 -3.421986E+0000
  3.344376E-0001  3.682722E-0001
 -1.099558E+0000  3.143567E+0000
 -2.760659E+0000  2.977152E+0000
 -1.602116E-0001 -2.801052E+0000
  2.401036E+0000 -5.105099E+0000
 -1.505081E+0000 -6.782059E-0001
 -1.044407E+0000 -3.132816E-0001
 -8.104959E-0002 -2.294226E+0000
 -3.179865E-0001 -4.740521E+0000
 -3.459144E-0001 -5.341351E-0001
  2.154062E+0000 -1.087831E+0000
  2.652960E-0001  1.103047E+0000
  2.034630E+0000  3.575801E+0000
 -3.256634E+0000 -1.678600E+0000
 -9.664013E-0001 -5.632408E+0000
  5.272654E-0001 -2.120139E+0000
  5.635533E+0000 -2.275741E+0000
  9.007518E-0001  2.627240E+0000
 -2.424666E-0001  2.797269E+0000
 -2.830385E+0000 -2.816223E-0001
  1.411664E+0000 -6.369223E-0001
  5.864302E-0001 -2.580963E-0002
 -2.171730E+0000  3.059897E+0000
  7.837943E-0001  2.359883E+0000
 -1.430624E+0000 -7.596760E-0001
  2.442384E+0000  2.754174E+0000
  2.643303E+0000 -1.405505E+0000
 -3.617638E+0000  1.724033E+0000
 -1.187270E+0000  2.405651E-0001
  2.000116E+0000 -1.278816E+0000
  2.349669E+0000  7.515724E-0001
 -1.475367E+0000  7.783059E+0000
 -6.067342E+0000  2.091877E+0000
 -3.742210E+0000 -1.434494E+0000
  2.874152E-0002 -5.328088E+0000
  4.513159E-0001 -3.123281E+0000
 -7.056179E-0001 -4.176269E+0000
  6.515913E-0001 -1.363517E-0001
  1.188128E+0000  3.130511E+0000
 -1.016617E+0000  3.526214E+0000
 -4.086730E+0000  4.174256E-0001
 -3.232255E+0000 -6.797758E-0001
  3.055439E+0000 -2.695605E+0000
  6.376295E+0000 -1.685992E+0000
 -5.215990E-0001  3.202347E+0000
 -6.244332E+0000  1.630443E+0000
 -1.981200E+0000 -4.486520E+0000
  2.967867E+0000 -4.998570E+0000
  1.751893E+0000 -3.891035E+0000
  1.447241E+0000  8.965011E+0000
 -3.517925E+0000  2.170264E+0000
 -4.389010E+0000 -3.556330E-0001
 -1.088066E+0000 -3.423433E+0000
  2.904575E+0000 -4.176661E+0000
  1.302575E+0000  1.199516E+0000
 -5.945369E-0001 -1.479907E+0000
 -3.065982E+0000  3.920721E+0000
 -6.047865E-0001 -1.846014E+0000
 -1.272777E+0000 -2.141588E+0000
  2.630424E+0000 -3.241777E+0000
 -2.264877E-0001 -1.709085E+0000
 -2.921743E-0001 -4.360531E-0001
  2.595209E+0000  1.282282E+0000
  5.188586E+0000  1.028880E+0000
  1.933011E+0000  2.026129E+0000
  1.527532E+0000  4.301046E+0000
 -2.642654E+0000 -1.392292E-0001
  3.585089E-0001  2.116477E+0000
 -2.697484E-0001  1.534780E+0000
 -3.350112E+0000 -5.051353E-0001
  1.302844E+0000 -8.576608E-0001
 -1.407364E-0001 -1.573648E+0000
  8.004826E-0001  3.267785E-0001
  2.374779E-0001 -1.262418E+0000
  3.136032E+0000 -1.197285E+0000
 -2.723411E+0000  1.803976E+0000
 -3.003351E+0000  4.863522E-0001
  7.364770E-0001 -3.015827E+0000
  2.317141E+0000  7.128238E-0001
 -6.451079E-0001  8.421743E-0001
 -1.702783E+0000  2.307741E+0000
  1.281829E+0000  1.662979E+0000
  1.053984E+0000 -1.774959E+0000
 -2.660283E-0001  1.520597E+0000
  9.059489E-0001  1.296999E+0000
  1.846571E+0000  2.533008E+0000
  3.869454E+0000  1.488640E+0000
 -9.823740E-0001  5.101448E+0000
 -2.133978E+0000  4.496280E+0000
  3.010381E+0000 -1.313181E+0000
  1.787571E+0000 -3.705719E-0001
  9.237056E-0001 -1.733342E-0001
 -7.696701E-0001 -4.240925E-0002
 -3.090656E+0000  6.370762E+0000
 -3.773071E+0000 -4.979539E-0002
 -1.313508E+0000  7.952661E-0001
  1.121105E+0000  1.037510E+0000
  1.458544E+0000 -1.910419E+0000
 -2.669560E+0000 -1.519140E+0000
  4.109009E+0000  1.767614E+0000
 -2.392602E-0001 -1.282355E+0000
 -2.410933E+0000 -4.294770E+0000
  6.547210E-0001 -1.076396E+0000
 -3.112247E+0000  3.349806E+0000
  4.587649E+0000  1.299584E+0000
 -2.276896E+0000 -1.003765E+0000
 -1.319908E+0000  1.735817E+0000
 -1.032973E-0001 -1.840335E+0000
  3.350906E+0000  5.651538E-0001
 -1.698357E-0002 -2.883508E-0001
 -2.893437E+0000  6.367495E-0001
  1.928347E+0000  8.735304E-0001
  3.388137E+0000 -1.341561E+0000
  1.865504E+0000  1.157084E+0000
  1.293109E+0000 -3.657695E-0001
 -2.867314E+0000  3.701826E+0000
  4.085850E-0001  2.557148E-0001
  1.746106E+0000  6.019679E-0001
  2.696373E+0000 -2.287046E+0000
  3.302388E+0000  3.796338E-0001
  3.211981E-0001  2.938062E+0000
 -3.403694E+0000  3.661443E+0000
 -7.125620E-0001 -4.767370E-0001
 -1.062874E+0000 -2.203241E+0000
  4.512038E+0000 -4.420332E+0000
 -1.166747E+0000  1.800184E+0000
  1.151308E-0001 -2.453687E+0000
 -2.094736E+0000  5.012161E-0001
  1.091455E+0000 -2.718448E+0000
  2.149428E+0000 -2.495719E+0000
  1.436066E+0000  3.266741E+0000
 -1.730185E+0000  2.967817E+0000
 -1.773555E+0000  2.610176E-0001
 -2.049000E+0000 -1.861951E+0000
 -6.487196E-0001 -2.656436E+0000
  7.579842E-0001 -1.850795E+0000
 -2.624303E+0000  2.932617E+0000
 -5.341187E+0000 -1.246714E+0000
  3.985968E-0001 -2.123519E+0000
  5.993053E+0000 -5.665546E+0000
  6.081766E+0000  4.104943E+0000
 -1.697366E+0000  3.277022E+0000
 -3.883657E+0000  7.961843E-0001
 -3.386046E+0000 -6.239202E+0000
  8.993386E-0001 -3.058073E+0000
  7.977632E-0001 -2.030434E+0000
 -7.407285E-0002  4.577416E+0000
 -6.006252E+0000  7.773234E-0001
 -2.485265E+0000 -2.057468E+0000
  4.378736E+0000 -5.791814E+0000
  1.940236E+0000 -5.083027E+0000
  1.396057E+0000 -4.919612E-0001
 -4.322595E+0000  2.830174E+0000
 -3.420687E+0000  2.561497E+0000
 -1.978146E+0000 -2.076208E+0000
  7.433302E+0000 -6.852858E+0000
  6.330225E+0000 -4.302153E+0000
 -1.707214E+0000  3.572947E+0000
 -2.385090E+0000  3.169981E+0000
 -4.964108E+0000 -1.226305E+0000
 -2.097688E+0000 -3.787996E+0000
  4.752958E+0000 -2.966771E+0000
  2.731704E+0000  1.001988E+0000
 -4.109000E+0000  4.458690E+0000
 -5.171927E+0000  1.049711E+0000
 -7.289614E-0001 -3.168590E+0000
  1.934866E+0000  7.510376E-0001
  1.415768E-0001  4.127107E+0000
 -1.574803E+0000  6.472429E+0000
 -5.038245E+0000  5.060767E+0000
 -2.397315E+0000 -2.932324E+0000
  1.675633E+0000 -5.080520E+0000
  3.901613E+0000 -2.574726E+0000
  2.235678E+0000  4.943662E+0000
 -3.588612E+0000  5.505712E+0000
 -6.916121E-0001 -2.300930E+0000
  1.003622E+0000 -6.085962E-0001
 -4.624665E-0001 -1.841359E+0000
  3.842286E-0001  1.251290E+0000
 -1.463464E+0000  2.781797E-0001
  2.541634E+0000  1.919620E-0001
 -1.248604E+0000 -7.701294E-0001
  2.210422E+0000  3.971672E+0000
 -1.753973E+0000 -5.081078E+0000
  2.575221E-0001  6.609871E-0001
 -5.647764E-0001 -2.048456E-0001
 -7.557379E-0001 -3.089229E+0000
  7.695369E-0001  1.095997E+0000
  6.579760E-0001  3.151765E-0001
  3.319617E+0000  3.945700E+0000
  5.365837E-0001  3.618914E+0000
 -3.704167E+0000  4.978746E+0000
 -2.236345E+0000 -4.301353E-0002
 -2.587787E+0000  2.294530E+0000
  9.054117E-0001 -4.837841E+0000
  6.847537E-0001  2.163604E+0000
  1.730646E-0001  1.495627E+0000
 -4.126789E+0000  2.184819E+0000
 -1.183112E+0000 -1.691586E+0000
 -1.682505E+0000 -6.072461E+0000
  9.589541E-0001 -2.992708E+0000
  2.713016E+0000  3.094290E+0000
  3.541410E+0000  1.410087E-0001
  6.748006E-0001  6.092875E+0000
 -3.703096E+0000  2.092991E+0000
 -3.706051E+0000 -2.950846E-0002
 -2.086447E+0000  2.186199E+0000
 -4.216734E-0001  8.450283E-0001
  4.430206E-0001 -1.171828E+0000
  1.317009E-0001  1.992274E-0001
  1.014882E-0001 -8.195017E-0001
  7.012729E-0001 -1.410738E+0000
  1.676262E+0000  9.346392E-0001
  2.608345E+0000  1.443062E+0000
 -2.599837E+0000  4.711521E+0000
 -1.066773E+0000  2.338720E+0000
 -4.988287E+0000 -1.861430E+0000
 -1.517692E-0001 -6.308839E+0000
  2.597625E+0000  2.515391E-0001
  2.074375E+0000  5.012649E-0001
  3.063957E+0000  2.255534E+0000
 -2.984426E+0000  3.651299E+0000
 -6.458706E-0002 -1.304658E-0001
  3.235154E-0001 -1.944697E+0000
  1.490858E+0000 -2.980165E+0000
  3.699563E+0000  3.069139E+0000
  2.011591E+0000  3.758015E+0000
 -2.760869E+0000  3.536931E+0000
 -1.130144E+0000 -2.514612E+0000
 -1.265823E+0000 -2.878455E+0000
 -1.238763E+0000 -2.185844E+0000
 -3.128720E+0000 -1.850413E+0000
 -6.877671E-0001 -1.257101E+0000
  7.630463E-0001 -2.674195E+0000
  8.426031E-0001  1.423285E+0000
 -1.098298E+0000  1.467438E+0000
 -2.872457E+0000  3.376542E-0001
 -4.537166E-0001 -1.658305E+0000
  1.063842E-0002 -3.298955E+0000
 -9.358608E-0002 -1.064740E+0000
 -2.085136E+0000 -1.579731E+0000
 -3.211693E+0000 -1.343089E+0000
 -7.649595E-0001 -3.392576E+0000
 -1.264844E+0000 -1.398512E-0001
  1.995730E+0000 -1.102888E+0000
  5.018303E-0001 -2.649969E+0000
 -2.146010E+0000 -2.913192E+0000
  1.954849E+0000 -4.775279E-0001
  7.956560E-0001  3.648442E-0001
 -2.651273E+0000  5.177261E-0001
 -8.224624E-0002  1.147088E+0000
 -1.321111E+0000 -3.902189E+0000
 -2.337918E+0000 -1.511425E-0002
  2.002814E+0000  1.950654E-0002
  1.195810E+0000 -1.590212E+0000
  2.056335E+0000 -3.954161E-0001
 -1.614094E+0000  9.990912E-0001
 -4.231109E+0000 -1.323587E+0000
 -9.471686E-0002  7.529768E-0001
 -2.711660E+0000 -6.046215E+0000
  2.881832E+0000 -2.003908E+0000
  2.926149E+0000  5.193961E+0000
 -3.283894E+0000  1.724828E+0000
 -2.142360E+0000  3.982080E-0001
 -2.986142E+0000 -2.289463E+0000
  4.772833E-0001 -4.615139E+0000
  2.982137E-0001 -3.211827E+0000
  1.270198E+0000 -3.340247E-0002
  5.969241E-0001  4.668023E+0000
 -4.753526E+0000  2.938466E+0000
 -2.208331E+0000  6.035806E-0001
 -2.071318E-0001 -1.025151E+0000
  1.292697E+0000 -1.878265E+0000
  2.181233E+0000 -1.009685E+0000
  3.190432E+0000 -1.915451E+0000
  2.470402E+0000 -1.949429E+0000
  1.355669E+0000  5.094884E+0000
 -9.486954E-0001  9.241024E-0001
 -3.636589E+0000 -3.690420E+0000
 -9.570358E-0001 -4.398402E+0000
  9.050490E-0001 -1.474164E-0001
 -2.138573E+0000 -3.996043E+0000
 -4.667309E+0000 -7.537795E-0001
 -3.263538E-0001 -3.764224E+0000
  1.836434E+0000 -2.651704E+0000
 -1.093189E+0000  7.434304E-0002
 -7.283256E-0001 -3.424236E+0000
  1.018074E+0000 -5.649355E-0001
 -3.129169E-0001  7.930710E-0001
  3.455345E-0001 -1.196965E+0000
  3.247196E-0001  1.800618E+0000
  2.265939E+0000  2.684831E+0000
 -2.684644E+0000 -2.736343E+0000
 -1.252872E-0001 -2.374335E+0000
 -8.102768E-0001 -4.213887E+0000
  5.043803E+0000 -1.267047E+0000
  4.912088E-0001  4.959750E+0000
  4.401815E-0001  6.914092E+0000
 -1.243095E+0000  1.958499E+0000
 -2.736554E+0000  1.396030E+0000
  2.692517E+0000  1.987557E+0000
  1.451182E+0000  2.136588E-0001
  1.153879E+0000  4.853636E+0000
 -2.288110E+0000  2.921379E+0000
 -2.459131E-0001  9.698806E-0001
  1.739360E-0001  1.175312E+0000
  1.614645E+0000  4.389007E+0000
 -2.014571E+0000  3.020975E+0000
 -8.288217E-0001 -1.775690E+0000
 -5.399981E-0001  5.931835E-0001
 -2.136070E-0001 -4.638255E+0000
  2.622817E+0000 -2.273520E+0000
  4.362798E-0001  4.817778E+0000
 -7.305686E+0000 -1.161605E-0001
 -3.014640E+0000  1.162633E-0002
  2.514893E-0002 -2.430542E+0000
  1.046276E+0000  2.552537E+0000
 -2.612777E+0000 -9.139684E-0001
  4.554041E-0001 -3.771146E-0001
 -4.996622E-0001 -1.134282E+0000
  8.862657E-0001  2.820410E-0001
  2.732608E+0000  8.976387E-0001
 -4.073797E+0000  7.067218E-0001
 -4.237471E+0000  7.158748E-0001
 -6.206342E-0001 -3.803815E+0000
  1.870574E+0000 -1.798993E+0000
  1.098976E+0000 -6.658515E-0001
  1.895029E+0000  6.975267E-0001
  1.227069E-0001  1.477759E+0000
 -5.961152E-0001  4.551411E+0000
 -1.582801E+0000  2.814772E-0001
  5.930802E-0001  1.350079E+0000
 -2.880153E-0001 -2.681426E+0000
  6.101477E-0001 -6.135957E-0001
 -3.164697E+0000 -2.431888E+0000
 -6.634639E-0001  1.801235E+0000
  1.359548E+0000 -2.716558E+0000
 -2.127906E+0000  3.938590E+0000
 -1.816764E+0000  2.282232E+0000
 -4.044912E-0001  1.482351E+0000
 -1.669237E+0000 -3.639416E-0001
 -1.423192E+0000 -1.015576E+0000
 -1.513203E+0000  3.273472E+0000
 -1.835671E+0000  2.371442E+0000
 -1.402782E+0000 -2.256993E+0000
 -1.847568E+0000 -1.321431E+0000
  1.834399E+0000  2.026992E+0000
  2.543040E+0000  9.882738E-0001
  4.964505E-0001  4.938037E+0000
 -2.570222E+0000  3.911338E+0000
 -1.634611E+0000  2.437588E+0000
 -2.816396E-0001  1.859614E+0000
  1.058169E+0000  3.053835E-0001
  3.573570E+0000  1.564116E+0000
  3.981758E-0003 -3.789888E-0001
  1.960241E+0000  9.972088E-0001
  4.853747E-0001  2.782234E+0000
  2.228591E+0000  2.438646E-0001
  2.076204E+0000  2.172761E+0000
 -6.367148E-0001  4.551935E+0000
 -1.796627E+0000  1.564128E+0000
 -1.628007E+0000 -1.064210E+0000
  1.103776E+0000 -1.327420E+0000
 -8.409742E-0002  2.133113E+0000
 -4.648908E+0000 -6.031843E-0001
 -2.941776E+0000 -2.367396E+0000
  3.419972E+0000 -3.419763E+0000
  1.815882E+0000  1.118613E+0000
  2.956633E-0001  7.535431E+0000
 -5.484148E+0000  2.906818E+0000
 -3.817673E+0000  1.185888E+0000
  3.820885E-0001 -8.676913E+0000
  9.722425E+0000 -4.755987E+0000
  5.473407E+0000  2.454493E+0000
 -4.716094E+0000  9.321135E+0000
 -7.167844E+0000  2.713574E+0000
 -5.814328E+0000 -4.383136E+0000
  4.301956E+0000 -7.566068E+0000
  6.133435E+0000 -3.395640E+0000
  2.037270E-0001  4.999222E+0000
 -5.910297E+0000  4.477941E+0000
 -9.208226E+0000  6.379407E-0001
 -8.670954E-0001 -3.162734E+0000
  6.119681E+0000 -7.064788E+0000
  8.321025E+0000 -2.602157E+0000
 -5.997517E-0001  7.474809E+0000
 -9.127377E+0000  7.012932E+0000
 -6.471125E+0000 -2.301912E+0000
  2.697605E+0000 -9.882510E+0000
  1.264597E+0001 -2.816856E+0000
  8.167652E+0000  1.577999E+0000
 -6.452750E+0000  9.653231E+0000
 -9.984619E+0000  8.146415E-0001
 -1.410303E+0000 -7.358336E+0000
  2.694412E+0000 -8.816482E+0000
  3.719469E+0000 -1.141760E+0000
 -2.098044E+0000  4.858131E+0000
 -1.932407E+0000  6.594070E-0001
  7.585341E-0001 -2.907983E+0000
  2.334655E+0000 -1.937291E+0000
  5.064786E+0000  2.361818E+0000
 -2.970342E+0000  9.203035E+0000
 -4.055271E+0000  2.427260E+0000
 -5.430032E+0000 -2.908161E+0000
  1.033491E+0000 -4.445023E+0000
  3.103939E+0000 -1.312910E+0000
  2.641067E+0000 -1.317902E+0000
  5.193233E+0000  5.952803E+0000
 -2.620244E+0000  2.537915E+0000
 -1.401136E+0000 -1.353033E+0000
  1.265652E+0000 -4.309847E+0000
  1.908281E+0000 -1.251716E+0000
  3.119846E+0000 -1.123973E+0000
  1.639951E+0000  5.929228E+0000
 -1.044342E+0000  3.270287E+0000
 -4.067451E+0000  1.305663E+0000
  5.633312E-0001 -7.973998E+0000
  5.186022E+0000 -4.830384E+0000
  4.349254E+0000  2.834614E+0000
  7.692286E-0004  3.481594E+0000
 -3.992362E+0000  2.450860E-0001
 -5.229615E+0000 -1.998002E-0001
  1.633194E+0000 -8.550764E-0002
  6.264890E-0001  3.255132E+0000
  1.306453E+0000 -1.074042E+0000
 -3.133833E-0001  2.706219E+0000
 -8.998834E-0001  2.758944E-0001
  2.126785E+0000 -1.302492E+0000
  9.809191E-0001 -2.190157E+0000
  2.288765E+0000 -1.513200E+0000
 -2.272215E+0000  1.276481E+0000
 -3.504377E+0000  1.325760E+0000
 -3.854798E+0000 -5.431258E+0000
  2.547424E+0000 -6.252481E+0000
  5.405113E+0000 -2.727431E+0000
  2.062500E+0000  6.269967E+0000
 -1.712395E+0000  7.283973E+0000
 -7.506404E+0000  3.975360E+0000
 -3.242064E+0000 -4.658759E+0000
  1.934489E+0000 -6.309616E+0000
  4.253668E+0000 -2.749062E+0000
  2.373527E+0000  5.669365E+0000
 -4.161383E+0000  1.605387E+0000
 -5.222623E+0000 -2.000433E+0000
  3.398115E-0001 -4.373806E+0000
  3.392013E+0000 -4.161991E+0000
  2.121843E+0000 -6.855732E+0000
  1.640244E+0000 -7.184194E-0001
 -6.138811E+0000  1.576856E+0000
 -2.272466E-0001 -3.630031E+0000
  1.990113E+0000 -3.213536E+0000
  2.940184E+0000  6.432759E-0001
 -1.483498E+0000  4.091664E+0000
 -4.299172E+0000  1.009444E+0000
 -4.201532E+0000 -4.528577E+0000
 -9.163843E-0001 -7.630763E+0000
  4.502596E+0000 -2.864476E+0000
  3.845309E+0000 -2.065680E+0000
  1.076346E+0000  6.442683E+0000
 -3.172452E+0000  1.232654E+0000
 -3.255341E+0000 -7.720944E-0001
 -2.830588E-0001 -3.276797E+0000
  2.041966E+0000 -3.433405E+0000
  2.829420E+0000 -1.824070E+0000
  2.554924E+0000  9.650665E-0001
 -2.886962E+0000  2.321478E+0000
 -3.036756E+0000 -1.574460E+0000
 -3.763728E-0002 -4.846850E+0000
  2.149436E+0000  2.227086E+0000
 -1.917996E+0000  1.480579E+0000
  2.549472E+0000  1.334871E+0000
  1.160727E+0000  9.323127E-0001
  2.529001E-0002  2.881031E+0000
 -2.003134E+0000 -2.373246E-0001
  1.009196E+0000 -3.764716E-0001
  1.463526E+0000 -2.526863E-0001
  6.391051E-0001 -2.234300E-0001
 -2.109434E-0001  4.369853E-0001
 -2.259964E+0000 -6.091986E-0001
  9.838487E-0001 -1.781900E+0000
 -2.144719E-0001 -3.049150E+0000
 -3.439554E-0001 -6.234174E-0001
 -1.437595E+0000  8.144418E-0001
  8.393477E-0001  8.960733E-0001
 -3.037815E+0000  1.125275E+0000
 -2.873128E+0000 -1.213038E+0000
 -2.516858E-0001 -4.491407E+0000
  5.812645E-0001 -2.648522E+0000
  1.577677E+0000 -7.741295E-0002
  1.462251E+0000  2.446246E+0000
  2.647413E+0000  4.702105E+0000
 -1.350140E+0000  3.994913E+0000
 -2.091643E+0000  2.581635E+0000
 -1.668054E+0000 -2.790019E+0000
  3.312605E+0000 -5.372705E+0000
  2.452568E+0000 -5.792202E-0001
  1.948570E+0000  1.742350E+0000
  1.519652E-0001  3.413259E+0000
 -2.265781E+0000  2.553637E+0000
 -1.648870E+0000  4.050376E-0001
  3.714568E+0000  1.496332E+0000
  5.164155E-0001  3.098473E+0000
 -3.473251E-0001  1.040988E+0000
 -4.005073E-0001  2.133962E+0000
  4.722863E-0001  4.012796E+0000
 -1.799337E+0000  1.614286E-0001
 -1.507287E+0000 -7.881571E-0001
  2.400209E+0000 -6.787155E+0000
  3.445467E+0000 -1.128306E+0000
  7.032838E+0000  3.569840E+0000
 -2.420701E+0000  4.331325E+0000
 -2.876803E+0000  2.198430E+0000
 -2.820944E+0000 -3.007711E-0001
  3.160780E-0001 -4.036738E+0000
  1.068692E+0000 -1.325445E+0000
  4.224297E+0000 -2.820267E-0001
  1.349615E+0000  2.303682E+0000
 -3.811420E-0001  5.071346E+0000
 -3.977122E+0000  4.438967E+0000
 -1.771246E+0000  3.636155E-0001
 -2.089927E+0000 -7.582580E+0000
  3.841877E+0000 -4.755170E+0000
  3.190665E+0000  2.919651E+0000
  7.994340E-0002  4.889280E+0000
 -7.839925E-0001  2.862334E-0001
 -9.556002E-0001 -1.606414E+0000
  1.986614E+0000  7.558607E-0001
  7.054553E-0001 -5.111291E-0001
 -2.048535E+0000 -7.746958E-0001
  6.455908E-0001 -4.528344E+0000
  3.199576E+0000 -2.551146E+0000
  3.519385E+0000 -3.704673E-0001
  1.228849E+0000  3.375368E+0000
 -1.059262E+0000  2.416680E+0000
 -3.944408E-0001 -3.048856E+0000
 -3.210036E+0000 -4.241497E-0001
  2.459120E+0000 -3.987394E+0000
 -3.252803E-0001  1.324049E+0000
 -2.278677E+0000 -2.137331E+0000
 -2.062815E+0000 -4.202341E+0000
 -2.175424E+0000  1.069161E+0000
  4.076804E+0000 -3.740368E+0000
  4.808481E+0000 -6.836716E-0001
  3.112061E+0000  3.848196E+0000
 -5.406026E+0000  3.397372E+0000
 -3.406578E+0000 -7.831551E-0001
  2.721786E+0000 -6.870438E+0000
  5.359513E+0000 -4.438669E+0000
  8.676005E-0001  3.291116E+0000
 -3.248769E+0000  1.341083E+0000
 -2.222391E+0000 -4.559239E+0000
  2.510888E+0000 -4.360977E+0000
  3.616864E+0000 -1.351237E+0000
 -9.702658E-0001 -8.755211E-0001
 -2.915614E+0000  2.306245E+0000
 -2.875380E+0000 -8.422155E-0002
 -2.966408E+0000 -2.829997E+0000
  2.260943E+0000 -4.475288E+0000
 -2.322461E+0000  1.841145E+0000
 -3.737912E-0001  2.645546E+0000
 -1.597843E+0000  1.718585E+0000
 -5.438845E+0000  1.222003E-0001
  2.643450E+0000  3.222132E+0000
  5.384258E-0001 -1.489513E+0000
  2.080127E+0000  8.601640E-0001
  1.873247E+0000  2.340782E+0000
 -3.407740E+0000  3.559595E+0000
 -3.518797E+0000  1.443425E+0000
  1.970983E+0000 -3.579152E+0000
  3.606493E+0000 -1.546187E+0000
  4.537639E-0001  4.171174E+0000
 -4.637198E-0001 -1.707838E+0000
 -3.492381E+0000  2.253244E+0000
 -4.060517E+0000 -2.454022E+0000
  1.057804E+0000 -3.405491E+0000
  6.949540E+0000 -3.681796E+0000
  3.229370E+0000  1.738327E+0000
 -6.029368E+0000  3.144961E+0000
 -2.501135E+0000 -3.341621E-0003
 -4.041344E-0001 -4.699267E+0000
  1.310206E+0000 -2.077028E+0000
  5.179816E+0000  8.768944E-0001
  3.180290E+0000  2.577662E+0000
 -4.735035E+0000  4.423248E+0000
 -2.283987E+0000  3.515856E+0000
  9.578534E-0001 -3.229499E+0000
  2.513736E+0000 -4.708524E+0000
  3.630870E+0000 -3.662268E-0001
  2.769759E-0001  1.226722E-0001
 -8.801712E-0001  1.792936E+0000
 -5.782262E-0001 -1.193735E+0000
  6.877333E-0001 -3.947802E+0000
 -2.384944E+0000 -9.536726E-0001
 -1.264562E+0000 -7.381534E+0000
 -1.150823E+0000 -1.700361E+0000
 -7.314024E-0001 -3.100048E+0000
 -3.049998E+0000 -1.225915E-0001
 -1.265099E+0000 -3.797806E+0000
  3.857433E+0000 -8.950906E-0001
  1.235810E+0000 -2.144489E+0000
 -3.754880E+0000  5.915027E+0000
 -9.754898E-0001  1.631479E+0000
 -1.532343E+0000  2.014039E+0000
 -2.439568E-0001 -3.508243E+0000
  1.813101E+0000 -1.397386E+0000
  2.312981E+0000  1.896029E-0001
 -2.037812E+0000  8.271403E-0001
 -1.059727E+0000 -4.905643E-0001
 -1.602570E+0000 -7.680698E-0001
 -2.307896E+0000 -1.209897E+0000
  4.914945E+0000 -1.083271E+0000
 -2.370126E+0000  1.176473E+0000
 -2.459595E+0000  2.485070E+0000
 -5.848908E-0002 -2.117647E+0000
  1.808714E+0000 -2.458278E+0000
  3.246758E+0000 -2.680256E+0000
 -2.272326E-0001 -9.601876E-0002
 -3.141306E+0000  1.282025E-0001
  1.722641E-0001  1.668077E+0000
 -2.863245E+0000 -2.990963E+0000
  5.897918E-0001  1.356152E+0000
 -1.587361E+0000 -3.275639E+0000
 -7.245182E-0001 -5.179421E-0001
  1.433884E+0000  3.148804E+0000
  1.511600E+0000 -3.163395E-0002
 -7.770004E-0001  1.665102E+0000
 -2.364979E+0000  7.225103E-0001
 -1.843615E+0000 -7.194919E-0001
 -1.655107E-0001 -2.400559E-0001
  2.737411E+0000 -2.638885E+0000
 -2.802423E+0000  5.190442E+0000
 -2.685644E+0000 -9.626873E-0001
  1.454588E+0000 -7.973511E-0001
 -2.743379E+0000  1.195092E-0001
  2.534555E+0000  3.729640E-0001
  6.274605E+0000  4.799496E+0000
 -2.616290E+0000  7.481459E+0000
 -5.146517E+0000  4.213708E+0000
 -3.803597E+0000  3.867263E-0002
  4.985817E-0001 -5.316003E+0000
  2.605478E+0000 -4.617571E+0000
  2.072646E+0000  1.615157E-0001
  2.052175E+0000  2.293516E+0000
 -2.114970E+0000  1.895370E+0000
 -5.967461E+0000  1.078024E+0000
 -1.063428E+0000 -1.997299E+0000
  3.184317E+0000 -3.886491E+0000
  6.776425E+0000 -1.389204E+0000
  1.739955E+0000  3.413413E+0000
 -2.474463E+0000  4.365907E+0000
 -2.045111E+0000  1.220612E+0000
 -1.152777E+0000 -2.406015E+0000
  1.674406E-0001 -4.791048E+0000
  5.860696E-0001 -7.284172E-0001
  5.714165E-0001  3.633526E+0000
 -7.054133E-0001  2.535470E+0000
  6.906351E-0001 -6.751221E-0001
  3.202016E+0000 -6.408125E-0001
  1.602864E+0000  1.897431E+0000
  1.152691E+0000  8.237016E+0000
 -4.807427E+0000  2.807673E+0000
 -3.546976E+0000 -4.524284E-0002
  7.983851E-0002 -7.236996E-0001
 -2.086257E-0001 -3.860846E+0000
  3.383837E+0000  9.160282E-0001
  3.185336E+0000  1.076326E-0001
 -1.663295E-0002  9.164021E-0001
  1.967202E+0000 -4.399626E-0001
  8.702677E-0001  6.155580E-0001
 -2.623624E-0001 -3.629026E-0001
  9.323464E-0001  2.885772E+0000
  1.388710E+0000  4.156002E+0000
 -1.071820E+0000  2.096630E+0000
  2.322933E+0000  1.384568E+0000
  1.854307E+0000  4.415788E+0000
 -2.384526E+0000  7.643333E+0000
  1.076270E+0000  2.293882E+0000
 -2.186780E+0000 -8.837508E-0001
  2.195080E+0000  6.523246E-0001
  3.716229E+0000 -1.642296E+0000
 -2.994748E-0001  6.855597E-0001
 -8.918513E-0001  3.243700E+0000
 -2.996587E+0000 -2.650328E+0000
 -1.099930E+0000 -2.656032E+0000
  7.844085E-0001 -2.912430E+0000
 -4.600188E-0001  2.664514E+0000
 -4.656167E-0001 -4.422415E+0000
  2.202461E+0000 -5.432033E+0000
  1.958618E+0000  5.275154E+0000
  3.727248E-0002  7.518760E+0000
 -4.044905E+0000  4.665243E+0000
 -2.210307E+0000 -4.023969E+0000
  5.077242E+0000 -5.198752E+0000
  6.385096E+0000 -6.370829E+0000
  2.439289E+0000  6.374202E+0000
 -8.628038E+0000  6.127515E+0000
 -5.667765E+0000  1.738472E+0000
  2.104248E+0000 -3.827170E+0000
  4.317125E+0000 -2.423796E+0000
 -1.808350E+0000  8.405817E-0001
 -1.717580E+0000  1.639887E-0001
 -3.459567E+0000 -3.283149E-0001
  1.198721E+0000 -5.056243E+0000
  7.062251E-0001 -2.213921E+0000
  1.239165E+0000  8.178690E-0001
 -1.246792E-0002  1.719014E+0000
  3.383762E+0000 -9.691212E-0001
  2.828990E+0000 -6.402653E-0001
  1.473096E+0000  1.840802E+0000
 -3.055499E+0000  3.235764E+0000
  1.058873E+0000 -2.343025E+0000
 -5.855752E-0001 -3.086651E+0000
  2.416614E+0000 -7.282914E-0002
 -1.886885E+0000  1.837647E+0000
  1.342174E-0001  9.238051E-0001
  4.612143E-0001  1.344666E+0000
 -3.977177E-0001 -1.070354E+0000
 -2.161998E+0000  1.452866E+0000
  2.199504E-0001 -2.848252E+0000
  1.354133E+0000 -3.561762E+0000
  2.589673E+0000  3.482813E+0000
  4.239748E+0000  2.401469E+0000
  2.605805E+0000  3.551261E+0000
 -1.606187E+0000  1.972204E+0000
 -5.311691E+0000  1.627089E+0000
 -9.672373E-0001 -2.031878E+0000
  1.946477E+0000 -2.122175E+0000
  2.455349E+0000  1.772613E+0000
  7.894482E-0001  3.448025E+0000
 -3.943275E+0000  2.574597E+0000
 -2.883615E+0000  1.711185E+0000
  8.975355E-0001 -2.718226E-0001
  1.367221E+0000 -1.289595E+0000
  3.968368E+0000  3.632703E+0000
  3.821770E-0001  3.829311E+0000
 -1.731751E+0000 -1.982293E+0000
 -2.093226E+0000 -3.751709E-0001
 -2.022681E+0000 -3.045645E+0000
  7.991764E-0001  1.265024E+0000
  3.323878E+0000 -6.528221E-0002
  5.462857E-0001  4.329779E+0000
 -1.469275E+0000  3.039744E+0000
 -1.280882E+0000 -2.058232E+0000
  4.432149E-0001 -2.866190E+0000
  5.203481E+0000 -3.046128E+0000
  9.634095E-0001  3.684019E+0000
 -2.024849E+0000  4.965918E+0000
 -4.022223E+0000 -2.812577E+0000
 -1.290190E-0001 -8.879483E-0001
  5.371251E-0001 -5.642489E+0000
  5.339682E+0000 -9.527868E-0001
 -7.495655E-0002 -4.298466E-0001
 -1.155556E+0000  5.142196E+0000
 -2.097120E+0000  4.718839E+0000
 -2.479552E+0000 -3.878262E+0000
  5.390024E+0000 -3.692766E+0000
  1.239813E-0002 -1.030307E+0000
  7.083752E-0001  2.524681E+0000
  2.283078E+0000  3.853829E+0000
 -3.862673E+0000 -3.026803E-0001
 -1.965949E+0000 -5.448849E-0001
 -1.663000E+0000 -2.948999E+0000
 -3.464512E-0001 -9.667010E-0001
  2.629621E+0000  8.955067E-0001
  1.806490E+0000 -7.565683E-0001
  1.513714E+0000  4.202170E+0000
 -3.487333E+0000 -1.947487E+0000
 -4.059893E+0000 -1.039401E-0001
 -1.658187E-0001 -3.782781E+0000
  2.680776E+0000 -2.732225E+0000
  4.607888E+0000 -2.888214E+0000
 -2.658109E+0000  2.555691E+0000
 -6.153303E+0000  3.103699E+0000
 -1.134794E+0000  2.523385E+0000
 -3.215562E-0001 -6.253114E+0000
  7.370246E+0000 -7.837516E-0001
  1.897903E+0000  5.250807E+0000
 -1.855232E+0000  7.087591E+0000
 -4.936410E+0000  4.061196E+0000
 -1.419746E+0000 -1.430389E+0000
  3.446796E+0000 -9.457361E-0001
  2.728227E+0000 -1.695086E+0000
 -2.103025E+0000  2.212995E+0000
 -2.301108E+0000  3.239751E+0000
 -2.613868E+0000  1.619491E+0000
  1.947345E+0000 -1.851309E+0000
  4.321112E+0000  3.369094E+0000
 -4.164308E-0002  6.678305E+0000
 -2.999924E+0000  1.490231E+0000
 -1.226135E+0000  2.418492E+0000
 -1.916596E+0000 -4.635939E+0000
 -3.826526E-0001 -4.708600E+0000
  5.175957E+0000  3.940381E+0000
 -1.109817E+0000  5.519719E+0000
 -1.629234E+0000 -9.032521E-0001
 -1.031872E+0000 -5.665223E-0002
  5.140555E+0000 -4.395111E+0000
  4.619475E+0000  2.249426E+0000
 -4.409907E+0000  3.542824E+0000
 -3.410536E+0000  6.456427E+0000
 -3.631688E+0000 -4.795985E+0000
  5.124175E-0001 -3.754835E+0000
  5.302540E+0000 -2.970072E+0000
 -3.265488E+0000  2.706634E+0000
 -4.696227E+0000 -1.163580E+0000
 -1.298803E+0000 -3.207179E+0000
  3.627774E+0000 -1.174414E+0000
  1.538874E+0000 -9.871307E-0001
 -1.978968E+0000  8.280833E-0001
  1.481315E-0001  1.165647E-0001
  1.845297E+0000 -9.023898E-0001
 -6.112226E-0001 -3.591843E+0000
  1.087314E+0000 -4.351281E+0000
 -2.069112E-0001 -2.111483E+0000
  4.690446E+0000 -1.974743E+0000
 -1.070512E+0000  3.194784E+0000
 -1.595647E+0000 -6.930103E-0002
  4.867142E-0002 -1.008317E+0000
  4.063728E+0000 -1.362842E+0000
  1.275092E+0000  9.817673E-0001
  4.662254E+0000  3.470113E+0000
 -3.182724E+0000  3.547372E+0000
 -3.856596E+0000  2.040971E+0000
 -4.834052E+0000 -2.175391E+0000
  9.143483E-0003 -4.871640E+0000
 -3.544197E-0001 -4.091340E+0000
  1.923183E+0000  1.330235E+0000
 -4.403898E+0000 -8.086643E-0001
 -3.424912E+0000 -3.150757E-0001
 -2.736614E+0000 -2.259522E+0000
  1.535829E+0000 -2.698418E+0000
  5.826298E+0000  1.495568E-0001
 -3.375435E-0001  4.943188E-0001
 -2.724007E+0000  6.608898E+0000
 -5.569350E+0000  2.050457E+0000
 -1.235110E+0000 -3.551728E+0000
  5.760115E-0001 -4.631460E+0000
  4.697160E-0002  7.434314E-0001
  1.731977E+0000  2.503716E+0000
 -1.059759E+0000  4.645466E+0000
 -3.428912E+0000  1.037408E+0000
  1.892790E+0000  8.163039E-0001
  8.318226E-0001 -1.017503E+0000
  9.169113E-0001  1.302180E+0000
  2.086488E+0000  1.775208E-0001
  6.140358E-0001 -5.415069E-0001
  1.062767E+0000  2.653689E+0000
  6.825861E-0001  1.024221E+0000
 -7.570388E-0001  2.686306E+0000
 -1.690074E-0002 -5.225732E-0001
 -1.510527E-0001 -1.227243E+0000
  2.570435E+0000 -1.932910E+0000
  9.156829E-0002 -2.604679E+0000
 -2.043926E+0000 -1.070144E+0000
 -6.320149E-0001 -4.226551E+0000
  6.111294E+0000 -7.850232E-0001
  1.024963E+0000  2.660219E+0000
 -8.470734E-0001  4.883393E+0000
 -3.154198E+0000  3.624556E+0000
 -1.330715E+0000 -7.178628E-0001
  1.098520E+0000 -2.487449E+0000
  8.812416E-0001 -7.466192E-0001
 -7.704297E-0001  2.441177E+0000
 -4.058767E+0000  1.498337E+0000
 -1.029549E+0000  9.155019E-0002
 -1.826229E+0000 -1.545117E+0000
  1.340154E+0000 -1.466028E+0000
 -2.392438E-0001 -2.750675E-0001
 -2.301449E+0000  6.660890E-0001
 -2.812198E+0000  2.642903E+0000
  1.291260E+0000  1.247962E+0000
  2.397257E+0000 -1.626245E+0000
 -5.855711E-0002  4.222224E+0000
 -1.809214E+0000 -2.309624E+0000
 -3.166118E+0000  3.762744E+0000
 -2.960389E+0000 -1.698695E+0000
  1.704479E+0000 -1.828139E+0000
  1.040817E+0000  2.714152E+0000
  2.354574E+0000 -8.471052E-0001
 -6.250826E-0001  3.277918E+0000
 -2.785103E+0000 -5.446547E-0002
 -1.460887E-0002 -2.884257E-0001
 -2.323151E+0000  1.455642E+0000
 -1.546501E-0001 -2.165046E+0000
  1.384313E+0000 -1.265173E+0000
 -1.673429E-0001  5.932221E-0001
 -1.503508E+0000 -2.616596E-0001
  9.080325E-0001 -3.969848E+0000
  1.390170E+0000  1.914483E-0001
  3.004846E+0000 -1.313021E+0000
  7.841536E-0001  4.058678E+0000
  1.781900E-0001  2.807380E+0000
 -1.004230E+0000  3.023682E+0000
 -6.522822E-0001 -3.653828E-0001
 -1.609235E+0000 -2.736199E+0000
  4.120931E+0000 -1.999123E+0000
  8.230539E-0001  4.389547E+0000
 -1.348858E+0000  5.961963E-0001
 -2.565882E+0000  4.823334E+0000
 -4.382911E+0000 -5.731553E-0001
  2.710725E+0000 -1.947410E+0000
  6.896017E-0001  1.460117E+0000
  2.479774E+0000  2.424408E+0000
  1.750115E+0000  3.906305E+0000
 -1.363026E-0001  1.051619E+0000
 -3.794839E+0000  1.754597E+0000
  9.011969E-0001 -5.597355E+0000
  2.634200E+0000 -1.061212E+0000
  3.934069E+0000 -7.399465E-0001
 -1.812897E+0000 -2.117754E+0000
 -3.290389E+0000 -4.929395E-0001
 -2.195710E+0000 -3.137657E+0000
  1.565408E-0001 -6.166926E+0000
  4.872244E+0000 -4.061594E+0000
  3.148595E+0000 -1.056607E+0000
 -1.580106E-0001  2.643071E+0000
 -1.642658E+0000  1.767966E+0000
 -6.707079E-0001 -3.273642E+0000
  6.191430E-0001 -2.600203E+0000
  3.496349E+0000  1.737111E+0000
 -1.561547E-0001  4.997356E+0000
 -3.299733E+0000  2.423874E+0000
 -1.780890E+0000 -9.440968E-0001
  1.456055E+0000 -3.807075E+0000
  2.645666E+0000  3.834300E+0000
  2.074343E+0000  1.945338E+0000
 -3.385450E+0000  5.211943E+0000
  9.188297E-0002  1.093304E+0000
 -1.225339E-0001 -7.698840E-0002
 -2.011588E+0000  3.831611E-0001
  4.288937E+0000 -1.974677E+0000
 -1.817115E-0001  2.710278E+0000
 -3.117216E+0000  1.304197E+0000
 -8.315855E-0001  6.104440E-0001
  1.834893E-0001 -4.775670E+0000
  7.420185E-0001 -1.090205E+0000
  2.155541E+0000  1.644359E+0000
  2.228374E+0000  1.008143E-0001
 -2.371393E-0001  1.375511E+0000
 -2.780796E+0000  2.189790E+0000
 -1.717385E+0000 -3.255392E+0000
  1.169716E-0001 -1.594090E+0000
  3.663925E+0000 -5.670824E+0000
 -5.103743E-0001  8.176747E-0001
  7.662389E-0001 -6.059441E-0001
 -4.229330E-0001  4.019191E+0000
 -9.355067E-0001  1.070940E+0000
  5.392733E-0001  3.348795E+0000
  4.653175E+0000  9.905563E-0001
  1.881628E-0001  2.291173E+0000
 -1.557234E+0000  4.672574E+0000
  1.364040E-0002  1.813607E-0001
 -2.074387E+0000 -7.471916E-0001
  4.359894E-0001  2.157977E-0001
  2.041082E+0000  1.021030E+0000
  8.485714E-0002 -1.470959E+0000
 -2.208990E+0000  5.857457E-0001
 -2.315965E+0000 -8.010297E-0001
 -7.734034E-0001 -8.832117E-0001
  1.413375E+0000  1.910992E+0000
 -1.269971E+0000  4.904638E-0001
 -2.022120E+0000  3.926398E-0001
  1.537731E+0000 -2.073754E+0000
 -8.364240E-0001  2.222499E+0000
  8.352903E-0001 -2.427458E+0000
 -3.413947E-0003  2.380748E+0000
 -8.059370E-0001  1.095545E+0000
 -7.500975E-0002 -1.987023E+0000
  3.325022E+0000 -2.997463E+0000
  9.222879E-0001  5.340424E+0000
 -8.876260E-0001  5.165488E+0000
 -2.345344E+0000  1.324049E+0000
 -1.577195E+0000 -1.275849E-0001
  2.924142E+0000 -2.547377E+0000
  4.847417E-0001 -3.366297E+0000
  4.410571E-0001  3.382601E+0000
 -3.613241E-0001  3.872168E+0000
 -1.688164E+0000 -1.259936E+0000
 -1.440920E+0000 -2.425238E+0000
 -2.029710E+0000 -3.231955E+0000
 -2.504631E-0001 -4.820816E+0000
 -6.081497E-0001 -1.698279E+0000
 -1.098722E+0000  1.817103E+0000
 -3.235895E-0001  2.625371E+0000
  6.191140E-0001  1.452986E+0000
 -4.581164E-0001  1.607692E-0001
  3.623525E-0001  2.022471E-0001
 -2.250139E+0000  1.846070E+0000
 -1.141892E+0000 -3.093415E+0000
 -2.845327E+0000  3.415361E+0000
 -1.186991E+0000 -5.850454E+0000
  5.137008E+0000 -2.698402E-0002
  6.465094E+0000  5.726302E+0000
 -2.714120E+0000  3.513198E+0000
 -1.602592E+0000  3.470019E-0001
 -6.771639E-0002 -1.150666E+0000
 -1.734696E+0000  1.383400E+0000
  7.194409E-0001 -5.222005E-0001
 -3.760140E-0002 -1.610055E+0000
  4.373802E+0000 -2.028591E-0001
  3.426345E+0000  3.366283E-0001
 -2.104427E+0000  4.369848E+0000
 -3.430765E+0000  4.002866E+0000
 -2.016242E+0000 -2.729857E+0000
  9.535684E-0001 -5.105691E+0000
  5.616882E+0000 -3.725403E+0000
 -1.420190E-0001 -1.773750E-0001
 -2.716153E+0000 -4.552552E-0001
 -3.931526E+0000 -7.243737E-0001
 -3.468099E-0001 -6.489081E+0000
 -2.598747E+0000 -7.196631E+0000
  3.437483E+0000 -4.975053E+0000
  1.408073E+0000 -3.129579E+0000
  2.623570E+0000 -1.369772E+0000
 -2.091497E+0000  2.245132E+0000
 -4.302533E+0000  1.907258E-0001
  1.525711E+0000 -4.618054E+0000
  7.865018E-0001 -8.201302E-0001
  3.776354E+0000  1.447230E+0000
  7.110485E-0001 -3.679711E-0001
 -3.602258E+0000  1.025454E+0000
 -3.610855E+0000 -3.854813E+0000
  1.702068E-0001 -3.106209E+0000
  1.392988E+0000 -4.093622E+0000
  2.802907E+0000 -3.049051E+0000
  2.800656E+0000  2.022209E+0000
 -2.098674E+0000  3.589006E+0000
 -4.825342E+0000  4.500859E+0000
 -2.995556E+0000 -1.149721E+0000
  3.606689E+0000 -1.631360E+0000
  3.701517E+0000 -1.551150E+0000
  9.191647E-0001  5.238277E+0000
 -1.185162E+0000  2.065501E+0000
 -4.519585E+0000 -7.961440E-0001
 -2.208611E+0000 -2.400891E+0000
  1.486402E+0000 -6.927642E+0000
  5.232225E+0000  5.160423E-0002
 -1.089912E+0000  3.642762E+0000
 -2.228256E+0000  2.643387E+0000
 -2.525972E+0000  5.219187E-0001
  1.297316E+0000 -3.649680E+0000
  4.845156E+0000 -1.501145E+0000
  3.026204E+0000 -1.887054E+0000
 -6.439320E-0001  3.283268E+0000
  8.450391E-0001  1.851043E+0000
 -6.918549E-0001  6.338935E-0001
  3.322835E+0000 -1.695937E+0000
  2.409305E+0000  4.092801E+0000
 -2.589618E+0000  1.939528E+0000
 -1.324477E+0000 -1.910179E-0001
 -1.061365E+0000 -3.590659E+0000
  1.981998E+0000 -3.911137E+0000
  9.808284E-0001  1.994550E+0000
 -7.796298E-0001 -2.480608E-0002
 -6.796511E-0001  5.191717E+0000
  6.740520E-0001 -8.850363E-0001
  1.329377E+0000 -1.144827E+0000
  1.183806E+0000 -1.796438E+0000
  2.860586E+0000  2.741470E+0000
 -3.853671E-0001  3.335290E+0000
 -3.475002E+0000  4.361420E+0000
 -2.379888E+0000 -3.076634E+0000
  3.493053E+0000  9.279588E-0001
 -6.137838E-0001  2.074061E+0000
 -5.907642E-0001  3.544128E+0000
 -1.869377E+0000  3.939029E+0000
 -2.515481E+0000  4.069165E+0000
 -4.487720E-0001 -2.210912E+0000
  9.348864E-0001 -2.049945E+0000
 -8.205978E-0002  5.488968E+0000
 -1.226970E+0000  5.100717E+0000
 -2.920769E+0000  1.186122E+0000
 -4.176053E-0001 -3.116338E+0000
  4.515169E-0001 -1.983212E-0001
  1.638706E+0000 -2.585746E+0000
  4.037625E+0000  1.890216E+0000
  4.488467E+0000  6.123716E+0000
 -4.086659E+0000  5.006636E+0000
 -1.019674E+0000  1.233806E-0001
  3.561367E+0000  2.411277E+0000
  2.727566E+0000  3.592836E+0000
  2.885851E+0000  4.118783E+0000
 -1.778208E+0000  3.816513E+0000
 -3.092022E+0000 -1.809937E+0000
  3.586862E-0001 -9.768849E-0001
 -3.514664E-0001  4.421294E+0000
 -2.833820E+0000 -5.642583E-0001
 -3.026275E+0000 -4.691331E-0002
 -1.995461E+0000 -9.245392E-0001
  1.360525E+0000 -3.852171E+0000
  3.641471E+0000 -8.893957E-0001
  2.655653E-0001  5.456675E+0000
 -1.733046E-0002  3.936628E+0000
 -3.332408E+0000  1.355849E+0000
  3.098359E+0000 -2.547606E-0001
  4.363721E+0000 -9.092839E-0001
  2.261442E+0000 -6.806881E-0001
 -2.486737E+0000  5.876852E+0000
 -3.605383E+0000  2.309773E+0000
  6.151701E-0001 -7.788597E-0002
  5.834553E+0000 -3.951213E+0000
  8.790446E-0002  4.864439E+0000
 -3.794995E+0000  3.455175E+0000
 -3.419391E+0000 -3.542345E+0000
  2.487839E+0000 -9.222779E-0001
  1.829681E+0000 -3.738601E+0000
  6.701575E-0002  2.337342E+0000
 -2.656907E+0000  3.381108E+0000
 -3.610701E+0000  4.229398E+0000
 -2.722425E+0000 -3.979117E+0000
  1.118814E+0000 -7.288111E+0000
  5.220472E-0001  2.028291E+0000
 -1.439621E+0000 -2.940851E-0001
 -3.332913E+0000 -3.039389E-0001
  1.567631E+0000 -2.236463E+0000
  1.483307E+0000 -2.246743E+0000
  4.016045E+0000  2.130164E+0000
 -1.149461E+0000  2.875919E+0000
 -5.332573E+0000  3.186252E+0000
 -1.964384E+0000 -1.614487E+0000
 -3.449553E+0000 -6.139983E+0000
  4.438543E+0000 -6.336383E+0000
  4.354754E+0000  1.169168E+0000
  1.494065E+0000  5.206035E+0000
 -2.326759E+0000  2.514237E+0000
 -4.973955E+0000  1.638810E+0000
 -2.338309E+0000 -1.667779E+0000
 -2.795009E-0001 -5.279040E+0000
  4.235401E+0000 -1.916714E+0000
 -1.990489E+0000  1.190967E+0000
 -1.707027E+0000 -1.565831E+0000
 -5.631537E+0000  5.965803E-0001
  3.427421E-0001 -3.976413E+0000
  1.381743E+0000 -2.138747E-0001
 -1.144847E+0000  2.408844E+0000
  9.483653E-0001  4.415501E+0000
 -2.008956E+0000  8.807708E-0001
  5.386232E-0001 -1.548112E+0000
  1.260030E+0000 -1.300810E+0000
  1.830136E+0000  4.427339E+0000
 -6.302870E-0002 -2.155961E+0000
 -4.857275E+0000  5.675658E-0001
  1.930999E+0000  1.418841E+0000
  1.343248E+0000  2.172014E-0001
 -1.277469E+0000  3.549771E+0000
 -6.408876E+0000  1.984526E+0000
  4.802395E-0001 -1.548252E+0000
  4.714835E+0000 -6.973578E-0001
 -4.976998E-0001 -1.096686E+0000
 -1.215691E+0000  2.615628E+0000
 -8.967975E-0001 -3.468958E+0000
  9.083257E-0001  1.079343E-0001
  2.955314E+0000 -2.305996E+0000
  4.750813E+0000  3.283501E+0000
 -3.530818E+0000  9.503903E+0000
 -4.307384E+0000  3.263537E+0000
 -3.956013E+0000 -3.916182E+0000
  1.385666E+0000 -4.773399E+0000
  4.498630E+0000 -1.076707E+0000
  2.713958E+0000  2.589911E+0000
 -5.201050E+0000  1.438049E+0000
 -5.447651E+0000  4.973731E-0003
 -1.794618E+0000 -9.186209E+0000
  1.371467E+0000 -7.351355E+0000
  1.301008E+0000 -2.328116E+0000
  1.483424E+0000  1.848701E+0000
 -3.430833E+0000 -1.184761E+0000
 -2.328034E+0000 -9.930411E-0001
 -1.132235E+0000 -4.018559E+0000
  6.884988E+0000 -2.812856E-0002
  6.660728E+0000  2.533105E+0000
 -2.834560E+0000  3.996568E+0000
 -1.358863E+0000  3.061366E+0000
 -2.005443E+0000  1.775373E+0000
 -1.916853E+0000  3.099904E-0001
  1.341343E+0000  7.212386E-0001
  2.509155E+0000 -2.075983E-0001
 -2.118838E+0000  1.647871E+0000
 -3.241348E+0000 -1.681946E+0000
 -2.086180E+0000  6.406162E-0001
  4.340407E+0000 -3.622935E+0000
  7.396759E+0000 -1.178235E+0000
  2.320108E+0000  5.654279E+0000
 -1.387297E+0000  7.462887E+0000
 -6.103907E+0000  2.991286E+0000
 -3.149044E+0000 -1.288535E+0000
 -5.428990E-0001 -3.071575E+0000
  2.116342E+0000 -1.298242E+0000
  3.270376E+0000 -2.191829E-0001
  2.036881E+0000 -1.193539E+0000
 -1.046904E+0000  9.250709E-0001
 -4.077489E+0000 -1.940505E+0000
 -1.135107E+0000 -3.953269E+0000
  2.679779E-0001 -8.536351E+0000
  3.073843E+0000 -5.692679E+0000
  6.041940E-0001  1.621328E-0001
 -1.655887E+0000  1.756906E+0000
 -1.638906E+0000  5.262049E-0001
 -1.358658E+0000 -8.957533E-0001
 -1.998379E+0000 -3.529516E+0000
  1.674633E+0000 -4.254498E+0000
  1.125080E+0000  9.066901E-0001
 -1.576185E+0000  2.603367E+0000
 -4.792704E+0000  3.683459E+0000
 -2.001952E+0000  9.260483E-0001
  6.801669E-0001 -1.945862E+0000
  3.620816E-0001 -2.474255E+0000
  2.413676E+0000  1.737728E+0000
  8.897547E-0001  3.473836E+0000
  1.882104E+0000 -3.996875E+0000
  1.401856E+0000 -3.755608E+0000
  3.511209E+0000  8.217338E-0001
 -1.571934E+0000  7.342402E+0000
 -1.833352E-0001 -1.265167E+0000
 -2.040397E+0000 -3.284269E+0000
  3.584958E+0000  4.434378E-0001
  4.612275E+0000  4.616834E+0000
 -1.160711E+0000  6.238754E+0000
 -5.407002E+0000  2.688037E+0000
 -3.343015E+0000 -2.140532E+0000
  2.185426E+0000 -4.663230E-0001
  4.349432E+0000 -2.938847E+0000
  1.004067E+0000  5.939377E+0000
 -2.425117E+0000  7.286562E+0000
 -4.477506E+0000  2.075718E+0000
 -2.248585E+0000 -3.826811E+0000
  5.485828E+0000 -6.411325E+0000
  5.226254E+0000 -2.196083E+0000
  1.528293E+0000  6.946616E+0000
 -4.943876E+0000  9.102841E+0000
 -6.928116E+0000  2.231148E-0001
  1.344748E-0001 -8.397269E+0000
  5.337882E+0000 -8.310358E+0000
  3.444468E+0000  5.339304E-0001
 -8.566305E-0003  1.400290E+0000
 -3.918104E+0000  1.278800E+0000
 -3.493808E+0000 -1.724543E+0000
  4.614418E+0000 -1.554732E+0000
  2.718837E+0000 -4.082959E+0000
  3.591294E+0000  3.588530E+0000
 -2.508048E+0000  6.230125E+0000
 -4.418964E+0000  3.275459E+0000
 -4.092846E+0000 -5.962553E+0000
  2.163830E+0000 -3.467756E+0000
  6.935228E+0000 -8.718848E-0001
 -2.034309E+0000  5.499484E+0000
 -7.369777E+0000  3.437732E+0000
 -1.907525E+0000  3.302874E-0001
  1.531553E+0000 -4.661764E+0000
  6.582566E+0000 -3.441851E+0000
  2.718300E+0000 -3.010612E-0001
 -3.641475E-0001  3.196734E+0000
 -3.399896E+0000  5.930620E+0000
 -3.019262E+0000  2.450496E-0001
  3.996802E+0000 -4.455060E+0000
  4.680621E+0000  1.595151E+0000
 -3.675501E+0000  1.600036E+0000
 -4.088068E+0000  8.050318E-0001
 -6.249298E-0001  1.731572E+0000
  2.793458E+0000 -2.289325E+0000
  3.126262E+0000  2.892977E-0002
 -2.614666E+0000  4.137424E+0000
 -2.038541E+0000  2.564229E+0000
  9.662638E-0001 -9.339957E-0001
  2.295233E+0000 -1.525265E-0001
  4.829948E+0000  2.707767E+0000
  2.606586E-0001  4.158527E+0000
 -3.175600E+0000 -9.010552E-0001
 -3.237400E+0000 -2.737294E+0000
  7.828516E-0001 -2.615248E+0000
  2.992067E+0000 -8.288564E-0001
  1.738912E+0000  2.967414E+0000
 -2.247355E+0000  4.523465E+0000
 -5.008471E+0000  1.990783E+0000
 -4.889583E+0000 -2.488718E+0000
  1.657027E+0000 -8.134549E+0000
  3.927989E+0000 -4.321776E+0000
  4.155761E+0000  2.598695E+0000
 -1.890876E+0000  1.425293E+0000
 -3.570150E+0000  1.110664E+0000
 -3.570557E+0000 -2.198780E-0002
 -2.389174E+0000 -4.298131E+0000
  2.988117E+0000 -5.999317E-0001
  1.886617E+0000 -7.516320E-0001
 -1.978176E-0001  2.937171E+0000
 -2.186948E+0000 -1.492053E+0000
 -4.401811E-0001 -4.201003E-0001
  5.009932E-0001  3.445520E+0000
 -1.949266E+0000  1.215687E+0000
  7.586199E-0001  3.080997E+0000
 -5.788570E-0001  4.148564E+0000
 -3.140895E+0000 -4.371406E-0001
  1.538832E+0000 -1.302561E+0000
 -1.869723E-0001  3.115333E-0002
 -2.311229E+0000 -5.721459E+0000
 -1.364019E+0000 -1.901707E+0000
  1.308416E+0000 -3.812771E+0000
 -1.865508E+0000  7.982907E-0001
 -2.602547E+0000 -4.189257E+0000
  7.092346E+0000 -3.144217E+0000
  2.034083E+0000  3.817746E-0001
  8.424862E-0001  7.397377E+0000
 -2.879392E+0000  3.631855E+0000
 -3.915264E+0000 -1.663217E+0000
 -5.297817E-0001 -1.846407E+0000
  1.992565E+0000  5.231827E-0002
  3.032990E+0000  2.160236E-0001
 -6.081559E-0001 -6.257962E-0001
 -8.705886E-0001  4.465094E-0001
 -1.504034E+0000 -1.856229E-0001
 -3.788046E-0001 -4.640730E+0000
  1.365704E-0001  3.385940E-0001
 -9.791869E-0001 -4.491987E+0000
 -1.274905E+0000 -8.872832E-0001
  2.389854E+0000 -1.584682E+0000
  1.663867E+0000  2.812196E+0000
 -4.284697E+0000  3.690590E+0000
 -5.148190E+0000 -1.243078E+0000
  1.737779E+0000 -4.520892E+0000
  3.222453E+0000 -2.819453E+0000
  3.343630E+0000  2.453961E+0000
 -2.911253E+0000  6.790294E+0000
 -3.884301E+0000  1.082994E+0000
 -1.195827E+0000 -7.859967E+0000
  6.123288E+0000 -1.345553E+0000
  2.611675E+0000  4.878104E+0000
 -1.253007E+0000  2.628289E+0000
 -6.254243E+0000  5.750466E+0000
 -5.546593E+0000 -2.619166E+0000
  4.409950E+0000 -7.121461E+0000
  5.841990E+0000  5.959802E-0002
  2.018796E+0000  3.224337E+0000
 -3.996851E+0000  5.376784E+0000
 -6.699113E+0000  1.298934E+0000
 -6.539910E-0001 -4.440473E+0000
  1.883219E+0000 -5.217884E+0000
  2.347453E+0000  3.807721E+0000
 -2.109574E+0000  1.043021E+0000
 -2.288953E+0000 -4.267388E-0001
 -8.237218E-0001 -9.505055E-0001
 -3.031498E+0000 -2.999950E+0000
  2.555752E+0000  1.924511E+0000
  2.915087E+0000 -1.170073E+0000
  1.862523E-0001  1.854162E+0000
 -2.088392E-0001  1.251117E-0001
 -7.910599E-0001 -3.451053E+0000
 -6.015378E-0001 -1.090349E+0000
  2.004928E+0000 -3.600697E+0000
  3.075040E+0000  2.731173E-0001
  2.218702E+0000  1.830340E+0000
 -1.160289E-0001  3.936920E-0001
 -2.318415E+0000  2.239468E+0000
  3.428490E-0001 -4.564981E-0001
  1.017460E+0000  3.548126E+0000
  2.613387E+0000  6.605451E-0001
 -5.928392E-0001  2.038960E+0000
 -5.127542E+0000 -1.140860E+0000
 -9.100359E-0001 -1.873807E+0000
  3.746508E+0000 -4.099112E+0000
  5.639137E+0000  1.134498E+0000
 -1.428659E+0000  5.109230E+0000
 -5.232583E+0000  5.448897E+0000
 -3.232951E+0000 -1.007075E+0000
  2.102568E+0000 -1.659395E+0000
  4.077079E+0000 -9.296860E-0001
  3.759787E+0000  6.446421E+0000
 -4.954444E+0000  3.816927E+0000
 -5.693909E+0000  1.627068E+0000
  1.792617E+0000 -2.962503E+0000
  5.498096E+0000 -2.076514E+0000
 -7.222872E-0001  1.840211E+0000
 -2.939069E+0000  4.958040E+0000
 -2.623907E+0000 -5.679735E-0001
 -5.642363E-0001 -2.093835E+0000
  2.616730E-0001 -3.598604E+0000
  2.713931E+0000  2.098527E+0000
 -1.799292E+0000  2.891143E-0001
 -2.651865E+0000  2.968972E+0000
 -3.267095E+0000 -1.784533E+0000
 -6.239164E-0001 -3.930467E+0000
 -5.221916E-0001 -4.226435E+0000
  2.705424E+0000 -1.303104E+0000
  9.059729E-0001  1.022093E+0000
  1.880007E-0001  3.958942E+0000
  2.355235E-0001 -1.624438E+0000
  8.056728E-0001 -3.463214E+0000
  2.987712E+0000 -7.081237E-0001
 -5.661084E-0001  5.949143E-0001
 -1.949530E+0000  2.213991E+0000
 -1.713196E+0000 -3.703004E+0000
 -1.042714E+0000 -2.275613E+0000
 -3.290384E-0001  1.001241E+0000
  1.367423E+0000  3.341459E+0000
 -2.903990E+0000  3.299545E+0000
 -2.975089E+0000  1.245636E+0000
  2.233114E+0000 -4.419246E+0000
  5.322346E+0000  1.830218E+0000
  3.119124E+0000  3.574013E+0000
 -1.118231E+0000  6.408627E+0000
 -3.066518E+0000  3.082889E+0000
 -1.598308E+0000 -6.336757E-0001
 -1.181885E+0000 -1.392462E+0000
  5.311544E+0000  1.599755E-0001
  1.721541E+0000  3.850734E+0000
 -3.072319E+0000  6.919519E+0000
 -3.061364E+0000  8.754231E-0001
 -2.462760E+0000  1.899470E+0000
  3.163779E+0000 -4.351151E+0000
  4.948126E+0000  3.222329E-0001
 -6.934518E-0001  1.178931E+0000
  4.680007E-0001  1.859254E-0001
 -3.952600E+0000 -2.107801E+0000
  3.106807E+0000 -6.480560E+0000
  2.933113E+0000 -9.418606E-0001
  3.366781E+0000 -2.781279E+0000
  1.778390E+0000  8.747213E-0002
 -9.640080E-0001  4.615348E+0000
 -5.655917E-0001  2.483343E+0000
 -2.325349E+0000 -1.337192E+0000
  6.358444E-0001 -2.381281E+0000
  2.270398E+0000  2.204904E-0001
  1.092345E+0000  3.403731E+0000
  2.800918E-0001  2.890111E+0000
  2.206387E+0000  7.702636E-0001
  9.701586E-0001 -2.528114E+0000
 -2.200161E-0001  3.106848E+0000
  8.135685E-0001  3.475834E+0000
 -4.213456E+0000  2.088895E-0001
  7.183956E-0001 -1.055711E+0000
 -8.028840E-0002 -2.559255E+0000
  3.621217E+0000 -5.804418E-0001
 -1.951896E-0001 -1.833222E-0001
  1.149025E+0000 -2.039500E-0002
  9.018324E-0002 -1.058494E+0000
 -5.978132E-0001  1.646462E+0000
  3.773323E+0000  1.137955E+0000
 -2.123749E+0000  3.139139E+0000
 -2.569624E+0000  3.198457E+0000
  1.996068E+0000 -2.776758E+0000
  1.071703E+0000 -7.569599E-0001
  1.048028E+0000  4.714952E+0000
  2.859773E-0001  1.427025E+0000
 -1.002290E+0000  4.068925E+0000
 -5.140890E+0000  2.243102E+0000
  6.827128E-0002 -2.329943E+0000
  8.267654E-0001 -1.638622E+0000
  1.147345E+0000 -4.233222E-0001
 -1.791900E+0000  1.906727E+0000
 -3.667142E+0000 -1.185312E+0000
 -4.618541E+0000 -7.369565E-0001
  6.997374E-0001  1.822699E-0001
  4.025641E-0001  4.026862E-0001
  5.534207E-0001  2.286397E+0000
  2.364297E+0000  3.468438E+0000
 -8.866650E-0001  2.668114E+0000
 -1.228163E+0000 -2.104973E+0000
  5.976071E-0001  1.110790E-0002
 -3.583017E+0000 -4.653083E-0001
 -2.666038E+0000 -3.183580E+0000
 -1.865776E+0000 -3.494922E+0000
  1.536843E+0000 -5.793761E+0000
  3.898576E+0000 -3.387002E+0000
 -6.284945E-0001  4.633888E+0000
 -4.213438E+0000  5.551686E+0000
 -6.706496E+0000 -5.900026E-0001
 -5.425784E-0001 -4.903109E+0000
  2.327984E+0000 -4.846155E+0000
  4.973713E+0000 -1.315953E+0000
  2.610401E+0000  1.542855E+0000
 -7.126443E-0001 -1.153150E+0000
 -8.103324E-0001  2.198942E+0000
 -3.012327E+0000  1.617727E+0000
  1.878075E+0000  2.804451E+0000
 -7.991518E-0001  2.866660E+0000
  2.167280E-0001  2.912410E+0000
 -4.389195E+0000  1.543010E+0000
 -2.045989E+0000 -1.237553E+0000
 -4.387325E-0001  4.667130E-0001
  3.605893E+0000 -2.532939E+0000
  1.268493E+0000  3.151041E+0000
  3.002430E+0000  4.097195E+0000
 -4.332397E+0000  5.928065E+0000
 -1.029267E+0000  2.667177E+0000
 -1.857410E+0000 -4.646078E+0000
  8.676202E-0001 -9.557148E-0002
  2.783838E+0000  3.304684E-0001
  1.516627E+0000 -1.556406E-0001
  1.717622E-0001 -2.795642E+0000
 -2.716245E+0000 -4.177029E-0001
 -1.180898E+0000 -3.083638E+0000
 -2.620539E-0001 -1.812627E+0000
  2.822218E+0000  4.161763E+0000
  2.237733E+0000  1.254191E+0000
 -3.893141E+0000  2.601318E+0000
 -5.085443E+0000  1.702167E+0000
  6.363308E-0001 -4.497702E+0000
  1.704491E+0000 -1.999320E+0000
  1.566910E+0000 -2.644813E+0000
 -1.905699E+0000  4.520825E+0000
 -3.568618E+0000 -5.268833E-0001
  4.385287E-0001 -1.127159E+0000
 -1.396346E-0001  6.172089E-0001
  6.515779E-0001 -2.232286E+0000
  2.834775E-0001 -1.257045E+0000
  1.318260E+0000 -3.378195E-0001
 -5.548620E-0002  2.834474E-0001
 -3.893178E+0000  9.364403E-0001
 -4.787304E+0000  1.180279E+0000
 -1.631111E+0000 -6.598031E-0001
  5.031810E+0000 -5.670777E+0000
  1.274762E+0000  5.667579E+0000
  1.319935E+0000  5.068277E+0000
 -3.430182E+0000  3.859525E+0000
 -1.561034E+0000 -7.139668E-0001
  3.426625E+0000 -5.542454E-0001
  2.473397E+0000  5.720967E-0002
  1.046389E+0000  9.144087E+0000
 -4.915594E+0000  7.468320E+0000
 -7.461991E+0000 -4.969286E+0000
 -1.201740E+0000 -6.439165E+0000
  2.978799E+0000 -2.435197E+0000
  8.442526E-0001  4.812052E+0000
 -2.120675E+0000  6.943604E+0000
 -8.634139E+0000  3.237892E-0001
 -6.069601E+0000 -2.730910E+0000
  2.661504E+0000 -9.780538E+0000
  5.219238E+0000 -5.950093E+0000
  1.736857E-0001  3.745932E+0000
 -6.037828E-0001  3.710582E+0000
 -2.938796E+0000  1.357988E-0001
  1.228440E+0000 -5.668095E+0000
  4.253315E+0000 -1.822509E+0000
 -1.440942E+0000  2.428598E+0000
  9.888882E-0001 -3.441380E-0001
 -7.013161E-0001  5.374647E+0000
 -2.688505E+0000 -2.224657E+0000
  1.968307E+0000  1.858972E+0000
  3.393447E+0000 -1.830840E+0000
 -6.412446E-0001  3.475615E+0000
 -1.429406E+0000  5.730966E+0000
 -4.011216E+0000  5.614622E-0002
 -2.219039E-0001 -3.420397E-0001
 -4.993829E-0001  2.936231E-0001
 -1.877913E+0000  2.182822E+0000
 -1.223505E+0000  2.553819E+0000
 -2.462795E+0000 -2.354426E+0000
 -3.009400E+0000 -2.634663E+0000
  2.046375E+0000 -3.672256E+0000
  1.339121E+0000  2.149713E+0000
  1.220596E-0001 -1.496327E+0000
  1.134542E+0000  5.731100E-0001
  8.794663E-0002  7.673839E-0002
  8.458754E-0003  1.175738E-0001
  4.994841E-0001  6.162926E-0001
  1.207881E+0000  2.302334E+0000
 -1.169261E-0001 -1.971861E+0000
  8.650193E-0001  1.291921E-0001
  2.594506E+0000 -5.125075E-0001
  2.204077E+0000  1.540761E+0000
  1.228569E+0000  3.744232E+0000
 -5.299534E-0001  1.560140E+0000
 -1.742410E+0000 -2.156906E+0000
  4.582016E+0000 -1.010765E+0000
  4.560947E-0001  2.596426E+0000
 -1.126156E+0000  4.445946E+0000
 -1.883431E+0000  1.683135E+0000
 -3.488647E-0001 -1.874761E+0000
  1.372684E+0000 -1.799107E+0000
  2.880831E+0000 -1.169019E+0000
  2.517249E+0000  1.161190E+0000
  4.328074E-0001  2.594032E+0000
  3.165270E-0001  5.505088E+0000
  4.758195E-0001 -2.950792E-0001
 -1.332563E+0000  4.823747E-0001
 -3.838982E-0001 -5.025363E+0000
  2.010243E+0000 -3.176864E+0000
  3.460233E+0000  9.076036E-0003
 -2.414856E-0001  2.758073E+0000
 -1.238251E+0000 -2.554125E+0000
  5.281500E-0001 -3.113970E+0000
  5.309470E+0000 -4.668369E+0000
  4.219608E+0000  1.636531E+0000
 -3.283219E-0001  7.963200E+0000
 -3.373687E+0000  6.283708E+0000
 -4.335021E+0000  1.871650E+0000
 -1.005824E+0000 -2.808377E+0000
  4.721505E+0000 -3.733882E+0000
  6.124544E+0000 -5.526061E-0001
  1.761532E+0000  5.491437E-0001
 -1.870591E+0000  5.679628E+0000
 -9.367084E-0001  3.740554E+0000
  8.361368E-0001 -2.197767E+0000
  6.161704E+0000  3.576689E+0000
 -1.555791E+0000  8.618580E-0001
 -2.902866E+0000 -2.936980E+0000
 -1.910018E-0001 -3.965754E+0000
 -2.748949E-0001  5.320882E-0001
 -2.510927E+0000 -5.522540E+0000
  4.729191E+0000  2.895482E+0000
  2.107918E+0000  4.031808E+0000
 -2.819430E+0000  3.815848E+0000
 -3.740355E+0000  3.244260E+0000
  2.016504E+0000 -2.029141E+0000
 -8.639459E-0001 -1.642067E+0000
  2.187642E+0000  2.374501E+0000
 -2.642828E-0001  4.586170E+0000
 -5.169504E+0000  1.400780E-0001
 -4.129492E+0000 -1.730071E+0000
  1.002050E+0000 -4.024852E-0001
 -1.973008E-0001  5.873484E-0001
 -1.828749E+0000  1.696554E+0000
 -3.408620E-0001 -6.247788E-0002
  6.250791E-0001 -1.413145E-0001
  1.136602E+0000 -1.206495E+0000
 -1.159066E+0000  3.098201E+0000
 -4.114538E+0000 -8.321026E-0001
 -6.186533E-0002 -1.774280E+0000
  7.173268E-0001 -2.098999E+0000
  5.460100E+0000  1.150523E+0000
  2.992410E+0000  5.973832E+0000
 -4.998359E+0000  8.672047E+0000
 -5.496364E+0000  1.483279E+0000
  3.708087E-0001 -6.056833E+0000
  3.287625E+0000 -1.976759E+0000
 -6.419627E-0001 -8.112312E-0002
 -2.019533E-0001  1.639879E+0000
 -1.976316E+0000  3.718361E+0000
 -3.739245E+0000 -2.303908E+0000
 -1.013078E+0000 -5.355359E+0000
  3.559867E+0000  3.765498E+0000
 -6.130080E-0001  4.895564E+0000
 -8.670225E-0001  1.955159E+0000
 -3.288216E+0000  2.866750E+0000
 -3.796413E-0001  1.700018E+0000
  3.086246E+0000 -2.376692E+0000
  3.203975E+0000  1.158084E+0000
 -2.710497E+0000  5.207961E+0000
 -4.202733E+0000  3.778096E+0000
 -2.058650E+0000  7.896410E-0001
 -1.152392E+0000 -2.925955E+0000
  2.527740E+0000 -1.167107E+0000
  2.104845E+0000 -3.247999E+0000
 -1.570708E+0000  3.553840E+0000
 -1.664129E+0000  5.640054E+0000
 -4.566409E-0001  1.107085E+0000
 -4.959518E-0001 -3.404571E+0000
  1.578147E+0000  4.805227E-0001
  1.014884E+0000  1.620869E+0000
  6.191146E-0001  2.882637E+0000
 -2.797708E+0000  3.934725E+0000
 -1.813068E+0000  3.021423E+0000
 -2.287164E+0000 -1.089148E+0000
  2.741640E+0000 -3.528880E+0000
 -6.360425E-0001 -1.523514E+0000
  4.805664E-0001 -3.205432E+0000
  1.639621E+0000 -5.554619E+0000
 -9.780546E-0002 -2.064704E+0000
  4.446378E+0000 -1.309006E+0000
  6.178386E-0001  6.602032E+0000
 -2.459646E+0000  6.262551E+0000
 -2.808482E+0000 -3.257741E-0001
  9.599888E-0002 -6.675976E+0000
  4.225853E+0000 -5.380927E+0000
  6.866809E+0000  4.926277E+0000
 -1.806757E-0001  8.969440E+0000
 -5.763021E+0000  4.694947E+0000
 -2.745514E+0000 -2.537545E+0000
  1.766064E+0000 -4.754148E+0000
  3.848097E+0000 -2.788578E+0000
  1.038462E+0000  3.683927E+0000
 -2.442304E+0000  7.975187E+0000
 -5.689447E+0000  1.128067E+0000
 -9.662803E-0001 -5.983291E+0000
  2.933356E+0000 -1.563816E+0000
 -9.443395E-0002 -1.516532E+0000
  5.644963E-0002  3.487144E+0000
  4.061228E-0001 -1.598416E-0001
  1.917361E+0000  1.004605E+0000
  5.311118E+0000 -7.104880E-0001
 -1.354020E+0000  2.506309E+0000
  7.265460E-0001  2.567426E+0000
 -4.165688E+0000 -6.589704E-0001
 -2.393117E-0001 -2.945016E-0002
  1.208817E+0000 -1.878892E-0001
  1.557681E+0000 -1.981249E+0000
  1.828708E+0000  1.303458E+0000
  1.514629E+0000  4.530877E+0000
 -1.987817E+0000  4.495373E+0000
 -8.251923E-0001  2.495106E+0000
  1.247468E-0001  2.235980E+0000
  6.576863E-0001 -1.667649E+0000
 -2.044357E+0000 -1.666347E+0000
  3.353719E-0001  1.248859E+0000
 -2.245323E+0000  8.444347E-0001
  6.895612E-0001 -3.274684E+0000
  1.646364E+0000  3.614289E-0001
  1.137854E+0000 -3.509098E-0001
  7.887449E-0001  3.486748E+0000
 -1.363601E-0001  8.783798E-0001
 -2.128139E-0001 -2.222283E+0000
 -2.142361E+0000  9.407016E-0001
  5.290359E+0000  1.798140E+0000
  1.986880E+0000 -5.919993E-0001
  9.106288E-0001  3.410920E+0000
 -1.797301E+0000  1.532382E+0000
 -1.361772E+0000 -9.376134E-0001
 -5.692662E-0001 -2.205646E+0000
  2.024008E+0000  4.386422E+0000
 -4.241496E-0001  3.390582E+0000
 -4.245040E+0000  1.766665E+0000
 -3.052950E+0000 -1.302927E+0000
  2.001463E+0000 -3.070842E+0000
  4.416868E+0000 -9.871648E-0001
 -1.143512E+0000  3.131021E+0000
 -4.489863E+0000  3.525163E+0000
 -3.337720E+0000 -4.777781E+0000
  3.191568E+0000 -6.463566E+0000
  9.115030E+0000 -6.238088E+0000
  3.080746E+0000  2.739879E+0000
 -5.882881E+0000  8.102878E+0000
 -6.644573E+0000  1.296014E-0001
 -3.410962E+0000 -4.568172E+0000
  1.885062E+0000 -1.340847E+0001
  5.636280E+0000 -2.657597E+0000
 -6.443326E-0001  4.231306E+0000
 -3.392861E+0000  3.486108E+0000
 -5.107037E+0000 -5.118266E+0000
  9.920765E-0001 -2.920104E+0000
  2.517233E+0000 -3.516125E+0000
  3.646407E+0000  3.776442E+0000
 -7.521761E-0001 -3.009284E+0000
 -4.732891E+0000 -1.531427E+0000
  1.310784E+0000 -2.317605E+0000
  3.724889E+0000 -2.795677E+0000
  3.056542E+0000 -6.110652E-0001
  2.364549E+0000 -7.219760E-0001
 -3.332776E+0000  1.168156E+0000
 -3.833124E+0000 -7.567346E-0001
  1.991946E+0000 -8.284772E+0000
  8.696027E+0000 -3.488955E+0000
  4.005316E+0000  1.310199E+0000
 -9.000596E-0001  8.148203E+0000
 -1.198196E+0001  9.536979E-0001
 -3.373062E+0000 -8.411663E+0000
  3.206850E+0000 -3.585444E+0000
  6.548096E+0000 -1.910203E+0000
  3.823582E+0000  7.931138E+0000
 -5.828107E-0001  5.791122E+0000
 -4.572015E+0000  2.363173E+0000
 -6.646544E+0000 -2.036899E+0000
 -7.881839E-0001 -3.364199E+0000
  4.083220E+0000 -3.040498E+0000
  4.613083E+0000  3.614736E+0000
 -1.704530E+0000  2.656357E+0000
 -4.217486E+0000  3.177055E+0000
 -3.962511E+0000 -1.686349E+0000
  4.185611E+0000 -6.433779E+0000
  4.561537E+0000 -5.339456E+0000
  2.783573E+0000 -6.358455E-0001
 -1.719034E+0000  3.577771E+0000
 -3.532965E+0000  1.211821E+0000
 -6.945797E-0001 -6.681515E-0001
 -2.077252E-0001 -1.677862E+0000
 -2.230922E-0001  4.064633E-0001
 -4.374718E-0001 -6.609780E-0001
 -4.602270E+0000 -9.200389E-0001
 -1.682440E+0000 -5.265996E+0000
 -1.814903E+0000 -2.043399E+0000
 -1.121948E-0001 -7.507595E-0001
  8.766261E-0001  5.625043E+0000
 -2.917398E+0000  5.023865E+0000
 -3.925056E+0000 -1.191484E+0000
  1.447646E+0000 -7.478691E+0000
  5.546316E+0000 -5.812235E+0000
  4.645501E+0000 -1.844119E+0000
 -2.067622E+0000  4.393300E+0000
 -6.236504E+0000  1.946516E+0000
 -1.402797E+0000 -9.737700E-0001
  8.276547E-0001 -4.021788E+0000
  4.068300E+0000 -1.345626E+0000
 -7.310170E-0002  4.241101E+0000
 -4.348830E-0001  5.423426E+0000
 -5.269762E+0000 -1.339101E+0000
 -6.217774E-0001  1.786516E-0001
  3.330657E+0000 -6.566018E+0000
  5.467368E+0000 -1.833632E+0000
  2.262626E+0000  4.059114E+0000
 -4.270663E+0000  5.418376E+0000
 -3.882003E+0000 -1.017785E+0000
  4.900546E-0001 -3.490582E+0000
  3.544581E+0000 -3.015011E+0000
  4.017884E+0000  1.656863E+0000
 -1.049682E-0001  2.753691E+0000
 -3.553352E+0000  2.279935E+0000
 -2.241089E+0000 -4.070789E+0000
  2.876787E+0000 -4.298217E+0000
  3.857847E+0000 -3.060610E+0000
  1.140532E+0000  2.718932E+0000
 -3.679321E+0000  1.743576E+0000
 -3.478623E+0000 -6.511168E+0000
  6.059724E-0001 -8.066357E+0000
  5.637370E+0000 -4.352325E+0000
  6.753791E+0000  2.099698E+0000
 -1.030387E+0000  5.614318E+0000
 -4.827685E+0000  4.456534E+0000
 -1.530124E+0000 -3.654742E+0000
  2.082934E+0000 -4.723878E+0000
  1.716674E+0000 -4.145421E+0000
  1.898446E+0000  4.134304E+0000
 -3.965961E+0000  7.923845E-0001
 -6.446611E+0000 -2.575126E+0000
 -9.592518E-0001 -5.108696E+0000
  3.158981E+0000 -7.959860E+0000
  5.347829E+0000 -8.735939E-0001
 -6.360185E-0001 -3.033595E+0000
 -3.865565E+0000  3.982661E+0000
  2.315323E-0001 -2.906909E+0000
  3.990197E+0000 -1.638992E+0000
  5.911307E+0000 -2.253732E+0000
  2.160752E+0000  6.899257E+0000
 -2.171510E+0000  4.636680E+0000
 -4.228545E-0001 -1.394351E+0000
  1.175894E+0000 -3.420082E+0000
  4.319575E+0000 -1.897659E+0000
  4.057937E+0000  3.790888E+0000
 -2.066678E+0000  2.254292E+0000
 -4.205379E+0000  2.144310E-0001
 -5.347805E-0001 -5.726407E+0000
  3.370839E+0000 -7.750373E+0000
  3.731902E+0000 -3.045616E+0000
  1.577167E+0000  2.539830E+0000
 -2.982244E+0000  2.178626E+0000
 -1.243261E+0000 -2.248884E+0000
  2.185270E+0000 -2.363749E+0000
  2.555060E+0000 -1.002838E+0000
  3.648785E+0000  1.926834E+0000
 -7.689215E-0001  4.600029E+0000
 -4.770344E+0000  2.531106E+0000
 -4.012023E+0000 -3.392538E+0000
 -9.283858E-0001 -3.371750E+0000
  4.178026E+0000 -2.432671E+0000
  3.275747E+0000  3.827809E-0001
 -3.043327E+0000  4.598990E+0000
 -3.520988E+0000  2.329997E+0000
  2.215150E+0000 -4.785571E+0000
  2.801625E+0000 -9.551319E-0001
  1.764030E+0000 -1.423065E+0000
 -3.034905E+0000  2.248611E+0000
 -2.289937E+0000 -2.272240E+0000
 -1.954913E+0000 -3.393401E+0000
 -2.457760E+0000 -1.494867E+0000
 -2.120475E+0000 -1.340776E-0001
 -2.664591E+0000 -4.192846E+0000
  3.157461E+0000 -4.064216E+0000
  2.779401E+0000 -2.554192E-0001
  1.577653E+0000 -1.073270E-0001
 -1.043698E+0000  4.285108E+0000
 -5.323894E-0001 -8.590671E-0001
  8.339568E-0001 -3.234953E+0000
  2.877068E+0000 -1.649636E+0000
  2.413274E+0000  3.350679E+0000
 -6.456291E-0002  3.043501E+0000
 -1.190494E+0000  1.686730E+0000
 -1.363054E+0000 -3.131343E+0000
  2.845836E+0000  2.716790E+0000
 -8.535948E-0001  3.074471E-0001
 -1.960009E+0000  1.232294E+0000
 -2.088889E+0000 -1.109205E+0000
 -1.805302E+0000 -3.101302E+0000
  1.833121E+0000 -5.373266E+0000
  1.397466E+0000 -1.979587E+0000
 -6.036112E-0001  2.887666E+0000
 -6.099432E+0000  2.122553E+0000
 -6.059708E+0000 -4.806420E+0000
  3.292418E+0000 -1.036880E+0001
  7.674476E+0000 -4.899102E+0000
  3.909661E+0000  5.637337E+0000
 -5.121955E+0000  9.417371E+0000
 -8.239694E+0000  3.328570E+0000
 -2.915493E+0000 -6.931991E+0000
  3.049155E+0000 -4.730314E+0000
  1.655187E+0000 -1.070215E+0000
 -3.267231E-0001  2.678928E+0000
 -5.600333E+0000 -9.926857E-0001
 -8.062024E-0001 -3.590926E+0000
  5.037295E+0000 -5.368317E+0000
  7.164608E+0000  5.953364E+0000
  2.042945E+0000  4.807296E+0000
 -5.827431E+0000  7.596488E+0000
 -3.882720E+0000 -7.253494E-0001
  3.803715E+0000 -2.431626E+0000
  3.224976E+0000 -9.658921E-0001
  2.037689E+0000  3.473876E+0000
 -3.651671E+0000  2.854037E+0000
 -6.717764E+0000  1.150561E+0000
 -8.705105E-0001 -2.576797E+0000
  2.679706E+0000 -5.793170E+0000
  3.481373E+0000 -2.092370E+0000
 -2.590015E+0000  3.984015E+0000
 -8.046887E-0001  4.866583E+0000
 -1.431361E+0000  4.916036E-0001
 -1.117823E+0000 -2.393976E+0000
  4.638976E+0000 -3.081989E+0000
  2.499512E+0000  8.490114E-0001
  1.156875E+0000  2.830561E+0000
  6.888189E-0001  6.809079E+0000
 -3.306759E+0000  2.809496E+0000
 -4.476519E+0000 -4.076125E+0000
  1.473630E+0000 -1.954950E+0000
  7.401613E-0001  1.427799E+0000
 -1.505395E+0000  2.461697E+0000
 -6.697137E-0001  1.099197E+0000
  1.467334E-0001 -2.645551E+0000
  4.564600E+0000 -1.885654E-0001
 -1.798203E-0001  4.404918E+0000
 -3.575209E+0000 -4.877858E-0001
 -3.232598E+0000 -4.632807E+0000
  3.475466E+0000 -4.633984E+0000
  5.653431E+0000 -1.879139E+0000
  9.803009E-0001  5.972840E+0000
 -7.062581E+0000  4.947146E+0000
 -5.255030E+0000 -2.686242E-0001
  9.258645E-0001 -7.568930E+0000
  4.615530E+0000 -2.928388E+0000
  3.048545E+0000  2.427204E+0000
 -1.163538E+0000  6.359652E+0000
 -4.233568E+0000  8.334780E-0001
 -5.535582E+0000 -1.911241E+0000
  1.908950E+0000 -8.161799E+0000
  4.158313E+0000 -5.667650E+0000
  3.662855E+0000  1.262998E+0000
 -4.809306E-0001  2.214389E+0000
 -3.505544E-0001  4.839750E+0000
 -2.576366E+0000  3.471711E+0000
 -1.088273E+0000 -5.131226E-0001
  2.063866E-0001  1.719801E+0000
  1.510968E+0000  6.046878E-0001
 -3.441986E+0000  5.811920E+0000
 -4.048999E+0000  1.602896E+0000
 -7.179590E-0001 -1.310672E+0000
  1.665528E-0001 -2.971289E+0000
  1.693361E+0000 -5.674912E-0001
 -4.421770E-0001  5.711570E+0000
 -4.527217E+0000  8.478366E-0001
 -3.182924E+0000 -4.276730E+0000
 -6.334367E-0004 -3.672921E+0000
  6.102921E+0000 -1.475908E+0000
  1.693995E+0000  3.686554E+0000
 -2.444745E+0000  3.924246E+0000
 -5.278123E+0000  1.967936E-0001
 -2.763531E+0000 -5.203842E+0000
  4.565149E+0000 -2.850809E+0000
  3.029073E+0000 -4.007311E-0001
  2.570546E+0000  4.880851E+0000
 -2.187445E+0000  6.103683E+0000
 -4.320289E+0000  1.369638E+0000
  2.166181E+0000 -3.143754E+0000
  5.718961E+0000 -6.793824E+0000
  4.438384E+0000  2.274951E+0000
 -3.815427E+0000  5.434763E+0000
 -3.912745E+0000  1.761044E+0000
 -5.737877E-0001 -3.007374E+0000
  1.592337E+0000 -2.643342E+0000
  3.058741E+0000 -5.328579E-0001
 -5.281588E-0001 -7.671023E-0001
 -3.501410E+0000  1.366389E+0000
 -2.803522E+0000 -3.980452E+0000
  4.280836E-0001 -5.095668E+0000
  3.032157E-0001 -2.713142E+0000
  1.913257E+0000 -2.367892E+0000
  9.449627E-0001  2.590946E+0000
 -8.957342E-0001  8.435618E-0001
  8.810019E-0001  2.029073E-0001
  1.520491E+0000 -2.433339E+0000
 -3.327898E-0001  3.271097E+0000
  1.819989E+0000 -7.835135E-0001
 -1.232073E+0000  8.634242E-0001
  3.540572E-0001 -1.237793E+0000
  2.688697E+0000 -2.832566E+0000
  2.989917E-0001  8.681370E-0001
  1.289525E+0000 -3.378445E+0000
  1.594496E+0000  2.678904E+0000
  1.236777E+0000  7.834425E-0001
  1.529176E+0000  3.303613E+0000
 -2.377845E+0000 -1.859257E+0000
 -3.627126E+0000 -1.654518E+0000
  9.313494E-0001 -4.429612E+0000
  5.312942E+0000 -2.145999E+0000
  2.557969E+0000  1.870497E+0000
  1.781675E+0000  1.417598E-0001
 -2.842442E+0000 -1.536120E+0000
 -1.363519E+0000 -2.598182E+0000
 -4.140124E-0001 -4.817202E+0000
  1.464829E+0000  2.912276E+0000
  1.992022E+0000  1.464391E+0000
 -1.475322E+0000  1.471453E+0000
 -3.633594E+0000  1.592263E+0000
 -1.825936E+0000 -4.100558E+0000
  1.893478E+0000 -3.835447E+0000
  3.608056E+0000 -7.282662E-0001
 -2.053316E+0000 -1.869115E+0000
  4.005388E-0001 -5.305505E+0000
  6.384652E-0001 -1.940434E+0000
 -2.417280E+0000  2.153614E+0000
 -1.310915E+0000 -4.284766E+0000
  9.027177E-0001 -1.786682E-0001
  2.246211E+0000 -3.989183E+0000
  2.909175E+0000 -4.442167E+0000
  1.302115E+0000  4.028508E+0000
 -2.552497E+0000  1.477862E+0000
 -3.986029E+0000 -1.142130E+0000
 -4.723126E+0000 -2.892403E+0000
  3.433751E+0000 -2.463955E+0000
  5.482038E+0000 -1.645636E+0000
  8.386965E-0001 -7.347691E-0001
 -1.239801E+0000  3.929929E+0000
 -3.255177E+0000  1.665364E+0000
  7.126304E-0001  3.366226E+0000
 -3.253605E+0000  3.565638E+0000
  2.905652E+0000 -1.109692E+0000
  9.272535E-0001  2.096841E+0000
  1.884839E+0000  2.491537E+0000
 -5.904220E-0001  2.194974E+0000
  2.788456E+0000  1.100457E+0000
  3.873342E+0000  3.164983E-0001
  1.000145E+0000  3.274703E+0000
 -2.429422E+0000  3.930656E+0000
 -2.584414E+0000  3.615464E+0000
 -1.775503E+0000 -3.250708E+0000
  2.746256E-0001  4.620200E-0001
  8.932927E-0001 -8.778161E-0001
  1.475432E+0000  3.697975E+0000
  2.783702E+0000  5.070254E+0000
 -3.101389E-0001  2.760658E+0000
 -1.265242E+0000  2.367715E+0000
  7.900720E-0001  1.851668E+0000
  2.367505E+0000  1.904942E+0000
 -2.603965E+0000  4.800524E+0000
 -3.968979E+0000 -4.851026E-0001
 -3.168962E-0001  2.647715E+0000
 -6.706688E-0001 -1.008339E+0000
  4.304764E+0000 -2.967774E+0000
  2.166957E+0000  2.458820E+0000
  5.573320E-0002  4.979027E+0000
 -6.404635E+0000  3.814595E+0000
 -4.696712E+0000 -7.860881E-0001
  5.726796E-0001 -2.340547E+0000
  2.042236E+0000 -2.247387E+0000
  5.635888E+0000 -4.636051E-0001
  2.038434E+0000  8.147773E+0000
 -4.721136E+0000  3.140889E+0000
 -5.265385E+0000 -1.637465E+0000
 -5.555286E-0001 -8.485529E+0000
  3.009108E+0000 -5.658350E+0000
  4.060322E+0000 -1.175698E+0000
 -3.952989E-0001  7.872301E-0001
 -7.833596E-0001  7.569819E-0002
 -1.024520E+0000  1.694698E-0001
  1.051401E+0000 -3.412430E+0000
  3.283713E+0000 -9.206713E-0001
  2.605609E+0000  1.436403E+0000
 -3.982190E+0000  3.274102E+0000
 -4.895149E+0000 -7.053737E-0001
  2.610039E+0000 -1.852003E+0000
  4.761398E+0000 -9.916639E-0001
  8.442161E+0000  3.740025E+0000
 -1.365579E+0000  2.900144E+0000
 -4.153891E+0000  4.125921E+0000
 -2.955415E+0000  6.961524E-0001
  1.255406E+0000 -3.318779E-0001
  3.179685E+0000 -3.123365E+0000
  1.344272E+0000  4.976069E-0002
 -5.737547E+0000  4.167418E+0000
 -8.175831E+0000 -3.867856E+0000
 -3.904103E-0001 -3.059969E+0000
  4.758691E+0000 -7.078463E+0000
  3.294233E+0000  7.144177E-0001
 -1.163864E+0000  9.920478E-0002
 -3.554735E+0000  6.045397E+0000
 -1.314725E+0000 -2.518262E+0000
 -1.725238E-0001 -7.236119E+0000
  6.313867E+0000 -1.209501E+0000
  1.097784E+0000  8.461557E+0000
 -4.925800E+0000  4.728789E+0000
 -7.196475E+0000 -1.925234E+0000
 -1.895171E+0000 -8.173410E+0000
  3.188345E+0000 -6.769419E+0000
  5.444447E+0000  1.499751E-0001
 -8.825620E-0001  6.399797E+0000
 -1.991259E+0000  4.357794E+0000
 -4.908341E+0000 -2.202650E+0000
 -1.347223E+0000 -2.682826E+0000
  3.154535E+0000 -1.167791E+0000
  7.982234E+0000  3.085045E+0000
 -3.676975E+0000  5.616663E+0000
 -7.344143E+0000  1.361566E+0000
 -3.515747E+0000 -9.677207E-0001
  1.427767E+0000 -6.685166E+0000
  5.471501E+0000 -1.001932E+0000
  2.664036E+0000  4.521181E+0000
  5.136831E-0001  3.624563E+0000
 -2.917745E+0000  3.553534E+0000
 -3.249791E+0000 -1.822024E+0000
  2.509306E+0000 -4.898301E-0001
  4.335906E+0000 -3.725438E-0001
  1.215392E+0000  9.639214E-0001
 -5.356680E-0001  7.410154E-0001
 -2.106039E+0000  3.686331E+0000
  5.235291E-0001 -2.043761E+0000
 -2.741429E+0000 -2.891726E+0000
  3.794080E+0000  2.007960E+0000
  5.798003E+0000  7.365497E-0001
 -1.218540E+0000  7.450117E+0000
 -3.977413E+0000  4.128393E+0000
 -4.529295E+0000  2.026739E+0000
  1.099989E+0000 -2.725919E+0000
  6.464743E+0000 -1.826418E-0001
  4.155999E+0000  1.728312E+0000
 -3.275601E+0000  2.507903E+0000
 -8.296838E-0001  7.266652E-0001
  4.430535E+0000 -2.627949E+0000
  2.752862E+0000 -1.866099E+0000
  3.573143E+0000  3.157494E-0001
 -4.152951E-0003  7.103580E+0000
 -2.065210E+0000  5.231965E+0000
 -8.311025E-0001  3.237639E-0001
 -2.195843E+0000  1.478376E-0001
  2.062176E+0000 -1.961669E+0000
  3.274114E-0001 -4.807954E-0001
 -1.286599E+0000 -3.554336E-0002
 -3.396136E-0001  4.002990E-0001
 -7.739567E-0001 -9.095956E-0001
  1.323873E+0000  6.142066E-0001
  1.001311E+0000  2.611486E+0000
 -8.968300E-0001  1.283177E+0000
 -2.484754E+0000 -1.959518E+0000
 -1.787019E+0000  1.097048E+0000
  1.159559E+0000 -2.123430E+0000
  5.467565E-0001  9.168415E-0001
  4.649432E-0001  5.588997E+0000
 -4.607087E+0000  3.202978E+0000
 -4.047112E+0000 -2.180057E+0000
  1.267851E+0000 -4.785863E+0000
  2.539863E+0000 -4.976958E+0000
  3.087026E+0000 -2.879119E-0001
  1.376032E+0000  2.331920E-0001
 -5.487765E-0001  1.399220E+0000
 -3.405024E+0000 -3.462183E+0000
  1.681234E+0000 -1.578273E+0000
  2.114342E+0000 -2.443938E-0001
  3.141560E+0000  2.762491E+0000
 -3.017795E+0000  4.463198E+0000
 -5.439799E+0000  3.736347E+0000
 -4.264866E+0000 -6.250388E+0000
  2.530464E+0000 -6.363801E+0000
  4.897070E+0000  2.547210E+0000
  1.244903E+0000  7.187606E+0000
 -3.096136E+0000  5.414108E+0000
 -6.744137E+0000 -3.019085E+0000
  2.926225E-0001 -3.257401E+0000
  3.424532E+0000 -7.816976E+0000
  4.459819E+0000  3.764274E+0000
 -3.168817E+0000  5.054479E+0000
 -5.272545E+0000  3.647607E+0000
 -2.362637E+0000 -4.429781E+0000
  1.358678E+0000 -4.535345E+0000
  4.440794E+0000 -1.309546E+0000
  5.090914E+0000  3.548886E+0000
 -3.364846E+0000  6.312710E+0000
 -6.645454E+0000 -8.646668E-0001
 -4.374087E-0001 -8.348706E+0000
  5.137064E+0000 -3.114723E+0000
  9.272356E+0000 -2.143918E-0001
  1.982263E+0000  7.292628E+0000
 -2.661267E+0000  3.841216E+0000
 -3.831301E+0000  4.847161E+0000
  3.615402E-0001 -6.197834E+0000
  3.693228E+0000 -2.109290E+0000
 -2.856588E+0000  6.176169E+0000
 -3.534457E+0000  3.316728E+0000
 -9.795195E+0000  1.613303E+0000
 -2.877403E+0000 -9.481117E+0000
  5.117251E+0000 -5.179359E+0000
  6.175366E+0000 -4.705655E-0001
  1.095543E+0000  2.625916E+0000
 -1.006932E+0000  3.971621E+0000
 -6.345177E+0000  1.838432E+0000
 -4.879413E+0000 -8.318596E+0000
  4.866264E+0000 -4.171349E+0000
  3.114131E+0000 -4.259107E+0000
 -3.036773E-0001  4.461253E+0000
 -3.599686E+0000 -8.321704E-0001
  4.629584E-0001 -3.640785E+0000
  1.239275E+0000 -2.950477E+0000
  1.414541E+0000 -1.434739E+0000
 -3.909259E+0000  1.143773E+0000
 -1.501715E+0000 -2.343921E-0002
 -9.857330E-0001 -3.174376E+0000
  1.582561E+0000 -1.344994E+0000
 -9.086390E-0002  1.745006E+0000
 -4.057201E+0000  4.250251E-0001
 -5.290016E+0000 -1.729303E+0000
 -7.485209E-0001  1.506085E+0000
  2.827656E+0000 -5.568722E+0000
  2.224322E+0000 -1.915861E+0000
  1.874333E+0000 -1.629104E+0000
 -4.044518E+0000 -1.213641E+0000
 -3.927408E+0000  1.832738E+0000
 -1.074821E+0000 -1.822853E+0000
 -7.095496E-0001 -5.086331E+0000
  1.320823E+0000 -2.038183E+0000
 -1.500338E+0000 -9.155408E-0001
 -2.038356E+0000 -1.158668E+0000
 -1.643829E+0000 -3.254464E+0000
  1.185016E+0000 -3.333013E+0000
 -1.034063E-0001 -3.747573E-0001
 -9.438445E-0001 -1.439324E+0000
 -9.717224E-0001 -1.069188E+0000
  7.051552E-0001  3.844484E-0001
  1.294373E+0000 -1.688643E+0000
 -3.180613E-0001  1.711517E+0000
 -1.773920E+0000  3.127387E+0000
 -3.988491E+0000 -4.272520E+0000
 -1.300996E+0000 -7.793070E+0000
  2.663626E+0000 -2.384982E+0000
  3.764693E+0000  7.580353E-0001
  9.407921E-0001  3.983749E+0000
 -2.473820E+0000  1.278224E+0000
 -1.732981E+0000 -4.019473E-0001
 -3.568153E+0000 -2.585802E+0000
  7.203970E-0001 -2.412037E+0000
  3.190370E+0000 -3.786437E+0000
  3.738754E+0000  6.190827E-0001
 -6.349841E-0001  5.525668E-0001
 -4.256711E+0000  2.646708E+0000
 -8.030905E-0001 -3.991297E+0000
  9.124508E-0001 -3.367386E+0000
 -1.884173E+0000 -1.081619E+0000
  3.993813E-0001 -1.255834E+0000
 -1.329687E-0001 -3.317430E+0000
 -3.123549E-0001 -1.929839E+0000
  1.061862E+0000 -2.172868E+0000
 -3.260484E+0000 -5.316976E-0001
 -2.009921E+0000 -3.032770E+0000
 -3.910348E-0001 -9.121224E-0001
 -9.689984E-0001 -3.644866E+0000
 -1.877486E-0001 -3.928896E+0000
  8.683478E-0001  5.438623E-0001
  4.880621E-0001  2.604450E+0000
 -3.842522E+0000  3.252760E+0000
 -2.485777E+0000 -1.058626E-0001
  7.588234E-0001  3.509696E-0001
  3.601263E+0000 -2.659021E+0000
  2.866505E-0001 -2.361936E+0000
 -2.152703E-0001 -2.658275E+0000
  5.826594E-0001  8.466745E-0001
 -1.235648E+0000  1.344918E+0000
 -1.262966E+0000  2.786670E+0000
 -2.859282E+0000  3.601646E+0000
 -2.097437E+0000  7.305397E-0001
 -1.632316E+0000  2.680471E+0000
 -5.666375E-0001  1.797412E+0000
 -2.940905E+0000  1.425165E+0000
  6.578542E-0001 -4.419568E-0001
 -1.373209E+0000 -2.428193E+0000
 -2.072661E-0001 -2.072649E+0000
 -1.480467E+0000 -2.586279E+0000
 -2.060608E+0000  6.071756E-0001
 -6.629895E-0002 -6.762956E-0001
  1.456362E+0000 -1.421609E+0000
  2.329756E+0000  1.379571E+0000
  5.848961E-0002  1.112845E-0001
 -1.776065E+0000  5.593181E-0001
  2.383250E+0000 -1.949395E+0000
  1.373547E-0001  1.375784E+0000
 -1.261161E+0000 -3.189626E-0001
 -7.094386E-0001  4.763853E+0000
 -7.766215E-0001 -1.426784E+0000
  1.200314E+0000 -5.139062E-0001
  1.293637E+0000 -1.970467E+0000
 -1.191585E+0000  3.553545E-0001
 -1.396566E+0000 -3.632509E-0001
  9.157696E-0001  3.456115E+0000
 -2.265573E+0000  1.010824E+0000
 -3.935144E-0001  3.252700E-0001
 -8.583838E-0001  7.167641E-0001
 -2.120416E+0000 -5.361270E+0000
 -1.480653E+0000 -3.348992E+0000
  1.977309E+0000 -7.977766E-0001
  8.438584E-0001  1.044443E-0001
  2.290308E+0000  3.171852E+0000
 -3.656579E-0001  2.512636E+0000
 -1.298488E+0000  2.208655E+0000
  4.749801E-0001 -1.410432E+0000
 -9.994385E-0001  1.778542E+0000
  1.085971E+0000 -3.719433E-0001
 -4.169958E-0001 -2.991938E+0000
  2.345831E+0000  4.202632E-0001
 -1.370683E+0000  5.684924E+0000
  2.919128E+0000  1.512513E+0000
  1.803146E-0001  1.733434E+0000
  2.008043E-0002  2.069902E+0000
 -1.001211E+0000  2.945888E+0000
 -4.779421E-0001  5.515908E+0000
  2.803067E+0000  2.451933E+0000
  2.514160E+0000  5.592197E+0000
 -2.348774E+0000  4.677920E+0000
 -1.416314E+0000  2.215799E+0000
  9.111369E-0001  2.528863E-0001
 -3.170348E+0000 -9.029336E-0001
  1.275397E+0000  4.886888E-0001
 -1.667984E-0001 -3.090045E+0000
 -2.221736E+0000 -1.448377E+0000
 -1.003775E+0000 -2.109136E+0000
  3.221198E-0001  3.533698E+0000
 -9.342834E-0001  1.979711E+0000
 -4.669785E+0000  5.023282E-0001
 -4.711192E+0000 -4.825320E+0000
  2.974158E+0000 -6.078970E+0000
  4.569720E+0000 -1.520309E+0000
  3.813542E+0000  3.263410E+0000
 -3.516204E+0000  5.734143E+0000
 -4.295200E-0001  6.786843E+0000
 -7.016905E-0001 -6.276509E-0001
  8.993276E-0001 -3.849118E+0000
  2.921686E+0000 -4.390146E-0001
  3.873095E+0000  1.379386E+0000
 -4.350708E+0000  2.871031E+0000
 -4.332193E+0000  2.832167E+0000
 -1.074469E+0000 -7.157763E+0000
  2.122447E+0000 -3.478720E+0000
  1.328072E+0000 -4.037618E+0000
  1.975531E+0000 -1.458418E+0000
 -2.670322E+0000 -2.664170E+0000
  1.270320E-0001 -1.349607E+0000
 -1.370344E+0000 -2.059254E+0000
  1.816941E+0000 -1.566523E+0000
 -8.217494E-0001  9.337344E-0001
 -1.310860E+0000 -3.337244E+0000
  8.682727E-0001 -7.260339E-0002
 -9.116900E-0001  7.972866E-0001
  2.388043E+0000  1.315509E+0000
 -2.385619E+0000  2.041233E+0000
 -4.382594E-0001  6.647101E-0001
 -3.023943E-0001 -3.742371E+0000
  2.811605E+0000  1.755955E+0000
  2.177815E+0000  4.447687E+0000
  8.664580E-0001  2.357796E+0000
 -2.137304E+0000  5.195033E+0000
 -1.437854E+0000  8.483841E-0001
  3.020448E-0001  5.374828E+0000
  1.799197E+0000 -3.481722E+0000
  1.390913E+0000  3.352625E-0001
  7.017951E-0001  4.351681E-0001
  3.584426E-0001  1.716943E+0000
 -8.454130E-0001  3.173079E-0001
 -2.131551E+0000 -1.296758E+0000
  8.812022E-0001 -2.806179E+0000
 -2.996239E+0000  1.047781E-0001
 -4.173402E+0000  2.214292E+0000
  1.248004E+0000 -4.001004E+0000
  1.932991E+0000 -1.702444E+0000
  3.707055E-0001  1.302721E+0000
  2.944217E+0000  4.919547E+0000
 -2.208602E+0000  1.193500E+0000
 -3.371099E+0000  1.742816E+0000
 -2.255684E+0000  1.275003E-0001
  3.041252E+0000 -5.369437E-0001
  1.955195E+0000 -3.096370E+0000
  3.706360E+0000  4.747614E+0000
 -7.595158E-0001  3.345594E+0000
  4.665156E-0001 -1.101622E+0000
 -1.474341E+0000  2.237654E+0000
  1.240956E+0000 -5.879452E+0000
  4.838773E+0000  1.499422E+0000
  2.498829E+0000  1.058128E+0000
 -5.004641E+0000  2.159467E+0000
 -4.710906E+0000 -5.513310E-0001
  1.780137E+0000 -1.199123E+0000
  3.180106E+0000 -1.980820E+0000
  3.176952E+0000  2.518273E+0000
  1.422352E-0001  5.920406E+0000
  8.106347E-0001  2.489206E+0000
 -5.609727E-0002 -1.191780E+0000
  5.039723E-0001 -9.345440E-0001
  3.144365E+0000 -9.593756E-0001
  2.410120E+0000  3.017694E+0000
  3.949821E+0000  1.802280E+0000
 -4.181729E+0000  4.244012E+0000
 -8.442679E-0001  7.479950E-0001
 -1.748753E+0000 -1.340643E+0000
  8.478419E-0001 -3.216612E+0000
  1.660884E+0000  2.259372E+0000
```
