## Supplementary material for "Pervasive false brain connectivity from electrophysiological signals": diversi2018timeseries.txt (part 3 of 27)

```
  2.433383E+0000  2.869666E+0000
 -4.363025E+0000  8.129202E+0000
 -4.105765E+0000  4.041667E-0001
  4.621152E-0001 -1.095313E+0000
  2.906059E+0000 -2.667932E+0000
  2.625935E+0000  2.739427E+0000
 -1.651490E+0000  5.161932E+0000
 -3.922485E+0000  6.810221E-0001
 -5.920265E+0000 -7.838381E+0000
  2.257111E+0000 -5.365017E+0000
  7.552349E+0000 -1.825616E+0000
  2.608172E+0000  2.166998E+0000
 -4.779652E+0000  1.885857E+0000
 -3.563755E+0000  2.093964E+0000
 -2.333363E+0000 -3.449859E+0000
 -6.660544E-0002 -3.891280E+0000
  6.913048E+0000  3.123302E+0000
  2.825220E+0000  4.409509E+0000
 -3.369790E+0000  8.204674E+0000
 -4.651877E+0000  3.734462E+0000
  1.457739E-0001 -1.187289E+0000
  5.203718E+0000 -6.614584E+0000
  4.014953E+0000  9.437294E-0001
 -9.198069E-0001  7.024723E+0000
 -3.097505E+0000  4.869037E+0000
 -8.068081E+0000 -5.379268E-0001
 -7.392635E-0001 -3.623857E+0000
  6.890220E+0000 -3.485063E+0000
  5.158249E+0000 -2.008891E-0001
 -1.867716E+0000  6.621490E+0000
 -5.197061E+0000  5.913852E+0000
 -4.796593E+0000  2.805544E-0001
 -1.467743E+0000 -3.479649E+0000
  2.032734E+0000 -5.426016E+0000
  4.327210E+0000 -2.916343E+0000
  2.112458E+0000  1.844767E+0000
 -7.062603E+0000  1.962432E+0000
 -2.717178E+0000  5.423894E-0002
 -1.220360E+0000 -4.321289E+0000
  4.720042E+0000 -1.366476E+0000
  2.281331E+0000  2.986530E+0000
 -2.063689E+0000  4.616960E+0000
 -3.987396E+0000  2.752919E+0000
  2.924558E-0001 -1.438004E+0000
  2.904792E+0000 -3.316356E+0000
  3.498727E+0000  2.079162E+0000
  4.127672E+0000  5.617676E+0000
 -1.848711E+0000  6.162082E+0000
 -2.953395E+0000  2.007753E+0000
 -4.201810E-0001 -1.242662E+0000
  3.330095E+0000  2.363700E+0000
  4.536344E+0000  1.582512E+0000
  1.845511E+0000  5.773835E+0000
 -3.300896E+0000  3.344915E+0000
 -2.192537E+0000 -1.570105E-0001
 -4.195414E+0000 -1.173389E+0000
  3.957022E-0001 -6.495480E+0000
  2.300309E+0000  9.165731E-0002
  2.002639E+0000  1.124781E+0000
 -3.754436E-0001  2.025910E+0000
 -2.445754E+0000  1.114063E+0000
 -2.758698E+0000 -7.762724E-0001
 -6.322310E-0001 -2.852783E+0000
  2.058218E+0000 -8.302326E-0001
  3.487811E+0000  1.225601E+0000
 -1.314103E+0000  4.768557E+0000
 -2.783651E+0000  3.806053E+0000
 -1.483417E+0000 -3.725395E+0000
  1.319459E+0000  5.489206E-0002
  3.344761E-0002  7.155267E-0001
  3.499160E+0000 -1.309364E+0000
  4.810382E-0001  1.396322E+0000
 -7.741817E-0001  2.457022E+0000
 -1.508326E-0001 -1.434556E+0000
 -3.737735E+0000 -6.056250E-0001
  3.322124E-0001  1.615879E+0000
  3.800688E-0001  2.200432E+0000
 -4.363334E+0000  1.926662E+0000
 -4.165143E+0000  6.072106E-0001
  5.249078E-0001 -3.130065E-0001
 -3.613936E+0000 -5.725886E+0000
  1.578210E+0000 -6.906027E-0001
  4.912085E+0000 -4.485302E+0000
 -1.491266E+0000  5.700762E+0000
 -8.780947E+0000  2.109973E+0000
 -1.368355E+0000 -2.853200E-0001
 -1.917981E+0000 -3.637004E+0000
  1.735676E+0000 -4.802083E-0001
  1.303352E+0000  1.342305E+0000
 -2.267282E+0000  2.445715E+0000
 -5.637791E+0000 -1.258224E+0000
 -2.599513E+0000 -2.393728E+0000
  3.415490E+0000 -4.089081E+0000
  4.939139E+0000  1.701379E+0000
  3.215319E+0000  2.294505E+0000
 -2.531580E+0000  6.400683E+0000
 -5.685609E+0000 -1.250962E+0000
  2.715322E-0001 -3.716024E+0000
  4.216144E+0000 -3.314901E+0000
 -2.479489E+0000  5.213044E+0000
 -2.272887E+0000  3.765432E+0000
 -1.193602E+0000 -1.545911E-0001
 -7.095497E-0001 -1.013918E+0000
  2.241119E+0000 -1.101473E-0001
  1.868752E+0000  1.406508E+0000
  6.414155E-0001  2.269224E+0000
 -5.187473E-0001 -4.730050E-0001
 -1.232879E-0001 -2.958485E-0001
  2.096175E+0000 -5.038115E-0001
  2.017539E+0000  3.811227E+0000
  1.157026E+0000  2.683271E+0000
 -3.876048E+0000  3.378705E+0000
 -3.618509E+0000 -2.007182E+0000
 -3.522871E+0000 -2.981745E+0000
  2.053065E+0000 -3.654326E+0000
  2.970417E+0000  3.681582E-0001
  1.942650E+0000  4.094606E+0000
 -1.898712E-0001  9.532322E-0001
  7.024958E-0001 -2.275046E+0000
  2.015784E+0000 -1.293504E+0000
  4.381062E+0000  1.517991E+0000
  3.786830E+0000  1.640000E+0000
 -5.547366E+0000  6.215056E+0000
 -2.082627E+0000 -2.195912E+0000
 -2.426351E+0000 -4.643603E+0000
  4.943686E+0000 -5.328213E-0001
  3.985525E+0000  2.684836E+0000
 -4.001348E+0000  5.215693E+0000
 -5.802696E+0000  5.050759E+0000
 -2.868919E+0000 -2.285292E+0000
  9.319439E-0001 -1.449952E+0000
  6.176161E+0000 -3.303708E+0000
  1.275239E+0000  4.397480E+0000
 -5.993900E+0000  8.216234E-0001
 -1.724984E+0000  2.637383E-0001
  2.085900E+0000 -5.863845E+0000
  2.765555E+0000 -1.813962E+0000
  3.867168E+0000  3.383820E+0000
 -1.417140E+0000  8.694927E+0000
 -2.156175E+0000  2.494209E+0000
  3.234667E+0000  1.816420E+0000
  3.006477E+0000 -1.808400E+0000
  3.999609E+0000  1.947046E-0001
  1.669230E+0000  3.950242E+0000
 -2.345790E+0000  7.327000E+0000
 -3.431219E+0000 -1.434176E+0000
 -2.458534E+0000 -5.042639E+0000
  1.555093E+0000 -2.433936E+0000
  2.520375E-0001  3.286988E+0000
 -1.774283E+0000  7.277795E+0000
 -4.465417E+0000  1.829301E+0000
  2.602156E-0001 -4.258479E+0000
 -1.616818E+0000 -4.782557E+0000
  2.005742E+0000 -1.352544E+0000
  3.673484E+0000  4.914380E+0000
 -4.652663E+0000  4.217162E+0000
 -4.534661E+0000  4.725289E-0001
 -2.340739E+0000 -5.879950E+0000
  1.581989E+0000 -1.737948E+0000
  2.969044E+0000 -2.610538E+0000
  1.209098E+0000  4.646192E+0000
 -1.239345E+0000  4.506157E+0000
 -5.310310E+0000  1.611254E+0000
 -2.456996E-0001  2.802525E+0000
  1.084098E+0000 -4.808559E+0000
  2.112079E+0000 -1.540890E+0000
  2.107547E+0000  4.534241E+0000
 -4.744543E+0000  3.946667E-0002
 -3.916805E+0000 -3.888423E+0000
  2.643989E+0000 -5.101081E+0000
  3.080493E+0000 -4.514844E+0000
  4.108516E+0000  2.351801E+0000
 -1.467244E+0000  5.442421E-0001
 -2.621787E+0000  4.596670E+0000
 -2.227105E+0000  5.058568E-0001
 -1.437644E+0000 -4.092605E+0000
  3.262941E+0000 -1.733000E+0000
  2.950836E+0000 -4.699979E-0001
 -1.308282E+0000  5.142156E+0000
 -9.784604E-0001  1.391040E+0000
 -4.136770E+0000  1.209823E+0000
 -2.583700E+0000 -4.083858E+0000
  3.823730E+0000  1.907797E-0001
  2.508918E+0000 -2.178963E+0000
  3.413346E-0001 -1.742213E+0000
 -1.672834E+0000  5.873722E-0001
  1.737990E+0000  2.986176E-0001
  8.752688E-0001  2.600449E+0000
  1.118539E+0000  8.047959E-0001
 -1.284256E+0000  1.988907E+0000
 -2.924006E-0001  5.211751E-0001
 -5.806985E-0001 -2.707133E+0000
  1.144224E+0000 -1.091914E+0000
  3.298008E+0000 -2.835626E-0001
  4.185059E-0001  5.947121E-0001
 -4.876876E+0000 -1.103434E+0000
  3.448972E-0001 -7.693321E-0001
  3.182047E+0000 -2.652773E+0000
  4.759426E-0001 -1.599017E+0000
  2.281988E+0000  1.265440E+0000
 -4.913678E-0002  4.088391E+0000
 -8.634938E-0001 -2.041661E+0000
 -3.443696E+0000 -6.137232E+0000
  7.183559E-0001 -8.453697E+0000
  4.128702E+0000 -6.343969E+0000
  1.855583E+0000  3.776646E+0000
 -1.604633E+0000  1.326274E+0000
 -6.162153E-0001  7.810348E-0002
 -1.746152E+0000 -1.332494E+0000
 -7.152955E-0001 -3.531036E+0000
 -1.325392E+0000 -2.703931E+0000
 -1.166359E+0000  1.387005E+0000
 -3.247988E+0000  1.651618E+0000
 -2.209020E+0000 -5.792892E+0000
 -9.585061E-0001 -6.666461E+0000
  3.652518E+0000 -3.699686E+0000
  4.083399E+0000 -1.763160E-0001
 -6.823675E-0001  1.691482E+0000
 -1.892586E+0000  1.776480E+0000
 -7.423550E-0001 -3.532375E+0000
  3.532606E+0000 -1.312273E+0000
  8.092455E-0001  3.128776E-0001
  2.261237E+0000  4.310462E+0000
 -1.809488E+0000  1.990230E+0000
 -4.978694E+0000 -9.747973E-0001
 -1.962640E+0000 -5.090262E+0000
  4.249329E+0000 -4.234594E+0000
  6.048389E+0000 -1.979043E+0000
  1.334756E-0002 -1.194599E+0000
 -5.255619E+0000  3.498320E+0000
 -5.587907E+0000 -5.645218E+0000
  7.223350E+0000 -7.677414E+0000
  3.161417E+0000 -4.373912E+0000
  3.549048E-0001  3.294306E-0001
 -3.071156E+0000 -2.373889E-0001
  7.807615E-0001 -3.886676E+0000
  2.952969E+0000 -6.696283E+0000
  3.362045E-0001 -3.319976E-0001
 -1.211888E+0000  3.936903E+0000
 -3.522526E+0000  1.782361E+0000
 -2.186216E+0000 -2.432659E+0000
  2.230187E+0000 -3.095229E+0000
  2.802746E+0000 -1.524400E+0000
  2.247716E+0000 -4.724224E-0001
 -2.483257E+0000  3.885685E+0000
 -1.949768E+0000 -9.476105E-0001
  5.902353E-0001 -1.938537E+0000
  2.386222E+0000 -2.592275E+0000
  3.793485E+0000  4.914715E+0000
 -1.147844E+0000  5.146160E+0000
 -1.736983E+0000  3.343614E+0000
  1.969495E+0000  5.754813E-0001
  6.449719E+0000 -5.517644E+0000
  3.060037E+0000  1.968531E+0000
  3.818205E+0000  3.612446E+0000
 -2.856142E+0000  6.816095E+0000
 -4.078461E+0000  5.242528E+0000
 -2.889741E+0000 -2.468352E-0001
  1.797102E+0000 -1.356263E+0000
  7.320976E-0001 -4.531707E-0001
  8.065271E-0001  3.741668E+0000
 -8.372466E-0001  5.762293E-0002
 -1.100111E+0000  2.895099E+0000
 -3.145878E+0000 -3.102651E+0000
  8.338885E-0001 -2.783994E+0000
  4.323325E+0000 -2.437115E+0000
  2.004163E+0000  3.611538E-0002
  4.183359E+0000  3.008089E+0000
  1.795291E+0000  2.618034E+0000
 -3.022433E+0000  4.341852E+0000
 -4.404557E+0000  2.031754E+0000
 -4.503676E-0001 -1.856914E+0000
  5.175105E+0000 -4.875193E+0000
  3.598114E+0000  6.522182E-0001
  1.149517E+0000  5.088647E+0000
 -3.078360E+0000  2.247418E-0001
 -4.033653E+0000 -2.486208E+0000
 -7.987009E-0001 -3.212879E+0000
 -2.682460E+0000 -1.698469E-0001
 -1.763295E+0000 -2.806846E+0000
  2.630154E+0000 -1.496253E+0000
  1.354475E+0000 -9.502882E-0001
  3.350918E+0000  6.129790E-0001
 -2.559467E+0000  3.300079E+0000
 -6.574424E-0001  1.334584E+0000
 -3.840133E+0000 -1.455637E+0000
  1.534307E+0000 -7.797878E+0000
  4.111541E+0000 -7.153916E-0001
  3.487270E-0001  5.177226E+0000
 -1.847475E+0000  3.937330E+0000
 -3.068923E+0000  2.677754E+0000
 -4.825413E-0001 -2.512703E+0000
  4.231633E+0000  4.908780E-0001
  3.817742E+0000 -1.538808E+0000
 -1.297580E-0001  2.003071E+0000
 -5.920513E-0002  2.551681E-0001
 -3.017373E+0000 -1.149527E+0000
  1.737757E+0000  5.371263E-0001
  4.416242E+0000 -8.532717E-0001
  1.420222E+0000  1.522586E+0000
 -5.496546E-0001  4.482070E+0000
 -2.111263E+0000  3.557275E+0000
 -3.057484E+0000 -1.199538E+0000
 -1.622998E+0000 -6.180722E+0000
 -2.857821E+0000 -3.902049E+0000
 -1.556641E+0000  2.881408E-0001
 -1.446695E+0000 -1.695439E+0000
  4.981720E-0001 -2.741225E+0000
  3.119551E+0000 -3.373034E+0000
 -8.894181E-0001 -1.322488E+0000
 -1.334960E+0000 -1.830707E-0001
 -1.481492E+0000  2.780365E+0000
 -1.118566E+0000  2.791668E+0000
 -4.768074E-0003 -1.620310E+0000
 -2.022799E+0000  9.230526E-0001
 -1.349914E+0000 -8.902703E-0001
 -2.314809E+0000 -2.768302E+0000
  1.358347E+0000 -4.540745E+0000
 -1.744708E+0000 -1.168084E+0000
  1.631572E-0001  2.168708E-0001
 -5.915658E+0000  8.153912E-0001
 -4.873392E+0000 -2.806075E-0001
  5.880803E-0001 -1.003448E+0000
  3.343751E+0000 -7.126122E-0001
  3.590901E+0000  4.593477E+0000
 -2.959874E+0000  3.663902E+0000
 -2.549136E+0000  3.920010E-0002
 -4.125010E+0000 -3.465439E+0000
  2.330476E+0000 -3.885332E+0000
  4.712602E+0000 -1.882268E+0000
  5.507596E-0001  5.004867E+0000
 -2.013967E+0000  8.881462E+0000
 -2.475640E+0000  1.356655E+0000
 -1.246655E+0000 -3.342746E+0000
  2.749456E+0000 -1.790057E+0000
  2.814625E+0000  1.314853E+0000
 -2.908141E+0000  3.367057E+0000
 -6.967596E+0000  4.327023E+0000
 -1.831818E+0000 -3.727183E+0000
  5.299665E+0000 -5.113153E+0000
  4.304069E+0000  1.122831E+0000
  1.620152E+0000  2.917482E+0000
 -3.651281E+0000  1.499959E+0000
 -5.149906E-0001 -2.283250E-0001
 -3.014493E-0001 -5.157761E+0000
 -3.022426E+0000 -1.891258E+0000
 -2.356666E+0000 -2.438973E+0000
 -1.125282E+0000 -6.590155E-0001
  4.759874E+0000 -3.981899E+0000
  4.175451E+0000  3.276463E+0000
  2.910898E+0000  2.512322E+0000
  1.213012E+0000  1.309480E+0000
 -6.841258E-0002 -1.124737E+0000
  1.113612E+0000 -2.319421E-0001
 -7.791017E-0001 -2.080959E+0000
 -2.154470E+0000  7.171297E-0001
 -1.504924E-0001 -1.858708E-0001
  3.144051E+0000 -1.322918E+0000
  1.941384E+0000  3.113214E+0000
  5.121867E-0002  4.306184E+0000
  1.586208E-0003  2.438841E+0000
 -8.908832E-0001  1.347898E+0000
  4.699598E+0000  2.468469E+0000
  4.270472E+0000  3.089141E-0001
  1.862229E+0000  6.283247E+0000
 -2.440163E+0000  5.649860E+0000
 -2.885704E+0000 -8.506293E-0001
 -7.278833E-0001  1.051377E+0000
  3.192255E-0001 -2.388071E+0000
  4.571578E+0000  8.217556E-0002
  1.673891E+0000  4.969443E+0000
 -2.721910E-0001  3.212843E+0000
 -2.088663E-0001  3.695534E+0000
 -4.988353E-0002 -2.677687E+0000
  1.335736E+0000  2.341095E+0000
 -3.602167E-0001  7.451042E-0001
 -4.977036E+0000 -2.941278E-0001
 -4.131593E-0001 -3.213216E+0000
  3.832333E+0000 -1.583457E-0001
 -2.359037E+0000  1.491721E-0001
 -9.785092E-0001  2.159314E+0000
 -6.284918E-0001  6.946526E-0001
 -2.515980E+0000 -5.340256E+0000
  2.784096E-0001 -3.397095E-0001
  1.579004E+0000 -3.520212E+0000
  1.017463E+0000  3.875347E-0001
  1.364813E+0000  1.781413E-0001
 -1.317614E+0000 -9.184905E-0001
 -1.172011E+0000  1.950885E+0000
 -2.246397E-0001 -2.118746E+0000
 -1.888516E+0000 -2.105483E+0000
  6.098814E-0001 -2.769794E+0000
  7.051258E-0001  4.977602E+0000
 -5.566932E-0001  1.800875E+0000
 -1.590195E+0000  3.745264E-0001
 -4.110796E+0000  2.565815E+0000
 -9.191195E-0002  4.107048E-0001
 -1.100089E+0000 -4.254249E+0000
  6.099056E-0001 -2.560372E+0000
  5.568970E+0000 -7.705814E-0001
 -9.163299E-0001  3.753819E+0000
 -9.376554E-0001  2.355394E+0000
 -3.490484E+0000  3.339370E+0000
  1.403339E+0000  1.662932E+0000
  3.839673E+0000  2.857554E+0000
 -1.927219E+0000  3.074637E+0000
 -3.551257E+0000  3.147639E+0000
 -3.240852E+0000 -1.054515E+0000
  2.003895E+0000 -2.816195E+0000
  1.996843E+0000 -3.921532E+0000
  6.481595E-0001 -8.371216E-0002
 -1.270699E+0000  3.015496E+0000
 -3.604109E+0000 -6.615920E-0001
 -4.624066E-0001 -2.656671E+0000
 -6.434159E-0001 -3.689926E+0000
  3.843255E+0000 -5.868175E-0001
  2.151746E+0000 -1.899047E+0000
  5.797879E-0001  1.883331E+0000
  9.323194E-0001  1.668166E+0000
  1.932954E+0000  9.297998E-0001
 -2.282014E+0000 -3.949413E-0001
  8.464792E-0001  2.790773E+0000
 -9.860298E-0002  2.427710E+0000
  1.731853E+0000 -1.434172E+0000
  1.177839E+0000 -2.934821E+0000
 -2.981290E+0000  2.235185E+0000
 -4.799090E-0001 -3.667551E+0000
  3.786787E+0000  2.531609E+0000
 -8.359064E-0001  1.191106E+0000
 -1.374172E+0000  1.733832E+0000
  1.988796E+0000  3.003638E+0000
  1.764331E+0000 -2.591354E+0000
  5.401950E+0000  1.834806E+0000
  3.142797E+0000  4.794269E+0000
 -4.190738E+0000  3.485897E+0000
 -2.591043E+0000 -3.069478E+0000
  3.251815E-0001 -1.057658E-0001
  3.569237E+0000 -6.097428E-0001
  2.913970E+0000  4.084531E+0000
 -4.692918E-0001  6.782072E+0000
 -3.813472E-0001  2.630745E+0000
 -4.173087E+0000  3.039846E+0000
 -1.222481E+0000 -2.130655E-0001
  1.808081E+0000 -1.318691E+0000
  1.718368E+0000  8.236966E-0002
  8.163777E-0001  3.949920E+0000
 -1.868136E+0000  5.693234E-0001
 -3.623619E+0000 -5.752654E-0002
  6.657532E-0001 -6.615967E+0000
  6.206491E+0000 -2.733448E+0000
  4.480168E+0000  1.950557E+0000
  3.138161E-0001  4.318010E+0000
 -1.409093E+0000  5.305147E+0000
 -5.581202E+0000 -1.534011E+0000
  8.355567E-0003 -3.612200E+0000
  5.211229E+0000 -6.528496E+0000
  3.047748E+0000  7.797778E-0001
  8.928883E-0001  2.481106E+0000
  5.329248E-0001  9.419981E-0001
 -6.935253E-0001 -1.760974E+0000
  3.271321E+0000 -7.959803E-0001
  4.000345E-0001 -1.477735E+0000
 -1.519210E-0001  5.091429E+0000
 -3.055519E+0000  2.499669E+0000
 -1.717542E+0000  1.670878E+0000
  6.696791E-0001 -5.761699E+0000
  2.002625E+0000 -2.421953E+0000
  3.050183E+0000  2.343051E+0000
 -3.227977E+0000  9.126266E-0001
 -2.539328E+0000 -2.372785E+0000
  5.360187E-0001 -3.784760E+0000
  7.149997E+0000 -3.390069E-0001
  4.634323E-0001  3.105026E+0000
 -2.151609E+0000  4.860244E+0000
 -3.761453E+0000  2.841249E+0000
 -3.467514E+0000 -1.881210E+0000
  3.209335E+0000  1.060734E+0000
  2.232179E+0000  1.685372E+0000
 -1.659656E+0000  9.500045E-0001
 -2.676443E+0000  6.729146E-0001
 -8.237546E-0001 -1.697987E+0000
  7.258044E-0001 -5.011271E+0000
  2.169140E-0001 -2.290386E+0000
  8.684616E-0002  7.728518E-0001
  3.072100E-0001 -9.975437E-0002
 -5.305753E-0001 -6.928392E-0001
  1.148855E+0000  1.204769E+0000
  4.173149E+0000  3.456137E+0000
 -7.554112E-0001  5.533152E+0000
  2.495322E-0001  2.557293E+0000
 -1.912527E-0001 -2.033146E+0000
  2.519552E+0000 -3.048080E+0000
  3.369535E-0001  2.305823E+0000
  1.598818E+0000  2.815821E+0000
  1.705066E+0000  6.273947E+0000
 -2.245523E+0000  5.380271E-0001
 -1.061116E+0000  3.765657E-0001
  2.103059E+0000 -9.458428E-0001
  4.638523E+0000 -7.640123E-0001
  2.542120E+0000  1.097193E-0001
 -5.647646E-0001  4.270437E+0000
 -2.677767E+0000 -9.374794E-0001
  1.009079E+0000  8.045658E-0001
 -7.947779E-0001 -1.340266E+0000
  1.016606E-0001 -6.556317E+0000
  2.156851E+0000  1.296975E+0000
  1.806733E-0001 -4.244484E+0000
  2.691541E+0000  2.342160E+0000
  4.982003E-0001  7.790733E-0001
 -9.923320E-0001  7.303885E-0002
 -1.127777E-0001 -2.171166E+0000
 -2.047031E+0000  3.073492E+0000
 -2.343655E+0000  3.130704E+0000
 -4.254535E+0000 -3.781555E-0001
  1.706495E+0000  8.241534E-0001
  7.454675E-0001 -9.437442E-0001
 -6.940675E-0001 -6.086748E-0001
 -2.563862E+0000 -7.202774E-0001
  6.892182E-0001  1.089964E+0000
  1.747102E+0000 -1.412615E-0001
  3.275482E-0001  6.871975E-0002
  1.055113E+0000  4.099303E+0000
 -2.075738E+0000  3.317875E+0000
 -1.845808E+0000 -8.154922E-0001
 -1.815537E+0000 -1.588904E+0000
  8.874148E-0002 -3.446817E+0000
  2.498710E+0000 -1.114701E+0000
  2.899692E+0000  3.207202E+0000
  1.493406E-0001  1.583671E+0000
 -3.153255E+0000  2.351071E+0000
 -4.657267E+0000 -4.291669E+0000
 -7.185796E-0001 -1.321533E+0000
  1.390964E+0000 -3.310024E+0000
  6.914890E-0001 -4.098169E-0001
 -1.607762E+0000  2.980090E+0000
 -3.510659E+0000 -5.178937E+0000
  1.006899E+0000 -1.467592E+0000
 -1.844760E-0001 -3.003820E+0000
  1.431161E+0000  2.962780E-0001
  2.002979E+0000  1.328828E+0000
  3.229503E+0000  1.412698E+0000
  8.819990E-0001  3.564802E+0000
 -3.411927E+0000  2.747995E+0000
 -3.316317E+0000  3.961915E-0001
  2.476513E+0000  2.245329E-0001
  2.420164E+0000 -5.041897E-0001
 -1.548243E+0000  5.648677E-0001
 -1.681435E+0000 -1.367077E+0000
 -3.188661E+0000 -2.943482E+0000
  3.677169E+0000 -2.186306E+0000
  2.102430E+0000 -4.852469E+0000
 -6.897300E-0001  2.623839E+0000
 -6.749148E+0000  2.278301E+0000
 -5.603013E+0000 -9.549342E-0001
  1.122302E-0001 -4.758453E+0000
  5.917175E+0000 -5.782254E+0000
  3.340263E+0000  1.837652E+0000
 -2.318800E+0000  5.912061E+0000
 -3.828180E+0000  8.131919E-0001
 -8.161608E-0001 -4.377047E+0000
  6.662324E+0000 -3.858963E+0000
  1.563929E+0000 -2.669344E+0000
  1.922028E+0000  6.143290E+0000
 -4.710375E+0000  3.337482E+0000
 -1.559562E+0000 -3.760218E+0000
  2.793730E+0000 -1.094292E+0000
  3.444805E+0000 -2.591432E+0000
 -3.661895E-0001  4.255469E+0000
  1.006336E+0000  2.330699E+0000
 -1.706313E+0000 -2.688809E+0000
  2.094533E+0000 -2.624061E+0000
 -1.851504E+0000 -1.667293E-0001
 -1.533969E+0000  8.295838E-0001
 -1.550715E+0000  5.692042E-0001
  1.843191E+0000  2.122729E+0000
  3.815823E+0000 -3.432563E+0000
  5.527489E+0000  2.816116E+0000
 -1.870642E+0000  4.170208E+0000
 -3.483830E+0000  3.081491E+0000
 -1.233567E-0001 -5.955510E+0000
  1.469020E+0000 -4.828047E+0000
 -9.588012E-0001  5.023533E-0002
 -2.768537E+0000  1.219668E+0000
 -2.137448E+0000 -6.655052E-0002
  3.008692E+0000  5.978086E+0000
 -2.892044E+0000  4.677218E+0000
 -5.934228E+0000  2.345194E+0000
 -3.494182E+0000 -3.855377E+0000
  1.695669E+0000 -8.288299E+0000
  6.131718E+0000 -4.562694E+0000
  2.316750E+0000  2.453063E+0000
 -3.502116E+0000  4.408819E+0000
 -1.987748E+0000  2.375525E+0000
 -5.140702E+0000 -1.743036E+0000
  2.698846E+0000 -1.978986E+0000
  5.079052E+0000 -1.502049E+0000
  3.112320E+0000  1.513952E+0000
 -2.981633E+0000  6.526288E+0000
 -6.217158E+0000  2.382694E+0000
 -3.620928E+0000 -5.899999E+0000
  1.499077E+0000 -6.874493E+0000
  3.098933E+0000  3.713329E-0001
  1.480044E+0000  5.794171E+0000
 -1.648016E+0000  6.466806E+0000
 -4.934322E+0000  4.567925E+0000
 -1.930152E+0000 -2.099272E+0000
  3.252741E-0001 -5.191215E+0000
  3.398945E+0000  3.845554E-0001
  1.763410E+0000  1.011530E+0000
  2.117472E+0000  2.892111E+0000
 -5.091005E-0001  4.660515E+0000
 -4.452408E+0000  2.440136E+0000
 -1.839373E+0000 -2.451768E+0000
 -1.350107E-0001 -1.541383E+0000
  3.713604E+0000  1.518680E-0002
  3.074345E-0001  5.541749E-0001
  4.985454E-0001  1.700093E+0000
 -2.085359E+0000  3.111350E+0000
 -2.200813E+0000 -1.093192E+0000
  2.547872E+0000 -4.545870E+0000
  4.792382E+0000 -1.485498E+0000
  3.730156E+0000  1.644464E+0000
  3.735582E-0001  2.658120E+0000
 -2.379691E+0000 -2.281347E+0000
  2.305184E+0000 -2.643092E+0000
  3.639384E+0000 -9.282719E-0001
  2.131461E+0000  5.095871E+0000
 -3.776849E+0000  2.686489E+0000
 -3.001017E+0000  2.313236E+0000
  4.253883E-0001 -3.926345E+0000
  3.842973E+0000 -4.067018E+0000
  5.285432E-0001 -1.526198E+0000
 -2.187077E+0000  2.197990E+0000
 -2.510088E+0000  1.540327E-0001
 -1.324919E+0000  8.119069E-0002
 -7.581389E-0001 -1.303800E+0000
  3.301208E+0000 -1.779281E+0000
 -5.078296E-0001 -7.022273E+0000
 -1.592191E+0000 -2.022469E+0000
 -1.579914E+0000  9.958132E-0001
 -2.508924E+0000  4.278040E+0000
 -3.246099E+0000 -2.611033E+0000
 -5.950427E-0001 -9.614684E-0001
  3.660845E+0000 -3.389109E+0000
  8.922371E-0001  8.226306E-0001
 -1.372284E+0000  2.881099E+0000
 -5.432643E-0001  6.801039E-0001
 -1.864133E+0000 -1.071588E+0000
 -1.189040E+0000  5.761831E-0001
 -1.847612E-0001 -8.864107E-0001
  1.550769E+0000  1.046683E+0000
 -1.414266E+0000 -1.052413E+0000
 -3.034417E+0000 -1.692213E+0000
 -3.561568E-0001  9.489720E-0001
 -2.511152E+0000 -3.375186E+0000
 -1.212031E+0000 -1.516118E+0000
  2.244600E+0000  8.884051E-0001
 -1.299272E-0001  5.867106E-0002
 -1.172656E+0000 -1.981102E+0000
 -4.397967E+0000  2.351375E+0000
 -8.537178E-0001 -4.379468E+0000
  2.675227E-0001 -2.865877E+0000
  4.520822E+0000  4.966489E-0001
 -1.836178E+0000  2.446210E+0000
 -1.795525E+0000 -8.238819E-0001
 -5.355520E-0001  1.713083E-0001
  2.337630E+0000 -3.354885E+0000
 -8.532394E-0001  8.928299E-0001
 -2.861949E+0000 -4.933166E-0001
 -3.296610E+0000 -2.457365E+0000
 -1.472532E+0000 -6.694540E+0000
  4.511594E-0001  4.545851E-0001
 -1.053969E-0001  8.848240E-0001
 -1.697566E+0000 -9.395029E-0001
 -2.950233E+0000  2.227269E+0000
 -1.966691E+0000  2.641740E+0000
  3.051420E+0000 -1.631973E+0000
 -6.236883E-0001  6.852261E-0001
  2.568734E+0000  3.980379E+0000
 -8.203101E-0001  3.595690E+0000
 -4.254932E+0000  2.209153E+0000
 -5.136403E-0001  3.181054E-0001
 -2.090562E+0000 -3.935664E+0000
  1.865827E+0000 -1.340828E+0000
 -8.233028E-0001  2.197446E+0000
 -1.002774E-0001  2.402187E+0000
 -1.275230E+0000  2.890006E+0000
  9.886040E-0001  3.728419E+0000
  2.014836E+0000  5.442073E-0001
 -1.955584E+0000  4.665475E+0000
 -3.960724E+0000 -1.176718E+0000
 -9.931712E-0001 -1.386952E+0000
  3.685450E+0000  7.357673E-0001
 -9.438264E-0001  4.925643E-0001
 -9.711487E-0001  1.089196E+0000
  6.029271E-0001 -3.672124E+0000
  4.090237E-0001 -2.512102E+0000
  1.335064E+0000  7.729914E-0001
  1.872116E+0000  1.991093E+0000
 -1.429207E-0001 -1.053023E+0000
 -1.444791E+0000  1.643483E+0000
  3.215142E+0000  1.478559E+0000
  2.555322E+0000  5.540880E-0002
  1.370758E+0000  3.271368E+0000
 -5.430758E-0001  1.072934E+0000
  9.830269E-0001  5.191573E+0000
 -2.193921E+0000  4.331827E+0000
 -3.430796E+0000 -6.916834E-0001
  3.597018E+0000 -2.395645E+0000
  4.634831E+0000  2.345582E+0000
 -1.380317E+0000  4.496520E+0000
 -2.892791E+0000  3.849031E+0000
 -4.112295E+0000  1.778380E+0000
 -1.932612E+0000 -2.970262E+0000
  3.495493E+0000 -6.026714E+0000
  6.175793E+0000 -9.148577E-0001
  7.709639E-0001  3.849397E+0000
  4.093852E-0001  3.103301E+0000
 -3.593042E+0000  1.333638E+0000
 -1.063248E+0000 -1.427542E+0000
  2.727853E+0000 -1.011429E+0000
  2.521412E+0000  1.210861E+0000
  8.623538E-0004  5.185502E-0001
 -1.201547E+0000  4.347712E-0001
 -4.386306E+0000  8.718052E-0001
  2.244280E+0000  1.714770E+0000
 -4.792089E-0001  7.854167E-0002
  4.771659E+0000  1.638272E+0000
 -1.581732E+0000  4.091583E+0000
 -2.322532E+0000  4.784894E-0001
 -1.463866E+0000 -1.760053E+0000
 -2.725862E+0000 -8.536913E+0000
  1.428576E+0000 -2.323628E+0000
  2.974511E+0000 -1.782791E+0000
 -1.779143E+0000  1.255015E-0001
 -1.004368E+0000 -1.471445E+0000
 -2.097652E+0000 -3.632609E+0000
  2.019266E+0000 -3.076969E+0000
 -1.663780E+0000 -1.030742E+0000
 -1.220407E+0000 -2.949843E+0000
 -3.356447E-0002 -2.093133E+0000
 -1.607576E+0000 -6.660026E-0005
  1.826720E+0000 -1.361839E+0000
  1.508035E+0000  1.586932E+0000
  2.175664E+0000  2.681445E-0001
 -2.516925E+0000  2.119650E+0000
 -1.975902E+0000  2.803948E+0000
 -2.435016E+0000 -4.303638E+0000
  1.208981E+0000 -8.941810E+0000
  3.526335E+0000 -4.036355E+0000
  3.497211E+0000  3.452251E-0002
 -2.725171E+0000  7.172361E+0000
 -5.877360E+0000 -8.181916E-0001
 -2.853313E+0000 -4.445129E+0000
  2.748050E+0000 -3.898307E+0000
  5.129775E+0000  2.213208E+0000
 -1.304244E+0000  3.717894E+0000
 -4.643187E+0000  5.532959E+0000
 -1.263111E+0000 -5.801921E+0000
  2.641913E-0001 -1.569264E+0000
  7.679079E-0001 -1.560542E+0000
  3.114755E+0000  2.788211E+0000
 -1.475801E-0001  1.534663E+0000
  6.865311E-0001  2.807214E+0000
  2.449601E+0000 -3.227274E-0001
  2.553285E+0000 -6.889176E-0002
 -3.733105E-0001  2.019324E+0000
 -2.743892E-0001 -3.202497E+0000
  2.760510E+0000  3.323505E+0000
 -1.444993E+0000 -1.216495E+0000
 -1.633359E+0000 -2.982002E-0001
  1.427417E-0001  1.246498E+0000
 -2.145144E-0001  3.402759E+0000
 -1.303646E+0000  1.068839E+0000
 -3.207646E+0000 -1.394593E+0000
 -1.480433E+0000  1.101415E+0000
 -1.199169E+0000 -7.499381E+0000
 -1.867557E+0000 -1.566878E+0000
  2.476406E+0000 -7.072658E-0002
  5.921071E-0001  1.850180E+0000
 -2.007384E+0000 -1.019060E+0000
 -4.176094E-0002  4.657519E+0000
 -1.500322E+0000  1.463424E+0000
 -6.192258E-0002 -7.381642E-0001
  6.141409E-0001 -4.942886E+0000
  2.351658E+0000 -3.553452E+0000
  8.713614E-0001 -2.184426E+0000
  6.749499E-0001  6.748506E+0000
  4.801150E-0002  2.759176E+0000
 -4.994920E+0000 -7.927042E-0002
 -7.026987E-0001 -7.750022E+0000
  3.096727E+0000 -6.254527E+0000
  4.647070E+0000 -5.571548E+0000
  2.313229E+0000  4.289356E+0000
 -1.763446E+0000  3.226805E+0000
 -4.943848E+0000  1.374186E+0000
  4.207189E+0000 -3.701963E+0000
  4.687914E+0000  2.044669E+0000
  4.192211E-0001  4.833250E+0000
 -3.327934E+0000  5.491289E+0000
 -8.886192E-0001  3.871428E+0000
 -3.289851E+0000  3.849287E+0000
  4.065568E+0000 -1.778987E+0000
  6.805597E-0001 -3.133388E+0000
 -7.638985E-0001  3.274342E+0000
 -2.163843E+0000  1.266033E+0000
 -1.779199E+0000 -1.422441E-0001
  1.255405E+0000 -5.479433E-0001
  2.936062E+0000  1.759791E+0000
 -2.994095E-0001  3.828565E+0000
 -5.189327E+0000  2.773168E+0000
  2.631613E-0002  2.663642E-0001
 -2.297215E-0001 -1.022983E+0000
  2.078417E-0001  6.695690E-0001
  1.793429E-0001  3.525225E-0001
 -7.662923E-0001  8.237312E-0001
 -3.464534E-0001 -2.562746E+0000
  4.639745E-0001 -2.144877E-0001
 -5.545240E-0001  1.062824E+0000
 -3.080789E+0000  4.423404E-0001
 -1.068585E+0000 -5.130256E-0001
  1.184166E+0000 -7.931655E-0001
  2.497222E+0000 -5.091305E+0000
  1.699324E+0000  3.805920E-0001
  1.977468E+0000  1.274191E-0001
  1.130253E+0000  7.533916E-0002
 -5.250846E+0000  4.794285E+0000
 -4.462693E+0000  4.248762E-0001
  4.096345E+0000 -1.859228E+0000
  4.361489E+0000 -1.170539E+0000
 -7.827880E-0001  2.299736E+0000
 -6.095757E+0000  2.021267E+0000
 -1.831043E+0000 -3.304307E+0000
  1.908188E+0000 -5.060396E+0000
  2.955000E+0000 -3.858823E-0001
 -2.690604E-0001  3.812339E+0000
 -2.541811E+0000  4.185736E-0001
 -1.169404E+0000 -9.063148E-0001
  3.360010E+0000 -6.000130E+0000
  3.869425E+0000  3.125928E+0000
 -3.999714E-0001  4.644007E+0000
 -4.606317E+0000  5.376250E+0000
 -8.705392E+0000 -1.428850E+0000
  1.679518E+0000 -7.477682E+0000
  2.894595E+0000 -2.854750E+0000
  4.368583E+0000 -4.121201E+0000
  1.881235E-0001  5.923295E+0000
 -3.818706E+0000  3.177929E+0000
 -3.761923E+0000 -7.633611E-0001
 -4.168507E-0002 -4.215446E+0000
  9.115356E-0001 -4.602276E+0000
  2.887942E+0000 -9.452420E-0001
 -8.182287E-0001  4.032718E+0000
 -4.196229E+0000 -5.319281E+0000
  2.268616E-0001 -7.919140E+0000
  7.229853E+0000 -4.077673E+0000
  4.242669E+0000  1.315775E+0000
 -7.224988E-0001  8.516325E+0000
 -8.458392E+0000  3.847499E+0000
 -3.799605E+0000  1.196046E-0001
  3.636237E+0000 -3.681975E+0000
  5.929662E+0000 -6.003851E-0001
  3.949461E+0000  6.073409E+0000
 -3.326461E+0000  9.498741E+0000
 -6.230301E+0000  5.412090E+0000
 -4.548136E+0000 -6.142289E+0000
  5.024148E+0000 -4.933874E+0000
  7.323830E+0000  1.020360E+0000
 -1.613132E+0000  9.038804E+0000
 -6.859525E+0000  4.440192E+0000
 -7.633620E+0000 -4.277021E+0000
  3.109106E-0001 -5.781189E+0000
  5.403426E+0000 -5.946383E+0000
  5.194920E+0000 -7.568063E-0001
 -1.018850E+0000  7.747448E+0000
 -4.906103E+0000  3.800825E+0000
 -4.385827E+0000 -2.313211E+0000
  1.444775E+0000 -4.490762E+0000
  4.804178E+0000 -2.508041E+0000
  6.164259E-0001 -5.114104E-0001
 -5.545334E+0000  1.298559E+0000
  3.348642E-0001 -1.593069E+0000
  3.675319E+0000 -3.880557E+0000
  5.857991E-0001 -1.150821E+0000
 -1.955614E+0000  2.522065E-0001
 -3.494229E+0000  3.232239E+0000
 -2.741191E+0000 -1.349730E+0000
  1.793315E-0001 -2.835413E+0000
  2.795822E+0000 -3.165380E+0000
  3.113601E+0000 -3.010535E+0000
  1.007079E+0000  1.603202E+0000
 -1.505383E+0000  4.282257E+0000
 -3.480237E+0000 -1.661364E+0000
 -1.209074E-0001 -6.547980E-0001
  1.749484E+0000 -1.921139E+0000
 -4.785296E-0001  2.282947E+0000
  1.977710E-0001  1.902399E+0000
 -2.037392E+0000  1.707733E-0001
  3.207650E-0001 -9.401090E-0001
  2.841307E+0000 -1.665660E+0000
 -4.630107E-0001  5.968636E-0001
 -1.539276E+0000  2.333110E+0000
 -2.056707E+0000  8.653035E-0001
 -3.333125E+0000 -5.633580E+0000
  4.818377E-0001 -1.868676E+0000
  1.788389E+0000 -3.200790E-0001
  2.348246E+0000 -1.746853E+0000
  2.368515E+0000 -2.108264E+0000
  2.923845E-0001  1.643342E+0000
  1.787644E-0001 -1.730578E+0000
  2.543875E+0000  4.067711E+0000
  9.331593E-0001  3.295245E+0000
 -4.834439E+0000  1.888169E+0000
 -2.066279E+0000  7.597679E-0001
  1.703982E+0000 -2.965024E+0000
  5.665000E+0000 -1.515969E+0000
  1.087334E+0000  1.576986E+0000
 -6.960176E-0001  2.086158E+0000
 -3.950198E+0000  4.173319E+0000
  8.534147E-0001 -1.902327E-0001
 -8.367956E-0001  1.905877E+0000
  5.431903E-0001 -2.353397E+0000
  1.604232E-0001 -1.807659E+0000
 -1.097845E+0000  7.777596E-0001
 -3.414730E+0000 -1.586648E+0000
 -4.597387E+0000 -1.322478E+0000
 -4.079091E+0000  1.390894E+0000
 -2.447836E-0002 -6.618053E+0000
  3.769788E+0000 -5.552684E+0000
  2.888627E+0000  3.010842E+0000
 -2.077177E+0000  2.853496E+0000
 -7.580379E+0000  4.960902E+0000
 -4.091674E+0000 -2.512737E+0000
 -1.796957E+0000 -6.378706E+0000
  3.055623E+0000 -6.544694E+0000
  5.972877E+0000  1.633223E+0000
  2.836722E+0000  6.814651E+0000
  2.330532E-0001  8.691717E+0000
 -3.892715E+0000  7.738522E-0001
 -1.287541E+0000 -1.279351E+0000
  5.656438E+0000 -1.179543E+0000
  1.743299E+0000  3.715475E+0000
 -2.668170E+0000  3.924760E+0000
 -2.067804E+0000  1.942933E+0000
 -8.139604E-0002 -4.357859E-0001
  2.546059E+0000 -1.387546E+0000
 -4.479015E-0001  1.529691E+0000
  3.121252E+0000  5.132879E+0000
  1.468743E+0000  4.885732E+0000
  1.719914E+0000  2.250920E+0000
 -2.722654E+0000 -2.098577E+0000
  6.372814E-0001 -6.091937E-0001
  2.178975E+0000 -1.188366E+0000
 -1.018873E+0000 -3.265518E+0000
 -1.628410E+0000  1.558407E-0001
 -2.156279E+0000  3.431218E+0000
 -2.381951E+0000 -1.514800E+0000
 -1.366133E+0000 -5.307849E+0000
  3.785637E+0000 -3.159778E+0000
  1.703247E+0000 -6.001648E-0001
  1.583578E+0000  2.119496E+0000
 -2.541910E+0000  1.561627E+0000
 -5.935366E-0001  6.197036E-0001
  5.149077E-0001 -2.845351E-0001
  2.360907E+0000 -1.894507E+0000
  9.156355E-0001 -1.057598E+0000
 -3.365041E+0000 -2.731105E-0001
  1.287239E+0000 -5.100149E+0000
  3.369257E+0000 -9.740561E-0001
  2.239510E-0001  3.885046E+0000
 -8.961815E-0001  1.318179E+0000
 -7.763118E-0001  1.523020E+0000
 -2.260488E+0000 -4.462970E+0000
  1.832223E+0000 -5.661736E+0000
  7.233078E+0000  2.483844E+0000
 -1.610253E+0000  2.843506E+0000
 -5.147147E+0000  5.647742E+0000
 -3.218900E+0000 -3.322950E+0000
  3.122265E+0000 -6.656287E+0000
  6.512943E+0000 -5.064182E+0000
  5.084881E+0000  5.049711E+0000
 -2.153750E+0000  8.508716E+0000
 -6.044535E+0000  4.198074E+0000
 -1.399658E+0000 -9.043735E-0001
  6.076564E+0000 -4.577959E+0000
  5.074825E+0000  6.432886E+0000
  5.809167E-0001  4.879374E+0000
 -4.780012E+0000  7.808049E+0000
 -3.740073E+0000 -1.255677E-0001
 -1.086765E-0001 -5.335007E+0000
  4.890457E+0000 -4.344983E+0000
  1.967893E+0000  9.954571E-0001
  1.697826E+0000  6.191885E+0000
 -4.031141E+0000  6.650998E-0001
 -3.163571E+0000 -2.937383E-0002
  2.584484E+0000 -1.117017E+0000
  7.390153E+0000  2.910860E-0001
  3.268635E+0000  2.837099E+0000
 -3.086952E-0001  8.461039E+0000
 -2.288566E+0000  1.802051E+0000
 -4.311541E-0001 -2.140215E-0001
  1.851266E+0000 -3.146607E+0000
  5.470822E+0000  3.981660E+0000
  1.503490E-0003  2.562198E+0000
 -5.758903E+0000 -7.937338E-0001
 -2.528112E+0000 -6.069976E+0000
  3.479231E+0000 -5.114393E+0000
  6.797737E+0000 -3.050343E+0000
  4.963888E+0000  3.832077E+0000
 -3.821719E+0000  7.753934E+0000
 -5.556601E+0000 -1.127026E-0001
  2.995552E-0001 -4.636188E+0000
  3.133006E+0000 -3.005190E+0000
  3.408269E+0000  2.920257E+0000
 -2.522480E+0000  4.166615E+0000
 -7.498016E-0001  2.905373E+0000
 -1.386164E+0000 -1.389092E-0001
  5.465408E+0000 -1.982980E+0000
  1.752439E+0000 -9.463894E-0001
  9.702999E-0001  2.487553E+0000
 -2.074574E+0000  4.910213E+0000
 -2.104480E+0000  5.060054E+0000
 -2.711718E+0000 -3.792505E-0001
  7.007282E-0001 -4.862686E+0000
 -1.459543E-0001  4.249193E-0001
  3.244524E+0000 -1.220943E-0001
  9.246230E-0001  1.642061E+0000
 -2.863136E+0000  3.152432E+0000
 -1.480931E+0000 -5.299915E-0001
  1.259377E+0000 -2.846254E+0000
  2.904389E+0000 -5.459939E+0000
 -2.150333E+0000  1.840355E-0001
 -1.058083E+0000  2.092091E+0000
 -6.232019E-0001 -7.150303E-0001
  3.597795E+0000 -1.496905E-0001
  2.383006E+0000  9.674543E-0001
  3.872657E+0000  6.146803E+0000
 -7.842915E-0001  4.730603E+0000
 -1.914868E+0000  1.393081E+0000
 -2.953926E+0000  7.779304E-0001
  1.123964E+0000  1.452380E+0000
  3.723340E+0000  2.433256E+0000
  1.388048E+0000  1.557328E+0000
 -1.089608E-0001  2.982622E+0000
  1.721791E+0000 -1.365247E+0000
  2.214566E+0000 -1.010952E+0000
  9.367815E-0001  3.088840E+0000
  2.098378E+0000 -5.588814E-0001
  3.473721E+0000  1.678983E+0000
  3.641144E+0000 -2.262255E-0001
  2.527757E+0000 -4.302651E-0001
 -3.805807E-0001  2.892916E+0000
 -3.161935E-0001  9.937499E-0001
 -3.288073E+0000  1.853753E+0000
 -1.943452E+0000  4.201528E-0001
 -1.388384E+0000 -1.555325E+0000
 -5.774413E-0001 -9.570096E-0002
  7.228152E-0001  1.133458E-0001
 -1.360656E-0002 -3.172547E+0000
  1.198778E+0000  1.651791E+0000
  1.826094E-0001  5.799482E-0001
 -5.690618E+0000  8.622922E-0001
  9.025469E-0001 -2.878120E+0000
  1.542531E+0000 -4.375252E+0000
  3.466349E+0000 -1.892213E+0000
  3.475474E+0000  1.685044E+0000
 -2.331600E+0000  5.219700E+0000
 -5.205029E+0000  2.896286E+0000
 -3.625868E+0000 -2.092201E+0000
 -2.747838E+0000 -3.403932E+0000
  1.580792E+0000 -7.618057E+0000
 -7.921649E-0002 -1.633057E+0000
  4.100241E-0001  1.361918E+0000
 -2.243341E+0000  1.703750E+0000
 -1.690194E+0000  3.744494E-0001
  1.701832E+0000  6.722931E-0001
  1.419724E+0000  6.226882E-0002
 -1.780146E+0000 -4.177912E-0001
 -3.020640E+0000 -3.908286E+0000
 -7.534239E-0002 -1.000568E+0000
  8.932532E-0001 -6.815086E+0000
 -1.217216E+0000 -2.114042E+0000
  2.017195E+0000 -9.285429E-0001
 -3.664060E+0000 -1.692193E-0001
 -4.833081E+0000  2.772560E-0001
  4.883008E-0001 -4.201049E+0000
  3.361457E+0000 -1.660367E+0000
  3.109476E+0000  3.629815E-0001
  8.378137E-0001  4.361230E-0001
 -1.105442E+0000  1.587550E+0000
 -1.463752E+0000 -2.968209E+0000
  3.814480E-0001 -2.054268E-0001
  1.407576E+0000  2.694671E+0000
  4.419520E-0001  7.219380E-0001
  7.064164E-0001 -4.761028E-0001
  3.037407E+0000  3.029508E+0000
  3.739597E-0001  8.957868E-0001
 -1.199481E+0000  1.345250E+0000
 -9.881213E-0001  7.307776E-0001
 -1.138075E+0000 -3.326148E+0000
  4.697571E-0001 -7.560944E-0001
  7.842726E-0001 -4.644574E+0000
  2.579347E+0000  1.267198E+0000
  1.455314E+0000 -8.869822E-0001
  1.274417E+0000 -2.421854E-0001
  3.233879E+0000 -6.474283E-0001
 -1.440836E+0000  2.982216E+0000
 -2.538478E+0000  1.750753E-0001
 -2.641354E+0000  1.140686E+0000
  2.648100E+0000 -2.371622E+0000
  6.185790E+0000 -1.344129E+0000
  1.122869E+0000  5.740597E+0000
 -3.974132E+0000  6.119056E+0000
 -3.232063E+0000  2.453181E+0000
 -3.342741E+0000 -9.300164E-0001
  3.844027E+0000 -2.845244E+0000
  6.050013E-0001  4.552060E-0002
  1.532141E+0000  8.103742E+0000
 -6.212257E+0000  9.178031E+0000
 -3.360491E+0000 -2.290084E+0000
  3.845686E-0001 -4.437838E+0000
  4.918709E+0000 -4.867925E+0000
  5.605948E+0000  5.250040E+0000
 -4.127293E-0001  4.521291E+0000
 -7.135329E+0000  5.261166E+0000
 -3.576081E+0000 -5.938258E+0000
  1.104691E+0000 -3.554504E+0000
  2.147228E+0000  6.915694E-0001
  1.745708E-0001  4.134157E+0000
 -5.022968E+0000  3.814759E+0000
 -5.935676E+0000  1.607561E+0000
 -2.505544E+0000 -5.639008E+0000
  1.836294E+0000 -5.162484E+0000
  4.152900E+0000 -1.835670E+0000
  2.957014E+0000  5.144593E+0000
 -4.838851E+0000  4.709770E+0000
 -1.874056E+0000 -1.184019E+0000
  1.515599E+0000 -3.340560E+0000
  2.075207E+0000 -2.280187E+0000
 -1.429382E-0001  6.424117E-0001
  5.707487E+0000  1.902062E+0000
 -1.584192E+0000  4.477032E+0000
  1.525120E-0001  3.647624E+0000
 -2.901586E+0000  6.211944E-0001
 -2.462265E+0000 -5.511254E-0001
  4.327175E+0000 -2.274667E+0000
  3.916706E+0000  4.506912E-0003
  3.192202E+0000  1.622527E+0000
 -2.534813E+0000 -4.914474E-0001
 -2.278675E+0000 -8.547672E-0001
  1.473397E+0000 -1.412210E+0000
  3.598612E+0000  2.084397E+0000
  9.061425E-0001  6.005490E-0001
 -6.803203E+0000 -4.919330E-0001
 -4.402947E+0000 -2.910723E+0000
  1.320840E+0000 -7.845871E+0000
  2.814515E+0000 -1.222823E+0000
  2.124722E+0000 -1.216076E+0000
 -2.806377E+0000  2.968407E-0001
 -4.115739E+0000 -3.841789E-0001
 -1.201338E+0000 -4.646805E+0000
 -8.571754E-0002 -2.486517E+0000
 -6.568288E-0001 -1.945369E+0000
 -1.249926E+0000  1.612897E+0000
  3.607224E-0001 -2.998036E+0000
 -2.057804E+0000  1.599280E+0000
 -6.097638E-0001  2.481093E+0000
  2.377037E+0000  4.431893E-0001
 -6.656970E-0001  5.296718E-0001
 -2.152479E+0000 -1.720869E+0000
  1.709887E+0000 -3.931836E+0000
  4.024846E+0000 -4.277223E+0000
  2.941499E+0000  2.157426E+0000
 -4.384309E+0000  4.355295E+0000
 -4.323707E+0000  2.799433E+0000
  2.655961E-0002 -4.269415E+0000
  2.622262E+0000 -4.481672E+0000
  1.179412E+0000 -5.177158E+0000
  1.562842E+0000  3.549913E+0000
 -1.098836E+0000  7.338934E+0000
 -5.136413E+0000  2.550183E-0001
  2.950769E+0000 -4.610331E+0000
  4.984440E+0000 -6.476750E-0001
  2.728052E+0000 -5.074991E-0001
 -5.081616E+0000  4.014948E-0001
 -2.243704E+0000 -1.078038E+0000
 -9.345902E-0001 -4.067929E+0000
  3.262118E+0000 -2.815099E+0000
  6.594165E+0000 -8.527477E-0001
  3.144162E+0000  8.098044E+0000
 -7.950217E+0000  3.703505E+0000
 -5.452318E+0000 -4.600854E-0001
 -5.596527E-0001 -6.888847E+0000
  4.818320E+0000 -3.458279E+0000
  7.271736E-0001  3.744811E+0000
 -2.081511E+0000  5.250130E+0000
 -1.402331E+0000 -1.936644E+0000
  1.007494E-0001 -3.805927E+0000
  3.996535E+0000 -2.430120E+0000
  7.877994E-0001  1.597377E+0000
 -1.469689E+0000  3.839902E+0000
 -2.706942E+0000  2.801189E-0001
 -1.714200E+0000 -1.389231E+0000
  3.901542E-0001 -2.324243E+0000
  7.757303E-0001  1.209883E+0000
 -4.995525E+0000  2.250254E+0000
 -4.645152E+0000 -2.390251E+0000
 -9.717640E-0001 -7.170387E-0001
 -1.237257E+0000 -3.941679E+0000
 -4.665549E+0000  2.979199E+0000
  1.429262E-0001 -5.199906E-0001
  3.146655E+0000 -5.253306E+0000
  5.515756E+0000 -9.064687E-0002
 -8.487486E-0001  4.253349E+0000
 -4.637503E+0000  3.037483E+0000
 -3.767746E+0000 -2.605735E+0000
  2.099505E+0000 -4.065914E+0000
  5.291801E+0000 -5.229900E+0000
  3.130499E+0000  9.390982E-0001
 -1.564050E+0000  5.453866E+0000
 -4.416382E+0000  1.651435E+0000
 -3.764680E+0000  5.775457E-0002
  1.403846E+0000 -2.879820E+0000
 -3.072137E-0001  3.917551E+0000
  6.680005E-0001  5.525480E-0001
  1.264969E+0000  5.161583E+0000
 -4.858135E+0000 -5.491059E-0001
  8.427834E-0001  1.124537E+0000
  7.242784E-0001 -3.462140E+0000
  2.306030E+0000 -1.931874E+0000
  3.462627E+0000  4.021161E+0000
 -5.997874E-0001  7.003262E+0000
 -1.883081E+0000 -8.238105E-0001
 -5.298241E-0001 -7.498456E-0001
 -1.993416E-0001 -3.958907E-0001
  1.378189E-0001 -1.976026E+0000
  4.379155E-0001 -1.955591E+0000
 -6.272707E-0001 -3.197646E-0001
 -9.251156E-0001  1.311694E+0000
 -1.515400E+0000 -4.811123E+0000
  3.268289E+0000  1.602932E-0001
  1.483502E+0000  8.161159E-0001
  1.206038E+0000  1.305066E+0000
 -2.623155E+0000  2.244023E+0000
 -2.877709E+0000 -1.988708E+0000
  1.054045E-0001 -2.403881E+0000
  5.316457E-0001 -3.697662E+0000
  2.791583E+0000 -2.105968E+0000
  2.370757E+0000  8.985942E-0001
  1.027748E+0000 -3.076773E+0000
  2.382548E+0000  7.157275E-0001
  5.317680E-0001  4.466397E+0000
 -3.724884E-0001 -2.063796E+0000
  1.487580E-0001 -4.598329E+0000
  1.642222E+0000 -2.778934E+0000
  6.426414E-0001  4.453189E+0000
 -5.394083E+0000  3.111363E+0000
 -5.744717E+0000 -2.888891E+0000
 -1.147632E+0000 -3.910444E+0000
  9.959356E-0001 -2.200201E+0000
  2.372549E+0000 -2.277845E-0001
  3.020039E+0000  3.188458E+0000
  3.050659E-0001  8.431015E-0001
  2.338185E-0001  2.586419E+0000
 -1.659783E+0000  1.634707E-0001
 -1.902188E+0000 -1.792261E+0000
 -1.118320E+0000 -2.554837E+0000
 -6.679745E-0001 -1.895422E+0000
 -1.731214E+0000 -5.595882E+0000
  2.028520E-0001 -5.866881E+0000
 -3.350205E+0000 -5.805132E+0000
  2.739043E+0000 -6.118670E+0000
  4.738250E+0000 -1.658036E+0000
  3.573156E+0000  3.328509E+0000
 -3.898489E+0000  1.769739E+0000
 -3.634757E+0000  2.691093E+0000
  1.544947E+0000 -5.506258E+0000
  5.542454E+0000 -2.231353E+0000
  4.846173E+0000 -1.272206E+0000
  2.561442E+0000  5.863466E+0000
 -2.196265E-0001  8.767568E+0000
 -3.983856E+0000  2.264709E+0000
 -1.201667E+0000  8.780514E-0003
  3.359980E+0000 -2.446556E+0000
  3.298714E+0000  1.877211E+0000
  9.156855E-0001  6.466243E+0000
 -3.303325E+0000  1.749794E+0000
 -6.443413E+0000 -2.431348E+0000
 -2.135147E+0000 -6.312704E+0000
  5.969710E+0000 -3.598512E+0000
  6.351480E+0000  8.513815E-0001
 -1.385055E+0000  6.761605E+0000
  2.809372E-0001  4.244348E+0000
  5.380083E-0001  2.798651E-0001
  6.168413E-0001  1.484651E-0001
  3.737933E+0000  2.049585E+0000
  3.989854E+0000  3.898202E-0001
 -2.885085E+0000  4.148166E+0000
 -3.518888E+0000  5.566897E+0000
 -4.438208E+0000 -3.259852E+0000
  2.521718E-0001 -5.262104E+0000
  3.689389E+0000 -2.197596E+0000
  1.845746E-0001 -6.429976E-0001
 -2.184896E+0000  5.729272E+0000
 -2.863082E+0000  1.070720E+0000
 -1.841289E+0000 -4.159158E+0000
  1.238409E+0000  1.905644E+0000
 -2.531060E+0000 -1.601771E+0000
  2.533786E+0000  2.429626E+0000
 -2.925855E+0000  1.476014E+0000
 -6.375230E-0001  6.554561E-0001
 -2.764497E+0000  1.241790E+0000
 -1.802003E+0000 -3.659583E+0000
  8.142776E-0001 -1.923458E+0000
  3.359328E+0000 -2.344762E+0000
 -2.382511E-0001  8.856585E-0001
 -1.681121E-0001  4.712630E+0000
 -5.637848E+0000  6.858159E-0001
 -6.159092E-0001 -6.359472E+0000
  2.626602E+0000 -3.545403E+0000
  2.381374E+0000  1.076719E+0000
 -1.371494E+0000  1.959004E+0000
 -2.098718E+0000 -6.703975E-0001
 -3.091033E+0000 -1.768543E+0000
  2.614626E+0000 -1.679411E-0001
  4.489802E+0000  6.028052E+0000
  2.558421E+0000  4.802453E+0000
 -4.922681E+0000  3.350512E+0000
 -3.249717E+0000 -1.978013E+0000
  2.245645E+0000 -2.682729E+0000
  2.258660E+0000 -1.673642E+0000
 -2.586169E+0000  1.358991E+0000
 -2.727518E+0000  1.935910E+0000
 -5.854507E-0001 -3.762072E+0000
  2.315996E+0000  2.323141E-0001
  2.961655E+0000 -3.958997E+0000
 -9.962043E-0001  3.724068E-0001
 -1.907017E+0000  3.578411E+0000
 -2.209377E+0000 -1.895207E-0001
 -1.392371E+0000 -2.183649E+0000
  2.840221E+0000 -1.291839E+0000
  7.883513E+0000  9.498759E-0001
 -3.704399E-0001  2.317971E+0000
 -2.450129E-0001  2.649289E+0000
 -4.549586E+0000  5.263812E+0000
 -1.170928E-0001 -3.092405E+0000
  3.646373E+0000 -8.318814E+0000
  4.694738E+0000 -3.140151E+0000
  1.536170E+0000  2.970331E-0001
 -7.405261E-0001  4.012018E+0000
 -2.110462E+0000  4.939261E+0000
  5.915545E-0002 -1.172883E+0000
  3.768447E+0000 -2.103620E+0000
  4.800908E+0000  1.135543E+0000
  1.293094E-0001  1.394010E+0000
 -1.386989E+0000  1.983392E+0000
  5.946838E-0001 -2.006136E-0001
  1.260501E+0000 -1.941666E+0000
  2.018835E+0000 -4.474239E+0000
  2.259004E+0000 -2.747619E+0000
  2.827442E+0000  9.288216E-0001
 -5.938589E-0002  2.523805E+0000
 -2.557952E-0001  3.798757E+0000
  1.316026E-0001 -1.961771E+0000
 -4.525320E+0000  1.992469E+0000
  1.336111E+0000 -2.643604E+0000
  3.707328E-0001  1.345778E+0000
  2.600568E-0001 -2.433026E+0000
 -3.243785E-0001 -8.049407E-0001
  1.348023E+0000  3.939712E+0000
 -1.378643E+0000 -6.017457E-0001
  1.260445E+0000 -6.733120E-0001
  2.100429E+0000  1.552444E+0000
 -2.664757E+0000  6.305990E-0001
  7.727867E-0001  4.927953E-0001
  1.039276E+0000 -1.931710E+0000
  1.157044E+0000  1.230177E-0001
  3.425415E+0000  5.481445E-0001
 -3.194516E+0000  4.599409E+0000
 -3.499044E+0000 -7.476351E-0002
 -2.031982E+0000 -3.732142E-0002
  2.371174E+0000 -3.268646E+0000
  3.458501E+0000  1.740078E+0000
  7.531527E-0001  9.136149E-0001
 -1.645934E+0000  3.387300E+0000
 -3.097758E+0000 -7.054848E-0002
  2.689541E-0001  8.356372E-0001
  2.157307E+0000 -5.686531E-0001
  4.566957E-0002  3.038162E+0000
 -5.206263E-0002  2.032088E+0000
 -3.663107E+0000  9.261858E-0001
  8.387372E-0001 -2.543004E-0001
  6.299121E-0001 -1.704327E+0000
  4.962778E-0001  8.470818E+0000
 -4.143348E+0000  4.496259E+0000
 -4.922305E-0001  3.111704E+0000
 -5.067987E+0000 -1.550209E+0000
  1.584587E+0000 -7.480847E+0000
  4.396952E+0000 -2.723035E+0000
  2.907091E+0000  2.184414E+0000
  3.471040E-0001  1.712897E-0001
 -1.260052E+0000  5.600134E-0001
  1.512381E+0000 -6.296765E+0000
  3.157570E+0000 -4.987681E+0000
  1.474762E+0000 -3.067778E+0000
 -2.538385E-0002  3.584265E+0000
 -3.115794E+0000  1.311439E+0000
  1.704277E+0000 -1.981159E+0000
 -2.833329E-0002  2.084943E+0000
  1.136555E+0000 -4.710841E-0001
  8.975669E-0001  3.974773E+0000
 -1.485135E+0000 -1.588409E+0000
 -2.913858E+0000 -1.706557E-0001
 -8.831515E-0001 -5.388516E+0000
  2.801837E+0000 -4.515728E+0000
  5.194373E+0000 -1.998128E+0000
  1.472714E+0000  5.904631E+0000
 -1.426841E+0000  7.521778E+0000
 -5.770406E+0000  9.276420E-0001
 -5.677746E-0002 -6.509277E+0000
  2.789139E+0000 -3.901414E+0000
  1.314424E+0000 -1.125579E+0000
 -8.026933E-0002  5.603598E+0000
 -2.769926E+0000 -7.090449E-0001
  3.467258E-0002 -1.139834E+0000
  2.456431E-0001 -2.019211E+0000
  2.935207E+0000  3.110700E+0000
 -1.995317E+0000  2.480348E+0000
 -1.780656E+0000 -1.489679E+0000
  5.723312E-0001  6.582791E-0001
  5.292890E-0001  4.364028E-0001
  5.518805E-0001 -1.277643E+0000
 -6.089628E-0001  7.514715E-0001
 -1.331250E+0000  2.406404E+0000
 -3.134920E+0000 -9.731370E-0001
  2.228543E+0000 -1.617928E+0000
  3.429361E+0000 -1.783009E+0000
 -1.321290E+0000  4.233724E-0002
  1.414820E-0001  3.038530E-0001
 -2.093227E+0000 -1.690689E-0001
  4.583251E-0001 -3.452549E+0000
  2.875635E+0000  2.718729E+0000
  4.359413E+0000 -1.877301E+0000
 -4.697595E+0000  3.325501E+0000
 -4.980875E+0000 -4.376959E+0000
  1.992340E+0000 -4.321327E+0000
  2.694799E+0000 -2.402331E+0000
  1.218016E+0000 -4.193660E+0000
 -5.661849E-0001  7.480834E-0001
 -2.752867E+0000 -9.966722E-0001
 -2.682422E+0000 -3.534645E-0001
  3.020197E-0001 -1.467401E+0000
  2.148144E+0000 -4.692019E+0000
 -6.110574E-0002  7.353427E-0001
 -9.803843E-0001  2.365148E+0000
 -2.658314E+0000  9.561778E-0001
 -6.742196E-0001 -1.471939E+0000
  1.621141E+0000 -2.430027E+0000
  2.999953E+0000 -1.583034E+0000
 -2.193307E-0001  1.298786E+0000
 -3.270694E+0000 -1.224180E+0000
 -2.580365E-0001 -3.827642E+0000
  4.088054E+0000 -2.721593E+0000
  3.062995E-0001  4.312937E+0000
 -3.874515E-0001 -8.744921E-0001
 -1.454742E+0000  3.195768E-0002
 -1.304242E+0000  2.311175E+0000
 -6.462886E-0001 -5.437421E+0000
  2.413955E+0000 -3.301164E+0000
  1.106705E+0000 -4.704706E+0000
  4.702211E+0000  1.167806E+0000
  9.436359E-0001  5.774059E+0000
 -1.753573E-0001  1.220453E+0000
 -2.522905E+0000  2.067076E+0000
 -1.976005E+0000 -1.951879E-0001
 -6.233913E-0001 -3.074616E+0000
  3.823293E+0000 -5.269593E-0001
  6.379392E-0001  3.309880E-0001
 -4.121478E+0000  3.363358E+0000
 -1.882241E+0000  1.970322E+0000
  1.555826E+0000 -3.182846E-0001
  6.376560E+0000  1.348021E+0000
  6.984010E+0000  4.459618E+0000
 -2.684169E+0000  6.019993E+0000
 -5.436397E+0000  5.093322E+0000
 -4.406358E+0000 -1.689916E+0000
  8.975253E-0001 -2.243065E+0000
  4.491647E+0000 -2.195634E+0000
 -3.106102E-0001  3.505705E+0000
 -4.937891E+0000  3.050203E+0000
 -5.086942E+0000 -2.563024E+0000
 -7.935971E-0001 -6.663150E+0000
  3.181735E+0000 -5.895460E+0000
  3.545551E+0000 -1.730725E+0000
  2.238349E+0000  6.205977E+0000
 -3.670631E+0000  8.167591E+0000
 -3.298834E+0000  1.455449E+0000
 -2.648227E+0000 -7.160374E+0000
  3.073216E+0000 -4.038442E+0000
  7.051082E+0000  6.727536E-0001
 -8.251846E-0001  7.126152E+0000
 -6.516090E+0000  7.642985E+0000
 -3.407694E+0000  8.992217E-0001
  2.324807E+0000 -3.695340E+0000
  4.804102E+0000 -2.743579E+0000
  2.717023E+0000  5.166188E-0001
 -4.181791E+0000  3.701136E+0000
 -3.560942E+0000  1.784422E+0000
 -2.107742E+0000 -3.596899E+0000
 -1.177526E-0001 -3.709512E+0000
  1.923137E+0000 -3.746531E-0001
  3.146967E+0000  4.711061E+0000
  1.588685E+0000  6.624915E+0000
 -3.514707E+0000  7.495217E+0000
 -6.197701E+0000  1.730350E+0000
 -1.039169E+0000 -1.857727E+0000
  1.534885E+0000 -2.186376E+0000
  3.936544E+0000 -3.300929E+0000
 -1.850623E+0000  5.851359E+0000
 -3.274595E+0000  3.082173E-0001
 -4.924241E+0000 -2.927606E-0001
 -5.508583E+0000 -5.434806E+0000
  3.074254E+0000 -2.492720E+0000
  3.242480E+0000 -2.770710E+0000
 -1.847827E+0000  4.967227E+0000
 -9.692890E-0001  1.617273E+0000
 -1.403271E+0000 -6.247453E-0001
  3.232088E+0000 -1.729252E+0000
  3.184376E-0002 -1.370475E+0000
  1.869549E+0000  2.776528E+0000
 -1.616531E+0000  3.743756E+0000
 -2.233033E+0000  2.993492E+0000
 -7.016247E-0001 -1.513651E+0000
 -3.286339E+0000 -2.246548E+0000
 -2.943353E+0000 -1.163575E+0000
  1.349372E+0000 -1.309999E+0000
  4.351756E+0000 -1.350947E+0000
 -3.448262E+0000  5.745698E+0000
 -5.343475E+0000  3.240371E+0000
 -9.274195E-0001  8.597977E-0001
  2.588774E-0001 -2.553535E+0000
  4.494092E+0000 -7.293633E-0001
  3.993193E+0000  3.710778E+0000
 -3.326565E+0000  2.650657E+0000
 -4.643938E+0000 -2.809402E-0001
 -9.086287E-0001 -4.381432E+0000
  2.473379E+0000 -5.168176E+0000
  7.880351E+0000 -1.307838E+0000
  1.140014E+0000  3.271549E+0000
 -8.204659E+0000  5.402821E+0000
 -5.578302E+0000  1.532990E+0000
 -1.279775E+0000 -7.508026E+0000
  3.314328E+0000 -5.094226E+0000
  4.032954E+0000  2.186227E-0001
 -1.363276E+0000  3.926761E+0000
 -5.537012E+0000  3.162955E+0000
 -3.683252E+0000 -6.002256E+0000
  4.471268E+0000 -6.540518E+0000
  6.574081E+0000 -2.318606E+0000
  2.743828E+0000  3.027131E+0000
 -3.460961E+0000  9.782497E+0000
 -1.853887E+0000 -4.177692E-0002
 -1.283082E-0001 -4.706932E+0000
  4.066467E+0000 -2.882846E+0000
  2.155706E+0000  3.173891E+0000
 -1.503967E+0000 -1.923395E-0001
 -2.300407E+0000  4.226443E+0000
 -2.520307E+0000 -2.454192E+0000
  1.352071E+0000 -1.710417E+0000
  2.486598E+0000  1.667463E+0000
  3.690266E+0000  2.092476E+0000
  1.402455E-0001  4.570329E+0000
 -2.385587E+0000  5.823395E+0000
 -3.257215E+0000 -1.173897E+0000
 -1.284781E+0000 -1.191957E+0000
  1.452808E+0000 -2.477323E+0000
  3.878032E+0000  5.420785E-0001
 -1.723560E+0000  2.596155E-0001
 -4.633679E+0000 -1.247453E+0000
 -2.155245E+0000 -4.856554E+0000
  3.053254E+0000 -3.024088E+0000
  1.739227E+0000 -2.026622E+0000
 -3.279935E-0001 -9.939777E-0001
 -4.456324E+0000 -1.384129E+0000
 -2.596572E+0000 -5.319917E+0000
  2.723026E+0000 -4.553512E+0000
  5.024341E+0000 -1.012385E+0000
 -1.069102E+0000  5.627984E-0001
 -1.212068E+0000  7.419379E-0001
 -1.841685E+0000 -3.110741E+0000
  1.415158E+0000  1.200522E+0000
  1.464401E+0000 -2.946904E+0000
  5.791922E-0002  1.464864E+0000
 -1.693102E+0000  2.708284E-0001
 -1.908604E-0001  2.470679E+0000
 -5.075551E-0001 -2.176601E+0000
  2.120393E+0000  5.825178E-0001
 -8.105978E-0001  3.578221E+0000
 -2.995386E+0000  6.183084E-0001
  1.079905E+0000  2.335170E+0000
 -2.230741E-0001 -1.890619E-0001
  2.940615E+0000 -4.546974E-0001
  8.801455E-0001 -8.141019E-0001
 -2.071085E-0001  1.237900E+0000
 -1.452962E+0000  1.245271E+0000
 -5.852462E-0001 -3.320429E+0000
  4.385100E-0001  1.949028E-0001
  2.403505E-0001 -2.720934E+0000
  8.622680E-0001  1.991843E+0000
 -3.283629E+0000  2.049974E+0000
 -1.635234E+0000 -3.520317E-0001
 -5.517053E-0001  1.236192E+0000
  1.923319E-0001  2.319531E+0000
  1.391136E-0001  1.446226E-0002
  9.584882E-0001  2.746046E+0000
  1.469374E+0000  3.895811E+0000
 -1.414200E+0000 -1.118920E+0000
 -3.274908E-0001  1.017896E-0002
  1.554118E+0000  1.454864E+0000
  2.330124E+0000 -4.334118E+0000
 -1.310741E+0000  5.003962E-0001
 -4.311744E+0000 -4.272974E-0001
 -1.763709E+0000 -7.060944E-0002
 -2.150109E+0000 -1.109470E+0000
  2.807470E+0000 -1.012441E+0000
  1.787498E+0000  2.880472E-0001
  4.423162E+0000  6.975454E+0000
 -1.477945E+0000  5.286515E+0000
 -4.407555E+0000  4.871363E+0000
 -1.810500E+0000 -7.248735E-0001
  1.308589E+0000 -7.466925E+0000
  3.648683E+0000  1.184382E+0000
  1.346591E+0000 -3.244378E-0001
 -1.990999E+0000  5.195768E+0000
 -1.679685E+0000  3.192648E-0001
  1.217078E+0000 -5.519035E+0000
  3.035982E+0000 -1.035190E+0000
  2.327606E+0000  2.540227E+0000
 -1.302546E+0000  5.967489E+0000
 -5.308275E+0000 -8.858157E-0001
 -2.537648E-0001 -3.023096E+0000
  2.970286E+0000 -2.886120E+0000
  4.897793E+0000 -1.598879E+0000
 -2.699315E+0000  4.144400E+0000
 -6.327104E+0000  3.283568E-0001
 -1.647091E+0000 -7.494365E+0000
  9.958062E-0001 -6.387836E+0000
  3.257102E+0000 -6.478853E-0001
 -6.078923E-0001  4.265268E+0000
 -1.483501E+0000  1.581328E+0000
 -6.735620E-0001 -4.773164E+0000
  9.688513E-0001 -7.164678E+0000
  2.345056E+0000 -9.080376E-0001
 -5.745063E-0001  7.102994E+0000
 -3.386960E+0000 -1.035384E+0000
 -6.066705E-0001  3.011243E-0001
 -2.622447E+0000 -2.353758E+0000
  1.719149E+0000  1.356737E-0002
 -4.832811E-0001  1.865437E+0000
 -9.265985E-0001 -2.368498E+0000
 -1.404663E+0000 -1.167521E+0000
 -1.485186E-0002 -3.433383E+0000
  2.098204E+0000 -1.234736E+0000
  2.427761E+0000 -3.709622E-0001
  9.206323E-0001 -1.782944E+0000
  3.028693E+0000  8.550799E-0001
 -2.327585E-0001  2.312427E+0000
 -2.832465E+0000 -1.994830E-0001
 -4.177690E+0000 -2.630490E+0000
  6.106210E-0001 -2.527244E+0000
  1.469325E+0000  8.658750E-0002
 -9.485884E-0001  1.472530E+0000
  2.074125E+0000  2.466243E+0000
  6.864616E-0001  6.253675E-0001
  3.154772E+0000  1.794517E+0000
 -9.425405E-0001  1.701712E+0000
 -3.701992E-0001  8.076166E-0001
 -2.788447E+0000  1.553217E+0000
 -3.814306E-0001 -3.420592E+0000
  7.123690E-0001  2.624029E-0001
  2.186644E+0000 -2.419981E+0000
  2.374842E+0000  3.332301E+0000
 -3.206068E+0000  5.587420E+0000
 -2.555100E+0000  2.638079E+0000
 -3.190392E+0000  1.113981E+0000
 -3.136571E+0000 -4.164055E+0000
  2.499132E+0000 -4.263930E+0000
  2.288467E+0000 -2.889558E+0000
  2.529933E+0000  1.816154E+0000
 -1.337375E+0000  5.937567E+0000
 -2.048086E+0000  5.334963E+0000
 -2.434810E+0000 -6.262048E-0002
  8.326064E-0002 -4.773661E-0001
 -2.553779E+0000  4.259996E-0001
 -3.392968E+0000  1.426223E+0000
 -3.162311E-0001 -3.639820E-0001
  7.287910E-0001 -5.089760E-0001
  2.341885E+0000  2.808797E-0001
  1.618627E+0000  3.805477E+0000
  1.810308E+0000 -1.413458E-0001
 -3.032882E+0000 -5.117421E+0000
 -2.133340E+0000 -1.968076E+0000
 -3.201587E-0001 -6.311601E+0000
  1.990084E+0000  1.447555E+0000
  1.603685E+0000  1.604425E+0000
  3.362775E+0000  1.003888E+0000
 -6.079937E-0001  5.028325E-0002
 -3.911392E+0000  2.859786E+0000
  1.340120E+0000 -1.712756E+0000
  1.617719E+0000  8.720641E-0001
  1.932037E+0000  4.746183E+0000
  2.060603E+0000  4.674465E+0000
 -2.380332E-0001  3.386107E+0000
 -3.272407E+0000  6.564977E-0001
 -2.962921E+0000 -4.361269E+0000
 -1.355774E+0000 -2.419593E+0000
  7.450093E-0001 -3.519642E+0000
  1.169759E+0000  4.382469E-0001
  3.892687E+0000  3.246417E+0000
  1.024541E+0000  2.567801E+0000
 -1.860014E+0000  1.404502E+0000
 -1.617035E+0000  3.544868E+0000
 -1.946292E+0000 -1.296960E+0000
  2.062533E+0000  2.757432E+0000
  1.239189E+0000  4.794184E+0000
 -8.883931E-0001  3.609685E-0002
  1.561078E+0000  3.389223E+0000
 -2.321921E-0002 -9.905061E-0001
 -7.828801E-0001 -5.237945E-0001
 -2.307317E+0000 -2.316784E+0000
 -1.709918E+0000  6.153394E-0002
  1.599820E+0000  1.737597E+0000
  1.951167E+0000  1.313411E-0001
  9.322161E-0001  3.413482E+0000
 -1.958149E+0000  6.104259E+0000
 -3.905873E+0000  2.030832E+0000
 -3.621859E-0001 -2.554869E+0000
  1.571809E+0000  1.059413E-0001
  1.672288E+0000  2.638712E+0000
  2.287867E-0001  6.339792E-0001
 -4.822520E+0000 -4.405818E-0001
 -4.129331E+0000 -2.360232E+0000
  4.459477E+0000  3.156813E-0001
  3.144821E+0000 -1.339766E-0002
  3.328944E-0001 -1.166851E+0000
  1.011860E+0000  1.049685E+0000
 -2.489936E+0000  1.771756E-0001
 -1.253378E+0000 -1.158476E+0000
  2.372959E+0000  1.631215E+0000
  1.916849E+0000  2.863186E+0000
  1.120431E+0000  3.049069E+0000
 -1.124250E+0000  1.775003E+0000
  7.768339E-0001 -4.112339E-0001
  2.026181E+0000 -5.140459E-0001
  3.048125E+0000 -2.329089E+0000
 -3.674905E+0000 -4.951752E-0001
 -2.161298E+0000 -9.593521E-0001
 -3.262486E-0001 -2.036956E+0000
 -8.838297E-0001 -1.164518E+0000
 -3.138821E-0001 -3.660280E+0000
  8.329912E-0001  2.732644E+0000
 -4.876398E-0001  3.566703E+0000
 -4.311399E+0000 -1.965324E+0000
 -1.864129E+0000  4.035632E+0000
  2.764515E-0001 -9.510796E-0002
  1.717204E+0000  4.791992E-0001
  4.996208E-0001  4.225561E+0000
 -1.687897E+0000  2.329094E+0000
  3.396239E+0000  1.783677E+0000
 -4.389887E-0001 -6.948967E-0001
  9.467338E-0001 -2.437280E-0001
  7.140018E-0001  1.425203E+0000
 -9.892190E-0001 -7.507167E-0001
 -1.917465E+0000 -9.392398E-0002
 -4.160027E-0001 -2.302773E+0000
  6.423512E-0001 -2.567216E+0000
  1.510257E+0000  2.132076E+0000
 -8.839802E-0001 -1.672400E-0001
 -2.191833E+0000  3.712431E+0000
 -3.258540E+0000  1.392822E-0001
  3.606261E+0000  5.058225E-0001
  1.189228E+0000  8.050631E-0001
 -9.318595E-0001 -6.317642E-0001
 -6.154013E+0000  2.693769E+0000
 -3.466792E+0000 -4.308500E+0000
  2.626243E+0000 -6.086567E+0000
  4.006951E+0000 -1.200010E+0000
  1.163462E+0000 -1.902086E+0000
 -2.906968E+0000  8.064879E-0001
 -1.627571E+0000 -2.679509E+0000
  2.814778E+0000 -3.613025E+0000
  1.030663E+0000 -3.103862E+0000
  2.031750E+0000  1.306805E+0000
 -3.834643E-0001  5.618894E+0000
 -3.492370E+0000 -7.513171E-0001
 -2.878316E+0000 -3.930864E+0000
  4.547566E+0000 -1.955870E+0000
  6.062285E+0000 -2.690400E+0000
  4.407289E+0000  5.432816E+0000
 -3.203623E+0000  6.734329E+0000
 -4.350819E+0000 -2.236539E+0000
 -2.647018E+0000 -5.067876E+0000
  2.545048E+0000 -4.012004E+0000
  2.387708E+0000  3.914643E+0000
 -1.586612E+0000  5.825535E+0000
 -1.733008E+0000  1.881951E+0000
 -1.554918E+0000 -6.760143E-0001
  2.454841E+0000 -4.732531E+0000
  4.590778E+0000  1.390534E+0000
  2.409937E-0001  1.637784E+0000
 -4.507133E-0001  2.897171E+0000
 -2.815022E+0000 -1.104145E+0000
 -2.121332E+0000 -2.090485E+0000
 -5.842985E-0001 -4.519478E+0000
  5.264376E+0000 -2.615620E+0000
  2.314329E+0000  2.637285E-0001
  5.436526E-0001 -1.308164E-0001
 -1.004794E+0000  3.147653E+0000
 -1.094159E+0000 -1.738630E+0000
  2.061148E+0000 -3.629830E+0000
  4.894076E+0000  7.672066E-0001
  1.391317E+0000  7.138477E-0001
 -2.151804E+0000  1.610887E+0000
 -9.131525E-0001  1.757447E+0000
 -3.210054E+0000 -8.398218E+0000
  1.255811E+0000 -2.135545E+0000
  4.083162E+0000 -1.163411E+0000
  3.881004E+0000  6.805683E+0000
 -2.595518E+0000  7.316495E+0000
 -1.805550E+0000  4.425819E+0000
  1.363472E+0000  3.881632E+0000
  3.675170E-0001  1.228496E-0002
  9.577187E-0001 -1.657370E+0000
  1.334669E+0000  1.416394E+0000
  1.250384E+0000  2.160666E+0000
 -8.610911E-0001  7.702259E-0001
 -2.208456E+0000 -2.565472E+0000
  1.482802E-0001 -3.102097E+0000
  3.118143E+0000 -1.839784E+0000
 -1.012227E+0000  3.736644E-0001
 -1.060414E+0000  1.917912E+0000
 -8.780805E-0001 -2.486451E+0000
 -2.048824E-0001 -3.304717E+0000
 -2.245491E+0000 -3.032970E+0000
 -6.110347E-0001 -2.595312E+0000
  7.054025E-0002 -3.669047E+0000
  2.382460E+0000 -4.649219E-0001
  1.288574E+0000 -2.193186E+0000
 -1.869359E+0000  7.469935E-0001
  9.145835E-0001 -2.872142E+0000
  1.476074E-0002  1.241314E+0000
 -1.368453E+0000 -5.045832E-0001
 -6.036669E-0001  3.911134E+0000
 -2.457279E+0000  2.317137E+0000
 -2.001487E+0000 -1.191298E+0000
  1.717350E+0000 -4.519629E-0001
  5.845780E-0001  4.095313E+0000
  5.601085E-0001  2.240761E+0000
 -2.424326E+0000 -2.390557E-0001
 -2.307683E+0000 -1.930342E+0000
  1.480090E+0000  1.720666E+0000
  2.374861E+0000 -2.908338E+0000
 -1.829695E+0000 -7.952030E-0001
 -1.593006E+0000  6.995655E-0001
 -2.269103E+0000 -1.966185E+0000
  1.975078E+0000 -3.960849E+0000
 -5.121812E-0001  4.039632E-0001
  3.033333E+0000  7.274883E-0001
  1.631646E+0000 -1.527975E-0001
 -2.079888E+0000  1.877700E+0000
  1.996301E-0001 -1.568924E+0000
  4.168135E+0000 -4.029416E+0000
  3.578419E+0000  5.247723E-0001
  1.039851E+0000  2.798083E+0000
  2.379769E-0001  5.051128E+0000
  8.646955E-0001  4.649893E-0001
  1.278051E+0000 -5.705758E-0001
 -6.433252E-0001  1.868329E+0000
  2.997421E+0000  3.062051E+0000
  8.720855E-0001  5.004129E+0000
 -3.183861E+0000  4.020157E+0000
 -4.758841E+0000 -6.374497E-0001
  2.313538E+0000 -1.199369E+0000
  2.283892E-0001  4.677350E-0001
 -2.420505E+0000  2.722913E+0000
  4.711015E-0001  6.357939E-0001
 -7.564463E-0001 -4.190266E-0001
 -1.637183E+0000  3.798539E-0002
 -4.995060E-0002  2.382226E+0000
 -6.322156E-0001  1.031759E+0000
 -9.756793E-0001  3.810661E+0000
 -1.950036E+0000 -2.569858E+0000
 -1.646113E+0000 -1.380651E+0000
  8.990539E-0001 -1.533752E+0000
  3.625651E+0000 -1.568354E+0000
  1.339583E+0000 -1.519994E+0000
  2.282013E+0000 -7.110532E-0001
 -4.830370E-0001 -5.113330E-0001
  1.338370E+0000  5.050341E-0001
  3.643978E+0000  1.385534E+0000
 -5.364872E-0001  3.260893E+0000
 -8.503695E-0001  2.677946E+0000
 -1.199248E+0000  2.073523E+0000
  7.594026E-0001 -3.090104E+0000
  3.294304E+0000  8.993526E-0001
  1.388930E+0000 -2.180656E-0002
  9.527114E-0002  1.394982E+0000
 -3.062289E+0000  5.201914E+0000
 -5.524643E+0000  1.815104E-0002
 -1.966976E+0000 -9.627019E-0001
  1.000442E+0000 -4.911013E+0000
  1.691734E+0000  2.757348E+0000
  1.405709E+0000  2.768103E+0000
  3.938491E-0001 -1.246745E+0000
 -5.842287E-0001 -3.557419E+0000
  5.289852E-0001 -4.611603E+0000
 -1.362016E+0000 -9.826836E-0001
  9.168520E-0001 -4.038134E+0000
  1.023578E+0000 -1.386170E+0000
  3.874010E+0000 -2.468698E-0002
 -8.019843E-0001 -1.471598E+0000
  5.577136E-0001  6.681810E-0001
  5.725491E-0001  2.465872E-0001
 -5.738865E+0000  1.536105E+0000
 -5.114881E+0000 -1.688215E+0000
  1.223020E+0000 -6.312842E+0000
  4.786410E+0000 -1.584322E+0000
  1.185007E+0000  4.062355E+0000
 -8.482937E-0001  4.123963E+0000
 -4.404809E-0001  2.181128E+0000
  2.838288E+0000 -4.921499E-0001
  3.588126E+0000 -1.636319E+0000
  9.702320E-0001 -1.797063E+0000
 -2.891746E+0000 -1.134768E+0000
 -3.686867E+0000  6.895554E-0002
 -2.396634E-0001 -4.358707E+0000
  2.430591E+0000 -3.863240E+0000
  1.919355E+0000 -3.650244E+0000
  6.826258E-0001  3.824107E+0000
  1.644873E+0000  3.459429E+0000
 -8.540113E-0001  5.103340E-0001
 -2.961866E+0000 -3.917811E-0001
 -5.729891E-0001 -1.465807E+0000
  9.644897E-0001 -1.345142E+0000
  8.602991E-0001  1.525293E+0000
 -1.061779E+0000 -1.124163E+0000
 -5.211322E-0001 -2.010066E+0000
 -2.367903E+0000  1.118516E+0000
 -4.160267E+0000 -1.477763E+0000
 -5.262731E-0002 -3.232221E+0000
 -1.500432E+0000  3.026046E-0001
  5.581340E-0001  8.456575E-0002
 -3.741827E+0000  1.081268E+0000
 -5.932695E-0001 -2.657911E+0000
  1.387492E+0000  1.681719E+0000
  3.229756E+0000 -5.508589E-0002
  1.176856E+0000  1.192252E-0001
  1.642084E+0000  2.521032E+0000
 -3.175425E+0000  6.070025E+0000
 -1.351508E+0000 -2.796276E+0000
 -5.128740E-0001  3.298990E+0000
  5.261390E-0001 -9.841232E-0001
  5.305729E-0001  2.190776E+0000
  8.794115E-0001 -1.277112E+0000
 -2.671276E+0000  1.308447E+0000
 -8.327792E-0001 -3.912668E+0000
 -6.030141E-0001 -5.999551E-0001
 -6.947374E-0001 -5.214654E-0001
  8.561742E-0001 -1.284191E+0000
 -4.379950E-0001 -2.196323E+0000
  2.467732E+0000 -1.535545E+0000
 -1.970334E+0000  2.335998E+0000
 -1.220056E+0000  5.011063E-0001
 -3.713973E+0000 -7.271257E-0001
  4.167944E+0000  1.382969E+0000
  1.221967E+0000 -1.583353E+0000
 -4.061051E+0000  3.326119E+0000
 -1.468002E+0000 -1.184861E+0000
  1.463198E-0002  1.315953E+0000
  2.022883E+0000 -3.088349E+0000
  1.623559E-0001 -5.886916E-0001
 -2.259862E+0000  4.798162E+0000
 -3.228382E+0000  1.875077E+0000
  2.427837E+0000  3.074565E-0001
  1.282459E-0001  2.148889E-0001
  8.257249E-0001  2.056647E-0001
  1.419395E+0000 -2.175202E+0000
  1.046220E+0000  3.746647E+0000
 -4.917037E-0001 -1.252726E+0000
 -2.427016E+0000  6.730406E-0001
 -2.127617E+0000  1.059166E+0000
 -1.741535E+0000  1.626116E-0001
  1.706612E-0001  8.932075E-0001
  1.686343E+0000 -9.051927E-0002
  5.995331E-0001 -3.724578E-0001
 -1.391769E+0000  2.605286E+0000
 -5.123709E-0001  3.891201E-0001
 -6.590093E-0001 -3.372804E+0000
  6.720850E-0001  4.142977E-0001
  1.890117E+0000  1.233427E+0000
 -4.294166E+0000  4.634468E+0000
 -2.639542E+0000  1.004173E-0001
  4.800531E+0000  1.115481E-0002
  5.218477E+0000  1.290497E-0001
  3.893434E+0000  3.667271E+0000
 -1.661602E+0000  8.191044E+0000
 -3.628114E+0000  2.133216E+0000
 -2.427100E+0000 -2.060466E+0000
  4.373560E+0000 -6.299191E+0000
  7.237094E+0000  1.650350E+0000
 -2.633984E+0000  5.949029E+0000
 -5.238418E+0000  2.209602E+0000
 -7.435740E+0000 -5.709645E+0000
  3.082173E+0000 -8.539808E+0000
  5.223171E+0000 -8.285166E+0000
  6.221651E+0000  2.304398E+0000
 -2.723888E+0000  7.309551E+0000
 -6.018719E+0000 -5.515928E-0001
 -8.351438E-0001 -1.336290E+0000
  2.472461E+0000 -1.311519E+0000
  8.487469E-0001 -5.474808E-0001
  1.320976E-0001  1.783074E+0000
 -3.132413E+0000  2.003262E+0000
 -2.710699E+0000 -8.949310E-0002
 -1.084727E+0000 -2.127587E+0000
  1.920461E+0000 -7.474242E-0001
 -1.428388E+0000  1.082190E-0001
 -2.462754E+0000  5.969659E-0001
 -1.874320E+0000 -3.087939E+0000
 -2.796455E+0000 -3.524818E+0000
  2.136941E+0000 -2.467708E+0000
  3.957494E+0000 -3.219175E+0000
  1.412104E+0000  4.419356E+0000
 -1.054599E-0001  1.377653E+0000
 -2.802057E+0000 -1.333983E+0000
 -1.927900E+0000 -4.681592E-0002
  2.583919E+0000 -6.092779E+0000
 -8.035320E-0001 -3.028758E-0001
 -4.150499E-0001  2.465751E+0000
 -1.824671E+0000 -4.773918E-0001
 -1.566282E-0001 -5.536118E+0000
 -1.112317E+0000 -4.260527E+0000
  2.590799E+0000 -1.744148E+0000
 -8.068770E-0003  2.523691E-0001
  3.606270E-0001  3.964847E+0000
 -4.018887E-0001 -1.071781E+0000
 -5.169728E-0001 -2.013265E+0000
  2.196877E+0000 -4.384450E+0000
 -2.019819E+0000 -1.236003E+0000
 -1.216949E-0001 -4.743764E+0000
 -3.073622E-0001 -3.914760E+0000
  2.738655E+0000  4.708031E-0001
  2.719362E+0000  8.372141E-0001
 -3.209542E+0000  1.634904E-0001
  1.242444E-0001 -5.880260E+0000
  2.272373E+0000 -2.673589E+0000
  1.551433E+0000  2.763365E+0000
 -1.244553E+0000 -1.321923E+0000
 -2.294299E+0000  2.045102E+0000
 -3.024741E+0000 -1.732964E+0000
  1.681254E+0000 -7.271797E+0000
  3.232317E+0000  1.214001E+0000
 -1.004385E-0001  2.677275E+0000
 -2.869322E+0000  3.023654E+0000
 -2.263630E+0000 -1.347394E+0000
  3.784437E+0000 -2.191058E+0000
  4.510636E+0000  6.558278E-0001
  3.539876E+0000 -3.044740E-0001
 -3.682856E+0000  6.485819E+0000
 -6.600959E+0000  1.324696E+0000
 -2.989863E+0000  1.497164E+0000
  6.418471E-0001 -3.356672E+0000
  6.482302E+0000 -2.911079E+0000
 -1.865393E-0001  2.369816E+0000
 -3.037939E+0000  2.571226E+0000
 -1.500111E+0000 -1.585706E+0000
  3.160018E+0000 -2.403851E+0000
  2.033261E+0000 -1.734284E+0000
  2.198417E+0000  2.169044E+0000
 -1.957468E+0000 -5.510965E-0001
 -3.405583E+0000 -3.996507E+0000
  2.008522E-0001 -3.119993E+0000
  2.586948E-0001  2.786492E+0000
  6.796134E-0001  6.244523E-0002
 -1.296720E+0000  1.970750E+0000
 -2.354824E+0000  1.056074E+0000
  3.624328E+0000 -7.821443E-0001
 -2.258197E+0000  1.318085E+0000
 -1.045747E-0002 -3.345875E+0000
  2.549933E+0000  2.792727E-0001
  1.747522E+0000 -1.150047E+0000
 -3.938854E-0001 -3.025101E-0002
  3.087883E+0000  1.222316E+0000
  3.166595E+0000 -6.608274E-0001
 -4.124931E-0001  7.184271E-0001
  2.560137E+0000 -2.097630E+0000
 -2.618232E+0000  2.897660E+0000
 -1.920500E+0000 -2.821514E+0000
  3.745050E+0000 -1.681333E+0000
  5.015879E+0000  1.848411E+0000
  2.548826E+0000  2.735934E+0000
 -3.932836E+0000  3.890363E+0000
 -9.860452E-0001  7.597624E+0000
 -3.582310E+0000 -1.201009E+0000
 -1.876442E-0001  5.758968E-0001
  1.527519E+0000 -1.302937E+0000
  1.070920E-0001  5.044088E+0000
 -3.233754E-0001  7.164884E+0000
 -2.026389E+0000 -1.670198E+0000
 -1.044716E+0000 -5.114492E+0000
  2.874553E+0000 -3.975732E+0000
  4.589263E+0000 -3.658922E-0001
  9.074274E-0001  3.966248E+0000
 -1.561829E+0000  2.747328E+0000
 -1.255537E+0000 -1.776166E+0000
  9.108553E-0001 -5.413356E+0000
  5.715729E+0000 -5.333806E+0000
  4.415336E+0000  1.753480E+0000
  2.099650E+0000  6.343554E+0000
 -5.808030E+0000  7.131449E+0000
 -2.293153E+0000 -1.799070E+0000
 -3.357241E+0000 -4.872103E+0000
  5.726993E+0000 -7.691476E+0000
  4.391379E+0000 -2.762797E+0000
  1.140293E+0000  5.558498E+0000
 -2.941368E+0000  4.470552E+0000
 -1.708001E+0000  3.770230E+0000
 -2.643445E+0000  3.407108E-0001
  1.137962E+0000 -3.080488E+0000
  1.576090E-0001  1.982461E+0000
  3.368966E+0000  2.384909E+0000
  3.427614E-0001  5.913255E+0000
 -3.574089E+0000 -2.914632E-0001
 -7.320055E-0001 -6.269219E-0001
  2.317693E+0000 -4.137812E+0000
  6.442126E+0000  2.208074E+0000
  2.295308E+0000  1.967900E-0001
 -1.377474E+0000  3.645704E+0000
 -4.750761E+0000  3.383150E+0000
 -1.306451E-0001 -1.544076E+0000
  3.933623E+0000 -1.857497E+0000
  3.585454E+0000  4.207944E-0001
  2.295343E+0000  3.329505E+0000
 -2.750560E+0000  3.678236E+0000
 -1.791332E+0000 -1.525741E+0000
  1.904873E+0000 -2.388468E+0000
  1.768877E+0000 -1.929940E+0000
  4.938066E-0001  2.329354E+0000
 -2.798181E+0000 -6.439291E+0000
  1.555021E-0001 -5.567960E+0000
 -6.381947E-0001 -5.365432E+0000
  2.285666E+0000 -2.834263E+0000
  1.754116E+0000 -9.323673E-0001
 -3.008901E+0000 -9.115509E-0001
 -1.585409E+0000 -1.379242E+0000
  4.843529E-0001 -4.980415E+0000
 -2.081725E+0000 -2.716591E+0000
  1.559022E+0000 -3.665349E-0001
 -2.516368E+0000  2.980269E-0001
 -3.350134E-0001  3.290817E+0000
 -7.935044E-0002 -2.923681E+0000
  1.676885E+0000 -9.714598E-0001
 -1.260920E-0001 -3.417541E+0000
  2.264346E+0000  2.031219E+0000
  2.624464E+0000  2.398687E+0000
 -3.836712E+0000  1.382018E+0000
 -1.846668E+0000 -1.084028E+0000
 -2.222760E-0001 -3.763020E+0000
  6.753499E-0001 -4.113247E+0000
  3.261730E+0000 -2.033938E+0000
 -1.625395E-0001 -1.421536E+0000
  1.023339E+0000 -6.164061E+0000
  2.547636E-0001 -3.351850E+0000
 -1.390040E+0000  1.904663E+0000
 -4.622093E+0000 -1.363533E+0000
 -5.192403E-0001 -3.609685E+0000
  1.412510E+0000  8.334309E-0001
  8.040989E-0001 -3.326846E+0000
  2.209792E+0000  6.173892E-0001
  9.036685E-0001 -6.688937E-0001
 -1.932779E+0000  4.416468E+0000
 -1.951980E+0000  3.423491E+0000
 -5.323909E-0001  5.952647E-0001
  4.325057E-0001 -9.239885E-0001
  3.441599E+0000 -9.151198E-0001
  1.371061E+0000 -1.581796E-0001
  2.287874E+0000  3.527812E+0000
 -1.829861E+0000 -1.038651E+0000
 -1.265670E+0000 -2.077770E+0000
  3.980972E+0000  2.083809E+0000
  1.999047E+0000  1.606391E+0000
  1.696552E-0001  2.224673E+0000
 -3.995568E+0000  2.761583E-0001
 -1.918336E+0000  3.785007E+0000
  9.209478E-0001 -2.732217E+0000
  1.887678E+0000  2.084657E+0000
 -2.393764E+0000  2.376471E+0000
 -4.805351E+0000 -5.624158E+0000
  4.630123E-0001 -3.645257E+0000
  6.631411E+0000 -2.512461E+0000
  2.636401E+0000  4.167136E+0000
 -4.353919E+0000  6.799205E+0000
 -6.320598E+0000  4.970380E+0000
  1.202841E-0001 -2.828755E+0000
  5.777978E+0000 -2.271467E+0000
  5.453301E+0000  1.137052E+0000
 -1.853911E+0000  2.054796E+0000
 -3.021073E+0000  6.208603E+0000
 -7.962375E+0000 -9.279725E-0002
 -2.258485E+0000 -4.938578E+0000
  4.492405E+0000 -6.611528E+0000
  3.649843E+0000  4.259222E-0002
  2.664474E+0000  1.982901E+0000
 -1.228136E+0000  5.544198E+0000
 -3.493856E+0000 -1.336860E+0000
  5.644503E-0001 -2.423490E+0000
  4.634397E+0000 -6.683082E-0001
  1.413476E+0000  7.044508E+0000
 -1.111784E+0000  6.148004E+0000
 -5.383289E+0000  1.456862E-0001
 -3.251291E+0000 -2.959305E+0000
  1.943653E+0000 -1.332194E+0000
 -1.109843E+0000 -6.208601E-0001
  1.275853E+0000  8.018143E-0001
 -2.489556E+0000  4.515577E+0000
 -3.316494E+0000  1.010564E+0000
  1.939420E+0000 -3.577963E-0001
  1.148265E+0000 -2.494671E+0000
  1.121620E+0000 -2.958669E-0001
  1.928289E+0000  2.808547E+0000
 -2.025094E-0002  3.454112E-0001
 -3.893218E-0001  6.327482E-0002
 -3.009325E+0000  1.440889E+0000
  1.759232E+0000 -2.277986E+0000
  2.927617E+0000 -2.934284E-0001
  1.650451E+0000 -2.620317E+0000
  1.554886E+0000  2.961682E+0000
 -3.218151E+0000 -6.699744E-0001
 -7.209006E+0000  1.965731E+0000
 -2.678323E+0000 -3.489414E+0000
 -9.655140E-0001 -6.723438E+0000
  3.850253E+0000 -3.591157E-0001
 -1.046627E+0000 -4.731911E+0000
 -1.487810E+0000  4.115240E+0000
 -5.503837E+0000 -1.022688E+0000
 -2.187864E+0000 -8.746843E+0000
  1.628949E+0000 -2.639176E+0000
  1.776265E+0000 -1.210154E+0000
  5.737525E-0001  2.274414E+0000
 -2.425229E+0000  4.603080E+0000
 -3.003830E+0000  1.954321E+0000
 -1.749149E+0000 -2.207371E+0000
  1.094803E-0001 -2.775100E+0000
 -1.971520E-0001 -1.151524E+0000
 -2.046791E+0000  6.258071E+0000
 -4.218959E-0001  3.401718E+0000
 -4.270873E+0000 -2.868780E+0000
  1.603465E+0000 -5.045864E+0000
  3.181426E+0000 -1.344540E+0000
  2.447219E+0000  3.250069E+0000
 -1.679524E+0000  2.060802E+0000
 -4.691191E+0000  2.891464E+0000
 -1.390853E+0000 -5.475445E+0000
  4.035016E+0000 -4.961308E+0000
  6.531134E+0000 -3.803572E+0000
  3.466724E+0000  5.784659E+0000
  5.162414E-0001  7.547329E+0000
 -1.936740E+0000  5.772755E+0000
 -3.495852E+0000  3.261887E+0000
  2.572881E+0000  1.494677E+0000
  1.255666E+0000  5.117948E+0000
 -2.788614E+0000  7.246071E+0000
 -5.589099E+0000  7.731718E+0000
  2.142756E-0001 -1.025306E+0000
 -9.116324E-0001 -3.725110E+0000
  4.189386E+0000 -1.342805E+0000
  1.571121E+0000  2.483982E+0000
  4.744826E+0000  7.966361E+0000
 -2.980768E+0000  4.074017E+0000
 -5.330070E+0000 -1.713909E+0000
 -3.293046E-0001 -4.678974E+0000
  3.578185E+0000 -2.647440E+0000
  5.553787E+0000  1.637399E+0000
 -1.451768E-0001  6.502873E+0000
 -7.158146E+0000  1.322575E+0000
  6.924326E-0001 -7.291803E+0000
  3.376876E+0000 -3.644229E+0000
  6.752997E+0000  2.897584E+0000
 -1.067729E+0000  4.500307E+0000
 -2.469418E+0000  1.718605E+0000
 -4.045235E+0000 -2.393627E+0000
  1.022931E+0000 -9.877634E+0000
  6.559749E+0000 -2.938311E+0000
  4.318728E+0000  6.481478E+0000
 -7.463522E+0000  8.022228E+0000
 -5.707331E+0000 -1.337803E+0000
  4.049606E+0000 -7.030407E+0000
  5.052296E+0000 -4.935406E+0000
  5.510837E+0000  1.627915E+0000
 -7.202290E-0001  5.620013E+0000
 -5.015528E+0000  9.235305E-0001
 -3.963806E+0000 -5.139161E+0000
  3.095762E+0000 -6.433657E+0000
  4.718985E+0000 -2.887099E+0000
 -1.129015E+0000  5.594617E+0000
 -4.287344E+0000  5.553659E+0000
 -2.400233E+0000  1.332440E-0001
  1.113073E+0000 -5.764407E+0000
  7.592870E-0001 -2.035210E+0000
  2.491855E+0000  2.971055E+0000
  5.306045E-0001 -6.364225E-0001
 -2.529067E+0000 -2.263095E+0000
 -8.679243E-0001 -1.426710E+0000
  1.845302E+0000  3.271835E+0000
  1.417038E+0000 -6.839256E-0001
  2.504806E-0001  5.065604E+0000
 -3.583902E+0000 -2.168891E+0000
 -9.131534E-0001 -1.010902E+0000
  2.643285E+0000 -4.767898E+0000
  2.591157E+0000 -7.495738E-0001
  2.077726E+0000  1.473852E+0000
 -2.574369E+0000  1.962549E+0000
 -3.699029E+0000 -2.469553E+0000
 -5.099492E+0000 -5.796115E+0000
  4.156811E+0000 -4.789193E+0000
  6.775665E+0000 -1.032925E+0000
 -1.014311E+0000  2.164963E+0000
 -1.266880E+0000  2.531933E+0000
 -2.607368E+0000 -1.096211E+0000
  1.093330E+0000 -4.093844E+0000
  4.619388E+0000 -2.642031E+0000
  9.636910E-0001  2.930452E+0000
 -2.429160E+0000 -8.214361E-0001
 -4.031004E+0000 -3.483108E+0000
  5.273764E-0001 -4.715805E+0000
  4.173690E+0000 -2.084184E+0000
  4.970656E+0000 -1.464538E+0000
 -1.374133E+0000  1.291836E+0000
 -2.182760E+0000 -2.210935E+0000
 -4.839807E-0001 -2.943845E+0000
 -8.908524E-0001 -2.098009E+0000
 -2.541259E+0000 -1.359950E+0000
 -1.225183E+0000 -4.019206E+0000
  3.881413E+0000 -9.793785E-0001
  3.939007E+0000  3.825912E+0000
  5.677442E+0000  4.683552E+0000
  6.651958E-0001  8.820803E+0000
 -3.021598E+0000  4.198838E+0000
 -2.280611E+0000 -1.340295E-0001
  2.744289E+0000 -5.430367E+0000
  1.332676E+0000 -1.611277E+0000
  5.202898E+0000  1.369787E+0000
 -4.653074E-0001  1.158227E+0000
 -1.320011E+0000 -4.004701E-0001
 -3.731406E+0000 -3.134897E+0000
 -1.249036E+0000 -7.610933E-0001
  1.022160E+0000 -3.885517E-0001
 -1.629996E+0000 -5.667243E-0001
 -2.552475E+0000  3.553627E+0000
  5.979423E-0002  1.774610E+0000
 -1.256525E+0000  6.066308E-0001
  2.731885E-0001 -1.846629E+0000
 -2.054432E+0000 -3.027134E+0000
  1.189918E+0000 -1.796250E+0000
 -2.062093E-0001 -1.875238E+0000
  1.690965E+0000 -2.759226E+0000
 -3.627039E-0001 -2.151376E+0000
 -8.096515E-0001  1.467667E+0000
  2.205714E+0000 -4.412257E+0000
  1.951329E+0000 -1.227376E+0000
  4.473969E+0000  4.794396E-0001
  1.440215E+0000  4.209671E+0000
 -2.453638E+0000  4.688750E+0000
 -1.240474E-0001  2.969923E+0000
  3.053825E+0000 -6.486911E-0001
  3.592453E+0000 -1.533050E-0001
 -1.880779E+0000  3.681984E+0000
 -1.078902E+0000  1.958390E+0000
 -2.807128E+0000  3.192717E+0000
  2.647849E-0001 -1.887297E+0000
  7.506888E-0001 -7.206807E-0001
 -2.880481E-0001 -2.742599E+0000
  1.922903E+0000 -4.604276E-0001
 -1.303344E-0001 -2.160805E-0001
 -1.061583E+0000  7.192176E-0001
 -1.137404E+0000 -5.675836E+0000
 -6.749493E-0001 -5.232412E+0000
  3.647200E+0000 -1.703332E+0000
  3.410188E+0000  2.603179E+0000
 -2.451740E+0000  4.727110E+0000
 -2.826702E+0000 -8.382483E-0001
 -1.319251E+0000 -2.312073E+0000
  2.936336E+0000 -3.066016E-0001
  1.370623E+0000  2.368050E+0000
 -1.121781E+0000  8.496292E-0001
 -3.247651E+0000  2.940276E+0000
  4.564983E-0002  1.866752E+0000
  3.787883E+0000 -7.250106E-0001
  3.912189E+0000  4.156748E+0000
  1.511226E+0000  5.848286E+0000
 -2.599539E+0000 -2.051893E-0001
 -4.004605E+0000 -3.504721E+0000
 -5.970883E-0001  2.272731E+0000
  5.407078E+0000 -1.121997E+0000
  2.737658E+0000  7.987657E+0000
 -3.437216E+0000  4.501686E+0000
 -3.308457E+0000  3.441080E+0000
 -4.627423E-0001 -3.745051E-0001
  4.483959E+0000 -6.515966E-0001
  5.266512E+0000  3.845370E+0000
 -1.056610E+0000  8.017316E+0000
 -6.035048E+0000  4.477735E+0000
 -4.250212E+0000 -2.358382E+0000
  8.303409E-0001 -6.900461E+0000
  4.796545E+0000 -2.424701E+0000
  4.736610E+0000  6.282427E+0000
 -2.879947E+0000  4.464325E+0000
 -5.380460E+0000  3.707382E+0000
 -3.467077E+0000 -3.590628E+0000
  5.040635E-0001 -4.265272E+0000
  3.131775E+0000 -4.686775E+0000
  3.165444E+0000 -7.011949E-0001
 -2.653806E+0000  6.792282E+0000
 -4.403247E+0000  2.053703E-0001
 -3.559456E+0000 -6.013842E+0000
  4.847440E+0000 -3.791848E+0000
  5.855367E+0000  6.443995E-0001
 -1.899224E+0000  8.115116E-0001
 -5.669471E+0000  1.500316E+0000
 -5.255330E+0000 -1.138856E+0000
 -6.541420E-0001 -7.009427E+0000
  4.480282E+0000 -3.819056E+0000
  3.470464E+0000  3.109459E-0001
  1.814244E+0000  3.880677E+0000
 -6.170623E+0000  1.863062E+0000
 -3.554541E+0000 -1.784033E+0000
 -1.236717E+0000 -3.265277E+0000
  5.362085E+0000 -1.904580E+0000
  7.303311E-0001 -1.219768E-0001
 -5.118946E+0000  4.235269E-0001
 -1.588632E-0001  9.752738E-0001
  1.674890E+0000  1.470913E+0000
  2.816826E-0001  2.224064E+0000
 -1.671008E+0000 -1.729156E+0000
 -4.975448E-0001 -8.617797E-0001
  2.499288E+0000  8.019489E-0002
  4.629427E+0000  2.071895E+0000
 -7.373382E-0001  3.859253E+0000
 -1.163493E+0000  5.512385E+0000
 -6.257904E-0001  5.652738E-0001
  2.329113E+0000 -8.641479E-0001
  1.999266E+0000  1.893414E+0000
 -1.462704E+0000  2.414605E+0000
 -2.105011E+0000  3.756678E-0001
 -8.283228E-0001 -2.574542E-0001
  6.981508E-0001 -1.400237E+0000
  5.561456E+0000  1.217120E+0000
  5.114892E+0000  1.841157E+0000
  3.519158E+0000  2.516832E+0000
  1.911985E+0000  6.629293E+0000
  1.792433E-0001  5.354649E+0000
 -5.951147E+0000 -2.256307E+0000
 -3.337970E+0000 -2.226314E+0000
  6.676523E-0001 -1.944791E+0000
  4.145752E+0000 -2.612509E+0000
 -1.974683E+0000  4.767794E+0000
 -3.494435E+0000  2.795705E+0000
 -4.536426E+0000 -1.776304E+0000
  1.168407E+0000 -3.183770E+0000
  3.056650E+0000 -8.129664E-0002
  1.008415E+0000 -7.335574E-0001
 -3.575906E-0001 -2.353544E-0001
 -3.916107E-0001 -3.728506E-0001
  4.840276E-0001  8.480989E-0001
 -2.138416E-0001 -1.478902E+0000
 -6.239194E-0001 -3.485685E+0000
  3.456797E+0000 -1.013529E+0000
  5.800157E-0001  2.982328E+0000
 -7.548426E-0001 -1.720537E+0000
 -1.806614E+0000  7.100894E-0001
 -3.383113E+0000 -4.649558E+0000
 -3.289392E-0001 -7.398210E+0000
  8.748023E-0001 -1.033535E+0000
  6.320532E-0001 -6.254034E-0001
 -9.885628E-0001 -4.860554E+0000
  7.488059E-0002 -1.579219E+0000
  2.281442E+0000 -3.837212E+0000
  1.051088E+0000 -6.919094E-0001
 -1.038524E+0000 -2.280872E+0000
 -2.405779E+0000 -3.635550E-0001
  1.244031E+0000 -2.980073E+0000
  4.105347E-0001 -4.807412E+0000
 -2.709611E+0000  6.532936E-0001
 -8.430548E-0001  2.392655E+0000
 -1.799500E-0001 -7.363263E-0001
 -3.599746E-0001 -1.019609E+0000
  4.837527E+0000  1.495319E+0000
  3.372184E+0000  3.270426E+0000
 -1.684382E+0000  3.640820E+0000
 -7.017059E+0000  7.224048E+0000
 -6.097833E+0000  3.089637E-0001
  2.257102E+0000 -5.494133E+0000
  5.747942E+0000 -4.655282E+0000
  3.093795E+0000 -6.824277E-0002
  1.423455E-0001  8.147755E+0000
 -6.685540E+0000  1.818049E+0000
 -8.636416E-0001 -4.520507E+0000
  4.732868E+0000 -2.074362E+0000
  5.528447E+0000 -1.701728E+0000
 -3.068902E-0001  6.467538E+0000
 -4.149612E+0000  4.934027E+0000
 -4.735514E+0000 -3.945323E+0000
 -2.898140E+0000 -6.161986E+0000
  1.510726E+0000 -2.704583E+0000
  1.824494E+0000 -5.944687E-0001
  1.531470E-0002 -9.324320E-0001
 -2.697288E+0000  1.152104E+0000
  1.874184E+0000 -8.687341E-0001
  2.630324E-0001 -1.069717E+0000
  2.140720E+0000 -1.163028E+0000
  3.653499E+0000  1.361041E+0000
 -2.406190E+0000  2.516518E+0000
 -2.546604E+0000 -8.807603E-0001
 -2.571277E+0000 -3.726135E+0000
  5.617154E+0000 -4.559995E+0000
  3.711427E+0000  8.224353E-0001
  4.258016E+0000  7.941697E+0000
 -3.030622E+0000  9.138768E+0000
 -3.405916E+0000  7.960613E+0000
 -3.228560E-0001 -3.402010E+0000
  2.751876E+0000 -2.838761E+0000
  4.082993E+0000 -4.116941E-0001
  1.456177E+0000  6.412448E+0000
 -4.154356E+0000  3.293482E+0000
 -2.040181E+0000 -3.040580E+0000
  3.077872E+0000 -1.068317E+0000
  3.846437E+0000  4.467876E+0000
 -2.629911E+0000  1.689207E+0000
 -5.215391E+0000  2.543208E+0000
 -5.349872E+0000 -6.055244E+0000
  2.714928E+0000 -5.548710E+0000
  7.488470E+0000 -3.507360E+0000
  3.488097E+0000  5.950691E+0000
 -5.060677E+0000  5.609074E+0000
 -4.219055E+0000  5.871304E+0000
 -3.384580E+0000 -1.234069E+0000
  2.951886E+0000 -5.738071E+0000
  3.829950E+0000  3.719046E-0001
  2.335690E+0000  1.776746E+0000
 -1.416260E+0000  2.522816E+0000
 -2.944774E+0000 -2.482769E+0000
  6.589441E-0001 -7.437158E+0000
  5.044407E+0000 -6.932192E+0000
 -2.153994E+0000 -1.075793E+0000
  2.673198E+0000  1.900498E-0001
 -2.597637E+0000 -1.656391E+0000
  1.019767E+0000 -1.657047E+0000
 -2.248264E-0001  7.561971E-0002
 -6.803819E-0001  2.798567E+0000
 -4.696188E-0001  5.098651E-0002
 -2.703881E+0000 -3.840224E+0000
  7.358776E-0001 -4.408307E+0000
  2.376011E+0000 -3.230513E+0000
  1.405383E+0000 -1.501001E+0000
  2.363023E+0000  3.524516E+0000
 -2.854890E-0001  5.748354E-0001
  1.189267E+0000 -1.671280E+0000
 -2.767987E+0000 -1.924571E+0000
  2.683011E+0000 -3.916129E+0000
  2.129825E+0000  2.855720E+0000
 -5.670185E-0001 -6.646812E-0001
  4.293233E-0001  7.172982E-0001
 -5.512025E-0001 -5.318477E-0001
  4.447090E-0001 -6.645418E+0000
  3.736411E+0000  3.517808E-0001
 -1.405606E+0000  1.347557E+0000
 -2.550694E+0000 -1.477192E+0000
 -6.189179E-0001 -2.958406E+0000
  2.633890E+0000  2.867258E+0000
 -3.193609E+0000  1.370993E+0000
 -1.755294E+0000 -7.473629E-0001
 -2.300731E+0000 -4.156717E+0000
 -2.255244E+0000 -1.049096E+0000
 -4.991027E-0001 -3.264621E+0000
  6.486819E-0001 -3.682562E+0000
 -1.686014E-0002 -4.603811E+0000
 -8.490690E-0001  3.423491E-0001
 -4.989063E-0001  7.481943E-0001
  1.368847E+0000  1.903816E+0000
 -5.000772E-0001 -3.425429E-0002
  1.017361E+0000 -2.271749E+0000
  5.863629E-0001 -6.446573E-0001
  2.079060E+0000  1.874841E+0000
  1.360705E+0000  2.109687E+0000
 -2.201213E+0000  3.252896E+0000
  2.592970E+0000  2.892969E+0000
 -1.855657E+0000  8.073472E-0001
 -4.386221E-0001 -4.486771E-0001
  4.361222E-0001 -1.339492E+0000
 -2.907918E-0002 -9.381053E-0001
  1.069980E+0000 -5.341356E-0001
 -3.930974E+0000  2.782437E+0000
 -4.577670E-0001  2.880204E+0000
 -3.065085E+0000 -1.017286E+0000
 -2.644782E+0000 -1.680586E+0000
  1.634276E+0000 -5.198888E+0000
  2.205831E+0000 -7.710506E-0001
  1.715964E-0001  1.288346E+0000
 -1.137780E+0000  1.143657E+0000
  2.218271E+0000 -2.693952E+0000
  5.503869E+0000 -4.688947E+0000
  3.960335E+0000  3.506348E+0000
 -1.995567E-0001  3.005771E+0000
 -9.647193E-0001 -2.817120E-0001
 -2.646651E+0000 -6.092395E-0001
  2.059307E+0000 -1.029266E+0000
  2.845187E+0000  2.285115E+0000
  3.291722E-0002  2.651046E+0000
  4.545913E-0001  2.693207E+0000
 -6.294503E-0001  5.943408E+0000
 -3.705629E+0000  1.437072E+0000
 -1.743907E+0000 -4.184316E+0000
 -7.023921E-0001 -1.967063E+0000
 -1.379946E-0001 -1.122746E+0000
 -1.366098E+0000  9.319094E-0001
  4.394729E-0001  2.155186E+0000
 -3.223873E+0000  2.527723E+0000
 -3.965262E+0000 -1.922651E+0000
  4.178837E-0001 -4.989443E+0000
  5.636870E+0000 -4.186748E+0000
  4.591396E+0000 -7.025330E-0001
 -1.474975E+0000  3.085325E+0000
 -5.525451E+0000  8.163777E-0002
 -2.994969E+0000 -2.032006E+0000
  2.153281E+0000 -1.247704E+0000
  5.844196E+0000 -4.667200E-0001
  2.596154E+0000  5.633178E+0000
 -2.124906E+0000  8.050720E+0000
 -4.846128E+0000  1.184799E+0000
 -4.838857E+0000 -1.173883E+0000
  1.374249E+0000 -3.751397E+0000
  3.215734E+0000 -8.648684E-0002
 -2.436324E+0000  2.619877E+0000
 -4.115450E+0000 -4.020184E-0001
 -2.601454E+0000 -1.822497E-0001
 -2.691080E+0000 -2.631120E+0000
  2.407791E+0000 -2.430403E+0000
  1.208310E+0000  9.462313E-0001
  6.217022E-0001  4.807735E+0000
 -1.815816E+0000  1.030572E+0000
  1.874025E-0001 -4.899725E-0001
  2.846389E+0000 -1.705246E+0000
  5.077722E+0000 -4.191273E-0001
  2.150784E+0000  4.272791E+0000
 -2.905454E+0000  8.316855E-0001
 -1.012262E+0000  5.815391E-0001
 -1.358474E+0000  2.729527E+0000
  1.139667E+0000 -3.521672E+0000
  2.113039E+0000 -3.315845E+0000
  1.454101E+0000  1.290430E+0000
 -1.426244E+0000  1.850336E+0000
 -6.007036E+0000  7.493379E-0001
  8.018040E-0001 -4.989649E+0000
  6.495418E+0000 -1.092115E+0000
  5.440370E+0000 -9.322377E-0001
 -6.056981E-0002  5.286141E+0000
 -4.223385E+0000  2.412013E+0000
 -3.127019E+0000 -3.288500E+0000
  3.678089E-0001  1.502401E-0001
  1.921862E+0000 -1.173177E+0000
  9.627401E-0001 -1.667766E+0000
  1.833551E+0000  3.813194E-0001
 -2.634375E-0001  3.098335E+0000
 -3.822663E+0000  2.620280E+0000
  5.188945E-0001  1.243482E+0000
  1.288480E-0002  3.119198E+0000
 -3.738051E-0001 -2.377949E-0001
  2.884691E+0000  6.369196E-0001
  4.305122E-0001  2.396669E-0001
 -3.803021E-0001  6.759528E-0001
  2.830266E+0000  1.124445E-0001
  5.639122E-0001  3.051440E+0000
 -2.526242E+0000  2.625409E+0000
 -1.466708E+0000  1.922727E+0000
 -3.361099E-0001 -3.021489E+0000
 -5.978160E-0001 -1.585402E+0000
 -1.805339E+0000 -1.096203E-0001
  5.774516E-0001 -9.728513E-0001
  1.058802E+0000 -1.635473E+0000
  1.222800E+0000  2.138509E+0000
  1.006123E+0000  2.771211E-0001
 -1.051251E+0000  2.395086E+0000
 -3.699487E+0000  2.670762E-0001
 -8.148547E-0001 -3.267276E+0000
  1.401156E+0000 -2.138713E+0000
  4.314177E+0000  2.439189E+0000
 -2.769877E-0001  6.143579E+0000
 -5.080972E+0000  3.388398E+0000
 -4.293499E+0000 -5.656972E+0000
  3.036076E+0000 -3.244878E+0000
  7.081600E+0000 -2.383518E+0000
  2.780190E+0000  5.372346E-0001
 -3.625185E+0000  2.628429E+0000
 -7.671608E+0000 -1.260559E+0000
 -1.139159E+0000 -2.899670E+0000
  5.746585E+0000 -3.699593E-0001
  2.654028E+0000  5.578646E+0000
  5.814362E-0001  6.322912E+0000
 -1.108529E+0000  5.483812E+0000
 -3.430833E+0000 -6.685376E+0000
  1.458508E+0000 -2.957820E+0000
  3.449912E+0000 -1.719455E+0000
  4.556404E-0001  5.306254E+0000
 -3.130421E+0000  5.960766E+0000
 -5.630665E+0000 -3.171461E+0000
 -1.400613E+0000 -3.712946E+0000
  2.773110E+0000 -3.103682E+0000
  3.754656E+0000  7.231675E-0002
 -3.562104E+0000  3.296603E+0000
 -1.343135E+0000  2.072800E+0000
 -6.422041E-0001 -3.010798E+0000
  1.863696E+0000 -6.340360E+0000
  1.930992E+0000  2.304217E+0000
  4.765787E+0000 -1.863586E+0000
  4.555836E+0000  6.146796E+0000
 -3.083002E+0000  4.824453E+0000
 -2.807578E+0000 -2.009632E+0000
  8.540371E-0001 -9.180918E-0001
  3.601384E+0000 -2.806956E+0000
  1.084112E+0000 -1.039022E-0001
 -3.665393E+0000  1.166115E+0000
 -3.787895E+0000  1.763713E-0001
  1.850971E+0000 -4.072504E+0000
  4.615987E+0000 -2.491198E+0000
  1.838823E+0000  3.503046E-0001
 -1.717277E+0000  4.173968E-0001
 -3.149964E+0000  3.331545E+0000
 -1.279943E+0000 -1.972332E-0001
  2.857514E-0001 -3.779473E+0000
  2.864167E+0000  2.918874E+0000
 -1.435310E+0000  2.194266E+0000
 -5.417781E+0000  2.438805E+0000
 -2.177371E+0000 -1.754069E+0000
 -1.586087E+0000 -5.227785E+0000
  2.043063E+0000  3.608348E-0001
  1.760060E+0000 -9.616567E-0001
  1.109117E+0000 -2.972334E-0001
 -2.646741E+0000  1.758616E+0000
 -9.787051E-0001 -1.396193E+0000
 -1.070940E+0000  4.163728E+0000
  2.528300E+0000  5.000262E+0000
 -7.099633E-0001  1.523152E+0000
 -4.313733E+0000  1.569589E+0000
 -1.432458E+0000 -8.497283E-0001
 -2.525854E+0000 -5.112385E+0000
  6.406598E-0001 -1.896453E+0000
  5.851453E+0000  2.053987E+0000
 -6.501325E-0001  3.814170E+0000
 -1.539637E+0000  2.978904E+0000
 -2.850803E+0000 -1.229234E+0000
  1.122576E+0000 -4.070765E+0000
  2.393488E+0000 -2.470017E+0000
  9.462796E-0002  2.377560E+0000
  1.357503E-0003 -8.158954E-0001
  1.224640E+0000  2.699862E+0000
 -5.329447E-0002 -3.044641E+0000
  1.465161E+0000 -4.487192E+0000
  3.096860E+0000 -7.862458E-0001
  2.514081E+0000  1.383246E+0000
 -3.972499E-0001  6.185241E+0000
 -1.401132E+0000 -1.706982E+0000
 -1.223499E+0000 -5.763241E-0001
 -9.733950E-0003 -2.051262E+0000
  3.382447E+0000  1.962332E+0000
  1.878400E+0000  5.002117E+0000
 -4.548276E+0000  2.509062E+0000
 -4.417312E+0000  1.065565E+0000
 -3.126977E+0000 -5.247809E+0000
  2.191854E+0000 -6.241281E+0000
 -3.369520E-0002 -3.517611E-0001
 -5.292505E-0001 -4.652585E-0001
 -6.381337E-0001 -3.003072E+0000
 -3.049295E-0001 -2.780372E+0000
  2.218319E-0001 -3.975737E+0000
  3.323248E+0000 -6.039635E-0001
  1.718882E-0001  9.402020E-0001
 -2.460376E+0000 -5.339863E-0001
 -2.790970E+0000 -2.275031E+0000
  1.333608E+0000 -7.710482E+0000
  2.083332E+0000  4.876192E-0001
  1.059087E-0001  5.924716E-0001
 -1.867930E-0001  1.673399E+0000
 -9.616234E-0003 -2.398397E+0000
  3.616147E+0000 -2.070145E+0000
  6.698937E-0001  3.336402E+0000
  1.111356E-0001  6.951026E+0000
 -1.760964E+0000  4.821626E+0000
 -4.029976E+0000 -4.479403E-0001
  7.196790E-0001 -1.900895E+0000
 -1.013326E+0000 -1.334370E+0000
  5.256427E-0001 -1.607153E-0001
 -3.650193E-0001  1.668396E+0000
  3.016269E-0002  2.373416E+0000
 -9.875035E-0001 -6.420613E-0001
 -1.754608E-0001 -1.330359E+0000
  6.519911E-0001 -1.816449E+0000
 -1.210030E+0000  3.488693E+0000
 -7.363239E-0001 -3.670983E+0000
  3.352849E+0000  1.124844E+0000
  2.463526E+0000  1.783513E+0000
 -2.180543E+0000  1.162834E+0000
 -1.883761E+0000  2.375576E+0000
 -1.815918E+0000 -7.775828E-0001
 -1.307574E+0000 -1.511451E+0000
  5.361350E-0002 -3.705401E+0000
 -2.023200E+0000 -3.649279E+0000
  2.409486E+0000 -3.538709E+0000
  8.800220E-0002 -4.158823E+0000
 -2.165329E+0000  1.622182E+0000
 -3.631504E+0000 -2.299274E+0000
 -2.773464E+0000 -2.990486E+0000
  9.143990E-0002 -5.348816E+0000
  3.789244E+0000 -3.165900E+0000
 -3.855825E-0001 -1.610554E-0001
 -1.058819E+0000  3.961138E+0000
 -3.306064E+0000 -6.180035E-0002
 -2.165628E+0000  2.625090E+0000
  2.580090E+0000  3.390124E+0000
  2.112177E+0000 -2.247230E+0000
 -1.806261E-0001  2.525530E+0000
  8.824029E-0001 -5.300678E-0001
 -1.550763E+0000 -2.933743E+0000
  1.688435E+0000 -2.813905E+0000
  7.461056E-0001  9.763084E-0001
 -1.759134E-0001  9.152800E-0001
  8.660627E-0001 -7.913325E-0001
 -8.960682E-0001 -1.525070E-0001
 -2.266358E+0000 -1.050154E+0000
 -1.844599E+0000 -4.490269E+0000
  3.254901E+0000 -4.589170E+0000
  4.578260E+0000 -2.592767E+0000
 -1.872449E+0000 -3.983411E+0000
  1.512958E+0000  6.515975E-0001
  9.242446E-0001  4.901793E-0001
 -2.702083E+0000 -4.093146E-0001
 -1.843001E+0000  3.620666E-0001
 -2.307980E+0000 -4.622119E+0000
  4.109652E-0001 -5.403842E+0000
  6.776541E-0001 -3.239751E+0000
  1.405552E+0000  6.173544E-0001
  4.309979E+0000 -6.978823E-0001
  1.432793E+0000  2.952349E+0000
  5.627282E-0001  6.138744E+0000
 -4.281873E+0000  6.213503E+0000
 -2.842347E+0000 -6.028838E-0001
 -9.666497E-0001  2.009898E-0001
  1.820838E+0000  1.446002E-0001
  2.832053E+0000  4.745613E+0000
  1.935917E-0001  2.188454E+0000
 -3.225354E+0000  3.085215E+0000
  1.370067E-0001 -1.306189E+0000
 -1.878285E+0000 -2.555219E+0000
  2.312148E-0001 -7.883498E-0001
 -1.577347E+0000  5.422977E+0000
  1.407530E-0001 -5.567534E-0001
 -2.950875E+0000  1.592113E+0000
  1.800893E+0000 -5.904759E-0001
  6.551631E-0003 -2.426157E+0000
  3.246574E+0000 -2.439906E+0000
  5.964086E+0000 -3.756450E-0001
 -1.424984E+0000  2.240976E+0000
 -2.463873E+0000  4.029525E-0001
 -2.540899E+0000 -3.231244E+0000
  3.960834E+0000 -8.806525E+0000
  4.865472E+0000  1.038390E+0000
  3.484440E+0000  2.252429E+0000
  1.619066E+0000  5.029761E+0000
 -5.458860E+0000  2.076916E+0000
 -3.867177E+0000  6.945932E-0001
 -2.228110E-0001 -2.302461E+0000
  3.724343E+0000 -2.838410E+0000
  3.047905E+0000  3.144346E+0000
  8.833578E-0002  6.783555E-0001
 -7.942505E-0001 -2.945803E+0000
 -1.444527E+0000  2.073159E+0000
 -6.713198E-0001  8.568930E-0001
  1.790202E-0002 -2.176836E+0000
  1.413604E+0000 -1.641196E+0000
  7.338243E-0001 -1.145358E+0000
  1.796237E+0000 -1.296440E+0000
  1.684106E+0000  1.514960E+0000
  2.304782E-0002  2.263022E+0000
  2.047236E+0000  6.184086E+0000
 -4.612367E-0001  5.565150E-0001
  2.931327E+0000  5.760304E-0001
  3.614736E+0000 -1.423612E+0000
  2.042603E+0000  4.456772E+0000
 -2.169614E+0000  3.167710E+0000
 -3.461358E+0000  1.647466E+0000
 -1.275898E+0000  5.246572E-0001
  1.106850E+0000  1.076119E-0001
  1.204827E+0000  1.637531E+0000
  1.998310E+0000  4.598455E+0000
  1.825429E+0000  9.976437E-0002
 -3.375041E+0000  1.028117E+0000
 -2.263019E+0000  1.277589E-0001
  1.137067E+0000  1.014176E+0000
  4.784667E-0001 -1.799768E+0000
  3.200230E+0000 -6.649566E+0000
  2.436717E+0000  1.972633E+0000
  5.292132E-0001  4.046408E+0000
 -3.441991E-0001  1.223985E+0000
  2.150680E+0000 -1.002734E+0000
 -5.974353E-0001 -1.390468E-0001
 -2.006587E+0000 -1.308193E+0000
  1.925067E+0000  5.330685E-0002
 -3.405710E-0001  4.047238E+0000
 -1.732046E-0001  2.610053E+0000
  9.922153E-0001 -1.496416E+0000
  1.945273E+0000 -2.100802E+0000
  1.137825E+0000  3.821228E+0000
 -2.712053E+0000 -5.789500E-0001
 -2.102290E+0000 -9.905160E-0001
  4.286768E-0001  9.301748E-0002
  1.482587E+0000  7.985355E-0001
 -4.799178E-0001  7.030169E+0000
 -1.797752E+0000  2.372714E+0000
 -4.415236E+0000 -1.584406E+0000
  1.632508E+0000  8.468584E-0002
  7.027055E+0000 -2.575759E+0000
  2.477940E+0000  5.050052E+0000
 -2.096553E+0000  4.686665E+0000
 -5.994162E-0001  1.743284E+0000
 -1.086376E+0000 -2.536643E+0000
  4.223878E+0000 -3.590217E+0000
  4.881411E+0000  2.448273E+0000
 -3.858023E+0000  3.702232E+0000
 -1.095921E+0000  4.145373E+0000
 -1.307463E+0000  2.434716E+0000
  6.884646E+0000 -5.752171E+0000
  1.458845E+0000  5.249804E-0001
  8.985379E-0001  2.178875E+0000
 -2.142495E+0000  1.405426E+0000
  1.227474E+0000 -2.581929E+0000
  1.421789E+0000 -4.303827E+0000
  4.033807E+0000 -1.426760E+0000
 -1.015949E+0000  1.432975E-0001
 -3.627375E+0000  3.642997E+0000
 -1.456054E+0000 -9.506935E-0001
 -3.091493E+0000 -4.789362E+0000
 -1.663489E+0000 -3.968694E+0000
  2.772025E+0000 -1.760556E-0001
  4.546074E+0000  3.104388E+0000
 -3.348138E-0001  1.722427E+0000
 -2.832553E+0000  4.009784E-0001
  3.431442E-0001 -3.640574E+0000
  3.793813E+0000 -3.036308E+0000
  9.519640E-0001 -7.685104E-0001
 -1.310238E+0000  4.795929E+0000
 -4.939061E+0000  4.083414E+0000
 -2.656440E+0000 -2.451452E+0000
  1.677164E+0000 -7.366191E+0000
  2.452880E+0000  5.469683E-0001
  2.244293E+0000  1.690816E+0000
 -1.518210E+0000  3.710852E+0000
 -5.673924E-0001  2.064899E+0000
  1.637451E+0000  5.174798E-0001
 -5.315784E-0001  2.761575E+0000
  1.396571E+0000  8.406503E-0001
 -5.082469E+0000  9.273761E-0001
 -4.178137E+0000 -4.068500E+0000
  2.834928E+0000 -7.655244E+0000
  3.011339E+0000  2.909744E-0001
  2.591498E+0000  2.347467E+0000
 -2.098423E+0000  1.498604E+0000
 -3.726602E+0000 -1.720338E+0000
 -2.084250E+0000  2.154315E+0000
 -5.281022E-0001 -2.452327E+0000
 -2.431377E-0001  8.114600E-0001
 -5.987007E-0001 -2.753400E+0000
  3.159070E-0001 -2.642729E+0000
  1.346134E+0000 -1.063963E+0000
  2.581119E+0000 -2.611759E-0001
  5.778645E+0000  2.303683E+0000
 -2.728451E+0000  2.458423E+0000
 -2.347326E+0000  3.562302E+0000
 -3.911886E-0001  9.364666E-0001
  2.207135E-0002 -2.930942E+0000
  2.293613E+0000 -2.641885E+0000
 -1.552188E-0001  2.959389E+0000
 -2.139991E+0000  4.055728E+0000
 -2.865624E+0000  2.002946E+0000
  2.673833E+0000 -4.273513E+0000
  3.940963E+0000 -1.416829E+0000
 -9.163915E-0001  5.737746E+0000
 -4.305666E+0000  4.147294E+0000
 -3.511960E+0000  4.297753E-0001
  6.936280E-0001 -3.638624E+0000
  4.939152E+0000  7.432258E-0002
  4.105981E+0000  2.975516E+0000
 -3.528652E+0000  9.376312E+0000
 -6.945933E+0000 -1.359391E+0000
 -3.919646E+0000 -3.359533E+0000
  6.377748E+0000 -8.870396E+0000
  4.959440E+0000  2.266868E+0000
  4.595580E-0001  3.236563E+0000
 -5.878397E+0000  2.317069E+0000
 -4.973820E+0000 -3.557432E-0001
 -3.542731E-0001 -6.712285E+0000
  8.655241E-0001 -2.734128E+0000
  1.410107E+0000  7.867890E-0001
 -1.952269E+0000  3.573135E+0000
 -3.921228E+0000  3.192444E+0000
 -2.267162E+0000 -3.211470E+0000
 -1.001450E+0000 -2.854892E+0000
  2.405366E+0000 -2.964927E+0000
  2.224962E+0000 -1.101851E+0000
  1.844559E+0000 -1.334539E+0000
 -1.790709E+0000  2.752060E+0000
 -5.971571E-0001 -3.248020E+0000
  2.050653E+0000  3.815256E-0001
  2.928516E+0000 -5.169660E-0001
  2.997135E+0000  2.973604E+0000
 -1.805417E+0000  7.015304E+0000
 -5.534628E+0000  2.591023E+0000
 -4.168264E+0000 -4.040506E+0000
  2.364855E+0000 -3.955170E-0001
  4.185709E+0000  2.128080E+0000
 -1.106857E+0000  1.369163E+0000
 -6.670886E-0001  1.885206E+0000
 -1.869778E+0000  8.643718E-0001
 -1.152038E+0000  2.968165E+0000
  1.464192E+0000  3.939636E-0001
 -1.078224E-0001 -1.018021E+0000
  1.147632E+0000 -1.159166E+0000
  1.526523E+0000  1.863412E+0000
 -3.400234E+0000  5.780951E-0002
 -5.773585E+0000 -1.135423E+0000
 -2.336934E+0000 -2.227215E+0000
  4.663381E-0001 -3.694200E+0000
  3.082520E+0000 -2.615096E+0000
  6.549485E-0001  2.041756E+0000
 -3.980914E+0000  2.292719E+0000
 -4.010914E+0000 -5.399030E+0000
 -4.535489E-0001 -5.658832E+0000
  4.795763E+0000 -3.054109E+0000
  3.564663E+0000  4.401449E+0000
 -4.551068E-0001  4.060348E+0000
 -4.273916E+0000  5.714501E+0000
 -4.006556E+0000 -2.677417E+0000
  6.460717E-0001 -3.761028E+0000
  2.519315E+0000 -2.143458E+0000
  1.088165E+0000  1.306918E+0000
  3.998432E-0001  1.753805E+0000
 -3.614096E+0000  4.584499E-0001
 -5.102985E-0001 -5.094719E+0000
  3.254363E+0000 -2.150489E+0000
  3.494713E+0000  3.091759E+0000
 -8.857203E-0001  7.364887E+0000
 -4.847528E+0000  3.030092E+0000
 -3.586806E+0000 -8.382070E-0001
  2.643189E+0000 -5.855242E+0000
  4.034488E+0000 -2.785923E-0001
  1.280218E+0000  4.110483E+0000
 -6.286762E+0000  3.076964E+0000
 -4.423855E+0000 -1.359525E+0000
  8.434490E-0001 -6.238824E+0000
  3.385624E+0000 -2.474052E+0000
 -1.192758E+0000  1.533194E+0000
 -5.593516E+0000 -6.096047E-0001
 -3.323189E+0000 -7.172702E+0000
  2.406429E+0000 -5.510297E+0000
  7.346471E+0000 -1.097444E+0000
  2.593449E+0000  7.554883E+0000
 -5.271616E+0000  3.163431E+0000
 -7.005754E+0000 -3.280400E+0000
 -2.142812E-0001 -1.025435E+0001
  4.567685E+0000 -8.042104E+0000
  5.103004E+0000 -6.989178E-0001
 -2.493913E+0000  1.414991E+0000
 -4.200754E+0000 -2.746457E+0000
  1.676293E+0000 -5.727623E+0000
  7.517236E+0000 -1.503226E+0000
  8.010036E+0000 -1.233792E+0000
 -3.241246E+0000  8.106560E+0000
 -7.608246E+0000  2.936756E+0000
 -5.746751E+0000 -3.097918E+0000
  6.918612E+0000 -3.382175E+0000
  1.045504E+0001 -8.956303E-0001
  3.038135E+0000  7.322752E+0000
 -7.524738E+0000  1.027380E+0001
 -6.709753E+0000 -1.936329E+0000
  1.178706E+0000 -9.842591E+0000
  5.732513E+0000 -2.425396E+0000
  4.647042E+0000  9.836436E-0002
  4.409698E-0001  2.193974E+0000
 -4.094235E+0000  1.411226E+0000
 -3.976995E+0000 -2.995039E+0000
 -4.084235E-0001 -5.961865E+0000
  5.499086E+0000 -2.586893E+0000
  4.577317E+0000  5.904476E+0000
 -1.970569E+0000  6.477858E+0000
 -2.866235E+0000  4.175108E+0000
 -2.613731E+0000 -1.322607E+0000
  2.391863E+0000 -6.348198E+0000
  6.607564E+0000 -2.421515E+0000
  2.492696E+0000  4.751298E+0000
 -2.123372E+0000  7.461147E+0000
 -6.061987E+0000  3.058826E+0000
  1.926736E+0000 -3.183612E+0000
  4.791725E+0000 -4.041606E+0000
  5.384690E+0000  1.261545E+0000
 -1.886395E+0000  6.522384E+0000
 -6.145036E+0000  1.314011E+0000
 -1.187444E+0000 -1.603444E+0000
  3.078641E+0000 -6.475126E+0000
  4.576194E+0000 -2.912284E+0000
  3.194669E+0000  3.642519E+0000
 -2.438067E+0000  6.021590E+0000
 -3.364551E+0000  3.780926E+0000
 -1.146305E+0000 -7.403503E+0000
  3.775138E+0000 -5.051014E+0000
  6.091487E+0000  2.509574E+0000
  2.433534E-0001  3.874344E+0000
 -2.652723E+0000  6.649484E+0000
 -5.339849E+0000 -3.023198E+0000
  1.056891E+0000 -5.425601E+0000
  6.254953E+0000 -6.373349E-0001
  2.807056E+0000  5.761431E+0000
 -3.363152E+0000  8.755862E+0000
 -1.029283E+0001  4.305535E+0000
 -2.192270E+0000 -6.483471E+0000
  1.047850E+0001 -5.144123E+0000
  8.867346E+0000  2.903902E+0000
  1.127093E+0000  9.090635E+0000
 -8.583827E+0000  8.537158E+0000
 -5.385598E+0000 -2.820429E+0000
  1.201352E+0000 -1.175400E+0001
  6.878423E+0000 -7.982927E+0000
  6.439882E+0000  4.269784E+0000
 -2.410586E-0001  8.575378E+0000
 -7.387126E+0000  3.192763E+0000
 -2.915862E+0000 -4.983646E+0000
  3.676777E+0000 -8.875354E+0000
  7.220777E+0000 -3.075817E-0001
  5.657548E+0000  6.663360E+0000
 -3.359021E+0000  2.700371E+0000
 -3.433282E+0000 -1.081274E+0000
 -1.790536E+0000 -2.873914E+0000
  4.995912E+0000 -2.694128E+0000
  5.285906E+0000 -1.099334E+0000
  1.230384E+0000  2.638068E+0000
 -3.590959E+0000  4.405541E+0000
 -9.919238E-0001 -2.507473E+0000
  6.701263E-0001 -2.877476E+0000
  1.211141E+0000 -7.036131E+0000
  4.382582E+0000  4.958481E-0001
  2.211623E+0000  3.254523E+0000
 -4.041300E-0001  9.145488E+0000
 -5.223247E-0002  2.746878E-0002
  1.607003E+0000 -1.789777E-0001
  1.669075E+0000 -5.178052E+0000
  4.818979E+0000  3.581107E+0000
  1.537057E+0000  4.800165E+0000
 -1.174284E+0000  5.593933E+0000
 -8.488146E-0001  1.286160E+0000
 -9.412289E-0001  1.768829E+0000
 -1.884677E+0000 -2.987434E-0001
 -2.636547E+0000 -5.821884E+0000
 -5.739036E-0001 -1.083447E+0000
  4.914004E-0001 -1.380409E+0000
 -6.444820E-0001  1.587315E+0000
 -1.872152E+0000 -6.407983E-0002
 -5.524019E+0000 -1.876468E+0000
 -1.428769E+0000 -9.768876E-0001
  6.928768E-0001 -4.435879E+0000
 -1.156377E+0000  1.813499E+0000
 -3.078836E+0000 -3.618919E+0000
  6.755553E-0001 -2.781291E+0000
  5.516493E-0001 -5.453163E+0000
 -5.687449E-0001 -1.407335E-0001
  4.286151E-0001  2.414124E+0000
  2.461877E-0001  4.139651E-0001
 -1.226414E-0002 -1.255138E-0001
  2.595896E+0000 -1.967991E+0000
  2.873425E-0001  1.501282E+0000
 -3.608548E-0001  1.606172E+0000
 -2.777796E+0000  2.038780E+0000
 -5.626609E+0000 -1.420595E+0000
  6.685513E-0001 -6.620485E+0000
  4.311238E+0000  4.125805E+0000
  4.504821E+0000  4.426064E+0000
 -3.681448E+0000  5.861827E+0000
 -3.552181E+0000  5.062067E+0000
 -2.766627E+0000 -1.082727E+0000
  5.433810E+0000 -1.077135E-0002
 -2.222586E+0000  1.846009E+0000
 -2.794473E+0000  3.281875E+0000
 -4.974531E-0001  3.197195E+0000
  1.842238E+0000 -3.846761E+0000
  3.670167E+0000 -6.890549E-0001
 -1.853867E-0001  2.717086E+0000
 -3.809992E+0000  4.865874E+0000
 -4.108252E+0000  2.112403E-0001
 -1.239804E-0001 -1.910118E+0000
  4.003845E-0001 -3.230014E+0000
  1.566572E+0000 -7.754748E-0001
  9.515293E-0001  6.888314E-0001
 -2.911066E+0000  2.714336E+0000
 -5.073743E+0000  6.301689E-0001
 -9.403960E-0001 -4.007797E+0000
 -1.352561E+0000 -2.687372E+0000
  1.137359E+0000 -1.542785E+0000
 -1.192078E-0002  1.035583E+0000
 -4.126591E+0000  1.625189E+0000
 -3.465838E+0000 -4.271218E+0000
  2.372197E+0000 -5.490734E+0000
  2.955198E+0000 -3.640015E+0000
  3.733112E+0000  1.664665E+0000
  2.867343E+0000  5.925149E+0000
 -5.278212E+0000 -2.360303E-0002
 -1.880700E-0001 -1.417288E+0000
  4.252127E+0000 -3.941848E+0000
  7.395755E+0000 -3.144789E-0001
  3.139545E+0000  5.056426E+0000
 -2.616450E+0000  3.499944E+0000
 -1.737827E+0000  9.723040E-0001
 -1.587609E+0000 -7.438571E+0000
  3.503117E+0000 -5.017669E+0000
  2.696802E+0000  2.279146E+0000
 -1.517608E+0000  3.675669E+0000
 -3.676553E+0000  5.497216E+0000
 -3.956492E+0000 -5.375353E-0001
  1.168755E-0001 -6.659284E+0000
  6.422867E+0000 -6.956153E+0000
  5.865087E+0000  2.612900E+0000
  1.829448E+0000  9.952939E+0000
 -6.286485E+0000  5.195495E+0000
 -3.806214E+0000 -1.717458E+0000
  1.466960E+0000 -4.468478E+0000
  4.484025E+0000  4.144353E-0002
  1.040155E+0000  3.460321E+0000
  3.683624E-0001  3.260551E+0000
 -3.690621E+0000  3.942816E+0000
 -1.301353E+0000 -4.226479E-0001
  3.229509E+0000 -4.201625E+0000
  3.233302E+0000 -3.276844E-0001
  1.869403E+0000  3.617142E+0000
 -3.060965E+0000  3.394131E+0000
 -4.438704E+0000  1.518061E+0000
 -1.020497E+0000  8.012989E-0001
  2.486804E+0000  8.247944E-0003
  3.877399E+0000  2.216108E+0000
 -6.790835E-0001  4.909560E+0000
 -1.181265E+0000  3.870744E+0000
 -5.916458E+0000  1.475658E+0000
 -4.706669E+0000 -2.866833E+0000
  2.876824E-0001 -4.064702E+0000
  1.922868E+0000 -2.870905E-0001
  2.480042E-0001  2.187991E+0000
 -3.681543E+0000  4.262113E+0000
 -4.746363E+0000  1.140422E+0000
  2.016008E+0000 -3.567181E+0000
  2.500960E+0000 -3.973066E+0000
  2.538429E+0000  7.951841E-0001
 -1.606407E-0001 -7.533740E-0001
 -2.641147E+0000 -2.033905E+0000
 -3.311131E+0000 -3.527776E+0000
  3.320465E-0001 -6.522804E+0000
  3.405711E+0000 -2.770191E+0000
  2.655797E+0000 -5.047772E-0001
  8.722748E-0001  2.986849E+0000
 -4.882027E+0000  6.949134E-0001
 -1.779101E+0000 -2.154131E+0000
  8.152675E-0001 -5.852353E+0000
  3.916621E+0000 -2.094578E+0000
  3.543466E+0000 -1.157537E+0000
  1.249048E+0000  6.475749E+0000
 -3.900113E+0000  3.467152E+0000
 -4.103403E+0000 -1.991742E+0000
  3.555198E+0000 -4.213480E+0000
  2.213762E+0000 -3.787293E-0001
  1.353638E+0000 -7.722804E-0001
  1.682585E+0000  4.912810E+0000
  2.837421E+0000  4.899504E+0000
 -1.186395E+0000  1.513608E+0000
 -1.034070E+0000  2.658055E+0000
 -1.681860E+0000 -4.938696E-0001
  1.090032E+0000 -2.476249E+0000
  2.845244E+0000 -2.175142E+0000
 -3.972367E-0001  5.023322E-0001
  5.550140E-0002  4.663561E+0000
 -1.109963E+0000  2.208366E+0000
 -2.835774E-0001  1.373098E+0000
  5.599681E-0001 -1.375872E+0000
 -6.125362E-0001  1.730498E+0000
 -2.620995E+0000  9.712230E-0002
  9.553090E-0002 -1.953791E+0000
  8.218151E-0001 -2.011299E+0000
  1.485920E+0000 -7.872992E-0001
 -2.793972E+0000 -4.664530E+0000
 -1.251448E+0000 -2.248845E+0000
  1.256590E+0000 -3.214696E+0000
 -2.740089E-0002 -9.130050E-0001
  1.165833E+0000  2.904088E-0002
 -4.617649E-0001  1.907620E+0000
 -2.647211E+0000 -8.637281E-0001
 -5.850816E-0001  7.163313E-0001
 -6.099981E-0001  1.543381E+0000
 -1.067669E+0000  1.187310E+0000
 -6.889996E-0001  1.333245E+0000
  2.669752E-0001 -1.387170E+0000
  9.593151E-0001  1.134083E+0000
  7.265679E-0001 -5.193822E-0001
  2.081404E-0001  3.002008E-0001
 -5.293283E+0000  3.046751E+0000
 -1.977956E+0000 -9.694259E-0001
  2.815910E+0000 -3.698273E+0000
 -5.920370E-0001 -4.541861E+0000
 -1.723736E+0000  4.549364E+0000
 -2.199147E+0000 -1.038851E+0000
 -8.066174E-0001 -5.491718E-0001
  1.068096E+0000  1.065758E+0000
 -2.652151E+0000  3.481225E-0002
 -1.189326E+0000  1.869303E+0000
 -7.278478E-0001  2.380846E+0000
 -1.325913E-0001 -1.368619E-0001
 -3.512782E+0000  1.035560E+0000
 -5.048213E+0000 -5.233448E-0002
 -6.701290E-0001 -2.766881E+0000
  1.457451E+0000 -4.340088E+0000
  2.588803E+0000  1.874679E+0000
  2.216183E+0000  2.967935E+0000
 -2.285691E+0000  3.019147E+0000
  6.507918E-0001 -4.436575E+0000
  2.842982E+0000 -3.809651E-0001
  1.450318E+0000 -3.238169E+0000
  2.161859E+0000  3.824010E-0001
  1.081032E+0000  3.473064E+0000
 -2.712467E+0000  4.417863E+0000
 -1.912710E+0000  1.781549E+0000
  4.865555E+0000 -4.613961E+0000
  3.944265E+0000 -2.002993E+0000
  6.598721E-0001  4.733657E+0000
 -5.213327E+0000  5.324084E-0001
 -3.166295E+0000  1.951868E+0000
 -5.864999E-0001 -1.880373E+0000
  4.819655E+0000 -2.378877E+0000
  4.031049E+0000 -2.270829E-0001
 -5.223738E+0000  3.736369E+0000
 -4.358440E+0000  9.352410E-0001
 -8.280340E-0001 -6.600323E+0000
  2.031857E+0000 -6.788944E+0000
  6.139099E+0000 -2.903419E+0000
  2.629449E+0000  5.746245E+0000
 -3.685828E+0000  3.888716E+0000
 -2.153479E+0000  1.864010E+0000
  2.228919E+0000 -1.437682E+0000
 -2.322358E-0001  9.186998E-0001
  6.696055E-0001  2.428108E+0000
 -2.368723E+0000  1.743451E+0000
 -1.325698E+0000  1.582267E+0000
 -7.619101E-0001 -4.136579E+0000
  1.684955E+0000 -6.429344E-0001
  1.469392E+0000  3.714697E+0000
 -3.024991E+0000  5.749941E+0000
 -1.770462E+0000  1.192877E+0000
  2.931175E+0000 -6.288431E+0000
  3.488691E+0000 -4.884050E+0000
  5.153682E+0000  2.541036E+0000
 -4.164185E+0000  3.912499E+0000
 -2.764262E+0000  5.590471E+0000
 -3.608741E+0000  6.337442E-0001
  1.161541E+0000 -6.242214E+0000
  6.547194E-0001 -3.212202E+0000
  6.746432E-0001 -1.214087E+0000
  3.033101E+0000 -5.238130E-0001
  2.454590E+0000 -7.038736E-0001
  1.991051E+0000  2.854572E-0001
 -1.767303E-0001  1.951531E+0000
 -2.997006E+0000  2.971752E+0000
  3.658227E-0001 -2.346081E+0000
  3.776916E+0000 -3.503231E+0000
  4.990665E+0000  1.493747E+0000
  3.861549E-0001  5.667449E+0000
 -8.526149E-0001  1.442974E+0000
 -2.287115E+0000  4.846233E-0001
 -1.541736E+0000 -5.515476E+0000
  1.792947E+0000 -7.105841E+0000
  4.649352E+0000 -1.606963E+0000
 -8.067171E-0002  3.562340E+0000
 -4.883721E+0000  3.312238E+0000
 -3.747124E+0000  6.568652E-0001
  1.516486E+0000 -2.971419E+0000
  3.753610E+0000 -2.044714E+0000
  3.097249E+0000  5.123738E+0000
 -2.820052E+0000  6.356298E+0000
 -3.514020E+0000  2.490681E+0000
 -2.906231E+0000 -6.124973E-0001
  9.161718E-0001 -1.230399E+0000
  1.387509E+0000 -1.156010E+0000
 -7.996494E-0001  3.853958E+0000
 -1.812138E+0000  2.822358E+0000
 -4.634476E-0001 -3.725769E+0000
  7.517142E-0001  1.070745E+0000
 -3.048996E-0001 -6.939688E-0001
 -1.311910E+0000  4.307581E+0000
  1.025610E+0000  3.629388E+0000
 -3.783953E-0001 -3.651078E-0002
 -5.201658E-0001 -4.793534E-0001
 -7.323347E-0001 -1.317760E+0000
 -9.849964E-0001  1.266091E+0000
  3.079901E-0001  1.626618E+0000
 -1.153533E+0000  2.104595E+0000
 -2.478418E+0000 -7.443363E-0001
 -2.442270E+0000 -9.162929E-0001
 -1.875809E+0000 -4.370806E+0000
  3.319725E+0000 -1.691647E+0000
  5.093775E+0000  3.591280E+0000
  2.591818E+0000  4.134630E+0000
  1.684406E-0001  6.574864E+0000
 -3.882560E+0000  4.275039E+0000
  5.231957E-0002 -2.884022E-0001
 -1.126296E+0000 -2.507283E-0001
  8.822450E-0001  6.726696E-0001
  3.919796E-0001  6.710366E+0000
  1.950117E+0000  1.097630E+0000
 -6.102249E-0002  5.665476E+0000
 -1.703488E+0000  3.431498E+0000
 -1.178726E+0000  3.539060E+0000
 -2.199581E-0001 -2.403826E+0000
  9.691273E-0001 -1.729189E+0000
  2.123870E+0000  6.714123E+0000
 -4.199645E+0000  3.727860E+0000
 -5.220255E+0000 -3.064824E+0000
 -7.546860E-0001 -6.519623E+0000
  5.645834E+0000 -5.204379E+0000
  5.283816E+0000  5.957511E-0001
 -3.163397E+0000  3.995857E+0000
 -2.680242E+0000  1.178055E-0001
 -5.116095E-0001 -7.045489E+0000
  3.905059E+0000 -3.734220E+0000
  4.602138E+0000  4.376910E+0000
 -4.059026E+0000  3.405410E+0000
 -3.846980E+0000  9.947410E-0001
 -3.987231E+0000 -1.646861E+0000
 -3.570972E-0001 -1.139677E+0000
  1.267629E+0000 -2.872907E+0000
 -7.008961E-0002  2.533293E+0000
 -2.938006E+0000  2.248903E+0000
 -4.575927E+0000  7.059934E-0001
 -1.833631E+0000 -4.769800E+0000
  1.307122E+0000 -1.649803E+0000
 -3.905857E-0001 -4.540963E+0000
  6.925994E-0001  2.919306E+0000
 -5.072977E+0000  3.530675E+0000
 -3.987761E+0000  1.159937E+0000
 -2.842788E+0000 -7.596311E+0000
  5.122645E+0000 -7.761156E+0000
  8.239637E+0000  3.397927E-0001
  1.134167E+0000  6.434584E+0000
 -3.867509E+0000  4.448960E+0000
 -4.296298E+0000 -4.833756E-0001
 -2.092229E+0000 -4.105103E+0000
  2.584065E+0000 -3.908882E+0000
  2.886619E+0000  1.236184E+0000
 -7.122549E-0001  3.013326E+0000
 -5.414543E+0000 -2.144718E-0001
 -2.302052E+0000  7.218252E-0001
  3.934728E-0001 -1.972182E+0000
  3.350461E+0000 -1.079982E-0002
 -3.499578E+0000  4.167959E+0000
 -6.909453E+0000  4.035154E+0000
 -2.381621E+0000 -1.893777E+0000
  3.065920E+0000 -3.892198E+0000
  1.527316E+0000  1.530530E+0000
  3.376086E-0001  3.958618E+0000
 -9.259625E-0001  2.651867E+0000
 -1.167010E-0001  1.474920E+0000
 -4.105400E+0000  3.879624E+0000
  2.751747E+0000 -2.519342E+0000
 -1.727747E-0001 -1.338293E+0000
 -1.176979E+0000  6.034875E+0000
 -6.571046E-0001  3.484889E+0000
 -1.760183E+0000 -4.596913E-0001
 -2.574143E+0000  3.071690E+0000
 -1.612955E-0001 -2.750864E+0000
  1.444990E-0001  2.959257E+0000
 -1.527749E+0000  3.096640E+0000
 -5.628575E-0001 -1.165289E+0000
 -3.388838E-0001 -3.215087E+0000
  5.377088E+0000 -4.336703E-0001
  2.213502E-0001  3.629286E+0000
  1.000624E+0000  3.598928E+0000
 -2.200226E+0000  2.258349E+0000
 -3.938426E+0000  9.830701E-0001
 -2.521029E+0000 -4.022222E+0000
  3.302701E+0000 -4.670896E+0000
  2.182205E+0000 -3.429093E+0000
  1.183288E+0000  2.030341E+0000
 -3.904440E+0000  7.848407E-0001
 -4.037214E+0000 -5.315576E+0000
 -7.287081E-0001 -6.591237E+0000
  7.971491E+0000 -5.103835E+0000
  4.470537E+0000 -7.286029E-0001
 -8.405902E-0001  6.700497E+0000
 -4.834960E+0000  3.443286E+0000
 -3.685107E+0000 -3.500384E+0000
  4.643677E+0000 -9.089038E+0000
  3.387222E+0000 -1.226603E+0000
 -5.635161E-0001  1.678687E+0000
 -1.828902E+0000  3.262463E+0000
 -4.166551E+0000 -8.099332E-0001
  9.275297E-0001 -3.268321E+0000
  1.122741E+0000 -3.054260E+0000
  2.071930E+0000 -1.661997E+0000
 -3.087485E+0000  1.654575E+0000
 -2.550907E+0000  3.137243E+0000
 -8.336245E-0001  2.109374E+0000
 -4.956231E-0001 -1.126863E+0000
 -5.399323E-0001 -9.444381E-0001
  4.032338E+0000  6.116983E-0001
 -7.915616E-0001  1.360173E+0000
 -2.424130E+0000  8.544762E-0001
 -6.930662E+0000 -1.401156E+0000
  4.271416E+0000 -4.528964E+0000
  3.028338E+0000 -3.716550E+0000
  6.545027E+0000  1.402503E+0000
  3.087085E-0001  1.859687E+0000
 -3.905551E+0000  2.560226E+0000
 -4.068146E+0000 -2.009127E+0000
  2.565050E+0000 -4.376590E+0000
  7.515405E+0000 -1.975035E+0000
  6.129740E+0000  4.811873E+0000
 -2.707128E+0000  4.554018E+0000
 -4.163919E+0000  3.449483E+0000
 -2.640875E+0000 -4.966030E-0001
 -3.021727E+0000 -1.853653E+0000
  6.943513E+0000 -3.695304E+0000
  6.628142E+0000 -2.050588E+0000
  1.940157E+0000  6.338766E+0000
 -3.624571E+0000  7.935637E+0000
 -4.564706E+0000 -2.819833E+0000
  3.736661E+0000 -4.577183E+0000
  7.341713E+0000 -2.122127E+0000
  9.460493E-0001  2.348297E+0000
 -1.532858E+0000  1.419184E+0000
 -4.784652E+0000 -2.817861E-0001
 -1.142941E+0000 -8.168415E-0001
  1.664949E+0000 -2.270595E+0000
 -8.637468E-0001 -6.220587E-0001
  9.897414E-0001  7.950153E-0001
  6.667220E-0001  5.365156E-0001
  1.530754E+0000  4.413276E+0000
 -4.937161E+0000  3.347617E+0000
 -2.427947E+0000  2.476961E+0000
  1.546545E+0000 -3.254809E+0000
  2.405567E+0000 -3.970001E+0000
  3.149329E+0000  8.767639E-0001
 -7.129241E-0001  5.980002E+0000
 -3.876976E+0000 -2.106027E+0000
 -2.949558E+0000 -1.885846E+0000
  2.154306E+0000 -2.478621E+0000
  2.642592E+0000 -3.422382E+0000
  1.613168E+0000 -1.237667E-0001
 -2.223948E+0000  1.211434E+0000
 -3.349169E+0000 -1.259340E+0000
 -1.498809E+0000  1.063008E+0000
  4.887914E-0001 -7.047148E-0001
  5.438529E-0001 -8.454446E-0002
  2.317355E-0001 -1.351739E+0000
 -1.800322E+0000 -2.014209E+0000
  2.601529E+0000  2.126791E+0000
  2.790753E-0001 -7.558770E-0001
  1.505279E+0000  2.936108E+0000
  4.216829E+0000  2.756310E+0000
  4.088983E-0001  5.620427E+0000
 -3.209156E+0000  4.180050E+0000
 -2.222676E+0000  1.428355E+0000
  1.845641E+0000 -2.314174E+0000
  1.624865E+0000  1.418548E+0000
  6.937790E-0001 -1.562822E+0000
 -2.728056E+0000  3.033052E+0000
 -2.742389E+0000 -2.676053E-0001
 -3.017860E+0000 -1.128066E+0000
  1.787307E+0000 -2.494094E+0000
  5.449053E+0000  2.814085E+0000
  3.577403E+0000 -1.834730E+0000
 -6.409470E-0001  6.295312E+0000
 -4.527534E+0000  2.736345E+0000
 -3.149758E+0000 -2.218164E+0000
  3.001048E+0000 -2.563068E+0000
  3.641290E+0000  1.173123E+0000
  1.651494E+0000  1.007343E+0001
 -6.087573E+0000  8.046298E+0000
 -4.145026E+0000  3.781249E+0000
  6.843996E-0002 -5.770900E+0000
  5.728081E+0000 -4.069498E+0000
  5.254925E+0000 -7.037511E-0001
 -1.019281E+0000  2.143885E+0000
 -3.543846E+0000  1.135223E+0000
 -1.787251E+0000 -5.098709E+0000
  2.776610E+0000 -5.586410E+0000
  4.715097E+0000 -1.977427E+0000
  2.406279E-0001  1.350627E+0000
 -3.242071E+0000  1.770462E+0000
 -2.026886E+0000 -1.093684E+0000
 -2.674038E+0000  3.603507E+0000
 -2.244341E+0000  3.846032E-0001
  2.149354E+0000 -9.503772E-0001
  1.015190E+0000  6.846970E-0001
  3.952178E+0000  4.688912E+0000
  7.087748E-0001 -5.914376E-0001
 -7.360220E-0002  1.257672E+0000
 -1.306781E+0000  4.121467E+0000
 -2.436960E+0000  1.124347E+0000
 -1.223776E+0000 -4.418230E+0000
  2.604072E+0000 -8.182084E-0001
  2.319737E-0001 -1.026122E+0000
 -5.723144E+0000  3.890715E+0000
 -1.949049E+0000 -1.428585E+0000
  1.510839E+0000 -4.178020E+0000
  3.370821E+0000 -1.526796E+0000
  3.062524E-0001  2.666077E+0000
 -1.471124E+0000  2.693123E+0000
 -4.244374E+0000 -6.294851E-0001
  1.386416E+0000 -4.701387E+0000
  3.694229E+0000  2.203413E+0000
  7.429410E-0001  1.598195E+0000
 -5.003680E+0000  3.143602E+0000
 -2.632736E+0000  2.219679E+0000
 -3.061516E-0001 -5.851228E+0000
  2.293113E+0000 -1.979303E+0000
  1.303453E+0000 -1.384989E+0000
 -8.921136E-0001  3.438438E+0000
 -3.707504E+0000  2.284598E+0000
  1.135109E+0000  2.520627E-0001
  2.674433E+0000 -2.552534E+0000
  1.994655E+0000  1.426588E-0001
  4.188255E+0000 -2.740464E+0000
 -4.647564E+0000  4.717134E+0000
 -2.308326E+0000 -8.255813E-0001
  3.347593E+0000 -3.004162E+0000
  2.783247E+0000 -5.507377E+0000
  1.526227E+0000 -3.445373E+0000
  2.609271E+0000  3.643674E+0000
 -1.799909E+0000  3.008364E+0000
 -6.304151E+0000  5.430616E-0001
 -1.156953E+0000 -5.246255E+0000
  3.102140E+0000 -3.178695E+0000
  3.829967E+0000 -5.522178E+0000
  2.130805E+0000  4.117005E+0000
 -3.356579E+0000  2.361343E+0000
 -6.138633E+0000  6.660252E-0001
  1.497736E+0000 -7.224397E+0000
  5.661164E+0000 -5.139115E+0000
  3.788128E+0000  1.889596E+0000
 -3.554251E+0000  2.294395E+0000
 -2.259288E+0000  2.826380E+0000
  1.145003E+0000 -5.884741E-0001
  7.500403E+0000  1.667784E+0000
  1.238875E+0000  5.634347E+0000
 -5.472720E+0000  7.648157E+0000
 -4.267002E+0000 -3.077131E+0000
  1.973400E-0001 -5.085023E+0000
  4.009794E+0000 -1.268560E-0001
  4.575115E+0000  1.687155E+0000
  3.563669E-0001  6.016449E+0000
 -7.067180E+0000  5.495915E+0000
  1.053936E-0001 -2.856035E+0000
  1.995438E+0000 -4.465729E+0000
  7.277115E-0001 -8.457246E-0002
  1.091053E+0000  1.443433E+0000
 -6.525994E-0001  2.152365E+0000
 -2.446584E-0001 -2.272318E+0000
  1.267982E-0001 -6.857990E-0001
  6.196965E-0002  1.001607E+0000
  1.726268E+0000  2.828721E+0000
  1.209810E+0000 -6.594346E-0001
 -2.894677E-0001  2.935353E+0000
 -4.358331E-0001  1.933717E+0000
 -1.613563E+0000  6.458042E-0001
 -3.801379E+0000 -3.024924E+0000
  3.372622E-0001 -9.236367E-0001
  1.868610E+0000 -1.929900E-0001
 -3.291060E-0001  1.479603E+0000
 -4.075375E-0001 -1.670484E+0000
 -6.366091E-0001 -2.818198E+0000
  2.818086E+0000  1.527020E+0000
  2.146188E+0000 -6.163193E-0001
  2.649474E+0000  2.679240E+0000
 -1.932792E+0000  1.505991E-0001
 -7.532119E-0001 -1.742902E+0000
  1.222641E+0000  1.157016E+0000
  9.932036E-0002  4.858117E-0001
  1.701767E+0000  1.938568E+0000
 -3.107387E+0000  2.133281E-0001
 -4.678157E+0000 -2.545653E+0000
  8.031429E-0001 -2.467883E+0000
  3.872618E+0000 -3.332517E+0000
  3.924210E-0001 -1.360711E+0000
 -4.068818E+0000 -2.001490E-0001
 -4.660249E+0000 -3.333153E+0000
  2.649473E+0000 -3.974920E+0000
  2.440791E+0000 -5.373091E+0000
  2.222369E+0000 -2.250422E+0000
 -3.738003E+0000  9.728593E-0001
 -1.769186E+0000 -4.428931E+0000
  6.414083E-0001 -3.117086E+0000
  2.470146E+0000  3.341129E-0002
  5.728939E+0000  1.594204E+0000
  6.601919E-0001  4.598343E+0000
 -5.429400E+0000 -7.701201E-0001
 -2.464093E+0000 -7.322048E-0001
  2.836452E+0000 -2.439293E+0000
  1.273925E+0000  2.109450E+0000
  2.283307E+0000  6.203453E-0001
  8.227951E-0001  3.542400E+0000
  4.352725E-0001  2.495130E+0000
  2.019291E+0000 -2.462579E-0001
 -8.809852E-0001 -1.564401E+0000
 -2.989665E+0000 -3.224844E-0001
 -5.244033E-0001 -1.509607E+0000
 -1.185292E-0001 -5.138375E+0000
  6.436452E+0000 -5.216550E+0000
  1.664811E+0000 -1.725990E+0000
  1.500811E+0000  1.720041E+0000
 -2.113463E+0000  3.337982E+0000
 -8.987909E-0001  4.225609E-0002
 -2.478307E+0000 -4.980197E+0000
  4.062531E+0000 -2.099635E+0000
  6.298461E-0001 -3.797350E+0000
  2.090643E+0000 -1.378471E+0000
 -2.440933E+0000  2.144941E+0000
 -2.169249E+0000 -2.627179E+0000
  1.090103E-0001 -1.231469E+0000
  2.294325E+0000 -6.385937E+0000
  7.633955E-0002 -7.568477E-0001
 -5.331917E-0001 -5.939328E-0001
 -2.213880E-0001  4.562029E+0000
 -1.268595E+0000  1.014834E+0000
 -3.205816E+0000 -1.444528E+0000
 -1.037964E-0001 -2.523018E+0000
 -8.909469E-0001  6.286372E-0001
 -1.855499E+0000  4.372454E-0001
 -5.495603E-0001  6.106695E-0001
 -3.412695E-0001 -1.468279E+0000
  3.196577E+0000  1.267657E+0000
  2.103629E+0000 -1.297287E-0002
 -2.797199E+0000  4.108013E+0000
 -3.611758E+0000 -4.241480E-0001
  3.269281E-0001  1.610225E+0000
  1.006081E+0000 -1.143451E+0000
  5.966590E-0001 -3.509990E+0000
 -1.156801E+0000  6.577168E-0002
 -1.178855E+0000 -1.988000E+0000
  1.536184E+0000 -2.141645E+0000
  5.054706E-0001 -8.126701E-0001
  3.977573E+0000  1.207685E+0000
  4.847861E-0001  2.468533E+0000
 -2.276154E+0000  3.606657E+0000
 -7.855845E-0001 -6.494278E-0001
  2.823221E-0001 -3.799123E+0000
  8.742369E-0001 -6.172315E-0001
  2.564839E+0000 -1.846632E+0000
 -9.851102E-0001  1.551908E+0000
 -3.021798E-0001  4.990930E-0001
  1.622309E-0001  1.107656E+0000
  2.640647E-0001  5.836304E-0001
  2.315924E+0000 -6.004302E-0001
 -2.001004E+0000  2.054355E-0002
  1.680667E+0000  4.768635E-0001
 -8.775883E-0003 -5.563289E-0001
  1.379141E+0000  1.681989E+0000
  1.028016E+0000  2.043636E+0000
 -1.203626E+0000  4.831717E+0000
 -4.384273E+0000  3.458064E+0000
 -2.367368E+0000 -5.335367E+0000
  9.009101E-0001 -3.182122E+0000
  6.466182E+0000 -1.772081E-0002
  3.940374E+0000  6.960272E+0000
 -3.170102E+0000  8.280092E+0000
 -4.643447E+0000  1.104277E+0000
 -3.851603E-0001 -5.074004E+0000
  9.916263E-0001  1.618487E+0000
 -4.418789E+0000 -4.293455E-0001
 -2.137028E+0000 -3.075003E-0001
 -1.937252E+0000  1.305032E+0000
 -5.225447E-0001 -1.934364E+0000
  2.250095E+0000 -3.717516E+0000
  1.842641E+0000  1.464623E+0000
 -9.854245E-0001  7.462924E-0003
 -1.607158E+0000  4.859331E+0000
 -6.864696E+0000 -1.063369E+0000
 -3.244953E+0000 -2.236091E+0000
  3.583316E-0001 -5.618001E+0000
  6.476530E+0000  2.719669E+0000
  1.801336E+0000  5.403777E+0000
 -3.380681E+0000  8.150925E+0000
 -1.125507E+0000  8.493253E-0001
 -4.522107E-0001 -7.112442E+0000
  3.658801E+0000 -5.296237E+0000
  2.058882E+0000 -2.835392E+0000
  1.151469E+0000 -1.170236E+0000
 -3.129429E+0000  5.495226E-0001
  9.455360E-0001 -1.198182E+0000
  3.691838E+0000 -5.752855E-0001
  2.864718E+0000  1.792378E+0000
  6.636813E-0001  1.897474E+0000
 -2.146886E+0000  2.510252E+0000
 -4.899685E+0000  5.477509E-0001
 -2.631534E+0000 -5.266467E+0000
  2.295445E+0000 -4.714906E+0000
  2.677761E+0000 -1.085202E+0000
  3.266808E+0000  4.523423E+0000
 -6.656325E-0001  6.637677E+0000
 -3.868070E+0000  2.910624E+0000
 -3.984585E+0000  2.824582E+0000
 -1.095429E+0000  3.854275E+0000
  4.073894E-0001  7.385468E-0001
  1.974231E+0000  1.782248E+0000
  4.764431E+0000  2.342219E+0000
 -1.754388E-0001  5.790959E+0000
 -1.021814E+0000  3.156347E+0000
  8.223090E-0001  2.733930E+0000
  5.241443E+0000  7.734416E-0001
  4.867732E+0000  3.889278E+0000
  1.174997E+0000  6.172388E+0000
 -4.057068E+0000  2.625067E+0000
 -1.155495E+0000 -8.062049E-0001
  1.264212E+0000 -2.751538E+0000
  2.945980E+0000 -2.798793E+0000
  1.947931E+0000  4.844650E+0000
 -2.493182E+0000  4.241915E+0000
 -4.479999E+0000  1.584611E+0000
 -2.181307E+0000 -2.009408E+0000
  3.282916E+0000 -3.363085E+0000
  4.818943E+0000 -2.226902E+0000
 -1.868757E-0001  8.352508E+0000
 -2.446213E+0000  8.460239E+0000
 -4.634637E+0000  3.686739E+0000
 -3.528593E+0000 -6.458366E-0001
  2.189246E+0000 -5.588391E+0000
  4.300027E+0000 -2.425612E+0000
  1.231468E+0000  3.002813E+0000
 -3.858348E+0000  4.288266E+0000
 -3.408503E+0000  2.887096E+0000
  2.971685E+0000 -3.110362E+0000
  1.453425E+0000 -1.881435E+0000
  2.422455E+0000  6.726030E-0001
 -3.786074E-0001  6.522114E-0001
 -3.958488E-0002 -1.774872E+0000
  4.335531E+0000 -1.684896E+0000
 -4.115060E-0001 -1.550634E+0000
 -1.675852E+0000 -2.225992E+0000
 -2.834496E+0000 -1.066302E+0000
  1.770894E+0000 -2.079225E+0000
  4.114588E+0000 -1.332240E+0000
 -4.766478E-0001  2.403329E+0000
 -3.036424E+0000 -1.271347E-0001
 -2.901160E+0000 -1.722019E+0000
 -1.193283E+0000 -5.111659E+0000
  2.864303E+0000 -7.153182E+0000
 -4.819618E-0001  1.230258E+0000
 -8.654232E-0001  4.832064E+0000
 -1.673189E+0000  1.106185E+0000
 -1.823992E+0000 -2.722510E+0000
  3.816009E+0000 -6.247015E-0001
  1.712651E+0000  4.596445E+0000
 -2.912564E+0000  3.821015E+0000
 -3.944763E+0000  2.234091E+0000
 -8.611204E-0002  2.126178E+0000
  9.095792E-0001 -4.576528E+0000
  3.797176E+0000 -8.068252E-0001
 -1.531535E+0000 -8.406802E-0002
 -4.937089E-0001 -9.124551E-0001
 -1.145319E+0000 -1.796228E+0000
 -1.847564E+0000 -8.531910E-0001
 -1.090961E+0000  6.049245E-0001
  2.991421E+0000  1.893379E+0000
 -1.882703E+0000 -2.524513E+0000
 -2.468103E-0001 -1.509196E+0000
  5.869122E-0001 -2.816446E+0000
  2.082033E+0000 -2.846232E+0000
  2.554745E+0000 -2.828010E+0000
  4.690290E+0000 -1.098034E+0000
 -1.326104E+0000  5.451857E+0000
 -3.569114E+0000 -2.024328E+0000
  3.337024E-0001 -1.488081E-0003
  3.536363E+0000 -1.997229E+0000
  8.859103E-0002  2.701528E+0000
 -9.107089E-0002  5.026625E+0000
  8.177613E-0003  4.070803E+0000
 -2.080819E+0000  7.642438E-0001
 -1.564257E+0000  2.831146E+0000
  1.572428E+0000  2.857111E+0000
  1.753831E+0000  2.561678E+0000
 -1.345924E+0000  4.267222E+0000
 -7.573574E-0002 -6.331906E-0001
  5.691250E+0000  2.132037E+0000
  3.104407E-0001  3.754909E-0001
 -4.048628E-0001  3.201806E+0000
  2.774508E-0001  5.420018E+0000
 -3.712779E+0000  2.358410E+0000
  1.595279E+0000 -3.430716E+0000
 -5.980793E-0001 -1.621868E+0000
 -2.178207E-0001 -2.752068E+0000
  3.695506E+0000 -2.178092E+0000
 -3.555692E-0001  1.249483E-0001
 -6.693000E-0001 -2.567083E-0001
 -4.305256E-0001  9.014520E-0001
  8.371340E-0001 -1.931195E+0000
 -2.491571E-0001  1.641302E-0001
  2.097013E+0000  1.893231E+0000
 -1.773776E+0000  3.758222E+0000
 -2.576513E+0000 -3.650886E-0001
 -2.095716E+0000 -1.845962E-0001
 -1.736970E+0000 -1.548224E+0000
  6.911181E-0001 -3.793954E+0000
  2.060241E+0000 -1.287060E-0001
  3.720816E+0000  1.332707E-0001
  1.148543E+0000  2.085539E+0000
 -1.032293E+0000  2.626191E+0000
 -3.058080E+0000 -1.036560E+0000
  5.561397E-0001 -1.555210E+0000
  4.676247E+0000 -1.955906E+0000
  2.637106E+0000  2.307134E+0000
  6.768661E-0001  2.331300E+0000
 -4.091699E+0000  9.289975E-0001
 -3.848039E+0000 -2.285553E+0000
  1.550942E-0001 -5.128322E+0000
  1.649277E+0000 -2.961165E+0000
  1.932736E+0000 -5.749709E-0001
 -4.987133E-0002  2.932030E+0000
 -1.781184E+0000 -1.676169E+0000
 -3.481466E+0000 -2.767610E+0000
 -7.337128E-0001 -4.166865E+0000
  2.234757E+0000 -2.433384E+0000
  4.247677E+0000  6.997376E-0002
 -2.565296E+0000  2.275656E+0000
 -4.402066E+0000  2.686858E-0001
 -3.085105E-0001  6.257649E-0001
  2.114146E+0000 -3.064516E+0000
  2.310265E+0000 -2.083099E+0000
  8.342009E-0001 -1.808703E+0000
  1.361076E-0001 -1.517122E+0000
  1.465741E+0000  5.557444E-0001
  1.322840E+0000  2.880234E+0000
  3.250807E+0000 -2.561492E-0001
  2.658439E+0000  1.910471E+0000
  4.083330E+0000  1.791254E+0000
 -1.765881E+0000  6.247719E+0000
 -2.078092E+0000  4.526328E+0000
 -1.202217E+0000  6.039125E-0001
 -1.858802E-0001 -2.343582E+0000
 -4.044545E-0001 -1.003417E+0000
  2.716754E+0000  1.414915E-0001
 -1.525043E+0000  1.489776E+0000
 -9.220266E-0001  1.298899E+0000
 -2.185005E+0000 -1.381434E+0000
  2.342051E+0000  2.941364E+0000
  1.323226E+0000 -2.040334E-0001
  2.749088E+0000  5.965787E-0001
  5.651031E-0001 -1.773674E+0000
 -7.648699E+0000 -4.519825E-0001
 -5.720571E+0000 -1.351181E+0000
  1.133083E+0000 -5.690674E+0000
  5.447785E+0000 -2.094637E+0000
  5.291020E+0000  3.607530E+0000
  8.303554E-0001  3.248700E+0000
 -2.606298E+0000  5.026743E+0000
 -6.564118E-0001  1.506817E+0000
  2.602694E+0000  2.162270E-0001
  2.352322E+0000  4.011304E+0000
 -2.889910E+0000  1.489409E+0000
 -1.853030E+0000  4.543305E+0000
 -1.094608E+0000 -3.281002E+0000
  1.722612E+0000 -2.813179E+0000
 -1.516568E+0000 -1.474924E+0000
  1.322541E+0000  1.858124E+0000
 -1.543036E+0000  2.504955E+0000
 -2.993518E-0001  5.372708E-0001
  1.510753E+0000 -5.220413E+0000
  4.419476E-0002 -2.916560E+0000
  8.384686E-0001 -2.638277E+0000
  4.088138E-0001  2.332895E+0000
 -6.990695E-0001 -4.486754E-0001
 -1.094591E+0000 -1.468373E+0000
 -1.958817E-0001 -3.813628E+0000
  5.434408E+0000  1.364929E+0000
  3.736920E+0000  1.390811E-0002
 -7.032461E-0001  4.787074E+0000
 -1.924752E+0000  4.758786E+0000
 -1.817330E-0001  7.505715E-0001
 -1.338604E-0002  1.285736E+0000
  1.725158E+0000 -1.716530E+0000
  8.822595E-0001  4.611674E+0000
  1.334278E+0000  2.808680E+0000
  1.357756E+0000  3.352468E+0000
 -5.807710E-0001 -4.630838E-0001
  4.225347E-0001  6.608750E-0001
  6.061002E-0001 -5.310038E+0000
  8.679258E-0001  1.151696E+0000
 -2.431502E+0000  6.168196E-0001
 -3.030078E+0000  6.406501E-0001
  1.058545E+0000  5.240447E-0001
  3.046324E+0000 -3.831320E+0000
  4.491269E+0000 -2.767023E+0000
  3.006470E+0000  1.099995E+0000
 -1.545991E+0000 -2.050680E-0001
 -3.836845E+0000  2.506775E+0000
 -8.120162E-0001 -1.070284E+0000
 -1.480096E+0000  1.961901E+0000
  1.217835E+0000 -4.797948E-0001
 -9.031996E-0001  4.015745E+0000
  6.200524E-0001  2.425952E+0000
  6.811041E-0002  1.938855E+0000
  9.831858E-0001 -3.936734E+0000
  7.380510E-0001  1.724864E+0000
  2.911836E-0001  2.714277E+0000
  3.806267E+0000 -3.188647E+0000
 -1.092005E+0000  4.149723E+0000
 -3.310081E+0000  2.850103E+0000
 -2.897680E+0000  9.659875E-0001
  1.320887E+0000 -2.543594E+0000
  2.761564E+0000  1.109580E+0000
  4.175112E+0000  4.934828E+0000
  7.010587E-0002  4.692126E+0000
 -4.847729E+0000 -9.700819E-0001
 -1.453186E+0000 -3.044452E+0000
  6.999827E-0001 -4.331181E+0000
 -9.913398E-0001 -2.188743E+0000
  5.035380E-0001  9.307967E-0001
 -2.781302E+0000 -2.357375E+0000
 -3.122408E-0001 -1.102200E+0000
 -7.411678E-0001  2.772780E+0000
  9.124117E-0001  8.452262E-0001
  1.412822E+0000  3.308911E+0000
 -2.947479E+0000  3.669031E+0000
 -3.900913E+0000 -9.363824E-0001
 -1.292466E+0000 -1.852313E+0000
  3.630429E+0000 -1.826630E+0000
  1.970644E+0000  3.160519E+0000
 -6.977642E-0001  4.438904E+0000
 -3.661705E+0000 -2.319363E+0000
 -3.430496E+0000 -5.228315E+0000
  9.492402E-0001 -6.807940E+0000
  5.921661E+0000 -1.231778E+0000
  1.348452E+0000  3.062520E+0000
 -1.676182E+0000  5.259192E+0000
 -9.292797E-0001 -4.122311E+0000
  2.101674E+0000 -3.018242E+0000
  2.041290E+0000  2.232099E+0000
 -1.075402E+0000  3.981052E+0000
 -3.555248E+0000 -5.796111E-0001
 -1.861640E-0001 -4.758074E+0000
  9.307632E-0001 -2.760676E+0000
  2.230119E+0000  2.066539E-0001
  1.300449E+0000  3.171839E+0000
  2.818094E-0001  8.930600E-0001
 -2.739846E+0000  1.256147E+0000
  1.455204E+0000 -1.160809E+0000
  4.263726E+0000  3.516101E-0001
  3.110034E-0001  5.770024E-0001
 -5.929941E-0001  3.539303E+0000
  1.333256E-0001  1.205142E+0000
 -1.415362E+0000 -4.889458E-0001
 -1.037790E+0000 -1.394631E+0000
  1.001292E+0000  1.817253E-0001
 -2.071005E+0000 -2.332154E+0000
  6.030981E-0001 -7.130692E-0001
  4.575300E+0000 -4.610262E-0001
  3.535306E+0000  9.045799E-0001
  1.379716E+0000  4.352277E+0000
 -7.602985E-0001  7.172785E-0001
 -1.651097E+0000  7.642420E-0001
  2.757068E+0000 -5.082426E+0000
  2.953614E+0000 -2.468075E+0000
  2.832582E+0000  3.656061E+0000
 -1.472422E+0000  4.033667E+0000
 -4.513733E+0000  1.277443E+0000
 -3.525098E+0000 -3.266818E+0000
  2.778061E+0000 -7.831793E+0000
  3.597753E+0000 -4.542986E-0001
  3.493042E+0000  5.535630E+0000
 -9.184995E-0001  8.165390E+0000
 -1.898737E+0000  1.780308E+0000
  4.565470E-0001 -4.043698E+0000
  4.233980E+0000 -3.927591E+0000
  6.755996E+0000 -2.226847E-0001
 -2.264653E+0000  3.528486E+0000
 -3.384699E+0000  3.454055E+0000
 -4.583619E+0000  1.503306E+0000
 -7.341077E-0001 -8.203265E+0000
  3.961771E+0000 -6.362166E+0000
  5.244043E+0000  2.165662E+0000
 -1.654608E+0000  5.143622E+0000
 -7.500473E+0000  1.713084E+0000
 -3.388658E+0000 -2.926509E+0000
  1.660051E+0000 -4.152352E+0000
  3.240767E+0000 -4.600908E+0000
  2.632260E+0000  2.030160E+0000
 -1.597647E+0000  5.674772E+0000
 -5.439989E+0000 -3.577181E+0000
 -2.198152E-0001 -4.813108E+0000
  3.748947E+0000 -3.815951E+0000
  2.551141E+0000 -8.307531E-0001
 -1.409153E+0000  9.666189E-0001
 -4.221295E+0000 -3.138544E+0000
 -1.167377E-0001 -2.684314E+0000
  2.082760E+0000 -2.425415E+0000
 -4.397047E-0001  1.961334E+0000
 -1.408124E+0000  3.023341E+0000
 -2.188555E+0000  1.779964E+0000
  6.999665E-0001 -1.434908E+0000
  4.292309E+0000 -2.385392E+0000
  1.479772E+0000  8.918524E-0001
 -7.012259E-0001  1.813724E+0000
 -8.063060E+0000  1.754398E+0000
 -4.211145E+0000 -2.197766E+0000
  4.561396E+0000 -5.894237E+0000
  8.328792E+0000 -3.547642E+0000
  4.516590E+0000  4.079123E+0000
 -2.363726E+0000  6.880452E+0000
 -4.984327E+0000  2.140990E+0000
 -1.048190E-0001 -2.677094E+0000
  2.353690E+0000 -3.622273E+0000
  4.959891E+0000  2.753997E-0002
  8.502924E-0001 -4.275376E-0001
  2.309094E-0001  5.326272E+0000
 -6.419971E+0000  3.499922E+0000
  3.116930E+0000 -4.066307E-0001
  1.061915E+0000 -1.191063E+0000
 -1.238081E+0000  2.840996E+0000
 -2.948035E+0000 -2.582611E-0001
  1.207820E+0000 -7.096008E+0000
  7.699158E-0001 -7.662554E+0000
  5.596187E+0000 -1.726062E+0000
  1.922795E+0000  2.965462E+0000
  3.550991E-0002  6.258177E+0000
 -5.428448E+0000  4.471796E+0000
 -1.241689E+0000 -1.143724E+0000
  4.123169E+0000 -2.179559E+0000
  1.876184E+0000  1.275672E+0000
 -5.138039E-0001  5.122402E+0000
 -1.566108E+0000  1.257765E+0000
 -2.726785E+0000  1.478511E+0000
  1.142259E+0000 -4.004800E+0000
  3.130784E+0000 -4.055531E+0000
  3.143843E+0000  8.254935E-0001
 -9.662523E-0001  1.000109E-0001
 -2.660575E+0000  4.747830E+0000
 -5.190948E+0000 -6.099642E-0001
 -1.455468E+0000 -3.686620E+0000
  4.963740E+0000 -5.087386E+0000
  3.185111E+0000 -3.274722E+0000
  4.063079E+0000  2.769268E+0000
 -3.683416E+0000  8.095121E+0000
 -5.259894E+0000  4.046571E+0000
 -2.294578E+0000 -2.330195E+0000
  4.828683E+0000 -4.138892E+0000
  1.633140E+0000 -9.003860E-0001
  1.045790E-0001  5.430109E+0000
 -4.197623E+0000  2.099510E+0000
  5.512285E-0001 -2.974348E-0001
  4.098560E+0000 -2.461535E+0000
  1.828515E+0000  4.858505E+0000
 -5.411851E+0000  5.472555E+0000
 -4.783237E+0000  2.739349E+0000
 -2.782222E+0000 -2.937530E+0000
  1.749580E+0000 -7.723814E+0000
  2.475963E+0000 -9.496995E-0001
  2.903665E+0000  4.142726E+0000
 -2.740215E+0000  4.492370E-0001
 -5.522526E+0000  1.055836E-0002
  5.581914E-0001 -7.207678E+0000
  5.339106E-0001 -4.003300E+0000
  4.625696E+0000  2.438294E+0000
 -2.627015E-0001  2.641011E+0000
 -4.392839E+0000  4.343076E-0001
 -2.434250E+0000 -2.062483E+0000
  3.119480E+0000 -2.268475E+0000
 -6.794054E-0001  2.234718E+0000
 -2.452003E+0000  1.959879E+0000
 -2.793341E+0000  7.319899E+0000
 -1.338397E+0000  1.243001E+0000
  1.558731E+0000 -1.553927E+0000
  7.882460E-0001  3.549905E+0000
  1.335172E-0002  2.571710E+0000
 -2.927136E+0000  6.094374E+0000
 -1.269561E+0000  2.465699E+0000
 -4.102579E+0000  9.141300E-0001
 -2.311068E+0000 -4.713834E+0000
  6.339221E+0000 -2.177089E+0000
  1.209519E+0000  1.006438E+0000
 -1.101454E+0000  4.824125E+0000
 -8.973833E-0001  6.486843E-0001
 -2.182572E+0000 -3.047132E-0001
  2.660898E+0000 -2.081302E+0000
 -8.959349E-0001  1.627584E+0000
 -2.283718E+0000  1.202915E+0000
 -9.029373E-0001 -1.791582E+0000
 -3.741346E+0000 -3.708740E+0000
 -1.617738E-0001 -2.947192E+0000
  2.324776E+0000  3.714986E+0000
  1.968201E+0000  2.047637E+0000
  1.454015E+0000  3.068304E+0000
 -3.488219E+0000 -5.025190E+0000
 -2.455319E+0000 -1.571061E+0000
 -6.256575E-0001 -4.386242E-0001
  3.078702E+0000 -1.279229E+0000
  3.534197E+0000  5.399867E+0000
 -4.411434E+0000  2.786638E+0000
 -6.108486E+0000  3.568339E+0000
 -4.835841E+0000 -3.654877E+0000
  3.812952E+0000 -4.786583E+0000
  1.081483E+0000 -1.574695E+0000
  3.025847E+0000  3.508425E+0000
 -2.538572E+0000  2.216965E+0000
 -4.655768E+0000  2.820299E-0001
 -1.231331E+0000 -1.333573E+0000
 -6.143653E-0001  1.409850E+0000
  7.976448E-0001  1.182141E-0001
  2.924827E+0000  6.017567E-0001
 -1.995623E+0000 -2.196763E+0000
 -3.804492E+0000 -2.814357E+0000
 -1.648621E+0000 -1.183088E+0000
 -1.288510E+0000 -3.612804E+0000
  1.898552E+0000  2.436794E+0000
  3.367692E-0002  3.709260E+0000
 -1.076344E+0000  1.899535E+0000
  3.589271E-0001  1.719436E+0000
  1.508136E+0000 -2.853673E+0000
  1.482698E+0000  9.352656E-0001
 -7.972495E-0001  2.328609E+0000
 -2.060990E+0000  1.912163E+0000
  9.618651E-0002 -9.108586E-0001
 -3.912499E-0001 -4.293767E+0000
  3.080866E+0000 -2.237943E+0000
  2.842821E+0000 -1.624476E+0000
 -8.877444E-0001 -4.757679E+0000
 -1.471928E+0000 -4.241589E+0000
 -7.471883E-0001 -2.523818E+0000
  1.866729E+0000  8.661456E-0001
  7.253079E-0003  6.166095E+0000
 -3.273397E+0000  1.616465E+0000
  3.990790E+0000 -9.635739E-0001
  3.856090E+0000  2.466745E+0000
  1.837088E+0000  5.536793E+0000
 -1.792105E+0000  1.249943E+0000
 -7.659606E+0000 -1.134474E+0000
 -5.320467E+0000 -6.203680E+0000
  1.899701E+0000 -7.517441E+0000
  4.800458E+0000 -4.360015E-0001
  2.100597E+0000  4.923757E-0001
 -3.124598E+0000 -3.379987E+0000
 -2.575751E+0000  1.181919E+0000
 -1.216843E+0000 -3.105323E+0000
  2.093024E+0000  2.112893E+0000
 -1.156699E+0000  1.175019E+0000
 -1.310558E+0000 -4.955339E-0001
 -5.680341E+0000 -1.894015E+0000
 -7.826109E-0001 -9.352733E-0001
  2.094481E+0000  5.757527E-0001
 -1.882682E-0001  1.245551E+0000
 -2.972066E+0000  1.052415E+0000
 -6.378725E+0000  1.452371E+0000
 -1.491771E+0000 -3.479379E+0000
  2.327698E+0000 -5.088643E+0000
  1.791540E+0000 -6.708008E-0001
  2.685289E+0000  6.149647E+0000
 -4.164080E+0000  4.587732E+0000
 -4.516016E+0000 -7.453190E-0001
  2.231397E+0000 -6.612834E+0000
  4.393021E-0001 -3.093186E+0000
  1.679596E+0000  6.458383E-0001
 -2.568871E+0000  3.082883E+0000
 -4.088868E-0001  2.308421E-0001
 -1.008147E+0000 -1.631803E+0000
  2.441326E+0000  5.204784E-0002
  3.117843E+0000  7.949717E-0001
  1.698965E+0000  6.038570E+0000
 -4.329369E+0000  5.308342E+0000
 -2.944285E+0000  7.726776E-0001
  2.457334E+0000 -4.246018E+0000
  4.970450E+0000 -3.963229E+0000
 -4.696746E-0001 -3.025389E+0000
 -1.212851E+0000 -7.221558E+0000
  1.358874E+0000 -3.723389E+0000
 -9.835417E-0001 -2.159133E+0000
  2.945744E+0000 -1.981161E-0001
 -6.762915E-0001  9.750878E-0001
 -2.260183E+0000  1.592267E+0000
 -2.123694E+0000  2.236262E+0000
 -5.592418E-0002 -3.594201E+0000
  2.419322E+0000  1.801994E+0000
 -1.630351E+0000  1.177660E+0000
 -4.079455E+0000 -1.746087E+0000
 -9.674233E-0001 -1.873360E+0000
 -1.169076E+0000 -3.797409E+0000
  1.625063E+0000 -1.218265E+0000
  1.668318E+0000 -1.966409E+0000
  3.687724E+0000  1.754593E+0000
 -2.024613E+0000  2.529225E+0000
 -5.221742E+0000  5.305125E-0001
 -1.161189E+0000 -2.377201E+0000
  2.647332E+0000 -8.465551E-0001
  2.492262E+0000  2.829176E+0000
 -3.468212E-0001  8.391094E+0000
 -3.273415E+0000  2.669358E+0000
 -1.550584E+0000 -1.815225E+0000
  2.184644E+0000  4.633773E-0001
  2.719688E+0000  1.939679E+0000
  5.397924E-0001  4.590406E-0001
 -1.322077E+0000  6.584967E-0001
 -2.609016E+0000  1.968890E+0000
  3.660627E+0000 -3.872632E+0000
  2.848418E+0000 -2.278796E+0000
  2.515204E+0000  3.997707E+0000
 -5.450830E+0000  4.687289E+0000
 -6.185148E+0000 -1.887822E+0000
  1.725755E+0000 -5.097083E+0000
  4.669426E+0000 -4.546984E+0000
 -6.876095E-0001  4.769079E-0001
 -1.630853E+0000  6.764249E+0000
 -6.470415E+0000  7.955865E-0001
  1.010771E-0001 -4.799479E+0000
  3.252451E+0000 -4.463219E+0000
  2.816994E+0000  6.971499E-0001
 -4.869700E-0001  7.988255E+0000
 -6.290400E+0000  2.524028E+0000
 -3.619082E+0000 -3.082766E+0000
  2.595548E+0000 -2.885829E+0000
  4.631341E+0000 -1.959436E+0000
  4.139415E+0000  1.042512E+0000
 -7.740862E-0001  4.331590E+0000
 -4.278185E+0000  2.977666E+0000
 -2.887229E+0000 -5.303633E-0001
  4.727318E-0001 -3.653689E+0000
  1.854563E+0000 -2.372620E+0000
  3.089100E+0000 -1.582549E+0000
  3.216473E+0000  2.430073E+0000
 -5.947713E-0001  4.820275E+0000
 -3.773042E+0000 -2.464394E+0000
 -1.204038E+0000 -4.870413E+0000
  3.612092E+0000 -2.916041E+0000
  1.876774E+0000 -9.879897E-0001
 -2.515208E+0000  3.502650E+0000
 -5.743510E-0001 -5.524806E-0001
  6.479143E-0001  2.382503E+0000
  1.427714E+0000  9.775048E-0001
  4.496900E-0001  1.085146E+0000
  3.061537E-0001 -9.371292E-0002
 -2.363413E+0000 -2.354825E+0000
 -3.302901E-0001  5.775943E+0000
 -1.883174E+0000  5.495054E+0000
 -9.153210E-0001  3.017967E+0000
 -3.474949E+0000 -5.416479E-0001
 -1.023637E+0000 -1.155294E+0000
 -4.956602E-0001 -2.905678E+0000
  3.329474E+0000 -3.955979E+0000
  8.095983E-0001  3.738665E+0000
  2.910956E-0001 -6.725869E-0001
 -2.651126E+0000  3.384931E-0001
 -1.428146E+0000 -3.381171E+0000
  2.403340E+0000 -4.274206E-0001
  1.338753E+0000  7.685580E-0001
  6.216230E-0001  8.822025E-0001
 -1.276476E+0000 -3.034711E+0000
 -1.693129E-0001 -1.388926E+0000
  4.357235E+0000  2.979980E+0000
  1.716111E+0000  4.318826E+0000
 -1.528696E+0000  2.248777E+0000
 -1.703955E+0000 -1.982264E+0000
  1.116368E+0000 -1.430319E+0000
  6.459315E+0000  2.246692E+0000
  3.771259E+0000  9.414653E-0001
 -2.546070E+0000  5.404948E+0000
 -4.706873E+0000  3.833890E+0000
 -2.061014E+0000 -2.209091E+0000
  3.450903E+0000 -3.364009E+0000
  1.490417E+0000 -4.036904E-0001
  3.870845E-0001  1.627044E+0000
 -2.706140E+0000  2.696126E+0000
 -4.047288E+0000 -7.778567E-0001
 -1.524762E-0001 -4.017798E+0000
  4.288025E-0001 -4.221877E+0000
  5.049228E-0001  2.856292E+0000
 -1.143918E+0000  1.655732E+0000
  2.246584E-0001  1.519221E-0001
 -3.569721E+0000  3.674269E+0000
 -4.429277E-0004 -3.013699E+0000
  2.428588E+0000 -1.714223E+0000
  9.498911E-0002 -1.823987E+0000
  6.318706E-0001  1.713415E+0000
 -1.204565E-0001  6.577630E-0001
 -4.155456E-0001 -8.162321E-0001
  3.770094E+0000 -2.352039E-0002
  3.088699E+0000  3.400294E+0000
  1.880908E+0000  2.843093E+0000
 -3.704341E+0000  2.698286E+0000
 -4.368978E+0000  6.306475E-0001
  2.406325E+0000 -3.190381E+0000
  1.903381E+0000  7.787793E-0001
 -2.543560E+0000  2.594942E+0000
 -1.931791E+0000  2.168956E+0000
 -1.787715E+0000 -3.970432E+0000
 -2.778907E+0000 -2.428598E+0000
 -3.952516E-0001 -1.238169E+0000
  3.383602E+0000  2.177469E+0000
  4.543566E-0001  3.023587E+0000
 -2.798650E+0000 -1.291234E+0000
 -1.309750E+0000 -2.538647E+0000
  5.722770E+0000 -1.616840E+0000
  7.166754E+0000  2.872202E+0000
  5.507960E-0001  4.519395E+0000
 -1.582238E+0000  5.117783E+0000
  2.781525E-0001  3.355328E-0001
  1.573944E+0000 -9.101317E+0000
  3.964333E+0000  3.035695E-0001
  1.013812E+0000  1.113978E+0000
 -3.264810E+0000  4.318566E+0000
 -3.799530E+0000 -4.431292E+0000
  2.184993E+0000 -8.023189E+0000
  5.090935E+0000 -2.664386E+0000
  4.824593E+0000  2.032406E+0000
 -1.717387E+0000  3.290383E+0000
 -5.672557E+0000 -2.587843E-0001
 -1.494843E+0000 -8.693140E+0000
  2.500281E+0000 -5.805503E+0000
  5.812262E+0000 -1.854663E+0000
  2.117308E+0000  4.396339E-0001
 -1.398979E+0000  2.517291E+0000
 -2.684536E+0000  3.704087E+0000
 -1.419678E+0000 -8.574948E-0002
  2.334824E-0001 -2.223577E+0000
 -4.957759E-0002  1.034362E+0000
 -9.297088E-0001  4.982520E-0001
 -1.495597E+0000 -1.728850E+0000
  8.862042E-0001 -2.857021E-0001
 -1.238827E+0000  1.156634E-0001
 -4.000305E+0000  8.906236E-0001
 -4.351328E-0001 -1.863501E+0000
 -2.033675E+0000 -3.308796E-0001
  6.860913E-0001  1.912344E+0000
 -3.520704E+0000 -2.082564E+0000
 -5.365053E-0001 -9.333134E-0001
 -1.802314E+0000 -2.461337E-0001
 -1.951840E+0000 -4.264118E+0000
  2.034013E+0000 -3.825678E+0000
  1.011802E+0000  1.927011E+0000
 -4.377277E-0002  2.771133E-0002
 -2.149676E+0000  3.422350E-0001
 -1.374558E+0000 -3.848365E-0001
  1.002411E+0000 -7.085472E-0001
  6.331565E+0000 -7.769217E-0001
  1.940228E+0000 -2.805158E+0000
 -8.296512E-0001 -1.928529E+0000
 -3.786860E-0001  1.204713E+0000
 -2.846296E+0000  3.163376E+0000
  2.743475E+0000 -9.825803E-0001
  9.147991E-0001  2.897204E+0000
 -1.548391E+0000  4.936848E+0000
 -2.128951E+0000  4.118845E+0000
 -6.171207E-0001 -3.724807E-0001
  2.171927E+0000  2.290110E+0000
 -2.500763E+0000  2.424612E-0001
  1.869714E+0000 -3.367537E+0000
 -1.080898E+0000  3.560378E-0001
  2.407595E+0000  7.353692E-0001
 -1.524770E-0001  5.623041E-0001
 -1.515205E+0000 -3.400843E+0000
  7.005501E-0001 -1.728889E+0000
  3.347880E+0000  3.029966E+0000
  2.660928E+0000  3.855386E+0000
 -2.241225E+0000  4.168103E+0000
 -7.026286E+0000  9.220000E-0001
 -4.140952E+0000  7.024017E-0001
 -1.284723E+0000 -5.678428E+0000
 -4.349410E-0001  3.847198E-0001
 -2.276046E+0000  8.638298E-0001
  4.224101E-0001  1.585987E+0000
  2.015328E-0001 -1.146413E+0000
  2.532643E+0000 -2.745147E+0000
 -7.294176E-0001  8.669197E-0002
 -5.498815E-0001  1.905401E+0000
 -7.837192E-0001  2.942775E+0000
 -1.498200E+0000 -2.175189E+0000
  2.134627E+0000  1.286478E+0000
  1.487873E+0000  4.282535E-0001
  6.547412E-0001  4.322531E+0000
 -1.065094E+0000  3.707014E+0000
 -5.683814E-0001  5.405112E-0001
  2.148713E+0000  2.400039E+0000
  1.701243E+0000  6.255462E-0001
 -1.946056E+0000  1.720059E-0001
 -2.071982E+0000  4.664156E+0000
 -4.900820E+0000 -3.834629E+0000
 -1.315900E+0000 -3.230588E+0000
  3.927611E+0000 -2.225270E+0000
  1.980301E+0000  1.604428E+0000
 -1.005046E+0000  5.737053E+0000
 -2.214529E+0000  6.098159E+0000
 -2.863027E+0000 -2.744647E+0000
  1.063773E+0000 -1.678841E+0000
  3.722579E-0001 -1.762755E+0000
  2.830040E+0000 -3.067747E+0000
  2.623393E+0000  1.646609E+0000
 -2.231300E+0000  3.870838E+0000
  6.971082E-0001  3.107949E+0000
 -8.862396E-0001 -4.131740E-0001
  1.236289E-0001 -1.551818E+0000
  2.851183E+0000 -4.271065E-0001
 -1.833752E+0000  3.732953E+0000
 -2.724887E+0000  3.622862E+0000
  2.642124E-0001 -7.831811E-0001
  2.858192E+0000 -4.584351E+0000
  5.797416E+0000 -3.616426E-0001
  6.623287E+0000  2.125956E+0000
 -2.893103E+0000  3.785358E+0000
 -5.587146E+0000  7.298041E-0002
 -1.520994E+0000 -1.833575E+0000
 -7.371055E-0001 -7.313031E+0000
  3.652467E+0000  8.268212E-0001
 -5.770135E-0001  2.412367E+0000
 -1.540667E+0000  6.733923E+0000
 -1.208503E+0000 -7.011275E-0001
  4.425255E-0001 -3.270790E+0000
 -2.874812E-0001 -1.251845E+0000
  2.520623E+0000 -1.246786E+0000
  1.329902E+0000  7.268955E-0001
 -3.471451E+0000  3.321978E-0001
 -2.014537E+0000 -5.696205E+0000
  2.580731E+0000 -7.026549E+0000
  4.233975E+0000  1.196044E+0000
  4.144448E-0002  3.859748E+0000
 -4.299989E+0000  6.377170E-0001
 -2.957641E+0000 -3.080510E+0000
  5.171680E-0001 -1.292595E+0000
  1.201844E+0000 -4.240528E+0000
  4.803406E+0000  1.321105E+0000
  2.144480E-0002  2.205380E+0000
 -1.835417E+0000  5.548302E-0001
 -2.668594E+0000  2.110209E+0000
 -1.415991E+0000 -2.652276E+0000
  8.308551E-0001  2.807104E-0001
 -2.285881E+0000  6.220280E-0001
  2.173733E+0000 -1.707988E-0002
  2.460356E+0000 -1.966492E+0000
 -5.634512E-0001  2.014203E+0000
  9.571948E-0001  2.895934E+0000
 -2.324814E+0000 -7.742623E-0001
 -1.578028E+0000 -1.543220E+0000
  1.012146E+0000 -3.280630E+0000
  3.708106E+0000 -4.344054E+0000
  3.526587E+0000  2.503016E+0000
 -9.423458E-0001  5.176309E+0000
 -6.319650E+0000  9.540485E+0000
 -4.840556E+0000 -2.213237E+0000
  2.535869E+0000 -2.038267E+0000
  4.959292E+0000  1.633630E+0000
  1.730080E+0000  3.195094E+0000
 -4.861727E+0000  3.542441E+0000
 -5.567184E+0000 -1.200219E+0000
 -2.002218E+0000 -1.533050E+0000
  3.869906E+0000 -6.208394E+0000
  1.420499E+0000  1.831024E+0000
 -9.710851E-0001  2.300759E+0000
 -7.760522E+0000 -5.918326E-0001
  4.103250E-0001 -4.588676E+0000
  3.981776E+0000 -7.692045E+0000
  4.052226E+0000 -1.609521E+0000
  1.325673E+0000 -9.465777E-0001
 -2.319643E+0000  2.253953E+0000
 -1.633072E+0000 -4.279048E-0001
 -1.455758E+0000 -6.334821E-0001
 -1.374134E+0000 -3.731479E-0001
 -1.820824E+0000 -1.792441E+0000
  1.500073E+0000  2.235877E+0000
 -9.809585E-0001  1.653753E+0000
  2.519138E-0001  1.453500E+0000
 -1.076428E+0000  1.706603E+0000
 -7.586676E-0001 -1.904809E+0000
 -2.301469E+0000 -5.991057E+0000
 -1.632582E+0000 -8.953342E-0001
  3.013565E+0000  1.678308E+0000
  1.211564E+0000  4.070834E+0000
 -1.678126E+0000  7.599104E+0000
 -6.661597E+0000  2.998918E+0000
 -7.783404E-0001 -2.581929E+0000
  4.310377E-0001 -2.405413E+0000
  6.462150E+0000 -2.445232E+0000
  2.849856E+0000  2.156927E+0000
 -4.364715E+0000  4.735574E+0000
 -1.413290E+0000  9.610550E-0001
  2.388965E+0000 -2.542800E+0000
  1.553473E+0000 -3.851160E+0000
  5.985768E+0000  1.900627E+0000
 -1.511062E+0000  2.220682E+0000
 -2.498802E+0000  4.469999E-0001
 -4.943001E+0000 -3.901830E+0000
  2.264146E+0000 -2.336725E+0000
  2.801741E+0000 -6.430012E+0000
  8.966469E-0001  1.510854E+0000
 -2.561249E+0000 -2.895008E-0001
 -1.940315E+0000  5.708314E+0000
 -3.814459E+0000 -6.275708E+0000
  8.870857E-0001 -5.089889E+0000
  2.449265E+0000 -4.570040E+0000
 -2.486539E-0001 -2.287414E+0000
  1.841580E+0000  1.673670E+0000
 -4.712240E-0001  3.907122E-0001
 -1.460838E+0000  2.726206E+0000
 -8.695309E-0001  6.370974E-0001
  2.242757E+0000 -6.053568E-0001
  1.588982E+0000  9.996396E-0003
  4.010951E-0001 -3.851049E+0000
 -4.302429E+0000  4.475493E-0001
  3.656293E-0001 -7.995649E-0002
  1.257433E+0000 -1.101729E+0000
  2.269621E+0000  1.178359E+0000
 -2.322572E+0000  2.811016E-0001
 -1.648437E+0000  3.269490E+0000
 -3.276198E+0000  1.048402E+0000
 -2.137342E+0000 -2.481304E+0000
  1.713088E+0000 -1.633051E+0000
  5.848309E+0000 -2.788402E-0001
  1.164204E+0000  3.485073E+0000
 -4.161233E+0000  1.433386E+0000
 -2.649588E+0000 -6.707278E+0000
 -2.905057E-0001 -8.105124E+0000
  5.720023E+0000 -2.342048E-0001
  4.241498E-0001  2.177932E+0000
 -3.976801E+0000  1.596257E+0000
 -4.976973E+0000 -4.303999E+0000
  2.429852E+0000 -2.624497E+0000
  5.191723E+0000 -1.759141E+0000
  7.789503E-0001  5.103544E+0000
 -6.112958E+0000  3.541054E+0000
 -2.681942E+0000 -1.116585E-0001
  2.506757E+0000 -2.858206E+0000
  5.683651E-0001 -1.635240E+0000
  1.814478E+0000  2.923144E+0000
 -2.395452E+0000  5.050053E+0000
 -1.106397E+0000 -2.266866E+0000
 -1.168225E+0000  2.642339E-0002
  1.640424E+0000 -1.639278E+0000
 -2.542753E-0001 -4.972742E-0001
 -2.259914E+0000 -2.083563E+0000
  2.002650E-0001 -1.123916E+0000
  1.397502E+0000 -4.004793E+0000
  9.304118E-0001  1.723016E+0000
 -1.249692E+0000  4.455525E+0000
 -2.143597E+0000  2.062514E+0000
 -2.507338E+0000 -1.282320E+0000
  5.662783E+0000  8.495711E-0002
  4.706074E+0000 -6.133180E-0001
 -1.712273E+0000  8.908769E+0000
 -5.448208E+0000  1.620086E+0000
 -3.871514E+0000 -5.827363E+0000
  4.713766E+0000 -6.754944E+0000
  5.070829E+0000 -2.232240E+0000
  1.083342E+0000  8.637058E-0001
 -5.789096E+0000  4.502522E+0000
 -9.186096E+0000 -2.289425E+0000
 -1.096873E+0000 -8.299292E+0000
  6.011375E+0000 -2.602780E+0000
  3.202583E+0000  1.936495E+0000
 -6.719311E-0001  8.750224E+0000
 -8.789408E-0001  3.380772E+0000
 -4.076927E-0001  1.256825E+0000
  2.920832E+0000  4.124255E-0001
  3.783742E+0000  5.104480E+0000
 -2.431453E+0000  2.240023E+0000
 -3.851570E+0000  4.895369E+0000
 -3.265923E+0000  1.072340E-0001
  1.588978E+0000 -5.453224E+0000
 -1.129071E+0000 -2.658987E+0000
  1.313788E+0000  1.853829E+0000
  3.384821E+0000 -1.382161E-0001
 -1.771353E+0000  3.542352E+0000
 -3.032049E+0000 -1.512746E+0000
 -3.266430E+0000 -5.668767E+0000
  3.226937E+0000 -2.202404E+0000
  4.174750E+0000 -1.349084E+0000
  9.868036E-0001  4.353117E+0000
 -1.982040E+0000  3.866301E+0000
 -3.131827E-0001 -8.220595E-0001
 -2.380573E+0000 -2.338081E+0000
 -9.216309E-0001 -5.476638E+0000
  2.567001E+0000 -2.810574E-0001
  2.250975E+0000 -3.505659E+0000
  9.360080E-0001 -1.311514E+0000
 -2.626673E+0000 -1.560245E+0000
 -2.054026E+0000 -2.782773E+0000
  1.152247E+0000 -2.225768E+0000
  1.478686E+0000 -6.350344E+0000
  2.696843E-0001 -3.989693E+0000
  1.476220E+0000 -1.215324E+0000
 -2.652837E+0000  3.080333E+0000
 -5.229478E+0000  3.483265E+0000
 -1.943145E+0000 -3.344387E+0000
  1.522806E+0000 -1.038190E+0000
  1.916767E+0000 -2.823409E+0000
  1.259558E+0000  5.819035E+0000
 -5.528156E+0000  2.730679E+0000
 -6.936193E+0000 -2.636881E+0000
  2.331251E+0000 -8.242950E+0000
  5.869076E+0000 -1.051986E+0000
  3.940789E+0000  4.516135E+0000
 -1.208654E+0000  5.070383E+0000
 -1.550291E+0000  2.706954E+0000
  1.969987E-0001 -5.509934E-0001
 -2.142822E+0000 -4.168377E+0000
  2.424160E+0000  1.725030E+0000
 -2.434010E-0001 -4.818515E+0000
 -4.593109E-0002  1.893523E+0000
 -2.218204E+0000 -1.259071E+0000
  6.480091E-0001 -3.256993E+0000
  1.873726E+0000 -1.886830E+0000
 -7.504365E-0002  1.090759E+0000
 -3.072735E+0000 -1.994485E+0000
  7.937038E-0001 -1.057976E+0000
  3.989214E+0000 -2.648305E+0000
  1.339069E+0000 -2.799770E+0000
  3.718995E-0001  3.737475E+0000
 -3.697357E+0000 -6.207226E-0001
 -4.161208E+0000 -3.155594E+0000
  9.384319E-0001 -2.483747E+0000
  4.816713E+0000 -3.552434E+0000
  4.764586E+0000  2.818181E+0000
 -3.290269E+0000  5.473262E+0000
 -4.951868E+0000  5.624134E+0000
 -2.701737E+0000 -3.699160E+0000
  3.409308E+0000 -4.088945E+0000
  9.181837E+0000  1.793454E+0000
  6.545568E-0001  5.950098E+0000
 -6.476247E+0000  1.037855E+0001
 -7.025531E+0000  1.363163E+0000
 -8.207154E-0001 -1.439875E+0001
  7.111254E+0000 -7.628314E+0000
  1.123888E+0000  1.105755E+0000
 -3.591561E+0000  3.814746E+0000
 -8.341138E+0000 -4.682478E-0001
 -2.280899E+0000 -3.637939E+0000
  4.803213E+0000 -7.895181E+0000
  9.013596E+0000 -3.286939E+0000
  4.100529E+0000  4.131856E+0000
 -1.896659E+0000  5.563534E+0000
 -8.109361E+0000  3.067193E+0000
 -3.029849E+0000 -4.666263E+0000
  6.539966E-0001 -4.080273E+0000
  4.006685E+0000 -2.080121E+0000
  7.462421E-0001  1.955466E+0000
 -6.023259E+0000  4.017658E+0000
 -3.335660E+0000  1.835777E+0000
  1.826491E+0000 -5.388597E+0000
  7.807993E-0002  1.053078E+0000
  8.391188E-0001  2.193516E+0000
 -1.577072E+0000  4.993282E+0000
  4.163255E-0001  2.481271E-0001
  3.704371E+0000 -1.755076E-0001
  2.960850E+0000 -4.295938E-0003
 -3.584831E-0001  6.037704E-0001
 -1.036137E+0000  2.135811E+0000
 -3.168763E+0000 -1.767344E+0000
 -2.691900E+0000 -4.421031E-0001
  5.131774E-0001 -9.043844E-0001
  2.877008E+0000  1.703632E+0000
  2.445190E+0000  2.194447E+0000
 -1.252844E+0000 -3.661828E-0002
 -5.691503E+0000 -1.465059E+0000
 -1.441677E+0000 -4.737517E+0000
  2.100470E+0000 -4.051131E+0000
 -3.575429E-0001 -2.192198E+0000
 -3.699958E-0001  2.973165E+0000
 -6.169525E+0000  2.171589E-0001
  1.422869E+0000 -4.904805E+0000
  3.087172E+0000 -3.052980E+0000
  6.555701E+0000  7.544952E-0001
  1.411304E-0001  5.241224E+0000
 -3.834244E+0000  5.129496E+0000
 -5.988639E+0000 -5.017364E+0000
  2.142733E+0000 -4.562891E+0000
  5.331287E+0000 -4.445176E+0000
  3.233142E-0001  6.400820E+0000
 -4.148176E+0000  2.021988E+0000
 -3.306102E+0000 -8.869277E-0001
 -5.398790E-0001  3.995904E-0001
  4.925110E+0000 -1.449729E+0000
  1.142960E+0000  5.143366E+0000
 -5.769337E-0001  2.853209E+0000
 -4.720627E+0000  1.771432E+0000
  9.751168E-0001  1.660453E+0000
  2.468816E+0000  1.646396E+0000
  4.374611E+0000  2.565722E+0000
 -4.227662E+0000  5.657213E+0000
 -2.331000E+0000  1.334021E+0000
 -1.247526E+0000 -2.110005E+0000
  6.164863E-0001 -2.868739E+0000
  6.127502E+0000 -2.516411E+0000
  2.963904E+0000 -5.888345E-0001
 -2.039533E+0000  2.809474E+0000
 -7.389841E+0000  3.245551E+0000
 -6.980002E-0001 -2.462215E+0000
  3.908555E+0000 -5.199596E+0000
  3.650743E+0000 -1.270320E+0000
  3.566918E-0001  6.775212E+0000
 -7.206977E+0000  6.262584E+0000
 -2.189135E+0000 -5.311094E+0000
  3.288311E+0000 -6.974130E+0000
  5.471191E+0000 -1.060198E+0000
  2.522187E+0000  2.905442E-0001
 -3.852335E+0000  2.718414E+0000
 -5.962144E+0000 -2.927614E+0000
 -5.403131E-0001 -6.494980E+0000
  3.201842E+0000 -4.102223E+0000
  2.297180E+0000 -8.366491E-0001
 -2.366177E+0000  2.257212E+0000
 -5.656540E+0000 -1.996348E+0000
  1.970636E+0000 -4.574684E+0000
  2.067882E+0000  2.546467E+0000
  3.284748E+0000 -1.230695E-0001
  1.842192E+0000  7.240595E+0000
 -6.763450E+0000  2.475441E+0000
 -4.333235E+0000  4.767313E-0001
  3.557442E+0000 -6.377406E+0000
  4.627052E+0000  3.002329E+0000
 -8.290500E-0001  4.219374E+0000
 -4.451162E+0000  6.027279E+0000
 -7.524742E+0000  3.643454E+0000
 -7.522783E-0001 -4.254013E+0000
  2.435130E+0000 -3.916949E+0000
  1.939160E+0000  7.278937E-0001
 -2.832798E+0000  2.291910E+0000
 -4.047590E+0000  4.009788E+0000
 -3.994722E+0000 -5.934052E-0001
  8.904405E-0001 -4.891613E+0000
  4.534324E+0000 -3.820446E+0000
  4.285841E+0000 -6.044212E-0001
 -1.373537E+0000  2.593591E+0000
 -4.417240E+0000  1.284900E+0000
 -3.752593E+0000 -5.768247E+0000
  1.019286E+0000 -6.030056E+0000
  4.684995E+0000 -3.301458E+0000
  2.353256E+0000  1.609647E+0000
 -3.180362E+0000  6.135760E+0000
 -5.721317E+0000 -1.083552E+0000
 -1.699301E+0000 -8.044636E+0000
  3.089048E+0000 -9.745964E+0000
  6.148939E+0000 -5.669215E+0000
  2.391763E+0000  3.499431E+0000
 -3.628780E+0000  4.948680E+0000
 -5.876565E+0000 -3.186654E-0001
 -3.220293E+0000 -6.104043E+0000
  3.647604E+0000 -6.400751E+0000
  8.173437E+0000  5.858526E-0001
  2.220408E-0002  5.603364E+0000
 -7.071959E+0000  9.623352E-0001
 -4.536832E+0000 -2.296926E+0000
  3.546124E+0000 -6.511302E+0000
  9.199302E+0000 -3.033810E+0000
  3.919096E+0000  8.086043E+0000
 -5.072742E+0000  6.951024E+0000
 -6.056934E+0000  2.424239E+0000
 -1.665980E+0000 -8.086056E+0000
  6.986629E+0000 -5.808578E+0000
  6.966231E+0000  3.687709E+0000
  1.269617E+0000  3.566626E+0000
 -6.667495E+0000  7.795984E+0000
 -2.508827E+0000 -1.574872E+0000
  2.873299E+0000 -4.149576E+0000
  7.745985E+0000 -2.351629E+0000
  2.438258E+0000  5.925612E+0000
 -1.559093E+0000  6.953887E+0000
 -3.295009E-0001 -1.400320E+0000
  1.501507E+0000  7.532985E-0001
  4.512096E+0000 -5.091825E+0000
  2.901581E+0000  7.513969E+0000
 -2.771293E+0000  6.609999E+0000
 -5.993966E+0000 -6.287041E-0001
 -3.992162E+0000 -1.381231E+0000
 -6.952824E-0001 -7.294745E+0000
  3.014998E+0000 -5.862310E+0000
  1.063982E+0000  1.877198E+0000
 -1.425994E+0000  4.777357E+0000
 -1.844135E+0000  2.117180E+0000
 -3.611272E+0000 -9.474030E-0001
 -2.630867E-0001  4.133484E-0001
 -1.067764E-0001 -4.330928E+0000
  1.893327E+0000 -2.726333E-0001
  1.428099E+0000  3.769801E+0000
 -1.041077E+0000  6.221937E+0000
 -2.765635E+0000  2.208463E+0000
 -2.392104E+0000 -1.168305E+0000
 -9.606575E-0001 -2.403409E+0000
  4.203524E+0000  1.227679E+0000
  3.596745E+0000  4.894331E-0001
 -1.675771E+0000  6.085504E-0001
 -5.413127E+0000  1.224526E+0000
 -2.806795E+0000 -7.692301E-0001
 -4.089822E-0001 -3.147403E+0000
  5.166488E+0000 -1.118384E+0000
  9.813654E-0001  4.354622E+0000
 -3.024894E+0000  3.744920E+0000
 -3.111979E+0000 -3.044873E+0000
  1.882455E+0000 -3.346908E+0000
  1.424863E+0000 -2.875379E+0000
  2.659389E+0000 -6.555929E-0001
 -3.145774E+0000  1.874607E+0000
 -1.642360E+0000 -3.567431E-0001
  6.215035E-0001 -1.950426E+0000
  3.436838E+0000 -2.298767E+0000
  4.434983E-0001  1.836595E+0000
 -2.600808E+0000  1.023808E+0000
 -7.508839E+0000  6.981309E+0000
 -2.470426E+0000 -4.640106E+0000
  1.875210E+0000 -1.092602E+0000
  3.305836E+0000 -4.025976E+0000
  8.383316E-0001 -4.927457E-0001
  2.663002E-0002  2.184433E+0000
 -1.056007E+0000 -1.554316E+0000
  1.613995E+0000  1.162656E+0000
  4.086325E+0000  2.056477E-0002
 -2.773180E-0002  3.581557E-0001
 -9.060946E-0001  1.928194E-0001
 -1.551614E-0001 -8.638103E-0001
  1.002727E+0000 -1.617790E+0000
  4.029445E-0001 -2.099428E+0000
 -1.321294E+0000  2.050574E+0000
  2.230882E-0001 -2.307100E+0000
  2.483865E-0001 -4.045368E-0001
 -1.898997E+0000  1.701305E+0000
 -3.014603E+0000  2.273689E+0000
  6.990243E-0001  9.520582E-0001
 -7.821358E-0001  1.790918E+0000
 -4.346901E+0000  2.758608E+0000
 -5.139611E-0001 -1.287086E+0000
  4.191015E+0000 -5.791386E-0001
  1.788129E+0000  5.178295E-0001
  5.875812E-0001  4.193319E+0000
 -4.926457E+0000  3.279881E-0001
 -5.507316E+0000 -1.763663E+0000
  4.315579E+0000 -4.394319E+0000
  7.475979E+0000 -4.176077E+0000
  2.493270E-0001  6.547183E+0000
 -3.155318E+0000  9.695243E+0000
 -7.511218E+0000 -8.449055E-0002
 -2.554613E+0000 -1.281500E+0000
  5.258754E+0000 -7.506161E+0000
  6.154104E+0000 -7.296982E-0001
  1.165961E+0000  2.899050E+0000
 -4.502742E+0000  5.844144E+0000
 -3.839193E+0000 -3.140569E-0001
  1.972845E+0000 -3.402926E+0000
  2.591957E+0000 -2.793000E+0000
  5.582287E+0000  2.203339E+0000
  1.521274E+0000  1.005143E+0000
 -9.919096E-0001 -2.572773E+0000
 -4.230684E+0000  7.545873E-0001
 -1.275101E+0000 -6.866639E+0000
  2.266202E+0000 -4.474582E+0000
  6.209693E-0001  3.531811E+0000
 -4.547152E+0000  3.429761E+0000
 -7.192882E-0001 -3.592643E-0001
  1.385486E-0001 -2.481716E+0000
  3.032751E+0000 -1.254626E-0001
  2.869890E+0000  2.095715E+0000
 -7.327786E-0001  3.978941E+0000
 -2.316933E-0001  3.155528E+0000
  3.859569E-0001 -7.199000E-0001
 -2.137342E+0000 -2.700183E+0000
  1.534502E+0000  1.946337E-0001
  1.350374E+0000  1.286346E+0000
 -2.246551E+0000 -1.103054E-0001
 -7.276379E-0001 -8.025312E-0001
 -1.173320E+0000 -1.933135E+0000
  3.808070E+0000 -5.085606E+0000
  7.297719E-0003 -3.989015E+0000
  2.532165E-0001  5.998061E-0001
 -1.506106E+0000  1.828839E+0000
  6.568970E-0001 -1.096976E-0001
 -4.861862E-0001 -8.195389E-0002
  4.402270E+0000 -5.132915E-0001
 -1.420740E+0000  2.292257E+0000
 -3.211704E+0000  3.732169E+0000
 -3.584201E+0000 -2.990793E+0000
  8.619304E-0001  4.591437E-0001
  4.208419E+0000 -3.053006E+0000
  1.959448E+0000  4.627222E+0000
 -4.151537E+0000  2.640325E+0000
 -2.552467E+0000 -3.871179E-0001
 -2.063343E+0000 -1.585025E+0000
  6.450086E+0000 -3.067663E+0000
  4.716239E+0000  4.169085E-0001
  3.531438E-0001  5.652673E+0000
 -6.140272E+0000  5.193674E+0000
 -6.714324E+0000 -5.864692E-0001
  9.780115E-0001 -3.232911E+0000
  7.055231E+0000 -4.539257E+0000
  3.136395E+0000  2.064120E+0000
 -1.460531E+0000  7.129763E+0000
 -2.277389E+0000 -1.417251E+0000
 -8.661501E-0001 -1.422438E+0000
  6.725487E+0000 -3.252197E+0000
  5.036201E+0000  8.806992E-0001
 -1.823668E+0000  5.065565E+0000
 -2.227814E+0000  1.092235E+0000
 -4.239596E+0000 -7.147568E-0001
 -7.106964E-0001 -5.679641E+0000
  7.124789E+0000 -4.629610E+0000
  1.717115E+0000  7.258402E+0000
 -2.858968E-0001  3.351010E+0000
 -9.818617E-0001 -1.108533E+0000
  2.022713E+0000 -2.965731E+0000
  3.003427E+0000 -8.925181E-0001
  2.311719E+0000 -1.169456E+0000
 -1.136233E+0000  1.909466E-0001
 -3.509941E+0000 -4.949088E+0000
  5.279188E+0000 -1.432755E+0000
  2.409952E+0000  6.371470E-0001
 -2.325638E-0001  2.552140E+0000
 -2.837203E+0000  1.346188E+0000
 -1.652608E+0000 -8.577386E-0001
  4.560905E-0001 -3.413564E+0000
 -1.804507E+0000  6.073393E-0001
  1.047870E+0000 -2.221614E+0000
 -1.124548E+0000  5.964505E+0000
 -2.264445E+0000 -3.045615E-0001
 -7.249831E-0001  1.152989E-0001
  2.184764E+0000  1.807021E+0000
 -3.535443E-0001  8.731294E-0001
 -6.536380E-0001 -1.789636E+0000
 -3.631202E-0001  3.109756E+0000
  4.264342E+0000 -1.615896E-0001
  1.152577E+0000  2.551820E+0000
 -2.454888E+0000  4.419550E-0001
 -1.771094E+0000 -2.027757E+0000
  6.573594E-0001 -3.164886E+0000
  6.136315E+0000 -1.238180E+0000
  1.353099E+0000 -2.213063E-0001
  6.736750E-0002  9.681461E-0001
 -1.002937E+0000 -8.508535E-0001
  2.583524E+0000 -2.993703E+0000
  3.066867E+0000 -9.289912E-0002
  2.575340E+0000 -1.567043E+0000
  1.797151E+0000  1.569094E+0000
 -1.624092E+0000  2.929624E+0000
 -1.680808E+0000 -8.707676E-0001
  3.721181E-0001  4.357777E-0001
  6.102801E+0000 -5.180396E+0000
  1.803062E+0000  1.395927E+0000
 -1.143910E+0000  2.992944E+0000
 -2.029648E+0000  1.073882E+0000
 -3.451968E+0000 -8.857906E-0001
 -6.811508E-0001  2.728728E-0001
  4.499745E-0001 -4.121782E+0000
  2.239109E+0000 -3.741848E-0001
  9.270987E-0002  3.549767E+0000
 -2.302744E+0000  4.622846E+0000
 -6.865522E-0001 -2.873322E+0000
  1.443656E+0000  2.070040E+0000
 -1.530069E+0000  1.174931E+0000
 -1.815627E+0000  1.796158E-0002
 -1.981739E+0000 -1.965676E+0000
  7.599962E-0001 -1.108435E+0000
  4.794866E+0000 -1.877225E+0000
 -5.547751E-0001 -4.107364E+0000
  1.300258E-0001 -2.311115E+0000
 -3.967487E-0001 -3.515105E+0000
 -1.876585E+0000 -2.970416E-0001
 -8.331883E-0001  1.231491E+0000
  1.067907E+0000 -1.682716E+0000
  4.829749E-0001 -1.883890E+0000
 -2.795175E+0000 -2.099343E+0000
  5.601343E-0001 -4.083360E+0000
  2.092140E-0001  8.499992E-0001
  4.497722E+0000 -2.450619E+0000
  4.432386E-0001 -2.816053E-0001
  5.561856E-0001 -1.687955E+0000
 -4.591565E-0001  1.080752E+0000
  2.677744E+0000  1.117927E+0000
 -2.532256E+0000  1.848110E+0000
  2.534054E+0000 -3.504521E-0001
  1.394102E+0000  2.651620E+0000
 -6.393084E-0001  1.821676E+0000
  7.705367E-0001  1.913609E+0000
 -2.527619E+0000  7.650559E-0001
  3.720624E+0000 -2.735200E+0000
 -9.058056E-0001 -6.321771E-0001
 -1.807287E-0001 -3.543081E-0002
 -2.750801E+0000  4.901504E-0001
 -2.513337E-0001 -1.232191E+0000
 -2.459613E+0000 -5.880961E-0001
 -2.195110E+0000  3.805377E+0000
  6.868627E-0001 -5.902079E-0001
  1.512243E+0000 -3.469816E-0001
 -3.241362E+0000 -1.305049E+0000
 -2.221344E+0000  2.960102E-0001
 -4.993165E-0002 -1.094298E+0000
 -1.467590E+0000  1.353865E+0000
 -4.883291E-0001  1.834771E+0000
  5.877772E-0001  1.974336E+0000
  9.006581E-0001 -3.004419E-0001
 -9.240219E-0001  2.192847E+0000
  1.055310E+0000  1.381645E+0000
 -1.930076E+0000 -1.480197E+0000
  3.203000E+0000  1.541178E+0000
 -1.511289E+0000  3.562341E+0000
 -3.836036E+0000  1.832617E+0000
 -7.470387E+0000 -2.093406E+0000
 -2.150906E+0000 -6.545653E+0000
  3.868640E+0000 -5.188149E+0000
  3.977530E+0000 -1.060178E+0000
 -1.768863E+0000  2.017240E+0000
 -5.386683E+0000  2.546893E+0000
 -3.769242E+0000 -3.855945E+0000
  9.339156E-0001 -9.131462E+0000
  5.798806E+0000 -4.288230E+0000
 -3.524721E-0001  6.895036E+0000
 -5.847067E+0000  4.338337E+0000
 -7.351174E+0000  3.214305E+0000
 -1.284352E+0000 -5.013267E+0000
  5.110962E+0000 -8.123515E+0000
  3.095741E+0000 -2.212194E-0001
 -1.385692E+0000  4.537966E+0000
 -3.185516E+0000  2.977363E-0001
 -2.126616E+0000 -2.843962E+0000
  6.261782E-0001 -3.796934E+0000
  6.272519E+0000 -3.631946E+0000
  7.079300E-0001  2.027211E+0000
 -1.827587E+0000  5.125772E+0000
 -3.363093E+0000  1.850234E-0001
  5.290174E-0001 -6.177911E+0000
  4.268683E-0001 -2.381960E+0000
  7.148898E-0001  9.180683E-0001
 -1.861665E+0000  9.830733E+0000
 -6.403990E-0001  2.734034E+0000
 -3.852372E-0001 -1.251430E+0000
  3.202413E+0000 -8.420306E-0001
  2.183189E+0000  1.018582E-0001
 -3.438841E-0001  6.107250E+0000
 -1.024267E+0000  6.340159E-0001
 -1.618175E+0000 -3.811271E+0000
  3.776552E+0000 -2.292918E+0000
  4.115280E+0000 -1.706564E+0000
  2.756440E+0000  3.134656E+0000
 -1.826855E+0000  6.123132E+0000
 -3.033576E+0000  3.247634E+0000
  3.495477E-0001 -4.256579E+0000
  6.580329E+0000 -4.265345E+0000
 -8.741116E-0001  5.570524E+0000
 -3.117554E+0000  2.177862E+0000
 -3.580028E-0001  8.118427E-0002
 -1.438168E+0000 -2.028172E+0000
  7.305889E-0001 -3.571136E+0000
 -6.302362E-0001 -4.007409E+0000
  2.013062E+0000 -3.240650E+0000
  1.803753E+0000  1.988740E-0002
 -1.727486E+0000  3.673865E+0000
 -2.598739E+0000 -9.480261E-0001
  8.456776E-0001 -2.544774E+0000
  5.005010E-0002 -9.370244E-0001
  3.821183E+0000  1.167920E+0000
  1.548475E+0000  1.386386E+0000
 -1.086709E+0000  7.637681E+0000
 -1.144594E+0000  3.515956E-0001
  2.523650E-0001  8.466738E-0001
 -5.015971E-0001  3.870232E+0000
 -5.046327E-0002  8.211387E-0002
 -3.643699E+0000 -2.467159E+0000
  1.909847E+0000 -3.877926E+0000
  3.591640E+0000  3.358659E-0001
 -5.887142E-0002 -9.835701E-0001
 -1.819517E-0001  1.127041E+0000
  2.107664E+0000  1.556284E+0000
  2.065987E+0000 -2.145955E+0000
  1.702604E+0000  2.243281E+0000
 -9.480769E-0001  3.064483E+0000
 -1.372137E+0000  9.248770E-0001
  5.563403E-0001  1.640449E+0000
 -1.901110E+0000 -9.834381E-0001
 -4.404432E-0001 -6.862270E-0001
  2.435052E+0000 -3.723255E+0000
  9.965220E-0001  5.114465E-0001
  1.455505E+0000  2.038001E-0002
 -7.783320E-0001  2.694529E+0000
 -2.557077E+0000 -1.874662E+0000
  6.798816E-0001  3.254149E-0001
  4.107379E-0001 -3.901071E+0000
 -1.018655E+0000  1.582019E+0000
  1.072968E+0000  3.282822E+0000
  2.286836E-0001 -6.056675E+0000
 -1.157716E+0000 -3.083125E+0000
 -9.988180E-0001  1.002766E+0000
 -2.270862E+0000 -8.462538E-0001
  4.300037E-0001 -1.919813E+0000
  2.876022E-0001 -1.171317E+0000
 -2.992447E+0000 -1.905467E+0000
 -2.927534E+0000 -4.949433E-0001
  1.249886E+0000  1.331736E-0001
  2.533275E+0000 -2.685288E+0000
  2.870008E+0000 -8.937829E-0001
 -1.300537E+0000  2.336970E+0000
 -2.008980E+0000  1.664473E+0000
 -1.583708E+0000  1.215325E+0000
 -3.309046E-0001  7.677001E-0002
  7.406809E-0001 -2.573143E+0000
  7.360121E-0001  2.379534E+0000
  2.026703E+0000  1.353493E-0001
 -3.626433E+0000  2.665977E+0000
 -4.825469E+0000 -1.795524E+0000
  2.793525E-0001 -8.573027E+0000
  1.760519E-0001  1.010678E-0001
 -1.298817E+0000  5.775952E-0001
  2.643511E+0000 -7.064806E-0001
 -2.337654E-0001  1.124898E+0000
 -2.405138E+0000 -2.394738E+0000
 -1.099562E+0000 -3.389031E+0000
  1.200694E+0000 -3.884206E+0000
  1.041157E+0000 -2.196032E+0000
  1.496582E+0000 -1.296095E+0000
 -2.534069E+0000  5.345891E+0000
 -4.135268E+0000  3.662459E+0000
 -6.984893E+0000  2.865027E-0001
 -1.784325E+0000 -5.567549E+0000
  3.253560E+0000 -5.521641E+0000
  4.375041E+0000 -6.277024E+0000
 -1.067852E+0000  4.445916E+0000
 -3.099512E+0000  2.187878E+0000
 -5.717115E-0001 -2.508054E+0000
  5.537508E-0001 -2.317646E+0000
  3.236221E+0000 -7.907218E-0001
  1.076768E+0000  4.913636E+0000
 -1.588380E+0000  3.607982E+0000
 -4.103006E+0000 -5.526036E-0001
 -2.363365E+0000 -2.398756E+0000
  2.531898E+0000 -4.565562E+0000
  4.339192E+0000 -3.583677E+0000
  3.195776E+0000  4.940436E+0000
  1.584031E-0001  2.156190E+0000
 -4.078238E-0001  2.355583E+0000
 -1.010800E+0000 -1.213100E+0000
  3.663609E+0000  3.242266E+0000
 -1.090767E+0000  5.796114E-0001
  7.755287E-0001  2.251653E+0000
 -2.640087E+0000  2.684247E-0001
  3.554693E+0000 -2.340040E+0000
  1.805058E+0000 -5.289216E+0000
 -3.311458E-0001  1.366199E+0000
  2.155225E+0000  1.894533E+0000
  1.016560E+0000  1.308894E+0000
 -1.883104E+0000  3.528168E+0000
 -2.075511E+0000 -3.283532E+0000
  1.199348E+0000 -2.544083E+0000
 -3.054062E-0001  5.953038E-0001
 -3.208396E+0000  4.219078E+0000
  1.753001E+0000  8.072797E-0001
 -4.244787E-0001 -4.173403E-0002
 -1.790330E+0000 -2.003845E+0000
  1.103908E+0000 -3.636338E+0000
  4.436517E-0001  1.719570E+0000
  3.096243E+0000  2.079422E+0000
  1.232838E+0000  2.939227E+0000
 -5.974174E+0000 -1.375952E-0001
 -4.068870E+0000 -3.796797E+0000
 -2.317436E+0000 -3.627465E+0000
  2.303710E+0000 -3.745605E+0000
  9.145995E-0001  9.618458E-0001
 -7.351112E-0001  4.317146E+0000
 -1.980504E+0000  2.815132E+0000
 -3.403309E+0000 -1.105872E+0000
  3.895910E+0000 -6.649884E+0000
  4.871305E+0000  8.859990E-0002
  3.648042E+0000  8.730392E+0000
 -3.652258E+0000  8.644633E+0000
 -2.847130E+0000 -1.576867E-0001
 -5.768912E-0001 -5.515716E+0000
  6.315229E-0001 -3.056592E+0000
  1.996240E+0000  1.898902E+0000
  7.200417E-0001  6.577181E+0000
 -1.858921E+0000  1.456808E+0000
 -7.019245E+0000 -5.762169E+0000
  7.274486E-0001 -2.026456E+0000
  4.800746E+0000 -2.649037E+0000
  3.385618E+0000  1.456805E+0000
 -5.411138E-0001  3.741584E+0000
 -6.636637E+0000 -4.772476E-0002
  6.529612E-0001 -8.163437E-0001
  3.982276E+0000 -2.652181E+0000
  8.502520E+0000  2.224983E-0001
  2.982552E+0000  5.267425E+0000
 -3.800599E+0000  7.823796E+0000
 -5.334609E+0000 -2.523924E-0001
 -5.766851E-0001 -6.247093E+0000
  5.597541E+0000 -6.602898E+0000
  4.647496E+0000  1.152745E+0000
  2.228455E-0001  8.917624E+0000
 -5.395399E+0000  6.972457E+0000
 -5.978868E-0001 -1.201405E+0000
  3.105981E+0000 -2.106799E+0000
  1.904658E+0000 -5.390732E+0000
  5.500266E-0002 -1.420643E-0001
 -1.365306E+0000  3.016804E+0000
 -7.976171E-0001  1.559578E+0000
  2.481541E+0000 -3.367739E+0000
  5.200309E+0000  3.813181E-0001
 -3.399189E-0002  3.234949E+0000
 -4.622751E+0000  1.204643E+0000
 -3.673135E+0000 -1.298963E-0001
 -1.182025E+0000 -1.186458E+0000
  1.673652E-0001 -1.982903E+0000
  1.420375E+0000 -1.974101E-0001
 -2.747451E-0001  2.065786E+0000
 -1.800971E+0000  3.115501E+0000
 -1.673879E-0001 -2.318114E+0000
 -3.807908E+0000 -1.152909E+0000
 -1.112842E+0000 -3.880727E-0001
  7.636946E-0001 -2.541929E+0000
 -1.694853E+0000 -5.612229E+0000
 -1.506557E+0000 -2.350327E+0000
  4.373364E-0001 -1.884542E-0001
 -1.215788E+0000  4.317366E+0000
  2.329186E-0001 -4.089209E-0001
 -2.171506E+0000 -1.102093E+0000
 -2.563499E+0000 -3.672854E+0000
 -8.030511E-0001 -2.967163E-0001
  5.616513E-0001 -4.643603E-0001
  4.338389E+0000  1.074091E+0000
 -2.239155E+0000  2.588965E+0000
 -3.068448E+0000  2.997052E+0000
 -2.348318E-0001 -1.985726E+0000
 -1.527886E+0000 -1.467994E+0000
 -8.533007E-0001 -2.552553E-0002
 -3.073770E+0000 -1.707157E+0000
 -3.312493E+0000 -1.078115E+0000
 -7.115968E-0001 -1.672448E+0000
  1.689491E-0002 -1.376232E+0000
 -1.022728E+0000 -2.332918E+0000
 -1.854118E+0000 -1.745114E+0000
 -5.886135E-0001 -1.324854E+0000
  4.405731E+0000 -5.913691E+0000
  3.829238E+0000 -3.021695E+0000
 -4.217886E-0001  4.495604E+0000
 -3.302518E+0000  2.458897E+0000
 -5.738234E+0000 -1.128191E+0000
  1.188233E+0000 -2.944028E+0000
  4.674496E+0000 -4.626397E+0000
  3.366584E+0000  3.379484E+0000
 -2.948281E+0000  3.730034E+0000
 -5.043958E+0000  2.272096E+0000
  7.146870E-0001 -5.244998E+0000
  2.021369E+0000 -4.151979E+0000
 -8.326971E-0001 -2.383931E-0001
  1.618998E+0000  5.077107E+0000
 -3.071015E+0000  4.604377E+0000
 -2.703825E+0000 -2.763983E+0000
 -1.704647E+0000 -6.863011E+0000
  2.228507E+0000 -4.649433E+0000
  2.800381E+0000 -2.162026E+0000
 -1.543431E+0000  2.188041E+0000
 -7.028960E-0001  2.055544E+0000
 -1.431103E+0000 -3.461049E+0000
  2.638800E+0000 -5.218534E+0000
 -5.050678E-0001  1.815012E+0000
 -2.942057E+0000  1.928723E+0000
 -2.948910E+0000 -2.240594E+0000
 -6.759346E-0001 -5.365809E+0000
  5.026849E+0000 -7.250322E+0000
  4.598532E+0000 -2.906917E+0000
  3.094210E-0001  1.604657E+0000
 -3.453176E+0000  2.470362E+0000
 -2.671273E+0000 -3.698232E+0000
  1.555328E+0000 -1.800287E+0000
  1.704345E+0000 -1.831370E+0000
 -9.895534E-0001  6.031050E+0000
 -2.337330E+0000  2.184121E+0000
 -1.782329E+0000 -6.903119E-0001
  5.221975E+0000 -5.471993E-0001
  3.660557E+0000 -1.866623E+0000
  6.984898E-0001  3.089628E+0000
  1.699301E+0000  9.150467E-0001
 -1.136905E+0000 -1.090957E+0000
  1.824115E+0000 -5.880469E-0001
 -1.792780E+0000  2.477207E+0000
 -2.021201E+0000  3.041367E+0000
 -2.492984E+0000  2.180605E+0000
  2.007530E+0000 -5.783027E-0001
  1.950085E+0000  1.874617E+0000
  2.618120E+0000  1.131252E+0000
 -3.008154E-0001  2.752302E+0000
 -5.439557E+0000 -2.525368E+0000
 -1.922873E+0000  1.681347E+0000
 -6.169673E-0001 -1.749134E+0000
  9.349858E-0001  3.461223E+0000
  1.348155E+0000 -8.197380E-0001
  4.026728E+0000  4.373056E-0001
 -9.330061E-0001  3.161484E+0000
 -1.703451E+0000 -3.045848E-0001
 -4.440229E-0001 -6.533349E-0001
  1.344480E+0000  4.478595E-0001
  5.099559E+0000  5.395436E-0001
  1.919975E+0000  6.176787E+0000
 -5.475354E+0000  6.559727E+0000
 -6.023954E+0000  2.581142E+0000
 -2.939967E+0000 -5.467684E+0000
  3.887484E+0000 -2.801603E+0000
  4.176344E+0000  1.025456E+0000
  1.345126E+0000  5.539918E+0000
 -3.102767E+0000  1.715441E+0000
 -4.313147E+0000 -3.362956E+0000
 -8.679165E-0002 -2.404581E+0000
  3.030512E+0000 -3.291607E+0000
  2.928292E+0000 -1.070446E+0000
  3.538755E+0000  1.245038E+0000
 -2.892535E+0000  3.842876E-0001
 -2.415184E+0000  6.569319E-0001
 -1.008542E+0000 -1.947354E-0001
 -3.819493E-0001 -5.997341E+0000
  2.167736E+0000 -1.636495E+0000
  3.155089E+0000  3.795832E+0000
  6.898176E-0001  5.244756E+0000
 -4.518015E+0000  7.108116E+0000
 -1.371591E+0000  1.312637E+0000
  2.393941E+0000 -7.616789E+0000
  5.549779E+0000 -6.019429E-0001
  3.479590E+0000  3.672970E+0000
 -4.523689E+0000  5.559177E+0000
 -3.324903E+0000 -1.660396E+0000
  2.474496E-0001 -2.094679E+0000
  6.200680E+0000 -4.170164E+0000
  3.337056E+0000  5.874443E-0001
 -3.522480E-0001  6.078009E+0000
 -2.400565E+0000  3.358260E+0000
  8.238906E-0001 -5.706912E-0001
  5.152403E+0000 -3.447178E+0000
  4.727498E+0000 -6.948181E-0001
 -5.103644E-0001  4.152131E+0000
 -4.349947E+0000  3.157448E+0000
 -2.633339E+0000 -6.599166E-0001
  4.497265E+0000 -1.727893E+0000
  4.200292E+0000 -9.493195E-0003
  2.369070E+0000  4.696290E+0000
 -3.499227E+0000  1.943991E+0000
 -2.868457E+0000  2.753579E-0001
 -7.883693E-0001 -2.344935E+0000
  3.066237E+0000 -2.104091E+0000
  7.007552E-0001 -2.687735E-0001
 -2.390396E+0000  5.705578E+0000
 -2.791972E+0000 -8.027285E-0001
  1.149667E+0000 -2.436812E+0000
  3.294108E+0000 -2.981627E+0000
  1.428065E-0001  1.439446E+0000
  5.232392E-0001  1.855319E+0000
 -2.893958E+0000 -1.155299E+0000
 -2.006325E+0000 -4.989031E+0000
  2.772017E+0000 -4.573599E-0001
  1.237406E-0001  5.097060E+0000
 -3.032772E+0000  1.059033E+0000
 -3.317943E+0000 -1.442461E+0000
  1.258644E+0000 -2.678431E+0000
  1.046450E+0000 -2.356079E+0000
  1.250464E+0000 -2.219010E-0002
 -3.511946E+0000  1.360761E-0001
 -2.419167E+0000  6.569417E-0001
 -4.505285E-0001 -6.656444E-0001
 -8.963347E-0001 -2.436392E+0000
  2.710011E+0000 -4.529715E+0000
 -1.918330E+0000  3.047894E+0000
 -1.553215E+0000 -1.439120E-0001
 -1.201013E+0000  8.605778E-0001
  4.976622E+0000  5.343001E-0001
  7.158622E-0001  5.736990E+0000
 -1.080913E+0000  1.112595E+0000
 -2.500060E+0000 -2.660458E+0000
 -4.185730E-0001 -3.851222E+0000
  6.069426E-0001 -5.148759E-0001
  5.925947E+0000 -1.943310E+0000
  1.155629E-0001  4.290821E+0000
 -1.276405E+0000  1.826288E-0001
  3.066988E-0001  4.305739E-0001
  5.135455E+0000 -1.571274E+0000
  3.581951E+0000  7.058696E+0000
  2.656977E+0000  3.937889E+0000
 -1.668400E+0000  3.665138E+0000
 -3.084918E+0000  2.631279E+0000
  1.930438E+0000  2.461696E+0000
 -1.125365E+0000 -3.493996E+0000
  3.368466E+0000 -3.932678E+0000
  3.489182E+0000 -1.316418E+0000
 -8.919761E-0001  2.803979E+0000
 -2.559158E+0000  4.045170E+0000
 -6.485040E-0001  2.434646E+0000
 -2.004383E+0000  2.406490E+0000
 -8.027167E-0002  1.920234E+0000
 -1.382051E+0000  6.633036E-0001
 -8.853007E-0001  2.084082E-0003
  3.242486E+0000  1.620360E+0000
  1.907549E+0000  5.252704E+0000
 -6.185940E+0000 -9.227710E-0001
  9.582603E-0001  2.969022E-0001
  2.423371E+0000 -4.119394E+0000
  5.396335E-0001  1.376153E+0000
 -2.997478E+0000  1.033695E+0000
 -1.094028E-0001 -2.939936E+0000
  1.806150E+0000 -2.666519E+0000
  9.639842E-0001 -9.949842E-0001
 -1.574039E+0000  2.029555E+0000
  2.676212E-0001  8.230355E-0001
 -6.476479E-0001 -1.725858E+0000
 -1.615337E+0000 -2.737760E-0001
  1.961555E+0000 -3.118904E+0000
  1.947450E+0000  9.103712E-0001
  2.732280E+0000  4.760922E+0000
 -1.678137E-0001  5.706626E+0000
 -2.102421E+0000  3.713808E+0000
 -3.174782E+0000  3.080529E+0000
  2.680417E+0000 -2.969817E+0000
  3.703657E+0000  9.786181E-0003
  2.694609E+0000  1.424826E+0000
 -2.123148E+0000  3.602695E+0000
 -2.737015E+0000  3.559541E+0000
 -1.135136E-0001  1.041639E+0000
  1.941177E+0000 -3.465334E+0000
  2.080460E+0000 -1.411379E+0000
  3.857073E+0000  2.391431E+0000
 -1.232084E+0000 -4.059696E-0001
 -1.012740E+0000  2.477972E+0000
  2.127216E+0000 -1.167435E+0000
 -2.109974E-0001  2.341368E+0000
  2.977640E+0000  8.249591E-0001
 -1.606994E+0000  2.985455E+0000
 -2.177159E+0000  2.701881E+0000
 -4.119754E+0000 -6.533213E+0000
 -6.772578E-0001 -4.089823E+0000
  6.371244E-0001 -5.421386E-0002
  1.389684E-0002 -4.746540E+0000
  2.343577E+0000 -9.575374E-0001
 -6.023984E-0001  2.252247E+0000
 -1.998337E+0000  1.225374E+0000
 -2.177569E+0000 -2.209392E+0000
 -2.367669E+0000 -6.290522E+0000
  2.704900E+0000 -5.309965E+0000
  2.928726E+0000 -3.615055E+0000
  3.234160E+0000  3.954400E+0000
 -1.691759E+0000  1.583392E+0000
 -1.764610E+0000 -7.577760E-0001
  3.313013E+0000  5.838896E-0001
  2.315428E+0000  2.733107E+0000
 -1.512870E-0001 -1.344311E+0000
 -2.696742E-0001  1.416017E+0000
 -1.481635E-0001 -1.686354E+0000
  1.807861E+0000 -2.651364E+0000
  1.628492E+0000  2.917825E+0000
 -2.457646E+0000  4.094901E-0001
  3.350401E+0000  7.471166E-0001
 -2.043666E+0000  2.531301E+0000
 -4.392015E+0000 -2.816821E-0001
 -1.272172E-0001 -3.831603E+0000
  1.031448E+0000 -4.006585E+0000
  3.982670E+0000 -2.956743E+0000
  8.242125E-0002 -2.645669E+0000
 -1.698446E+0000  9.639371E-0001
 -1.759271E+0000 -1.142748E+0000
  1.227775E-0001 -1.191124E+0000
  8.359254E-0001  1.515986E+0000
 -1.038649E+0000  4.555897E-0001
  2.917853E-0001  2.279433E+0000
 -5.379882E+0000  2.800100E+0000
 -1.441375E+0000 -4.339268E-0001
  1.708897E+0000 -4.391163E+0000
  4.717742E+0000 -1.138728E+0000
  3.225265E+0000  1.376861E+0000
 -8.632513E-0001  6.161516E+0000
 -4.014633E+0000  2.359983E+0000
 -2.206066E+0000 -2.374081E+0000
  6.930435E-0001 -2.622176E+0000
  4.003814E+0000  2.235723E-0001
 -1.495569E+0000  1.112477E+0000
 -4.847348E+0000  3.252618E+0000
 -2.942911E+0000 -3.357856E+0000
  3.449722E+0000 -6.739267E+0000
  3.573434E+0000 -4.407159E+0000
  1.901593E+0000  5.606918E-0001
 -2.221909E+0000  2.572889E+0000
 -5.257515E+0000 -9.430096E-0002
  4.451652E+0000 -6.146932E+0000
  3.268937E+0000 -3.561305E+0000
  1.557981E+0000  1.314214E-0001
  1.411505E+0000  3.307675E+0000
 -5.374558E+0000 -1.855914E-0001
 -7.278811E-0001 -5.850750E-0001
  3.649175E+0000 -2.103955E+0000
  1.259712E+0000  3.789220E-0002
  3.540916E-0001  6.296777E+0000
  1.166675E+0000  1.823552E+0000
 -1.604929E+0000 -3.738792E+0000
  2.281548E+0000 -3.661122E+0000
  3.328890E+0000 -8.674847E-0001
  2.976505E+0000 -2.145582E+0000
 -4.644792E+0000  5.526557E+0000
 -2.242834E-0001 -1.231455E+0000
  4.033089E-0001 -3.124528E+0000
 -2.029636E-0001 -1.083233E+0000
 -3.726061E-0001  1.283901E+0000
 -1.539008E+0000  2.194615E+0000
 -1.204004E+0000  7.332091E-0001
  2.054235E+0000 -8.800441E-0001
  2.696025E+0000 -1.985050E-0002
  9.695232E-0001  5.238395E+0000
 -1.247207E+0000  1.158203E+0000
 -1.987357E+0000 -4.409803E-0001
 -2.814316E+0000 -4.669814E-0001
  1.998422E+0000 -3.216807E+0000
  3.153511E+0000 -1.224402E+0000
  1.547245E+0000  7.041449E+0000
 -2.187000E+0000  7.818520E+0000
 -3.362118E+0000  5.342494E+0000
 -2.930827E+0000  1.046032E+0000
 -1.667772E+0000 -2.380754E+0000
  3.213659E+0000 -2.537462E-0001
 -2.385250E+0000  1.070416E+0000
  8.847933E-0001  1.101491E+0000
  3.360322E+0000 -3.667746E-0001
 -4.587884E-0001  3.968612E+0000
 -8.663328E-0001  4.277217E+0000
 -1.825126E+0000  2.403824E+0000
  2.240879E-0001 -3.003112E+0000
  1.412750E+0000  2.247906E+0000
 -4.810677E-0001  2.926795E+0000
  9.818700E-0001  7.532890E-0001
 -1.483069E+0000 -5.030396E-0001
 -2.590574E+0000  1.724846E+0000
 -1.102102E+0000 -3.305030E+0000
  1.093006E-0001 -7.851289E+0000
 -8.140049E-0001 -4.841215E+0000
  1.578329E-0001  2.245967E-0001
  4.321867E-0001  3.702533E+0000
  2.761227E-0001 -3.183111E-0001
  7.443355E-0001  5.145213E+0000
 -4.795662E-0001  5.637935E+0000
  3.757089E-0001  2.604252E+0000
 -4.075256E+0000  2.031872E+0000
 -6.987295E+0000 -1.152440E+0000
 -1.632960E+0000 -2.961909E+0000
  2.615105E+0000 -1.826181E+0000
  1.806703E+0000 -2.640140E+0000
  3.706114E-0001  3.941197E+0000
  7.037621E-0001  9.882649E-0001
 -3.322920E+0000  2.301687E+0000
 -1.065739E+0000 -1.472371E+0000
 -1.221296E+0000 -3.970785E+0000
 -1.516284E-0001 -4.845039E+0000
  6.324621E-0001  2.714804E-0001
 -1.737763E+0000  2.326248E+0000
 -6.376361E+0000 -2.057562E+0000
 -2.727983E+0000 -3.939365E+0000
  3.211584E+0000 -4.214770E+0000
  3.952183E+0000 -9.524851E-0001
  1.373973E+0000  5.952630E-0001
 -2.844206E+0000  6.019140E+0000
 -3.716574E+0000 -2.083718E+0000
  1.293655E+0000 -7.060439E+0000
  8.388624E+0000 -6.006536E+0000
  1.804821E+0000  2.505057E+0000
 -5.414030E+0000  4.905920E+0000
 -6.006702E+0000 -1.196191E+0000
 -3.100132E+0000 -7.671384E+0000
  5.568452E+0000 -7.769218E+0000
  8.887596E+0000 -3.164638E-0001
 -5.409119E-0001  9.805904E+0000
 -5.356817E+0000  5.304656E+0000
 -5.496121E+0000 -4.746566E+0000
  5.053458E+0000 -7.233038E+0000
  6.009009E+0000 -2.292532E+0000
  2.827421E+0000  6.673698E+0000
 -6.036280E+0000  9.162875E+0000
 -7.803769E+0000 -7.638307E-0001
 -2.140251E+0000 -9.601745E+0000
  3.547207E+0000 -6.589268E+0000
  7.385192E+0000 -2.978304E+0000
  4.049540E+0000  4.650846E+0000
 -5.072695E+0000  8.784769E+0000
 -6.518048E+0000  3.701532E-0001
 -9.583055E-0001 -9.747799E+0000
  5.372595E+0000 -6.445266E+0000
  4.637901E+0000 -1.576635E+0000
 -3.446943E+0000  5.470475E+0000
 -8.103157E+0000  2.655844E+0000
 -5.733574E+0000 -3.659532E+0000
  3.771193E+0000 -8.855782E+0000
  7.395945E+0000  9.891625E-0001
 -3.447046E-0001  6.670988E+0000
 -6.495040E+0000  8.456926E+0000
 -3.906421E+0000 -1.321336E-0001
  1.107068E+0000 -3.829193E+0000
  8.130414E+0000  6.863610E-0001
  1.786433E+0000  6.483596E+0000
 -7.446828E+0000  7.325066E+0000
 -7.005488E+0000  4.662146E+0000
 -2.086104E+0000 -8.210505E+0000
  7.538273E+0000 -6.132692E+0000
  3.915988E+0000  1.970986E+0000
 -1.376745E+0000  3.422072E+0000
 -3.579637E+0000 -1.286735E+0000
 -3.423354E+0000 -1.353553E+0000
  4.550184E+0000 -4.113301E+0000
  5.155052E+0000 -1.439814E+0000
  7.577056E-0001  6.027348E-0001
 -2.697845E+0000  8.242619E-0001
 -3.503621E+0000 -2.222801E+0000
  3.339292E-0002 -4.323407E+0000
  3.041882E+0000 -1.368481E+0000
  7.943376E-0001  1.514821E+0000
 -3.742697E+0000  2.151728E+0000
 -5.440175E+0000 -3.376105E+0000
 -5.131188E-0001 -3.773448E+0000
  6.702540E+0000 -5.266539E+0000
  2.112454E+0000  1.896659E+0000
 -2.559635E+0000  8.386238E+0000
 -1.540924E+0000  8.066008E-0001
 -3.261566E-0001 -1.876124E+0000
 -2.728004E-0001 -6.897979E+0000
  3.719276E+0000 -8.862630E+0000
  4.839490E+0000 -4.258648E-0001
  4.548524E-0001  2.740898E+0000
 -2.893558E+0000  3.430291E+0000
 -2.724218E-0001  1.529888E+0000
 -9.448053E-0001 -2.801605E+0000
  3.680836E+0000 -1.097347E-0001
  6.732063E+0000 -3.048450E+0000
  4.420704E+0000  2.041690E+0000
  1.958109E-0001  5.502078E+0000
 -2.742969E+0000  4.607955E+0000
 -1.244401E+0000 -7.501324E-0001
  1.156181E+0000 -3.790199E+0000
  6.962725E+0000 -1.022279E+0000
 -9.030097E-0001  2.544640E+0000
 -1.699681E+0000  4.861797E+0000
 -3.228482E+0000 -1.647635E+0000
 -3.359099E+0000 -3.545757E+0000
  5.918203E+0000 -1.449761E+0000
  4.039515E+0000  8.190451E-0001
  2.267852E+0000  7.049165E+0000
 -3.311666E+0000  3.762449E+0000
 -2.431235E+0000  1.431938E+0000
 -1.609051E-0001 -7.697182E-0001
  1.527081E-0001  1.021534E-0001
  6.624913E-0001 -5.428208E+0000
  2.062462E+0000 -2.102279E+0000
  3.332670E+0000  1.931701E-0001
  1.527411E+0000 -4.486356E-0002
 -1.945107E+0000  4.409874E+0000
 -1.547826E+0000  5.021003E-0001
 -5.829091E-0001  1.206961E+0000
  1.210716E+0000 -2.135684E+0000
 -1.972263E+0000  1.122427E+0000
 -2.449042E+0000  4.037352E-0001
 -1.087854E+0000 -2.024815E+0000
 -5.726946E-0001 -1.404350E+0000
  2.783670E+0000  6.364673E-0001
 -1.472415E-0001  3.772720E+0000
 -6.431257E+0000  9.121109E-0001
 -1.647083E+0000 -4.094873E+0000
  4.979935E-0001 -4.408559E+0000
  9.651872E-0001 -1.496277E+0000
  3.443993E+0000 -3.091621E-0001
 -9.328840E-0001 -1.288112E+0000
 -5.785930E-0001 -2.499087E-0001
  2.747035E-0001  9.756771E-0001
  2.910614E+0000  8.241566E-0001
  4.679463E-0001  3.134046E+0000
 -2.695945E-0001  3.208476E+0000
 -1.259374E+0000 -1.506611E+0000
 -7.773923E-0001  1.946315E+0000
 -1.134741E+0000 -1.351591E+0000
 -1.748657E+0000 -1.503944E+0000
  3.814880E+0000 -6.267748E+0000
  5.911882E+0000  2.117306E+0000
  3.246768E+0000  3.403236E+0000
  1.532540E-0002  4.624307E+0000
 -4.441951E+0000  2.658090E+0000
 -3.150063E+0000 -6.144858E+0000
  5.212952E-0001 -3.735918E+0000
 -1.513223E-0001 -3.062525E+0000
 -1.104722E+0000 -1.381531E+0000
  2.816393E+0000  5.453560E-0001
 -2.421926E+0000  3.322809E+0000
 -2.662716E+0000 -1.489775E+0000
 -2.165286E+0000 -4.858703E+0000
  3.315092E-0001 -2.859604E+0000
  1.585431E+0000 -4.321213E+0000
  9.689156E-0002  3.747661E+0000
 -3.369635E+0000  2.713462E+0000
 -5.569894E+0000 -4.574975E+0000
 -2.593121E-0001 -9.516023E+0000
  4.394045E+0000 -3.676470E+0000
  4.029894E+0000 -4.156623E-0001
  1.103386E+0000  5.957096E+0000
 -3.585105E+0000  3.256899E+0000
 -2.267960E+0000 -2.657026E-0001
  1.897269E+0000  7.619601E-0001
  4.620280E+0000  1.908963E-0001
  1.963970E+0000  2.993592E+0000
 -7.352605E-0001  4.272424E+0000
 -2.102546E+0000  1.174175E+0000
  3.110715E+0000 -6.646704E+0000
  1.200068E+0000 -3.120068E+0000
  1.533791E+0000  2.673511E+0000
 -2.889394E+0000  2.086731E+0000
 -3.185003E-0001 -5.231504E-0001
  1.526481E-0002 -2.593833E+0000
  4.038804E+0000 -7.525489E-0001
  4.852875E-0002  2.024436E+0000
 -1.015970E+0000  8.527452E-0002
  1.086057E+0000 -1.454215E+0000
  6.606645E-0001  1.032481E+0000
  2.735016E+0000  3.768665E+0000
 -1.543640E+0000  4.615476E+0000
 -8.745093E-0001 -3.106695E+0000
 -2.823711E+0000 -3.952741E+0000
  3.808705E+0000 -1.369743E+0000
  2.787855E+0000 -9.529822E-0001
 -1.776693E+0000  6.863872E+0000
 -1.397814E+0000  1.359907E+0000
  1.509362E+0000  1.260049E-0002
  3.291116E+0000 -7.223115E-0001
  3.773272E+0000  6.295337E-0001
 -2.344843E+0000  5.472391E+0000
 -3.848341E+0000  2.525274E+0000
 -3.925000E+0000 -3.428362E-0001
  2.623843E-0001 -4.253987E+0000
  5.158829E+0000  3.359145E-0001
 -2.024607E+0000  3.263105E+0000
 -4.725918E+0000  9.196480E-0001
 -7.209038E+0000  7.545737E-0001
 -3.079134E+0000 -5.567576E+0000
  2.126113E+0000 -6.170085E+0000
  3.434592E+0000 -3.716282E-0001
  4.885017E+0000  1.869541E+0000
 -3.858083E+0000  4.603748E+0000
 -6.465119E+0000  9.420637E-0001
 -2.307893E-0001 -2.046832E+0000
  9.200459E-0001 -3.340564E+0000
  2.585632E+0000  3.533840E+0000
 -1.167788E+0000  4.478934E+0000
 -2.565695E+0000  2.799186E+0000
 -3.644157E-0001  3.030314E-0001
  4.799628E-0001 -3.918206E+0000
  4.982886E+0000  1.158911E+0000
 -1.064971E+0000  5.547037E+0000
 -6.484860E+0000  3.518357E+0000
 -3.947233E+0000 -1.226416E+0000
  9.968800E-0001 -4.979554E+0000
  2.556922E+0000 -1.471378E+0000
  1.095492E+0000  4.800089E+0000
 -1.160755E+0000  6.268900E+0000
 -5.186835E+0000 -1.111951E+0000
 -1.029881E+0000 -1.019749E+0001
  2.204672E+0000 -4.019295E+0000
 -1.937507E-0002 -4.961859E+0000
  1.572111E-0001 -3.206539E-0001
 -4.382305E-0002 -2.708300E+0000
 -5.239156E-0001 -2.277446E+0000
  6.109889E-0001  1.442477E+0000
 -7.403519E-0001  1.476483E+0000
 -2.538672E-0001 -1.520406E+0000
  4.209727E+0000 -1.079894E+0000
 -1.650489E+0000  2.715740E+0000
 -5.716126E+0000  2.915724E+0000
 -2.229434E+0000 -1.823052E+0000
 -2.168922E-0001 -7.113789E+0000
  2.864399E+0000 -3.130707E+0000
  4.731222E-0001  2.837211E-0001
  3.262532E-0001  2.619290E+0000
 -5.270333E+0000  7.490482E-0001
 -1.908476E+0000 -2.653550E+0000
  2.562426E+0000 -3.860728E+0000
  7.146904E+0000 -1.530569E+0000
  3.647210E+0000  2.339901E+0000
 -5.276754E-0001  5.044117E+0000
 -2.798928E+0000 -5.165069E-0002
 -1.060697E+0000 -3.560414E+0000
  1.374162E+0000 -3.848229E+0000
  3.520947E+0000  1.934744E+0000
 -1.972429E-0001  1.035506E+0000
 -1.827295E+0000 -3.265479E-0001
 -1.569114E+0000 -2.264531E+0000
  1.666880E+0000  1.968912E+0000
 -2.054230E-0001  3.284037E+0000
 -2.864530E+0000  4.262226E+0000
 -3.108121E+0000  1.553410E-0002
 -1.151745E+0000 -3.896945E+0000
  4.696609E+0000 -3.889239E-0001
  2.864096E+0000  4.850085E+0000
 -9.124408E-0001  9.375145E-0001
 -2.316629E+0000 -1.611520E+0000
  1.599879E+0000 -6.768716E-0001
  1.026364E+0000 -3.401164E-0001
  9.794606E-0001  1.205229E+0000
 -2.019379E+0000  1.746954E+0000
 -2.574579E+0000 -3.650315E+0000
  2.828448E+0000 -3.612748E+0000
  1.776430E+0000  2.382561E+0000
  1.310264E+0000  2.765615E+0000
 -1.499707E+0000  4.905113E+0000
 -3.456876E+0000  1.621578E+0000
 -2.225046E+0000 -4.466483E+0000
 -6.490211E-0001 -1.473953E+0000
  2.440051E+0000 -4.525043E+0000
  6.071376E+0000 -1.350755E+0000
  2.740852E-0001  5.619951E+0000
 -4.467559E+0000  4.290996E-0001
 -4.829994E+0000 -3.370981E+0000
 -3.686863E+0000 -6.605286E+0000
  2.510810E+0000 -3.832183E+0000
  4.701275E+0000 -8.714946E-0002
  4.631120E+0000  3.916903E+0000
 -2.350354E+0000  6.702231E+0000
 -4.427854E+0000 -9.758779E-0001
  3.892658E-0002 -2.844464E+0000
  2.458252E+0000 -3.480432E+0000
  3.160606E+0000  5.489732E-0001
 -2.114961E+0000  4.470437E-0001
 -1.700382E+0000  6.991150E-0001
  2.617101E-0002 -3.001798E+0000
  1.566576E-0002 -2.115424E+0000
 -1.468188E+0000 -2.326965E+0000
 -3.813823E+0000 -2.812548E-0002
 -4.865559E+0000 -3.212463E+0000
  2.597250E+0000 -4.199338E+0000
  1.560424E+0000 -7.290175E-0001
  2.484531E+0000  4.176946E+0000
 -3.614555E+0000  9.268203E+0000
 -4.780487E+0000  6.146055E+0000
 -7.729614E-0001  1.585563E+0000
 -3.252038E-0001  1.365557E+0000
 -1.722214E-0001  8.616966E-0001
 -4.067916E-0001  4.930073E+0000
 -2.537440E+0000 -1.896179E+0000
 -1.006071E+0000 -9.721279E-0001
 -3.482682E-0001 -1.672844E+0000
  2.101091E+0000 -8.809424E-0002
  2.684870E+0000  3.625640E+0000
 -2.503247E+0000  7.989305E-0001
 -2.680537E+0000 -1.071516E+0000
  8.772515E-0001  1.797514E+0000
 -7.692474E-0001 -4.729565E+0000
  6.990351E-0001 -6.170248E-0001
  3.465152E+0000  1.020964E+0000
  2.032648E+0000  1.203673E+0000
 -1.282124E+0000 -1.026098E+0000
 -9.851659E-0001  2.228549E+0000
 -1.408032E+0000 -1.688526E+0000
 -1.025826E+0000 -1.821757E-0001
  1.682133E+0000  2.434460E+0000
 -6.002824E-0001  3.773754E-0001
 -8.839155E-0001 -2.336657E+0000
 -7.024929E-0001 -1.589964E-0001
  9.585503E-0001  4.539486E+0000
 -1.664759E+0000  2.743118E+0000
 -2.798775E+0000  1.710379E+0000
  5.254153E-0001 -5.656940E-0001
 -1.147222E+0000 -2.034087E-0001
  2.973411E+0000  1.258122E+0000
  3.053972E+0000  4.916356E+0000
 -4.809838E-0001  3.732724E+0000
 -4.747331E+0000 -2.200921E+0000
 -1.217999E+0000 -3.533714E+0000
  1.657885E+0000 -4.183135E+0000
 -2.078554E+0000  7.115738E-0001
  4.057567E-0001  2.290860E+0000
 -2.395240E+0000 -1.959796E+0000
  2.388278E+0000 -2.714943E+0000
 -2.095580E-0001 -1.875853E+0000
  1.510421E+0000 -1.744813E+0000
 -6.996552E-0001  1.815837E+0000
 -1.101160E+0000  3.581868E+0000
 -2.977994E+0000  7.186268E-0001
 -7.409698E+0000 -4.224593E+0000
 -2.131277E+0000 -7.880871E+0000
  2.318584E+0000 -3.669313E+0000
  3.427943E+0000 -1.729211E+0000
  1.790361E+0000  2.322480E+0000
 -2.503929E+0000  7.677024E-0001
 -7.629935E+0000  1.133246E+0000
  3.140384E+0000 -6.615907E+0000
  6.603549E+0000 -4.406278E+0000
  5.461946E+0000  5.141775E-0001
 -1.242952E+0000  5.637067E+0000
 -3.519770E+0000  2.339137E+0000
 -3.939909E+0000 -1.814155E+0000
  1.184629E+0000 -7.328992E+0000
  3.806974E+0000 -7.361897E+0000
  5.235149E+0000  1.300311E+0000
  2.013092E+0000  2.491724E+0000
 -2.741827E+0000  2.015528E+0000
 -2.926984E+0000 -5.750463E+0000
  8.993312E-0001 -2.919336E+0000
  5.205960E+0000 -1.956698E+0000
  4.847320E-0001  2.214831E+0000
 -1.699088E+0000 -1.222494E+0000
 -1.741556E+0000 -3.397331E+0000
  7.659919E-0001 -3.020823E+0000
  3.941896E-0001  9.789627E-0001
 -8.331507E-0001  7.436922E-0001
 -2.200895E+0000 -5.416385E-0003
  1.762069E+0000 -2.128455E+0000
  2.998921E+0000 -7.793690E-0001
 -1.989932E+0000  8.435596E-0001
  2.368507E-0001  2.427334E+0000
  1.221914E-0001 -4.297281E-0001
  9.676922E-0002 -3.399806E+0000
  2.865580E+0000 -2.453595E-0001
 -1.558937E+0000  3.088878E+0000
 -1.361217E+0000 -1.414651E+0000
  1.463929E+0000  4.039324E-0002
  5.838816E+0000  3.132976E+0000
 -1.632317E+0000  6.148794E+0000
 -4.136531E+0000  6.323345E+0000
 -3.498651E+0000 -2.869829E+0000
  2.516027E+0000 -2.757841E+0000
  4.340562E+0000  2.898820E+0000
 -2.464861E+0000  7.684848E-0001
  1.493528E-0003  1.188767E+0000
  5.104987E-0001  3.264973E+0000
 -1.967024E+0000  6.171817E-0001
  3.934924E+0000 -1.451684E+0000
  3.991463E+0000  5.239027E-0001
  3.127230E+0000 -7.321818E-0001
  7.012474E-0001 -1.517901E+0000
 -1.003971E+0000 -6.122204E+0000
 -4.261715E+0000 -1.900437E-0001
 -4.160759E+0000 -4.346727E+0000
  3.214803E+0000 -7.384468E+0000
  5.592866E+0000 -4.818629E+0000
  3.522429E+0000 -1.495054E+0000
 -4.496809E+0000  3.399309E+0000
 -1.379670E+0000  1.953621E-0001
  4.582748E+0000 -2.327300E+0000
  2.694271E-0001 -4.961667E-0001
 -4.208440E-0001  9.397926E-0001
  8.457098E-0001  3.700135E+0000
 -2.268611E+0000 -1.974847E+0000
  7.832889E-0001 -6.928787E-0001
  3.056463E+0000  2.346336E+0000
  8.406881E-0001  6.859969E-0001
  1.745247E+0000 -4.377512E+0000
 -2.414884E+0000  1.961965E+0000
 -2.215637E+0000  6.608274E-0001
  9.278457E-0001  1.710735E+0000
  3.612864E-0001  3.326760E+0000
 -3.541614E+0000 -3.744314E+0000
 -1.229292E+0000  6.006065E-0001
 -3.795209E+0000 -2.189356E+0000
 -3.111827E-0001 -5.928106E+0000
 -8.021550E-0001 -2.891581E+0000
  1.656246E+0000 -2.201314E+0000
 -1.104865E+0000  2.104293E+0000
 -1.969542E+0000  6.589358E-0001
 -3.146691E+0000 -5.335394E-0003
  1.250006E+0000 -2.639006E+0000
  3.959598E+0000  1.309989E+0000
  4.121750E+0000  9.567125E-0001
  3.148392E+0000  7.631067E+0000
 -5.466514E+0000  3.560968E+0000
 -2.560277E+0000 -2.634764E+0000
 -2.811004E+0000 -1.908737E+0000
  1.294048E+0000 -2.822186E+0000
  2.903254E+0000  1.027502E+0000
 -1.857220E+0000 -4.281315E-0001
 -4.470353E-0001 -1.585250E-0001
  4.681548E+0000 -1.721519E+0000
 -3.025090E+0000  1.201335E+0000
 -3.989744E+0000 -2.343152E+0000
 -7.945815E-0001 -2.537764E+0000
  2.967562E+0000 -6.254836E+0000
  4.161769E+0000 -3.595422E+0000
  5.183929E+0000 -1.689451E-0001
  8.201478E-0001  2.384250E+0000
 -5.408110E+0000  6.288513E+0000
 -5.971826E+0000 -1.403969E+0000
 -2.514025E+0000 -4.607917E+0000
  7.614447E+0000 -1.246103E+0000
  2.280330E+0000  3.137197E+0000
 -8.633007E-0001  2.922529E+0000
 -3.267454E+0000  1.385838E+0000
 -2.875496E+0000 -6.384192E-0001
  2.522892E+0000 -8.019268E+0000
  5.015194E+0000 -1.015226E+0000
  7.747459E-0001  2.679351E+0000
  1.332257E+0000  6.410404E+0000
 -3.802619E+0000  2.693534E+0000
 -3.065534E+0000 -2.666994E+0000
  3.092329E+0000 -3.743169E+0000
  3.038367E+0000  2.186594E-0001
 -1.656257E+0000  3.561598E+0000
 -1.412926E+0000  2.290255E+0000
 -6.854052E-0001 -6.824549E-0001
  2.973800E+0000 -1.585894E+0000
  9.968727E-0001  1.164039E+0000
  1.519518E+0000  2.481041E+0000
 -1.394342E+0000  7.523599E+0000
 -1.554034E+0000  5.238162E-0002
 -5.282361E-0001 -1.023796E+0000
  6.986223E+0000 -3.126511E+0000
  9.413845E-0001  5.970880E+0000
 -4.947584E-0001  6.596707E+0000
 -4.545329E+0000  3.612630E+0000
 -1.652053E+0000 -4.292022E-0001
  9.106422E-0001 -3.019901E+0000
  6.881226E-0001 -9.890013E-0001
 -3.931371E+0000 -1.908096E+0000
 -5.647299E+0000 -3.502068E+0000
  9.803762E-0001 -7.348081E+0000
  6.090813E+0000 -4.928579E+0000
  1.633098E+0000  3.003595E+0000
 -9.151970E-0001  5.906920E+0000
 -5.616856E+0000  4.103871E+0000
  2.244959E+0000  3.207035E-0001
  2.321653E+0000 -6.538010E-0001
  1.276735E-0001  9.108740E-0002
 -2.051921E+0000  5.187534E+0000
 -2.470206E+0000  1.838026E+0000
 -2.071727E+0000 -1.642779E+0000
 -2.843763E-0001  2.666613E-0001
  2.526400E+0000 -3.969316E+0000
 -2.505526E-0001  6.490004E+0000
 -2.622178E-0001  5.713844E-0001
 -3.685841E+0000  1.563467E+0000
  1.510217E+0000  2.451879E+0000
  3.389229E+0000 -1.722612E-0001
  1.698921E+0000  1.752723E-0001
  1.135080E+0000  3.493121E+0000
 -1.434836E+0000  3.607416E+0000
  9.299356E-0001  2.126982E+0000
  2.271209E+0000  1.891436E-0001
  3.079267E-0001  6.759005E-0001
 -1.665480E+0000  4.188480E+0000
 -1.489775E+0000 -1.530997E+0000
 -1.637656E+0000 -2.270624E+0000
  1.700997E+0000 -3.167321E+0000
  2.563811E+0000  1.342922E+0000
 -3.360122E-0001  2.553518E+0000
 -2.235583E+0000 -3.555987E-0001
 -5.062509E-0001 -8.027393E-0001
  2.076188E+0000 -5.446028E-0001
  3.505859E+0000  4.016302E-0001
 -2.225889E+0000 -7.375940E-0001
 -2.061662E+0000  2.726239E+0000
 -1.086931E+0000 -1.778126E+0000
  3.534985E+0000 -4.280520E+0000
  1.430693E+0000  2.024468E+0000
 -2.531256E-0002  3.750650E+0000
 -1.185852E+0000  1.562140E+0000
 -1.985923E+0000 -1.946483E+0000
  3.334070E-0001 -4.963161E+0000
  2.171338E+0000 -1.023422E+0000
  9.062244E-0001  3.903380E+0000
 -1.204351E+0000  3.001884E+0000
 -1.439535E+0000 -4.124845E-0001
  5.233780E-0001 -3.705667E+0000
  1.385319E+0000  1.135402E+0000
  1.114025E+0000  2.309101E+0000
 -2.213098E+0000  4.999403E+0000
  2.048690E-0002 -1.573941E+0000
  4.149821E+0000 -3.842855E+0000
  1.949553E+0000  2.215492E+0000
  8.208897E-0001  1.535103E+0000
 -1.772226E+0000  1.554894E+0000
 -1.924277E+0000 -5.273122E+0000
  5.051796E+0000 -4.820217E+0000
  2.481344E+0000 -3.981072E+0000
 -1.709168E+0000 -4.130779E+0000
 -2.117396E+0000 -2.915315E+0000
 -2.331952E+0000 -6.339411E+0000
  5.903166E-0001 -4.034237E+0000
  3.315302E-0001  1.556553E+0000
  2.345499E+0000  1.749393E+0000
 -1.623207E+0000 -2.950479E-0001
 -1.362874E+0000 -1.482227E+0000
  3.562170E+0000 -5.213107E+0000
  2.874870E+0000  1.511224E-0001
 -3.299115E-0001  2.957822E+0000
 -1.395738E+0000  1.750530E+0000
 -2.968641E+0000 -1.426400E+0000
  2.392410E-0001 -1.240662E+0000
  4.336691E+0000 -6.420002E-0001
  5.541564E-0001  4.674719E+0000
 -2.361755E+0000  1.796022E+0000
 -3.745280E+0000 -3.251102E-0001
  1.369739E+0000 -3.976678E+0000
  4.566276E+0000 -1.127311E+0000
  3.171930E+0000  3.466731E+0000
 -8.268352E-0001  2.008516E+0000
 -4.020742E+0000  2.641774E+0000
 -7.683056E-0001 -8.242688E-0001
  1.397214E+0000 -3.423302E+0000
  1.406566E+0000  1.549814E+0000
  4.004661E+0000  3.241791E+0000
  4.638693E+0000  1.649919E+0000
  6.331526E-0001 -1.761263E+0000
 -1.745926E+0000  4.313728E+0000
 -4.241542E+0000 -9.078889E-0001
 -3.966027E+0000 -8.348323E+0000
  3.219585E+0000 -6.956351E+0000
  2.125687E+0000  1.342735E+0000
  5.596598E-0002  2.800928E+0000
 -3.911936E+0000  1.360308E+0000
 -3.584072E+0000  1.879251E-0001
  2.377104E+0000 -1.124862E+0000
  3.651121E+0000 -4.060668E-0001
 -3.042231E-0001  3.779126E+0000
 -3.067236E+0000  3.746636E-0001
 -2.411848E+0000  2.230798E-0001
  3.255898E+0000 -1.450268E+0000
  6.420290E-0001 -2.229712E+0000
 -1.176305E+0000 -4.202388E-0001
 -3.356735E-0001 -2.223101E+0000
 -4.536776E-0002 -9.495452E-0001
 -2.012174E+0000 -1.663461E+0000
  2.248932E+0000 -1.956719E+0000
  2.852366E+0000  2.224136E+0000
 -1.401437E+0000  1.766022E-0001
  1.499696E+0000  1.505376E+0000
  2.396059E+0000 -1.880880E+0000
  2.077074E+0000 -2.487894E+0000
 -1.113051E+0000  2.518109E+0000
  9.502378E-0001  2.995659E+0000
 -2.643840E+0000  1.255355E+0000
  6.097765E-0001 -3.897200E-0001
  3.105295E+0000 -1.710468E+0000
  5.479629E-0001 -1.220805E+0000
 -2.144275E-0001  2.017594E+0000
  2.668857E+0000  5.113609E-0003
  1.783321E+0000  3.556661E+0000
 -1.033759E+0000  1.072212E-0001
 -5.570126E-0001  2.246332E+0000
 -3.670937E+0000 -8.303481E-0001
  3.191753E-0001  6.811941E-0001
  4.326134E+0000 -1.701892E+0000
  1.708569E+0000  4.086428E+0000
 -2.903502E+0000  7.520905E+0000
 -5.584877E+0000 -2.459199E+0000
 -2.012996E+0000 -5.442506E+0000
  4.845425E+0000 -8.241154E+0000
  8.485979E+0000 -1.804421E+0000
  2.490371E+0000  3.562076E+0000
 -5.189261E+0000  4.721477E+0000
 -2.931953E+0000  1.746070E+0000
 -9.564076E-0002 -6.315232E+0000
  4.171959E+0000 -7.499772E-0002
  4.495973E+0000  4.612119E+0000
 -3.114780E-0001  2.858413E+0000
  1.095827E-0001  1.680299E+0000
  4.984045E-0001  2.224254E-0001
 -9.683045E-0001  1.015959E-0001
 -1.071272E+0000  3.910793E-0001
  1.489187E+0000 -2.149461E+0000
 -3.888742E-0001  1.694259E+0000
 -2.744523E+0000  2.101966E+0000
  2.060843E+0000  7.472869E-0001
 -1.374700E+0000  3.317592E+0000
 -3.366467E+0000 -2.517904E-0002
 -3.527981E-0002 -1.960698E+0000
  3.619535E+0000 -4.537618E+0000
  3.602188E+0000  9.657611E-0001
 -2.667624E+0000  1.601792E+0000
 -3.801295E+0000 -3.191677E+0000
 -2.776550E+0000 -4.237547E+0000
 -1.301907E-0001 -6.542778E+0000
  4.588456E-0001 -1.866247E+0000
 -7.592678E-0001  4.938479E+0000
 -5.593532E+0000  1.715380E+0000
  1.636785E+0000 -5.461139E+0000
  3.034267E+0000 -6.446663E+0000
  6.305599E+0000  4.879979E-0001
  2.938465E+0000  7.975516E+0000
 -8.395036E-0001  7.374952E+0000
 -5.814187E+0000  1.359207E+0000
 -1.910460E+0000 -8.641691E-0001
  3.203086E+0000 -4.599772E+0000
  6.912494E+0000 -2.298728E+0000
  2.865792E+0000  5.988720E+0000
 -2.863703E+0000  5.263234E+0000
 -3.001713E+0000  1.982142E+0000
 -1.940393E+0000  2.673324E-0001
  4.120158E+0000 -1.320178E+0000
  1.699255E+0000  6.446244E-0001
 -1.730794E+0000 -4.673052E-0001
 -3.166980E+0000 -6.172231E-0001
 -1.621726E+0000 -5.506422E+0000
  1.394025E+0000 -1.365990E+0000
  2.158798E+0000 -9.085609E-0001
  1.270166E+0000  1.865418E+0000
 -2.556614E+0000  3.820872E+0000
  5.436777E-0001  1.455453E+0000
 -5.426783E-0001 -2.355135E+0000
 -6.758080E-0001 -4.219637E+0000
  2.916005E-0001 -3.941797E+0000
  1.681182E-0001 -5.980185E-0001
  2.556522E-0001 -3.109741E-0001
  1.535458E+0000  4.760262E-0001
 -2.437639E-0001 -2.547156E+0000
 -2.901504E-0002  4.565047E+0000
 -1.023356E+0000  3.456667E+0000
 -4.270911E-0001  6.935642E-0001
  1.069634E+0000  5.184361E+0000
  8.855811E-0002  1.664228E+0000
 -7.239854E-0001  4.837104E+0000
 -1.643979E+0000  1.272295E+0000
 -2.228962E+0000  2.005209E+0000
  2.412128E-0001 -1.032903E+0000
  2.154289E+0000 -6.020587E-0001
  1.846789E-0001  2.413233E+0000
 -6.940694E-0001  2.139304E+0000
 -1.842089E+0000 -2.499187E+0000
 -1.347769E+0000 -3.835079E+0000
  1.434825E+0000 -3.142855E+0000
  2.900218E+0000 -1.225150E-0002
  8.071508E-0001  3.512754E+0000
 -2.865330E+0000 -1.563218E-0001
 -4.953429E-0001  2.076912E+0000
 -2.574594E+0000 -8.037551E+0000
  5.232132E+0000 -6.047737E+0000
  4.843411E+0000 -5.334690E-0001
  3.332839E+0000  3.804949E+0000
 -3.973072E+0000  5.953220E+0000
 -7.402409E+0000  2.525015E-0001
 -2.003538E+0000 -6.451895E+0000
  2.934475E+0000 -4.675976E+0000
  5.457073E+0000  1.535943E-0001
  3.897203E+0000  1.152784E+0000
 -2.801269E+0000  1.148350E+0000
 -1.355033E+0000 -2.096926E+0000
  2.204993E-0001  2.928888E+0000
 -6.722461E-0001  2.495420E+0000
 -1.558725E+0000 -1.080977E+0000
  5.004197E-0001 -3.041884E+0000
  1.063165E+0000  1.544518E+0000
  1.181846E+0000 -1.886978E+0000
  2.764627E+0000  5.071934E+0000
 -3.039840E+0000  1.859002E+0000
 -2.453062E+0000 -8.782060E-0001
  1.379664E+0000 -1.754761E+0000
  9.042206E-0001  4.010567E-0001
  3.897416E+0000  2.628844E+0000
 -3.309827E-0001  2.225338E+0000
 -3.514218E+0000  1.540656E+0000
 -1.002098E+0000 -1.394185E+0000
  3.594957E+0000 -4.299773E+0000
  1.946436E+0000 -2.275848E+0000
 -1.429243E+0000  3.395042E+0000
 -5.499410E+0000 -6.333955E-0001
  1.794779E+0000 -2.940495E+0000
  4.998198E+0000 -5.982649E+0000
  9.199995E+0000 -4.422516E-0001
  1.073703E+0000  7.719169E+0000
 -8.050481E+0000  9.468408E+0000
 -5.497384E+0000 -1.437506E+0000
  1.069431E+0000 -8.008787E+0000
  5.229074E+0000 -5.018177E+0000
  5.509311E+0000 -3.834515E-0003
 -4.301891E-0001  7.098164E+0000
 -3.838976E+0000  4.529544E+0000
 -3.704671E+0000 -1.285905E+0000
  2.555063E+0000 -4.255772E+0000
  3.443908E+0000 -4.409413E+0000
  3.438985E+0000  9.042800E-0001
  1.909778E-0001  3.845547E+0000
 -3.551246E+0000  4.084417E-0002
 -5.690987E+0000 -1.404673E+0000
  1.214118E+0000 -4.106591E+0000
 -3.533423E-0001 -1.300367E+0000
 -1.100847E+0000 -2.107508E+0000
  1.751764E+0000 -3.382576E+0000
 -7.292696E-0001 -1.752720E+0000
  1.512766E+0000 -2.402553E+0000
  1.099344E+0000 -1.381255E+0000
  4.052672E-0002 -7.853962E-0001
  3.356929E-0001  5.664190E-0001
  2.879030E+0000  4.279482E-0001
  2.022071E-0001  9.372731E-0001
 -7.370434E-0001  1.049139E+0000
 -9.518528E-0001  1.294476E-0002
 -3.477811E+0000  1.625882E+0000
 -1.181457E+0000 -3.452979E+0000
  3.855389E+0000 -2.562898E+0000
  3.953512E-0001 -3.108778E+0000
 -3.418653E+0000  2.921157E+0000
 -7.599128E-0002 -1.935030E-0001
 -1.544208E+0000 -9.602826E-0001
  9.292979E-0002 -6.660811E-0001
  2.762220E-0001 -2.496510E+0000
 -6.246673E-0002  9.171733E-0001
  3.541496E+0000  3.848884E+0000
  1.676233E+0000  5.246604E+0000
  2.406620E+0000  5.769299E+0000
 -1.022665E+0000  1.850687E+0000
 -4.986020E+0000 -9.701788E-0001
 -1.821846E-0001 -3.513368E+0000
  2.373042E+0000 -3.280891E+0000
  1.969299E+0000  2.161975E+0000
  1.361143E+0000  4.171545E+0000
 -1.513954E+0000  4.217677E+0000
 -1.775880E+0000  2.839088E+0000
  2.784458E-0001 -4.013134E-0001
  2.819765E+0000 -3.261922E+0000
 -1.346810E+0000  1.452461E+0000
  2.593247E+0000  5.345964E+0000
  9.716953E-0001  1.156489E+0000
  2.985873E+0000 -2.009637E+0000
 -4.884553E-0001  7.551655E-0001
  1.557751E+0000  2.274981E+0000
 -3.471453E+0000  4.246591E-0001
 -8.651261E-0001 -1.733608E+0000
 -1.908364E-0001 -1.330487E+0000
 -4.980144E-0001 -8.853458E-0001
  9.733649E-0001  2.048868E+0000
  1.556893E+0000  5.434612E+0000
 -3.165485E-0001  8.774807E-0001
 -5.378769E+0000  1.673053E+0000
 -6.671718E-0001 -7.254777E-0001
  4.609569E+0000 -6.124691E+0000
  1.050562E+0000 -5.469098E-0001
  1.928451E+0000  3.578827E+0000
 -3.077740E+0000  3.300087E+0000
 -1.866670E+0000 -2.268856E+0000
  4.162237E+0000 -7.863140E+0000
  2.834165E+0000 -1.804605E+0000
  1.206866E+0000  5.109429E+0000
 -2.396794E+0000  4.523074E+0000
  3.109938E-0001  2.820799E+0000
  1.414165E-0002  4.467135E-0001
  1.364423E+0000 -7.949286E-0002
  2.851874E-0001 -1.985952E+0000
  1.596061E+0000  4.393055E+0000
 -1.905610E+0000  5.656222E+0000
 -3.689076E+0000  5.706331E+0000
 -7.480984E-0001  1.913300E+0000
  9.298384E-0001 -3.613750E+0000
  4.284735E+0000 -2.551483E+0000
  4.606766E+0000  2.158983E+0000
 -6.051053E-0001  5.474404E+0000
 -3.048296E+0000  4.306271E+0000
 -2.072729E+0000 -1.997563E+0000
  3.199771E+0000 -4.468134E+0000
  3.779113E+0000 -1.533334E+0000
  1.573860E+0000  3.776402E+0000
  4.430222E-0001  3.493867E+0000
 -2.268870E+0000  3.876379E+0000
 -2.547234E+0000  2.341721E+0000
  6.621723E-0001 -4.230077E+0000
  1.352147E+0000  9.711772E-0001
 -4.198149E-0001  2.797879E-0001
 -2.272813E+0000 -1.936034E+0000
  7.441561E-0001 -2.383261E+0000
  1.097119E+0000 -4.181005E+0000
  1.823159E-0001 -2.314794E+0000
 -1.922411E+0000 -5.567567E-0001
  9.278677E-0001 -8.217777E-0001
 -2.477533E+0000 -4.485790E-0001
  4.528844E+0000  2.316278E+0000
  2.454324E+0000  1.362579E-0001
 -3.312441E+0000  4.061628E+0000
 -3.872466E+0000  3.301457E+0000
 -1.955817E+0000  3.064943E-0001
  2.067494E+0000 -2.321477E-0001
  1.319488E+0000  3.175143E+0000
  1.652423E-0001  3.847474E+0000
 -3.821103E+0000  2.525350E+0000
 -1.123689E+0000  4.991993E-0001
 -6.647970E-0001 -2.395062E+0000
  4.511946E+0000 -2.599975E+0000
 -1.636916E+0000  4.212748E+0000
 -2.474309E+0000  1.014559E+0000
 -3.192384E+0000 -1.671120E+0000
 -6.499594E-0001  9.377301E-0001
  1.207224E+0000  2.369626E+0000
  4.306088E-0001  3.074862E+0000
 -4.775182E-0001 -4.243415E-0001
  3.130699E+0000  4.956297E-0001
 -2.278130E+0000 -1.183696E-0001
  7.474676E-0001 -3.269890E+0000
 -3.533139E-0001 -3.604962E+0000
  2.412653E+0000 -1.876193E+0000
  1.227421E+0000  4.363358E-0003
 -1.493250E+0000 -2.186474E+0000
  1.099706E+0000 -1.282872E+0000
  2.102022E+0000 -2.654607E+0000
  4.051229E+0000 -2.956562E+0000
  2.116042E+0000 -1.997399E+0000
  1.589311E+0000 -4.019385E-0002
  3.490766E+0000  3.456544E+0000
 -1.306785E+0000  2.614132E+0000
 -1.822705E+0000  9.281364E-0001
 -5.573421E-0001 -1.704373E+0000
  6.784183E-0001  2.655305E-0001
  1.114292E-0001  2.446680E+0000
  2.859603E+0000  4.941492E+0000
  2.246526E-0001  2.172095E+0000
 -4.732948E-0001  1.264193E+0000
 -1.546735E+0000 -2.233301E+0000
  2.400290E+0000  5.032383E-0001
  1.560670E+0000  2.692689E+0000
 -1.554711E+0000 -3.920267E+0000
 -1.649045E+0000 -2.844716E+0000
 -1.522289E+0000 -1.813154E+0000
 -2.352029E+0000 -2.394326E+0000
 -1.203310E-0001 -3.180812E-0002
  9.041331E-0001  1.219238E-0001
 -2.415629E+0000  1.584749E+0000
  1.947543E+0000 -3.202731E+0000
 -1.063810E+0000 -8.680037E-0001
 -3.446652E-0001 -3.741904E-0001
 -2.500791E+0000 -3.260077E+0000
  2.861526E+0000 -8.801911E+0000
  1.790719E+0000  1.982308E+0000
 -3.148224E-0002  6.434033E-0002
 -3.060497E+0000 -1.921485E+0000
 -1.851445E+0000 -3.308645E+0000
 -1.743390E+0000 -2.274428E+0000
  5.077740E+0000 -1.110279E+0000
  3.266937E+0000 -1.677219E+0000
 -1.453814E+0000  3.005987E+0000
 -3.786970E+0000  1.824950E+0000
 -6.009409E-0001 -2.225023E+0000
  1.739093E+0000 -3.956368E+0000
  3.220655E+0000 -1.251024E+0000
 -1.270634E+0000  4.651588E+0000
 -4.089419E+0000  4.504295E-0001
 -2.064004E+0000 -7.840067E-0001
 -2.451474E-0001 -3.728661E+0000
  7.775620E-0001  1.939721E-0001
 -2.461411E+0000  1.319065E+0000
 -2.795064E+0000  2.261253E+0000
 -8.244189E-0001  2.351586E+0000
  3.114469E+0000 -8.088512E-0001
  1.432350E+0000  1.516229E+0000
 -2.066733E+0000  5.148861E-0001
  1.111697E+0000  2.017900E+0000
  4.692854E-0001 -1.278348E+0000
 -9.817005E-0001 -1.852631E+0000
  4.794480E-0001 -2.999352E+0000
  1.049325E+0000  1.517170E+0000
  1.530301E+0000  6.252070E+0000
 -4.913390E-0001  7.485493E-0001
 -4.279106E-0001  2.066746E+0000
  1.204439E+0000  1.922302E+0000
  3.924692E+0000  2.542676E+0000
 -1.102143E+0000  3.231069E+0000
 -1.441945E+0000  4.218291E+0000
 -2.511425E+0000 -1.752284E+0000
  2.751773E+0000 -2.340322E+0000
  1.232967E-0001  7.922283E-0001
 -1.058462E+0000  2.002776E-0001
 -3.098181E+0000  2.283917E+0000
 -7.320543E-0001 -4.831765E-0001
 -7.159551E-0001 -2.921483E+0000
  3.158838E+0000 -5.839921E+0000
  5.676956E-0001 -2.029573E+0000
  2.611506E-0001 -1.794428E+0000
  2.463008E+0000 -1.004165E+0000
  1.545152E+0000  6.095957E+0000
 -4.314183E+0000  1.167110E+0000
 -3.906913E+0000 -1.048236E+0001
  2.459430E+0000 -4.750437E+0000
  3.917139E+0000 -4.244304E-0001
  7.931267E-0001  1.274017E+0000
 -2.291321E+0000  4.289729E+0000
 -4.228076E+0000 -3.254375E+0000
 -3.467163E-0001 -6.584428E+0000
  3.865333E+0000 -3.740588E+0000
 -8.828886E-0001  4.601783E-0001
 -8.314320E-0001 -6.427122E-0001
 -2.940102E+0000 -1.109226E+0000
 -2.316813E-0001  9.262333E-0001
  4.047889E+0000 -2.594307E+0000
  2.502634E+0000  2.146257E+0000
 -9.280991E-0001  3.035630E+0000
 -6.687272E-0001  2.803438E+0000
  9.660475E-0001  1.601889E+0000
 -2.645853E-0001 -1.958622E+0000
 -9.804894E-0001 -9.775871E-0001
 -1.245143E+0000 -2.279276E+0000
 -2.762085E+0000 -2.043778E+0000
  4.340439E+0000 -2.618174E+0000
  5.092055E+0000 -2.740228E+0000
  1.271193E+0000  5.508236E-0001
 -2.700789E-0001  5.049107E+0000
 -2.575973E+0000 -4.390503E-0001
  1.026988E+0000 -4.526909E+0000
  8.027034E+0000 -4.031838E+0000
  3.339031E+0000  8.840772E-0001
  5.630225E-0003  3.361492E+0000
 -1.644367E+0000  2.009412E+0000
 -5.347800E-0001  1.634903E+0000
  2.059887E-0001 -3.091040E+0000
  1.398218E+0000  2.102713E-0001
  3.688129E-0001 -1.403209E+0000
 -1.172316E+0000  7.823877E-0001
 -5.230306E-0001  1.049186E+0000
 -3.138028E+0000 -2.998124E+0000
  5.051306E-0001 -1.841154E+0000
  2.422700E-0001 -5.025298E+0000
  2.123488E+0000 -1.603880E-0002
 -3.638339E+0000 -1.342333E+0000
  3.360976E+0000 -2.475432E+0000
 -1.643628E+0000 -6.380671E-0001
  1.514834E+0000  3.565555E+0000
 -1.894720E+0000 -2.038799E+0000
 -9.190739E-0001 -2.273631E+0000
  2.242011E+0000 -1.517315E+0000
  2.900512E+0000 -3.416447E+0000
 -4.091465E-0001  1.023413E+0000
 -2.408017E+0000  8.789383E-0001
 -3.563334E+0000 -1.294500E+0000
 -2.218323E+0000 -3.691991E+0000
  4.683266E+0000 -6.956678E+0000
  4.340941E+0000 -1.673413E+0000
 -5.015083E+0000  2.542675E+0000
 -6.708148E+0000  1.005255E-0001
 -1.234922E+0000 -2.768807E+0000
  5.403320E+0000 -7.591851E+0000
  6.304034E+0000  3.565356E+0000
 -4.319068E-0001  5.565448E+0000
 -3.518823E+0000  5.728727E+0000
 -2.870902E+0000  4.306861E-0001
  9.733066E-0002 -3.963401E+0000
  4.682218E+0000 -7.347219E+0000
  3.767040E+0000  5.175600E+0000
 -8.639096E-0001  5.406244E+0000
 -5.645849E+0000  5.282653E+0000
 -2.415294E+0000 -2.503967E+0000
  1.628936E+0000 -6.704539E+0000
  4.635173E+0000 -3.963544E+0000
  8.088901E-0001  6.417378E+0000
 -3.125950E+0000  1.146251E+0000
 -6.507362E+0000 -4.303238E+0000
  5.796403E-0001 -5.931860E+0000
  4.915626E+0000 -1.678849E+0000
  5.423187E+0000  2.622571E+0000
 -1.799035E+0000  2.650199E+0000
 -8.142170E+0000  2.565749E+0000
 -6.803329E+0000 -4.602254E+0000
  1.199578E+0000 -8.931808E+0000
  3.088652E+0000 -2.480925E+0000
  4.379211E+0000  3.788999E+0000
 -6.119828E-0002  2.976579E+0000
 -3.540027E+0000  6.480216E+0000
 -3.143972E+0000  1.005948E+0000
  1.401906E+0000 -3.047763E+0000
  2.095484E+0000 -4.375810E-0001
  3.653713E+0000  3.246627E+0000
 -2.027353E+0000  2.017759E+0000
 -3.806996E+0000  1.532230E+0000
 -1.777052E+0000 -5.590034E-0001
 -3.275940E-0002 -2.518943E+0000
 -4.363495E-0001 -2.772731E+0000
 -1.696911E+0000 -5.731685E-0001
  2.455498E-0001 -2.969863E-0001
 -5.745229E-0001 -1.493270E+0000
 -4.937853E-0002 -3.359210E+0000
 -4.250778E-0001 -2.366234E+0000
 -8.313809E-0002 -7.763911E-0001
  1.048009E+0000  4.893287E-0001
 -9.642269E-0002 -3.250181E+0000
  1.457871E-0001 -8.730564E-0001
  8.627158E-0001 -2.408369E+0000
  3.357538E+0000 -3.628975E-0001
  2.348348E+0000  6.365027E+0000
 -1.301000E+0000  1.355409E+0000
 -2.268445E+0000  7.739468E-0001
  1.830987E+0000 -4.692264E+0000
  2.990148E+0000 -5.101155E+0000
  2.885679E+0000 -2.352387E+0000
 -4.671545E-0001  1.435838E+0000
 -1.509885E+0000  1.034845E+0000
 -4.966341E+0000 -2.159721E+0000
 -6.973851E-0001 -2.372551E+0000
  1.378117E+0000 -4.650925E+0000
  1.919898E+0000  1.218633E+0000
  4.407169E-0001  1.094002E+0000
 -3.024268E+0000  6.530511E+0000
 -3.728136E+0000 -2.028587E+0000
 -1.333878E+0000 -2.714364E+0000
  2.407847E+0000 -5.050399E+0000
  4.828737E+0000  4.981194E-0001
  3.214012E+0000  5.857655E+0000
 -4.045087E+0000  2.078713E+0000
 -6.030728E+0000 -1.099774E+0000
  4.560541E+0000 -6.181999E+0000
  4.349599E+0000 -5.923626E-0001
  5.632754E+0000  2.478573E+0000
 -2.998811E+0000  5.178209E+0000
 -4.033631E+0000  1.634347E-0001
 -7.028593E-0001 -4.257075E+0000
  3.856945E+0000 -1.660613E+0000
  5.195464E+0000  2.206059E+0000
 -4.109683E-0001  8.578573E+0000
 -7.376780E+0000  4.375130E+0000
 -8.676622E+0000 -3.410731E+0000
  1.810479E+0000 -7.686575E+0000
  1.095275E+0001 -2.679481E+0000
  4.225276E+0000  5.691725E+0000
 -6.031965E+0000  5.045051E+0000
 -7.576277E+0000  2.439221E+0000
 -2.995590E+0000 -7.804600E+0000
  7.289429E+0000 -7.303635E+0000
  6.068429E+0000  8.328603E-0001
  2.769207E+0000  6.271404E+0000
 -7.261106E+0000  7.437238E+0000
 -3.263201E+0000  4.376238E+0000
  2.107979E+0000 -2.850702E+0000
  6.227026E+0000  1.667457E+0000
  3.513870E+0000  1.009512E+0001
 -1.634298E+0000  2.867509E+0000
 -9.740453E+0000  4.126957E-0001
  5.663511E-0002 -7.479255E-0001
  1.963936E+0000 -4.344356E+0000
  2.050854E+0000 -1.535849E+0000
  2.066539E-0001  3.675404E+0000
 -5.085210E+0000  3.612512E+0000
 -2.538594E-0001  9.637068E-0001
  9.162312E-0001 -3.136236E+0000
  3.330389E+0000  4.106818E-0001
  3.515832E-0001  3.081520E+0000
 -4.984823E+0000  4.379590E+0000
 -2.630687E+0000 -1.928306E+0000
  2.934453E+0000 -1.529996E+0000
  1.501790E+0000 -2.362438E+0000
  9.588266E-0001  1.556019E+0000
  3.331688E+0000 -2.492963E+0000
 -1.615232E+0000 -2.588428E+0000
  3.516732E-0001 -1.414979E+0000
 -1.166647E-0001 -5.806158E-0001
 -1.729712E-0002 -3.557183E+0000
  2.329283E+0000 -2.677394E+0000
  4.476626E+0000 -2.840857E+0000
  2.418122E+0000 -7.266586E-0001
  9.193627E-0001  1.583735E+0000
  4.374847E-0002  3.344537E+0000
 -1.141500E+0000  3.390844E+0000
  7.533059E-0001 -3.943341E+0000
  2.306201E+0000 -1.033132E+0000
  1.138063E+0000  3.659401E+0000
 -1.693160E+0000  2.226345E+0000
 -2.141706E+0000  2.598017E+0000
 -2.736709E-0001 -1.613139E-0001
  2.273303E+0000 -3.686602E-0001
  5.575514E+0000  2.142545E+0000
  1.544913E+0000  4.858504E+0000
 -2.741050E+0000  1.984024E+0000
 -2.180991E+0000 -1.709121E+0000
  2.095050E+0000 -4.799120E+0000
  5.112925E+0000 -5.651975E+0000
  7.971947E-0001  7.899325E-0001
 -2.349472E+0000  7.043955E+0000
 -4.874012E+0000  1.052493E+0000
 -3.316710E+0000 -2.767470E+0000
 -2.220557E+0000  1.867077E-0001
 -1.896841E-0001 -4.046384E+0000
 -2.009572E+0000 -9.170677E-0001
 -2.251812E+0000  6.518939E-0001
 -6.331845E+0000  5.540327E-0001
  1.536714E-0001 -3.585350E+0000
  4.683495E+0000 -1.928225E+0000
  3.309646E+0000  2.287234E+0000
 -3.593409E+0000  4.207118E+0000
 -3.260932E+0000  1.968773E+0000
 -6.110159E-0001 -4.549785E+0000
  4.705090E+0000 -3.012962E+0000
  6.355936E-0001 -1.410274E+0000
  1.182750E+0000  6.261342E+0000
 -3.023963E+0000  4.874855E+0000
 -2.891430E+0000 -2.092277E+0000
  1.488260E+0000  8.008367E-0001
  4.157939E-0001 -2.371593E+0000
  1.197808E+0000  3.747362E+0000
 -1.997095E-0001  2.662021E+0000
 -1.965783E+0000  3.606078E+0000
 -1.343149E-0001 -2.809799E+0000
  2.456487E+0000 -2.360717E+0000
  3.616260E+0000 -3.279164E+0000
  1.552356E+0000  6.329486E+0000
 -2.613146E+0000  2.455765E+0000
 -3.469124E+0000  4.291596E-0001
 -3.728596E+0000 -4.051174E+0000
  4.592149E+0000 -3.119320E+0000
  4.317878E+0000  9.712630E-0001
  4.945462E+0000  2.669792E+0000
 -1.658394E+0000  2.699262E+0000
 -1.881670E+0000  1.927862E+0000
 -3.643018E+0000 -2.242800E+0000
  6.796053E-0001 -2.351665E-0001
  2.461120E+0000 -2.812450E+0000
 -9.413611E-0001  2.983749E+0000
 -6.208662E-0001  1.911355E+0000
  5.244098E-0001 -3.105933E+0000
  1.749919E+0000  1.537751E+0000
  1.132687E+0000  2.316097E+0000
  1.025101E-0001 -1.783765E+0000
 -2.431752E+0000  1.358092E+0000
 -4.784010E+0000 -1.581572E+0000
 -4.712698E+0000 -1.661556E+0000
 -1.677456E+0000 -3.542824E+0000
  1.746181E+0000 -2.899338E+0000
  9.772126E-0001 -2.554014E+0000
 -4.606202E+0000  9.695755E-0001
 -5.037276E+0000  3.285586E+0000
  1.554623E+0000 -3.187561E+0000
  4.531296E+0000 -2.274183E+0000
  1.234841E+0000 -8.569116E-0001
 -1.901357E+0000  7.649369E+0000
 -5.023980E+0000  3.254379E+0000
 -4.264574E+0000 -6.026880E-0001
  3.243262E+0000 -5.982502E+0000
  4.720211E+0000 -1.887490E+0000
  3.494461E+0000  2.025300E+0000
 -1.062143E+0000  5.181516E+0000
 -6.466576E+0000  4.449379E+0000
 -3.811724E+0000 -2.305764E+0000
  8.075965E-0001 -7.263907E+0000
  4.389785E+0000 -2.735121E+0000
  3.275527E+0000 -2.263383E+0000
 -2.228080E+0000  2.964817E+0000
 -5.145451E+0000  3.210477E+0000
 -3.731283E+0000  1.204846E-0001
 -6.056797E-0002 -2.661124E+0000
  3.985603E+0000 -5.383494E+0000
  5.369255E+0000  5.727306E-0001
  1.822831E+0000  3.784331E+0000
 -2.802005E+0000  5.712730E+0000
 -4.376529E+0000 -7.333958E-0001
  2.954775E+0000 -5.040547E+0000
  4.169108E+0000  7.964988E-0001
  4.137144E+0000  7.243813E+0000
 -6.071161E+0000  3.168493E+0000
 -3.709321E+0000  1.870608E-0001
  2.389634E+0000 -3.568396E+0000
  2.986938E+0000  1.119020E+0000
 -9.354176E-0001  4.492232E+0000
 -7.821058E+0000  5.831297E-0001
 -3.279632E+0000 -2.560157E+0000
 -2.166927E+0000 -5.829628E+0000
  3.384999E+0000 -1.723884E+0000
 -4.265398E-0001  7.376331E-0001
  5.344825E-0002  4.183805E+0000
 -3.167429E+0000 -3.866535E-0001
  7.526108E-0001 -3.514385E+0000
  1.769236E+0000 -7.958803E-0001
 -1.296427E+0000  1.559987E+0000
 -3.635738E+0000  2.318842E+0000
 -4.590451E+0000 -3.604279E+0000
  1.465094E+0000 -4.017672E+0000
  9.199484E-0001 -1.106898E+0000
  2.186301E+0000  1.682627E+0000
  2.826667E+0000  3.381815E+0000
 -3.075115E+0000  4.443774E+0000
 -2.438043E+0000 -8.211403E-0001
  4.189615E+0000 -8.796443E-0001
  3.903728E+0000  1.680615E+0000
  6.013007E-0001  2.942591E+0000
 -2.084921E+0000  3.567584E+0000
 -1.935231E+0000 -8.981732E-0001
 -1.578057E+0000  4.675568E-0001
  1.809621E+0000  1.323086E+0000
  1.324292E+0000  5.441162E+0000
  3.558055E-0002  1.850681E+0000
  2.452799E+0000  1.070717E+0000
  1.925675E-0001  9.485368E-0001
 -9.063273E-0001  2.231390E+0000
 -2.289050E+0000 -1.405928E+0000
  2.215653E-0001 -1.815521E+0000
  2.806618E+0000  2.873582E+0000
  5.273702E-0001  3.860605E+0000
 -4.291441E+0000 -5.086808E-0001
 -2.257455E+0000 -4.020712E+0000
 -4.514410E-0001 -2.115631E+0000
  1.681129E+0000 -2.415039E+0000
  1.412964E+0000  3.074292E+0000
 -2.364467E+0000 -2.280320E+0000
  7.201615E-0001  8.650244E-0001
 -1.451377E-0001 -1.007926E+0000
  3.157135E+0000 -1.513133E+0000
  3.491154E+0000  2.837451E+0000
  1.206995E+0000  4.595241E+0000
  1.003097E+0000  1.754282E+0000
  3.315200E+0000 -1.313696E+0000
  4.957694E+0000  2.990136E+0000
 -4.109108E-0001  2.493167E+0000
 -2.126975E+0000  3.312005E+0000
 -1.784525E+0000 -2.874610E+0000
 -1.611581E+0000 -2.016618E+0000
 -6.678913E-0001 -1.344769E+0000
  2.282310E+0000  1.025514E-0002
  3.923356E-0001  5.164020E+0000
 -5.682618E+0000  3.830588E+0000
 -4.181812E+0000  1.455823E+0000
 -2.016030E+0000 -3.592760E+0000
  6.551536E-0001 -5.539070E+0000
  6.914146E+0000 -2.158555E+0000
  3.292372E+0000  2.690005E+0000
 -3.836314E+0000  2.851025E+0000
 -3.125233E+0000  2.555418E+0000
  1.196853E-0001  1.812272E-0001
  4.209581E+0000 -5.358298E-0001
  1.686544E-0001  3.641564E+0000
  3.186400E-0001  1.964968E-0001
 -4.312489E+0000  2.876234E+0000
 -2.209814E+0000 -4.428951E+0000
  1.615485E+0000 -5.001973E-0001
 -7.024187E-0002 -2.717523E+0000
  1.114623E+0000 -2.987941E-0001
  8.805388E-0001 -5.111998E-0001
 -1.202239E+0000  1.143961E-0001
  1.295656E+0000 -2.107257E+0000
  1.218519E+0000 -1.058227E+0000
  8.188452E-0001 -2.506702E-0001
 -3.452930E+0000  3.208390E+0000
 -3.638238E-0002  6.088131E-0001
  2.021392E+0000 -1.402804E+0000
  2.069018E+0000  2.905288E+0000
 -1.610041E+0000 -1.390500E+0000
  3.582273E-0001  1.988733E+0000
 -4.504467E-0001  2.709027E+0000
  3.759528E+0000  2.101000E+0000
  7.836333E-0001  1.860868E+0000
  1.299243E+0000 -2.331145E+0000
 -3.590842E+0000 -2.895951E+0000
 -2.824859E+0000 -3.074255E+0000
  2.378889E+0000 -2.485925E+0000
  1.324905E+0000 -1.256840E+0000
  3.527912E+0000  2.467321E+0000
 -3.264615E+0000  5.956867E+0000
 -4.312453E+0000  2.971711E+0000
  1.568602E-0002 -1.723461E+0000
  2.394041E+0000 -1.275051E+0000
  2.617064E+0000  4.794326E+0000
 -2.018360E+0000  2.300284E+0000
 -4.542482E+0000  4.165746E+0000
 -3.595497E+0000 -1.960892E+0000
  1.739782E+0000 -5.351763E+0000
  5.504806E+0000 -2.093727E+0000
  6.820199E-0001  6.341185E+0000
 -1.078308E+0000  4.425910E+0000
 -2.203626E+0000 -5.014182E-0001
  3.341727E-0001 -2.936384E+0000
  2.764253E+0000 -6.378622E+0000
  4.025698E+0000  1.083376E+0000
  7.581137E-0002  5.765340E+0000
 -4.270084E+0000  7.246051E+0000
 -5.913921E+0000  2.787704E+0000
  5.180657E-0001 -4.123284E-0001
  4.033258E+0000 -6.495823E-0001
  4.075514E+0000  4.424208E+0000
 -2.645883E-0001  4.215720E+0000
 -6.666647E+0000  3.365645E+0000
 -4.092686E-0001 -1.807508E+0000
  3.490129E+0000 -4.506094E+0000
  2.280698E+0000 -1.353086E+0000
  2.839420E+0000  2.341041E+0000
 -3.422633E+0000  5.058548E+0000
 -1.137931E+0000  4.748546E+0000
 -2.305081E+0000 -1.921874E+0000
  1.480618E+0000 -6.731292E+0000
  2.224817E+0000 -4.318888E+0000
  2.732434E+0000  1.553824E+0000
 -1.175164E+0000  1.073457E+0000
 -4.676367E-0001  2.176349E+0000
  8.729190E-0001 -1.538469E+0000
 -6.525535E-0001  1.902963E+0000
  1.454645E+0000  6.673477E-0001
 -2.313121E+0000  3.088069E+0000
  2.236310E+0000  8.517304E-0001
  1.554049E+0000  3.565851E+0000
 -1.688927E+0000  1.913524E+0000
 -2.326103E+0000 -1.202816E+0000
 -1.251009E+0000 -1.171140E+0000
  3.306852E-0001 -6.268204E+0000
  6.662430E-0001 -1.977753E+0000
  1.978487E+0000 -9.827087E-0001
  6.696104E-0001 -5.188158E-0001
 -2.121821E+0000  6.282578E+0000
 -3.677987E+0000  3.441961E+0000
 -1.518099E+0000  1.476816E+0000
  2.712064E-0001 -2.976845E+0000
  3.278494E+0000 -1.082039E+0000
  3.669920E+0000  8.560676E-0001
 -2.218979E+0000  4.600100E+0000
 -2.799006E+0000 -3.405163E-0001
 -3.505215E+0000 -1.589051E+0000
  2.639153E+0000 -6.307930E+0000
  5.515738E+0000 -3.991892E+0000
 -3.269087E-0001  9.727193E-0001
 -6.866324E-0001  2.079586E+0000
 -9.820310E-0001 -7.118674E-0001
 -4.651435E+0000 -4.480768E+0000
  4.411382E+0000 -1.612448E+0000
  6.884083E+0000 -1.067985E+0000
  4.180842E-0001  6.695820E+0000
 -9.013667E-0001  1.880482E+0000
 -1.574618E-0001  5.216567E+0000
 -2.149083E+0000 -4.848323E+0000
  2.015456E+0000 -4.711042E+0000
  4.099659E+0000  2.326693E+0000
  5.484052E+0000  8.008480E+0000
 -3.959073E+0000  6.318723E+0000
 -4.451465E+0000  9.493749E-0001
 -8.638330E-0001 -6.251534E+0000
  6.133394E+0000 -2.053105E+0000
  2.256105E+0000  8.229155E-0001
  6.005753E-0001  4.710742E+0000
 -1.727359E+0000  6.630451E-0001
  1.776265E+0000 -2.562769E+0000
  3.888475E+0000 -4.638901E+0000
  3.632315E-0001  3.315609E+0000
 -3.064142E+0000  2.658260E+0000
  8.516268E-0002  1.616658E+0000
 -2.403698E+0000 -2.439994E+0000
  8.763144E-0001 -3.162826E+0000
  3.000648E+0000  7.634089E-0004
 -1.582079E+0000  3.535096E+0000
 -1.433214E+0000 -6.314943E-0002
 -1.801111E+0000  8.297868E-0001
  7.052209E-0001 -2.187833E+0000
  3.102111E+0000 -3.112230E+0000
 -2.192965E+0000 -1.520096E+0000
 -8.795194E-0001  3.258054E+0000
 -1.447180E+0000 -1.810876E+0000
  3.677617E+0000 -3.190927E+0000
  5.126902E+0000 -4.849077E+0000
 -4.393875E+0000 -2.480951E-0001
 -1.624381E+0000  1.293387E+0000
  1.167871E-0001 -7.080198E-0001
  4.006018E+0000 -3.108824E+0000
  2.080089E+0000 -3.871178E+0000
  3.611041E+0000  5.990390E+0000
 -4.870943E+0000  1.516390E+0000
 -4.526960E+0000 -2.469176E-0001
 -3.125270E+0000 -3.131448E+0000
  6.078671E-0002 -2.489720E-0001
  3.213191E-0001 -3.811721E+0000
 -1.854541E-0001  3.831105E+0000
  7.326968E-0001  1.893129E+0000
  1.942705E-0001  3.585617E+0000
 -4.407809E+0000  4.371850E-0001
  3.514511E+0000  8.277223E-0001
  3.019141E+0000  2.091877E+0000
 -3.685850E-0001  4.930900E+0000
 -4.899198E+0000 -7.366585E-0001
 -1.421102E+0000 -2.561163E+0000
 -9.935175E-0001 -3.911962E+0000
  3.368435E-0001 -3.468537E+0000
 -1.217876E+0000  2.957971E+0000
  5.733311E-0001 -1.440395E+0000
 -1.300844E-0001  5.294204E+0000
 -3.205736E-0001  2.054633E+0000
 -2.575096E+0000  1.660840E+0000
 -9.528124E-0001 -2.498299E+0000
  7.879175E-0001 -7.385332E-0002
 -1.899631E+0000  6.408899E-0001
 -3.468379E+0000  2.901283E+0000
 -9.339077E-0001  2.796907E-0001
  2.270633E+0000 -3.272527E+0000
  1.400145E+0000  2.541365E-0001
 -1.249549E+0000 -3.796302E-0001
 -1.384857E+0000 -4.291939E-0001
 -1.400640E+0000  1.985367E+0000
  1.269072E-0001  8.816883E-0001
  2.771713E+0000  9.768095E-0001
 -1.027165E+0000 -1.423286E+0000
  1.727277E+0000 -2.722699E+0000
 -1.185992E+0000 -6.879405E-0001
 -5.935242E-0002  3.703626E+0000
 -2.028157E-0001  1.956680E+0000
  5.806553E-0001 -2.076387E+0000
  1.870514E+0000 -4.175033E+0000
  1.981330E+0000  7.944095E-0001
  1.749260E-0001 -6.188318E-0001
 -4.440829E-0001  7.362439E-0001
 -1.644528E+0000 -9.905425E-0001
 -2.774124E-0002 -5.143146E+0000
  2.609358E+0000  2.098045E+0000
 -2.822499E-0002  2.897258E+0000
 -2.175912E-0002  1.598200E+0000
 -2.981840E+0000  1.415263E+0000
 -5.776473E-0001 -2.536660E+0000
  1.521332E+0000 -2.397790E+0000
  3.141048E+0000  4.066755E-0001
 -8.049278E-0002  3.606988E+0000
 -6.805573E-0001 -4.858977E-0002
  1.592635E+0000  1.065942E+0000
  1.958161E+0000 -1.288127E+0000
 -5.422853E-0001 -3.561881E+0000
  8.898692E-0001 -1.313342E+0000
 -1.171682E-0001 -9.980953E-0001
  2.631042E+0000 -3.364957E+0000
  1.383022E+0000  3.747673E+0000
 -1.618743E+0000  5.631402E+0000
 -4.308834E+0000  1.653672E+0000
 -5.486539E-0001 -4.138901E+0000
  2.151776E+0000 -3.703040E+0000
  4.226817E+0000  2.685674E+0000
 -1.636882E-0001  3.290078E+0000
 -4.323716E+0000  1.962210E+0000
 -2.113666E+0000 -2.055785E+0000
  1.112502E-0001 -6.174852E+0000
  5.928360E+0000 -3.051281E+0000
  4.461282E+0000  4.058138E-0001
 -4.953299E+0000  4.590731E+0000
 -1.282039E+0000 -8.727199E-0001
  1.813604E-0001 -1.306353E+0000
  3.898674E+0000 -2.866927E+0000
  3.498189E+0000  4.307313E-0001
 -3.907161E+0000  7.741351E-0001
 -3.881184E+0000 -3.942168E-0001
 -1.320476E+0000 -2.240637E+0000
  4.321601E+0000 -2.727541E-0001
  2.721831E+0000 -9.289007E-0001
 -8.364845E-0001  1.720812E+0000
 -6.784511E-0001  2.923865E+0000
 -2.459792E+0000  8.983518E-0002
  3.768823E-0001 -2.558473E+0000
  5.451434E+0000 -7.583889E-0001
 -1.147942E+0000  3.061829E+0000
  1.001208E+0000  3.130296E+0000
 -1.901522E+0000  2.677347E+0000
 -4.725032E+0000  4.128765E+0000
 -3.648296E+0000 -8.433858E-0001
 -5.660201E-0001 -5.780595E+0000
  9.827886E-0001 -3.345999E+0000
  4.668002E+0000 -2.301100E+0000
 -1.539444E-0001  6.184276E-0001
 -4.227924E+0000  5.479164E+0000
 -1.094906E+0000  1.805239E+0000
  2.020608E-0001 -3.549022E-0001
  2.789516E+0000 -3.450982E+0000
 -3.007372E-0002  3.071868E+0000
 -3.724014E+0000  4.809701E+0000
 -3.768804E+0000 -3.170502E+0000
  1.975380E+0000 -4.753886E+0000
  6.696710E+0000 -4.393867E+0000
  3.703805E+0000  3.811410E+0000
 -6.487721E-0001  2.427014E+0000
 -2.025330E+0000  5.883553E+0000
 -2.282955E+0000 -4.339327E+0000
 -2.574403E+0000 -4.226916E+0000
  1.278042E+0000  8.097195E-0001
  2.661007E+0000 -3.320656E-0001
 -7.334270E-0001  2.384883E+0000
 -4.031572E+0000  2.932263E+0000
 -1.539579E+0000 -2.586657E+0000
  1.019460E+0000 -8.106202E+0000
  5.047627E+0000 -4.184872E+0000
  3.152246E-0001  4.803037E+0000
 -7.167945E+0000  4.309443E+0000
 -2.585690E+0000 -6.635033E+0000
 -1.102604E+0000 -6.674496E+0000
 -7.176660E-0002 -4.597402E+0000
  2.794685E+0000 -5.421495E+0000
 -4.688055E-0001  7.198378E-0001
 -9.397210E-0002  5.515199E+0000
 -5.184078E-0001 -3.650087E+0000
  2.657058E+0000 -2.977305E+0000
  4.475031E-0001 -1.668798E+0000
 -2.482389E+0000 -2.422563E+0000
 -2.837543E-0001  2.892125E+0000
 -1.064044E-0002  2.258400E+0000
 -1.441574E+0000  2.352137E-0001
  2.835831E-0001 -6.612837E-0001
 -2.097934E+0000  4.704411E-0001
 -1.378176E+0000 -1.558559E+0000
  2.540040E+0000 -6.881307E-0001
  2.655481E+0000  5.014104E-0001
 -3.266602E+0000  6.693211E+0000
 -3.935512E+0000  2.515125E-0001
 -6.968918E-0001 -2.079405E+0000
  4.384323E-0001  2.998580E-0001
  3.827645E-0001  2.955568E+0000
  1.287192E-0001  3.346991E+0000
 -2.624771E+0000  2.131774E+0000
 -4.103714E-0001  1.191423E+0000
  1.717886E+0000 -3.435206E+0000
  4.857596E+0000 -3.418974E-0001
  2.968210E+0000  3.536106E+0000
 -1.453990E+0000  3.718944E+0000
 -6.452181E-0001 -7.856979E-0001
 -1.297430E+0000  1.434913E+0000
  7.978737E-0001 -1.024963E-0001
 -1.569657E+0000  8.850111E-0001
 -1.340283E-0001  7.245131E-0001
 -1.951085E+0000 -3.353077E-0001
  1.048748E+0000 -1.392141E+0000
 -4.944377E+0000 -5.189154E+0000
  1.076776E+0000 -3.956904E+0000
  4.246656E+0000 -3.532492E+0000
  6.102877E+0000  3.819747E-0001
  3.273242E+0000  5.967173E+0000
 -2.932619E+0000  8.077832E+0000
 -6.565881E+0000 -3.417213E+0000
  2.517959E+0000 -2.277107E+0000
  4.931248E+0000 -3.110262E+0000
  9.668188E-0001  6.388768E+0000
 -6.005263E+0000  3.471164E+0000
 -4.602511E+0000  1.714610E+0000
 -2.201986E+0000 -5.672193E+0000
  3.514178E+0000 -3.247472E+0000
  2.334416E+0000  3.903754E-0001
 -3.576153E+0000  5.011209E+0000
 -8.201789E-0001  1.502900E+0000
  1.097733E+0000 -2.212881E+0000
  3.023889E+0000 -3.495042E+0000
  3.052838E+0000  4.586310E-0001
  1.127232E+0000  4.373199E+0000
 -1.783273E+0000  4.799586E-0001
 -2.025724E+0000  1.124298E+0000
 -1.523037E+0000 -2.838164E+0000
  3.129263E+0000 -1.373684E+0000
  2.260215E+0000  6.999706E-0001
  5.946960E+0000  2.546764E-0001
 -8.788222E-0001  1.093120E+0000
 -1.288501E+0000  6.454226E+0000
 -4.711418E+0000 -3.004863E-0002
  1.509993E-0001 -6.753099E-0001
  5.389619E+0000  1.078493E+0000
  3.364945E+0000  3.290918E+0000
  2.213370E+0000  7.491421E+0000
 -1.461028E+0000  4.494608E+0000
 -5.505040E+0000  2.507948E+0000
  2.498310E-0001 -6.041539E+0000
  9.910791E-0001 -2.105318E+0000
  3.105340E+0000  1.849045E+0000
 -1.887968E+0000  4.648426E+0000
 -5.207603E+0000 -1.164409E+0000
 -1.584232E+0000 -3.210287E+0000
  2.043313E+0000 -2.296796E+0000
  4.170158E+0000  4.352952E-0001
  1.651303E+0000  2.748207E+0000
 -2.576082E+0000  1.191289E+0000
 -4.374066E+0000 -1.072540E+0000
  1.976124E+0000 -4.928061E+0000
  2.325491E+0000 -3.060141E+0000
  2.458559E+0000  3.012673E+0000
 -3.902886E+0000  9.425281E+0000
 -4.323366E+0000 -5.979803E-0001
  3.518548E+0000 -4.945175E+0000
  4.707966E+0000 -2.411845E+0000
  5.534288E+0000 -3.778447E-0001
 -4.406077E-0002  2.104726E+0000
 -4.672246E+0000  3.678513E+0000
 -2.047690E+0000 -4.759895E+0000
 -4.490504E-0002 -5.451793E+0000
  3.835226E+0000 -1.055986E+0000
  2.855436E+0000  5.126752E+0000
 -2.035646E+0000  6.216289E+0000
 -7.350439E+0000  4.702073E+0000
 -4.555124E+0000 -4.026157E+0000
  2.728430E+0000 -5.157542E+0000
  4.992459E+0000 -2.145405E-0001
  4.971065E+0000  7.960034E+0000
 -3.246162E+0000  8.747015E+0000
 -6.316027E+0000 -6.784960E-0002
 -1.735522E+0000 -6.223658E+0000
  2.024060E+0000 -5.643080E+0000
  1.949716E+0000 -5.777064E-0001
  4.380864E+0000  1.355577E+0000
 -2.079939E+0000  7.368042E+0000
 -3.659488E+0000  4.676065E-0001
 -5.002604E-0001 -5.396107E+0000
  6.392106E+0000 -3.350986E+0000
  1.864328E+0000  2.217442E+0000
 -1.187881E+0000  3.422786E+0000
 -3.795185E+0000  2.011875E+0000
 -3.173669E+0000 -5.463690E+0000
  1.760885E+0000 -9.016606E+0000
  4.578182E+0000 -5.511390E+0000
  2.381749E+0000  2.992558E-0001
 -3.816188E+0000 -1.176416E+0000
 -2.276547E+0000 -5.796030E-0001
 -3.333988E+0000 -2.017196E+0000
  1.212171E-0002 -3.395389E+0000
  2.782389E+0000 -2.583412E+0000
 -9.618722E-0001 -1.692378E+0000
  1.565394E+0000  2.886916E+0000
 -3.567221E+0000  2.959127E+0000
 -2.202683E+0000 -3.138228E+0000
  8.032864E-0001  6.024439E-0001
  3.128204E+0000 -1.623986E+0000
  3.504003E-0001  1.841595E+0000
 -2.121741E+0000  4.346830E+0000
 -1.805359E+0000  2.696508E+0000
 -5.457553E-0001  2.282303E+0000
 -2.014940E+0000 -5.296445E+0000
  1.814911E-0002 -4.854982E-0001
  2.119885E+0000 -3.443024E+0000
  1.523344E+0000  4.465354E+0000
 -3.089748E+0000  2.339198E+0000
 -2.486377E+0000 -3.777612E+0000
  3.999269E-0001 -5.027152E+0000
  6.715790E+0000 -3.379564E+0000
  2.654529E+0000 -7.663207E-0001
 -5.574156E-0001  5.381537E+0000
 -5.535121E+0000 -1.150344E-0001
  1.114156E+0000 -1.155549E+0000
  4.663493E+0000 -3.858928E+0000
  3.963289E+0000  3.141775E+0000
  1.272722E+0000  2.718070E+0000
 -4.464084E+0000  3.599967E+0000
 -1.184691E+0000  1.242741E-0001
 -2.507356E+0000 -2.625056E+0000
  1.804380E-0001 -7.803652E-0001
 -2.133718E+0000  3.659678E-0001
 -1.656118E+0000  3.228819E+0000
 -1.974603E+0000  6.120415E-0001
 -2.774985E+0000 -3.509585E+0000
  6.419383E-0001 -2.489712E+0000
 -1.571164E-0001 -1.086975E+0000
 -1.274250E+0000  4.664739E-0003
 -6.225761E-0001 -1.189851E+0000
 -5.655563E-0001 -2.134599E+0000
  1.840280E+0000  1.426263E+0000
 -5.204822E-0001 -2.276704E+0000
 -5.826037E-0001  2.442426E+0000
 -4.618607E-0001 -3.585309E-0001
 -2.775042E+0000 -3.915786E-0001
 -2.175323E+0000 -5.404576E-0002
  4.795232E-0001 -4.370535E+0000
  2.292344E+0000 -4.635610E+0000
  5.815455E+0000 -1.700292E+0000
  1.964036E+0000  3.528208E+0000
 -1.691024E+0000  6.303629E+0000
 -8.126821E+0000 -2.244541E+0000
  9.356027E-0001 -1.883024E+0000
  3.272851E-0001  4.302213E-0002
  1.534621E+0000  3.820579E-0001
 -1.819149E+0000 -7.791141E-0001
 -4.985802E-0001 -6.662499E-0001
 -1.067269E+0000 -4.321768E+0000
  4.370340E+0000 -3.850415E+0000
  4.802952E+0000  1.738215E+0000
  1.004406E+0000  4.612433E+0000
 -2.081402E+0000  6.560238E+0000
 -4.820109E+0000  5.105849E-0001
 -1.970401E+0000 -1.176010E+0000
  3.617954E-0001 -2.441087E+0000
  3.504065E+0000 -3.702295E+0000
  2.700061E+0000  2.465819E+0000
 -2.521905E+0000  3.080327E+0000
 -2.684298E+0000  8.266158E-0001
 -1.484318E+0000  2.127604E+0000
  3.812830E+0000 -5.414725E-0001
  3.275861E+0000  9.784068E-0001
  3.051602E-0001  2.755927E+0000
 -3.721199E+0000  1.667740E+0000
 -3.866631E+0000 -1.701065E+0000
  1.214948E+0000 -3.832125E+0000
  4.232728E+0000  2.651795E+0000
  4.164698E-0001 -3.237148E+0000
 -1.235412E-0001  7.345329E+0000
 -3.748410E+0000  3.649765E+0000
 -2.151840E+0000 -1.850895E+0000
  8.821756E-0001 -7.148004E+0000
  3.456000E+0000 -5.051645E+0000
  3.237256E+0000  3.449039E+0000
 -3.697130E+0000 -1.092518E+0000
 -3.543465E+0000 -2.829481E+0000
 -1.424696E+0000 -6.616178E+0000
  4.084244E+0000 -6.707718E+0000
  2.284669E+0000  5.377456E-0001
 -1.101275E+0000  1.372098E+0000
 -2.650500E+0000  3.168687E+0000
  1.030659E+0000 -7.904780E-0001
 -2.630789E+0000 -1.568444E+0000
 -1.830073E-0001 -2.502574E+0000
  5.918736E+0000 -6.770209E+0000
  2.898063E+0000  1.290734E+0000
 -3.049609E-0001  8.635832E+0000
 -9.105968E+0000  5.121754E+0000
 -4.913924E+0000 -5.254090E+0000
  4.053559E+0000 -6.591133E+0000
  6.775637E+0000 -3.854503E+0000
  4.567829E+0000  3.102982E+0000
 -5.399698E+0000  4.491984E+0000
 -4.204090E+0000 -2.856114E+0000
  4.627423E-0001 -1.749242E+0000
  1.354996E+0000 -7.498022E+0000
  1.691358E+0000 -3.685383E+0000
 -2.670191E+0000  1.901686E+0000
 -3.592649E+0000  3.369824E+0000
 -2.775210E+0000 -1.123779E+0000
  1.707338E-0001 -3.506348E+0000
  6.014540E-0001 -1.186347E+0000
  2.041057E+0000  3.531292E-0001
 -5.786733E+0000  9.151409E-0001
 -3.565663E+0000  3.047220E+0000
 -7.465991E-0001 -3.978047E+0000
 -1.521539E+0000 -2.913892E+0000
  1.077640E+0000 -3.100012E+0000
  5.314880E+0000 -2.414107E+0000
  2.043873E+0000  2.089712E+0000
  2.558957E+0000  2.418085E-0001
 -5.855955E+0000 -3.342333E-0001
 -2.605487E+0000 -1.176229E+0000
 -3.625672E-0002 -1.020831E+0000
 -2.637447E-0001 -3.020490E+0000
  9.942181E-0001  9.592998E-0002
 -4.779043E+0000  9.072965E-0001
 -1.212078E+0000 -1.163568E+0000
 -1.442856E+0000 -3.133155E+0000
 -7.291154E-0001 -2.758333E+0000
 -6.486855E-0001 -3.968605E+0000
  2.062573E+0000 -1.873691E+0000
  9.368685E-0001 -1.018668E+0000
 -8.574930E-0001  2.851328E+0000
 -1.486129E+0000  2.682734E+0000
 -1.251595E+0000 -3.783090E+0000
  1.266669E+0000 -2.549476E+0000
  8.531490E-0001 -2.067169E+0000
 -8.957139E-0001  1.732795E+0000
  5.472681E-0001  9.309759E-0001
 -1.712251E+0000 -1.206813E+0000
  1.018222E+0000  5.957426E-0001
 -3.443693E-0002  3.682321E+0000
 -7.867175E-0001  6.229328E+0000
 -2.700179E+0000  2.276437E+0000
  1.715884E+0000  5.943896E+0000
  2.718991E+0000  1.103100E+0000
  1.394536E-0001  1.688486E+0000
 -1.653295E+0000  2.320948E+0000
  1.461430E-0001  2.633652E+0000
 -1.077421E+0000  1.466707E+0000
  2.164577E+0000 -3.181032E-0002
  3.832017E+0000  1.688678E+0000
 -2.197776E+0000  4.125113E+0000
 -2.433777E+0000  2.417935E+0000
 -4.313896E+0000  1.006032E+0000
 -1.141087E+0000 -2.564243E+0000
  1.687464E+0000 -2.161959E+0000
  6.140470E-0001  2.828756E+0000
 -3.034999E+0000  3.911916E+0000
 -4.431219E+0000  3.375351E+0000
  2.804695E+0000 -3.074586E-0001
  1.751799E+0000 -7.421342E-0001
 -7.440646E-0001  1.894240E+0000
  3.396753E-0001  1.340410E+0000
  1.442769E+0000  1.383129E-0001
 -8.264641E-0001  2.632670E+0000
 -1.251340E+0000  3.139772E+0000
 -1.524577E+0000  1.766651E-0001
 -2.473127E+0000 -1.589799E+0000
  1.458306E+0000 -2.042991E+0000
  1.476228E+0000 -1.209761E+0000
  4.043326E-0001 -1.974165E+0000
 -1.731268E+0000  2.309761E+0000
  1.188935E+0000  4.833670E-0001
 -3.262434E+0000  1.586868E+0000
 -3.108631E-0001 -7.132081E-0001
 -1.572932E-0001 -2.034493E+0000
 -1.159448E+0000 -2.323526E+0000
 -1.888554E+0000 -1.932999E+0000
  1.120381E+0000 -6.430568E+0000
  2.201628E-0001 -1.685207E+0000
  7.893802E-0001  3.884479E+0000
 -1.715329E+0000  2.628240E+0000
 -6.338202E+0000  3.464670E-0001
 -1.804301E+0000  2.573506E+0000
  4.814222E+0000  7.356940E-0001
  3.649448E-0001  2.288530E-0001
  5.392900E-0001 -1.742175E-0001
 -1.870430E+0000 -4.199771E+0000
 -7.960076E-0002  1.364938E+0000
  1.915628E+0000 -1.492458E+0000
  3.759818E+0000 -4.102862E+0000
  2.406215E+0000  2.062953E+0000
 -1.982631E+0000  2.416935E-0001
 -3.439239E+0000 -1.414995E+0000
  1.353227E+0000 -6.868743E+0000
  1.697903E+0000 -2.067428E+0000
  3.552133E-0001  7.583521E-0001
 -4.656396E+0000 -9.200253E-0001
 -1.762284E+0000  4.402254E-0001
 -2.798221E+0000 -4.293320E+0000
  2.336212E+0000  3.284387E-0001
  1.580169E+0000  8.865322E-0001
  1.478702E+0000 -2.814911E+0000
  1.464041E+0000  2.811582E+0000
 -3.493745E+0000  1.936839E-0001
 -2.000998E+0000 -9.449583E-0001
 -2.245865E-0001  1.462311E+0000
  2.970512E+0000  4.041824E+0000
  4.505116E-0001  3.620263E+0000
 -1.038118E-0001  8.098620E+0000
 -6.258556E+0000  2.946626E-0001
 -1.984077E+0000 -4.791408E+0000
  2.110599E+0000 -5.676434E+0000
  4.454873E+0000 -1.298024E-0001
  1.679142E-0001  4.359373E+0000
 -5.530765E+0000  3.972232E+0000
 -7.125661E+0000 -1.508905E+0000
  2.489538E+0000 -8.362320E+0000
  5.751930E+0000 -4.058139E+0000
  4.668985E+0000  5.181797E-0001
 -4.563988E+0000  2.356243E+0000
 -7.446096E+0000 -8.277491E-0001
 -2.848600E+0000 -4.866136E+0000
  5.622525E-0001 -7.339127E+0000
  4.758679E+0000 -8.489503E-0001
 -8.846189E-0002  3.232717E+0000
 -6.206868E+0000  4.187978E+0000
 -6.232467E+0000 -8.435608E-0001
 -7.842308E-0001 -8.390670E+0000
  3.463062E+0000 -6.884588E+0000
  5.449415E+0000  2.787268E+0000
  9.267711E-0001  1.722117E+0000
 -1.603276E+0000 -5.674187E-0001
 -3.596412E+0000  3.822411E+0000
 -1.878860E-0001 -1.380013E+0000
  2.785459E+0000 -6.168676E-0001
  3.864691E+0000  5.122526E+0000
 -2.688988E-0001  6.182467E-0001
 -8.859315E-0002  1.181026E+0000
 -3.834585E+0000  8.692728E-0001
 -2.099404E+0000  1.544861E+0000
  2.860539E+0000 -8.193607E+0000
  4.117972E+0000 -1.136413E+0000
  1.639059E+0000 -9.294904E-0001
  3.884882E-0001  3.852456E+0000
 -5.335613E-0001 -9.009333E-0001
 -3.214660E+0000 -6.752135E-0001
  1.159875E+0000 -4.420420E+0000
  2.857302E+0000 -5.014632E+0000
  1.509440E+0000  3.886714E+0000
 -1.431027E+0000  2.413351E+0000
 -4.180125E+0000 -3.024715E-0001
  1.155458E+0000 -1.708195E+0000
  5.754058E+0000 -3.677282E+0000
 -1.461569E-0001  2.581616E+0000
 -4.218170E+0000 -4.797947E-0001
 -1.368381E+0000 -1.228873E+0000
  1.206743E+0000 -2.059235E+0000
  1.285418E+0000 -1.200657E+0000
  4.429916E-0002 -3.540635E+0000
 -2.287435E+0000  1.554008E+0000
 -2.407575E+0000 -1.433668E-0001
  5.818516E-0001 -1.434843E+0000
 -4.654782E-0001 -4.863777E+0000
 -1.907374E+0000  9.704916E-0001
 -1.730103E+0000  2.161566E+0000
 -2.080957E+0000 -3.080976E+0000
  8.230918E-0001  2.730810E-0001
  2.399845E+0000 -2.166154E+0000
 -8.518704E-0001  1.309159E+0000
 -3.220225E-0001  6.051439E-0001
 -1.870153E+0000  2.299610E+0000
  1.552107E+0000 -2.405548E+0000
  1.107120E+0000  5.897517E-0001
 -2.720228E+0000 -1.822506E+0000
  3.293042E+0000  4.706972E+0000
 -4.004672E-0001  4.032529E+0000
 -3.005116E+0000  1.905427E+0000
 -1.238439E+0000  1.723516E+0000
 -2.628089E-0001 -2.172343E+0000
  8.620124E-0002 -4.795470E+0000
 -2.403982E-0001  1.315221E+0000
 -2.986849E-0001  1.684184E-0002
 -2.199382E+0000  2.381049E+0000
 -2.445508E+0000  1.012784E+0000
 -1.034580E+0000 -4.857901E-0001
 -3.923748E-0002 -1.234934E+0000
  9.161405E-0001 -2.785218E+0000
  3.412606E+0000  2.946470E+0000
 -2.668118E+0000 -7.161294E-0001
  3.002203E+0000 -9.760292E-0001
  3.495312E+0000  2.185617E+0000
  4.561813E-0001 -2.923447E-0001
 -1.879504E+0000  2.656376E+0000
 -2.635156E+0000 -7.283258E+0000
  4.011024E+0000 -2.821079E+0000
  1.551973E+0000  1.859411E+0000
  1.160965E+0000  3.294585E+0000
 -6.829964E+0000  1.849367E+0000
 -3.217570E+0000 -3.924250E+0000
  2.395108E+0000 -7.158386E+0000
  7.401109E+0000 -1.456497E+0000
  4.587802E+0000  4.516807E+0000
 -3.225913E+0000  6.984121E+0000
 -5.902232E+0000 -6.499644E-0001
 -1.674300E+0000 -3.460660E+0000
  2.437561E+0000 -9.532429E+0000
  3.725427E+0000 -1.216764E+0000
  2.179217E+0000 -2.100749E+0000
 -3.391126E+0000 -1.874341E-0001
 -3.173472E+0000  2.060414E+0000
 -2.213630E-0001 -4.627736E-0001
  2.222075E+0000 -1.615073E+0000
  5.321225E-0001  2.385164E+0000
 -4.988994E+0000 -5.712141E-0001
 -3.215959E+0000  7.703061E-0001
 -1.098727E+0000 -4.409570E+0000
  4.166983E+0000 -3.017288E+0000
  9.540624E-0001  7.308494E-0002
  1.087806E+0000 -9.652779E-0001
 -2.004343E+0000  2.330813E+0000
  7.051204E-0001 -1.865117E-0001
 -4.633257E-0001  3.537405E-0001
  9.274476E-0001 -1.300842E+0000
  2.726594E-0001  3.377180E+0000
 -8.145441E-0001  2.275582E+0000
 -2.652342E+0000 -2.384921E+0000
 -4.233528E+0000  1.428924E+0000
 -1.106568E+0000 -6.377740E+0000
  5.043611E+0000 -2.642995E+0000
  2.275250E+0000  2.419335E+0000
 -1.737485E+0000  2.921691E+0000
 -4.379974E+0000  9.131293E-0001
 -6.713594E-0001 -3.035036E+0000
  3.987389E+0000 -6.184360E+0000
  4.140391E+0000  3.378152E+0000
 -2.968896E-0001  2.720136E+0000
 -5.042629E+0000 -1.070288E+0000
 -2.604785E+0000 -5.698556E+0000
 -1.441624E-0001 -4.502897E+0000
  3.950745E+0000 -3.139237E+0000
  2.397243E+0000 -1.005714E+0000
 -1.151009E+0000  6.121673E+0000
 -3.415444E+0000 -3.123233E+0000
  6.421734E-0001 -6.350667E+0000
  4.631190E+0000  1.451219E+0000
  2.577609E+0000  3.322893E+0000
 -9.597338E-0001  7.493399E+0000
 -4.673811E+0000  1.774134E+0000
 -9.860093E-0004 -3.292918E+0000
  2.499524E+0000 -4.295523E+0000
  2.822358E+0000  6.745683E-0001
  1.514448E+0000  5.590546E+0000
 -3.478534E+0000  3.155076E+0000
 -2.414378E+0000 -9.328563E-0001
 -1.495780E+0000  6.648449E-0001
  2.116085E+0000 -2.942327E+0000
  3.220885E+0000 -2.787556E+0000
 -8.585182E-0001  4.265172E+0000
 -3.852470E+0000  1.136833E+0000
 -2.357761E+0000 -1.844708E+0000
  1.188465E+0000 -2.135013E+0000
  3.126267E+0000 -1.516508E+0000
  2.078492E+0000  2.457849E+0000
 -1.035540E+0000  5.358269E+0000
 -6.180059E+0000 -5.287327E-0001
 -8.422506E-0002 -4.053385E+0000
  5.131753E+0000 -3.442146E+0000
  1.602895E+0000  1.539229E+0000
 -3.414524E-0001  2.430988E+0000
 -3.398628E+0000  1.799832E+0000
 -9.851701E-0001 -3.561384E+0000
  3.964918E+0000 -2.026287E+0000
  3.090008E+0000  1.651581E+0000
 -3.032373E+0000  4.590454E+0000
 -4.863204E-0001 -1.043844E+0000
  7.245499E-0001 -3.691933E+0000
  1.367735E+0000 -3.739468E+0000
  5.660355E+0000 -4.904867E+0000
 -2.311415E+0000 -1.008758E+0000
 -1.565349E+0000 -6.704927E-0001
 -3.756003E+0000 -3.132988E+0000
  1.144876E+0000 -2.448957E+0000
  1.973236E+0000 -3.126397E+0000
  3.975266E+0000 -2.566187E+0000
 -3.822607E-0001  1.360499E+0000
 -1.175032E-0001  1.266188E+0000
 -1.652732E+0000  1.361973E+0000
 -4.233138E-0001 -8.292522E-0001
 -3.698771E-0001  1.488658E+0000
 -8.835827E-0001  7.910639E-0001
  3.626512E-0001  3.996518E+0000
 -4.644005E+0000 -6.234200E-0001
 -2.019680E+0000 -4.762305E+0000
 -4.931891E-0001 -2.371485E+0000
  2.331682E+0000 -3.410755E+0000
 -4.854329E-0001 -9.204587E-0001
 -1.256994E-0001  1.583590E+0000
 -2.449384E+0000  2.088449E+0000
 -2.329371E-0001 -3.226997E+0000
  6.090348E+0000 -6.360822E-0001
  1.750598E+0000 -1.808725E+0000
 -5.052142E-0001  7.951293E+0000
 -2.310740E+0000  5.199286E+0000
 -2.460097E+0000  1.411585E+0000
 -6.800789E-0001  7.398045E-0001
 -1.946708E+0000 -3.199372E+0000
  1.325426E+0000  1.709041E+0000
  1.925172E-0001 -2.404759E+0000
  2.166804E+0000  3.945566E+0000
 -5.623029E-0001  4.464600E-0001
 -4.348887E-0001 -8.700779E-0002
 -2.725976E+0000 -1.264666E-0001
 -2.160809E+0000 -5.321504E+0000
  1.797230E+0000 -5.608200E+0000
  3.239287E+0000 -5.555165E+0000
  2.300660E+0000 -1.710777E+0000
  3.511113E+0000 -3.287618E+0000
  2.296814E+0000  1.247299E+0000
  8.692655E-0001  2.489141E+0000
 -4.285466E+0000  5.843572E-0001
  7.621289E-0001 -5.672315E+0000
  3.851126E+0000  8.298302E-0002
  4.630194E+0000  4.149448E-0001
  1.540981E+0000  3.492172E+0000
 -3.371873E+0000  2.945300E+0000
 -2.277338E+0000 -7.129037E-0001
 -7.306493E-0002 -5.556921E+0000
  1.610246E+0000 -4.137760E+0000
  4.783149E+0000 -6.645133E-0002
  4.496629E+0000  1.154142E+0000
 -2.928430E+0000  6.463348E+0000
 -2.570537E+0000  4.288815E+0000
 -3.329910E+0000 -5.752580E+0000
  1.283772E+0000 -4.931092E+0000
  2.949111E+0000 -2.043993E+0000
 -2.007729E+0000 -5.323689E-0001
 -4.288043E+0000 -4.740981E+0000
  8.494228E-0001 -2.334224E+0000
  1.954041E+0000 -6.210632E+0000
  4.272994E+0000 -1.757634E+0000
 -3.718824E+0000  8.407679E-0001
 -5.331628E-0001 -2.962324E-0001
 -3.470924E+0000  2.122075E+0000
  2.237247E+0000 -1.947292E+0000
  2.079656E+0000 -2.827126E+0000
  4.512106E+0000  4.513888E+0000
  8.444784E-0001  2.977974E+0000
 -8.261280E-0001  7.206604E+0000
 -4.875004E+0000 -8.749216E-0002
  9.150560E-0001 -2.297760E+0000
  5.578693E+0000  1.108293E-0001
  3.775131E+0000 -2.190205E-0002
 -2.785979E+0000  4.512580E+0000
 -4.747297E+0000  8.387003E-0001
  2.903547E-0001 -2.732019E+0000
  2.898466E+0000 -3.240699E+0000
  2.869658E+0000 -1.410367E+0000
 -2.806865E+0000  4.699229E+0000
 -4.089589E+0000 -3.565409E-0001
 -1.067510E+0000 -4.338326E+0000
 -1.113058E+0000 -3.065624E+0000
  3.982370E+0000  1.967855E+0000
  3.347537E+0000 -3.549827E-0001
 -2.409837E-0001 -5.791304E-0001
 -1.047439E+0000  1.159721E+0000
 -4.093091E-0002 -1.466851E+0000
  2.136715E+0000 -1.581487E+0000
 -1.016313E-0001  2.201220E-0001
  1.512652E+0000  2.070499E-0001
 -2.322527E-0001 -1.257967E-0001
  4.587616E-0002 -1.104353E+0000
 -1.470195E+0000  1.091015E-0001
  4.260439E-0001 -2.236750E+0000
 -5.860173E-0001  1.962139E+0000
 -3.594590E+0000  4.932691E+0000
 -3.217631E+0000 -3.099246E+0000
  5.552581E-0001 -7.220503E-0001
  1.644948E+0000  2.882978E+0000
  4.646647E+0000  2.749898E+0000
  1.947213E+0000 -9.483468E-0001
 -1.318957E+0000  3.737023E+0000
 -2.286645E+0000  6.894756E-0001
  1.761569E+0000 -6.573559E+0000
  5.941253E+0000  6.949719E-0001
  3.508793E+0000  3.222645E+0000
 -1.889700E+0000  3.893325E+0000
 -1.085827E+0000  8.527487E-0001
 -2.366301E+0000  4.344373E-0001
 -9.889169E-0001  1.009982E+0000
  2.956924E+0000 -1.430581E+0000
  2.601986E-0001  2.424820E-0001
 -4.492545E+0000  4.981570E+0000
 -4.890743E+0000 -7.057123E-0001
  1.603917E-0001 -2.997260E+0000
  5.427383E+0000 -5.266048E-0001
  2.779678E+0000  2.253821E+0000
  5.172104E-0001  4.492882E+0000
 -3.280865E+0000  4.596138E+0000
 -2.241463E+0000 -5.740043E+0000
  1.002710E+0000 -2.000161E+0000
  3.678835E+0000 -9.964555E-0001
  2.175247E+0000  1.419403E+0000
 -1.999318E+0000  2.380103E+0000
 -4.032877E+0000 -1.627185E+0000
  8.891335E-0001 -7.735285E-0001
  3.201382E+0000 -1.237567E+0000
  4.211715E+0000  4.089859E+0000
 -1.604329E+0000  4.470809E+0000
 -4.693686E+0000  1.202766E+0000
 -2.635290E+0000  3.069536E-0001
  7.272832E-0001 -5.681489E+0000
  2.982665E+0000  3.488793E-0001
 -9.177178E-0001  3.014906E+0000
 -9.542750E-0001 -4.139532E-0001
 -3.873082E+0000  3.878129E+0000
 -6.145720E-0001 -3.962522E-0002
  3.355074E-0001 -2.530697E+0000
  3.237616E+0000 -1.877050E+0000
 -7.151406E-0001  1.966364E+0000
 -2.577256E-0001 -2.409698E+0000
  7.629424E-0001 -3.092436E+0000
  8.188731E-0001  1.290015E+0000
  3.647301E-0001  1.624414E+0000
 -1.895655E+0000 -7.398373E-0001
 -2.163735E+0000 -1.781069E+0000
  1.281021E+0000  3.078856E-0002
  2.917862E+0000 -2.634866E+0000
  1.854467E+0000  3.581969E+0000
 -3.805662E+0000  3.086252E+0000
 -6.068467E+0000 -8.029088E-0001
  5.287775E-0001 -3.409130E+0000
  4.483461E+0000 -6.639713E+0000
  4.087866E+0000 -1.616701E+0000
  6.438073E-0001  7.218975E+0000
 -7.198371E+0000  5.794631E+0000
 -8.815590E+0000  3.333944E-0001
 -3.456616E+0000 -9.165237E+0000
  4.412496E+0000 -5.845446E+0000
  5.738982E+0000  6.651020E-0001
  4.907878E-0001  4.238831E+0000
 -2.503260E+0000  3.249262E+0000
 -1.180460E+0000 -4.408995E-0001
  9.894703E-0001 -4.254173E+0000
  5.058357E+0000 -2.501828E-0001
  1.070654E+0000  7.709576E+0000
 -4.002575E+0000  7.164396E+0000
 -2.039147E+0000  1.116318E+0000
  4.078657E+0000 -3.070661E+0000
  1.281106E+0000  1.123643E+0000
  5.761591E-0001  2.246124E+0000
 -2.315706E+0000 -1.589976E+0000
 -2.111798E+0000 -1.852125E+0000
 -3.602028E-0001 -4.355735E+0000
  1.042121E+0000 -5.504234E-0001
  2.012050E+0000 -7.263776E-0001
  2.419551E+0000  2.235233E+0000
  1.341776E+0000  1.819056E+0000
 -2.490159E-0001  1.715105E+0000
  3.600776E+0000  2.796550E-0001
  1.567930E+0000  3.284166E+0000
 -3.972748E+0000  2.481469E+0000
 -5.698822E+0000  8.831809E-0001
  5.809177E-0001 -1.295090E+0000
 -1.725039E+0000 -2.757322E+0000
  4.097057E+0000 -5.512188E+0000
  4.391840E+0000 -4.093359E-0001
 -2.023956E+0000  2.158173E+0000
 -2.362742E+0000  2.627288E+0000
 -3.421277E+0000  1.402104E+0000
  2.918225E+0000 -2.922033E+0000
  6.185800E+0000  2.025581E+0000
  1.790579E+0000 -5.652702E-0001
 -4.032172E+0000  5.399727E+0000
 -7.211606E+0000  7.282425E-0001
  3.638236E-0001 -4.289961E+0000
  4.035705E+0000 -6.530344E+0000
  8.397960E+0000 -3.559368E-0001
  1.509934E+0000  2.364426E+0000
 -5.088880E+0000  6.678205E+0000
 -8.687423E+0000 -3.050925E+0000
  3.797526E+0000 -6.670730E+0000
  7.653029E+0000 -7.448526E+0000
  1.543119E+0000  3.324045E+0000
 -3.309981E+0000  4.441909E+0000
 -7.739779E+0000  5.601825E-0001
  1.503450E+0000 -6.191003E+0000
  3.296407E+0000 -2.973521E+0000
  1.313346E+0000  1.420352E+0000
 -1.386238E+0000  2.416002E+0000
 -6.874671E+0000  1.424369E+0000
 -1.907624E+0000 -1.144407E-0001
  4.272855E+0000 -2.183461E+0000
  5.993290E+0000 -1.304151E+0000
 -7.178864E-0002  7.230394E+0000
 -5.403302E+0000  4.746987E+0000
 -4.282935E+0000  1.555509E+0000
  2.281652E+0000 -4.628402E+0000
  3.940657E+0000 -1.368869E-0001
 -9.586322E-0001  5.955610E+0000
 -1.867371E+0000  3.104031E+0000
 -3.263176E-0001  1.452261E+0000
  2.062161E+0000 -8.087858E-0001
  4.562914E+0000 -1.302734E+0000
 -7.320375E-0001  2.281369E+0000
 -3.497307E+0000  9.826230E-0001
 -2.008679E+0000 -2.647906E+0000
 -9.059586E-0001 -3.146385E+0000
  5.446544E+0000 -4.110407E+0000
  3.694524E+0000  5.558769E+0000
  3.394030E-0001  2.974838E+0000
 -5.087379E+0000  2.489803E+0000
 -2.250560E+0000  2.102512E+0000
  1.892371E+0000 -2.720209E+0000
  3.894900E+0000 -9.375751E-0001
  1.634001E+0000  3.037189E+0000
 -3.810844E+0000  3.138410E+0000
 -3.009893E+0000 -5.477340E-0001
  2.128414E+0000 -5.946148E+0000
  3.457186E+0000 -1.504457E+0000
  4.189512E+0000  2.043735E+0000
 -4.699791E+0000  6.137682E+0000
 -6.884865E+0000  3.081104E+0000
 -1.063953E+0000 -5.073570E+0000
  4.837621E+0000 -1.003564E+0001
  9.238159E+0000  1.668968E-0001
  4.132048E+0000  6.669242E+0000
 -2.029948E+0000  5.802921E+0000
 -6.054156E+0000 -4.176704E-0001
  1.385336E+0000 -6.278068E+0000
  5.095917E+0000 -2.284385E+0000
  5.803050E+0000  7.896757E+0000
 -2.048720E+0000  2.853974E+0000
 -6.566016E+0000  3.073660E+0000
 -3.441979E+0000 -5.817245E+0000
  1.467093E+0000 -3.060322E+0000
  3.101050E+0000  2.185301E+0000
  3.750050E+0000  1.557666E+0000
 -1.286419E+0000  4.746909E+0000
 -2.181133E+0000  5.072397E-0001
  3.931917E+0000 -5.954519E-0001
  3.405489E+0000  6.816803E+0000
 -8.843518E-0002  4.898113E+0000
 -3.103644E+0000  1.583789E+0000
  5.112715E-0001 -4.875081E-0001
  2.748512E+0000 -1.168750E+0000
  4.039432E+0000 -3.734594E+0000
  1.924870E+0000  2.567606E+0000
 -2.424026E-0001  6.652371E+0000
 -4.655810E+0000  3.741561E+0000
 -4.154847E+0000 -3.871487E-0001
  6.418381E-0001 -6.806149E+0000
  9.320483E-0001 -4.569786E+0000
  3.859299E+0000  5.409430E-0001
  2.187165E+0000  5.730037E+0000
 -5.587570E+0000  1.706717E+0000
 -3.171475E+0000  7.846018E-0002
  4.612758E-0001 -2.444959E+0000
 -7.335586E-0001 -3.913814E-0001
  2.617498E-0001 -4.579181E+0000
  5.143311E+0000 -4.157067E+0000
  1.018393E+0000 -1.642016E+0000
 -3.503679E+0000  1.485883E+0000
  4.180882E+0000  1.981770E+0000
  1.836099E+0000  2.119781E+0000
  1.628379E+0000  7.378912E-0001
 -2.101746E+0000  2.732281E+0000
 -4.361836E+0000 -1.096062E+0000
 -3.153956E+0000 -3.189432E+0000
  8.486117E-0001 -5.294474E+0000
  4.495779E+0000 -2.220908E+0000
 -4.309958E-0001  4.385525E+0000
 -4.970638E+0000  2.445880E+0000
 -3.942613E+0000  2.720017E-0001
 -1.322631E+0000  1.609729E+0000
  2.163003E+0000 -1.226629E+0000
  1.448196E+0000 -1.676763E+0000
  5.081266E-0001  4.202018E+0000
 -1.063930E+0000  3.608197E+0000
 -1.109517E+0000 -2.939030E+0000
 -3.012172E-0001 -5.966160E+0000
  7.132888E-0001 -2.657641E-0001
  2.890005E+0000 -1.463788E+0000
  1.059693E+0000  9.862933E-0001
 -1.496936E+0000  9.807649E-0001
 -1.249674E+0000 -4.642580E+0000
  5.432272E-0001 -6.192268E+0000
 -1.397597E+0000  9.107062E-0001
 -1.362054E+0000 -7.488924E+0000
  4.297653E+0000 -3.999862E-0001
  3.562946E+0000  3.203122E-0001
 -1.368275E+0000  3.419765E+0000
 -4.547095E+0000  2.278011E+0000
 -4.187877E+0000 -5.003595E+0000
  3.204872E+0000 -2.499141E+0000
  6.527592E+0000  4.152209E-0001
  2.621210E+0000  3.597715E+0000
 -1.882729E+0000  6.222939E+0000
 -8.028962E+0000  2.226817E+0000
 -3.702616E+0000 -4.965419E+0000
  3.354763E+0000 -6.347598E+0000
  2.736592E+0000 -2.929466E+0000
  5.482338E+0000  7.772729E-0001
 -1.835806E+0000  3.336245E+0000
 -2.837922E+0000 -1.451226E+0000
  4.973741E-0001 -1.897082E+0000
  2.625575E+0000 -3.233091E+0000
  3.117116E+0000 -1.439245E+0000
 -1.217677E+0000  5.180498E+0000
 -7.010854E+0000  8.962373E+0000
 -6.338386E+0000  1.547782E+0000
  3.262741E+0000 -5.586319E+0000
  6.940473E+0000 -1.120866E+0000
  7.579519E-0001  1.427264E+0000
 -1.528025E+0000  9.524611E-0001
 -3.258895E+0000 -1.298458E+0000
  3.326838E-0001 -2.720000E+0000
  3.200718E+0000 -4.149806E+0000
 -1.199034E+0000  1.581366E+0000
 -1.940386E+0000 -8.902240E-0001
 -4.901915E+0000 -5.412505E-0001
 -1.579089E+0000 -2.978369E+0000
  2.879044E+0000 -5.218142E+0000
  2.878812E+0000  2.587572E-0001
  3.204598E+0000  3.216547E+0000
 -2.482148E+0000  5.368595E+0000
 -4.132435E+0000  9.871585E-0001
 -2.273692E+0000 -1.758445E+0000
  2.958451E+0000 -2.333594E+0000
  2.190751E+0000 -2.326512E+0000
 -2.876573E+0000  3.118645E+0000
 -3.348129E+0000  4.753580E+0000
 -5.450090E-0001 -5.634256E+0000
  2.300540E+0000 -1.259401E+0000
  4.032198E+0000  1.177665E+0000
  3.806626E-0002  5.867691E+0000
 -4.981709E+0000  2.931996E+0000
 -2.522190E+0000 -2.145153E-0001
 -3.307350E-0001 -4.756486E+0000
  2.765991E+0000 -4.003521E+0000
  2.701915E+0000  3.694505E+0000
  1.666975E-0001  7.315068E+0000
 -2.109046E+0000  6.675967E-0001
 -3.831797E+0000 -2.835008E+0000
 -2.526107E+0000 -2.642316E+0000
 -2.016848E-0001 -2.341095E+0000
 -8.302731E-0001 -4.369523E+0000
  1.486125E+0000  6.028354E-0001
  2.508584E+0000 -2.628145E+0000
 -1.619753E-0001  1.722428E+0000
  3.101006E-0001  3.273855E+0000
 -2.174413E-0002 -1.425553E+0000
 -2.248779E+0000 -6.264585E-0001
 -4.440847E-0001  5.263570E+0000
 -1.535147E+0000 -1.472157E+0000
  1.286989E+0000  1.031294E+0000
  1.741224E+0000 -3.158815E+0000
  2.612697E-0001 -2.082902E+0000
 -2.016513E+0000  3.570869E+0000
 -1.044418E+0000  1.567233E+0000
  1.155305E+0000 -1.670150E+0000
 -5.425592E-0001 -1.191034E+0000
 -4.388503E-0001  6.408056E-0001
  2.837851E+0000  2.080213E+0000
 -2.212023E+0000  6.005375E+0000
 -3.006053E+0000  5.713265E+0000
 -1.359617E+0000  2.754288E+0000
 -3.790857E+0000  5.444462E-0001
  9.669615E-0001 -3.013377E+0000
  2.103010E+0000 -1.045777E+0000
  1.233834E+0000 -2.053258E-0001
 -1.721688E+0000  2.193581E+0000
 -3.260916E+0000 -3.481409E-0001
 -2.556547E+0000 -2.540204E+0000
 -8.634532E-0001 -3.298603E+0000
  2.500923E+0000 -1.383597E+0000
  2.891285E-0001  3.212024E+0000
 -4.045105E+0000  1.886544E+0000
 -1.103420E+0000 -3.569548E-0001
  1.258366E-0001 -3.493762E-0001
  3.146601E+0000 -1.535428E+0000
  1.535821E+0000  2.659022E+0000
 -9.807475E-0001  4.477384E+0000
 -5.167909E+0000  4.672366E+0000
 -3.593109E+0000 -1.311943E+0000
 -2.043315E+0000 -3.648564E+0000
  3.792889E+0000 -6.298411E+0000
  6.322975E+0000 -2.798975E+0000
  4.192385E-0001  3.848473E+0000
 -3.024044E+0000  6.184570E+0000
 -4.310467E+0000 -5.688429E-0001
 -1.790058E-0001 -2.950220E+0000
  5.101161E+0000 -6.031939E+0000
  1.713844E+0000  1.559137E+0000
 -3.984195E+0000  2.253598E+0000
 -4.959258E+0000  2.054673E+0000
 -1.875191E+0000 -2.580393E+0000
  1.827748E-0001 -4.785229E+0000
  3.583846E+0000 -1.479361E+0000
  1.871643E+0000  3.441725E+0000
 -3.353353E+0000  1.860114E-0001
 -3.479598E+0000  2.079593E+0000
 -8.264347E-0001 -1.956877E+0000
  1.793719E+0000 -1.426384E+0000
  4.538602E+0000 -4.930382E+0000
  3.804762E+0000  1.679143E+0000
 -1.220777E+0000  4.699348E+0000
 -2.767353E+0000  8.207721E-0001
  6.288520E-0001 -2.739910E+0000
  4.823278E+0000 -4.453699E+0000
  2.340819E+0000  3.538343E+0000
  1.259288E+0000  4.875670E+0000
 -3.857496E+0000  1.800275E-0001
 -2.912641E+0000 -3.573788E+0000
  2.581794E+0000 -3.247433E+0000
  6.199592E+0000 -8.557870E-0002
  5.230233E-0001  2.967175E+0000
 -4.282651E+0000  6.267268E+0000
 -5.152265E+0000 -5.617886E+0000
  2.249768E+0000 -1.034446E+0001
  8.070059E+0000 -9.251225E+0000
  5.623438E+0000  4.283014E+0000
 -1.377593E+0000  7.801186E+0000
 -8.287998E+0000  5.223822E+0000
 -7.225516E+0000 -2.425667E-0001
  2.069584E-0001 -5.765966E+0000
  5.428555E+0000 -3.669410E-0002
  5.940388E+0000  3.162680E+0000
 -6.708272E-0001  4.926105E+0000
 -7.616591E+0000  1.943988E+0000
 -1.091303E+0000 -5.157760E+0000
  5.649632E+0000 -7.525931E-0001
  3.437145E+0000  5.004835E+0000
 -5.170953E+0000  1.005094E+0001
 -4.215793E+0000  3.639013E+0000
 -3.233620E+0000 -2.914397E+0000
  4.891153E+0000 -8.935457E-0001
  4.395376E+0000 -4.691462E-0001
  3.038149E+0000  3.660726E+0000
 -5.040080E+0000  5.101725E+0000
 -2.860768E+0000 -2.427601E+0000
 -2.660343E+0000 -4.051804E+0000
  3.214585E+0000 -1.345913E+0000
  4.781026E+0000  3.354796E+0000
  1.567010E+0000  4.058368E+0000
 -2.572649E+0000  2.538318E+0000
 -3.087219E+0000  7.550636E-0001
  1.213407E+0000 -5.762525E-0001
  2.749337E+0000 -2.031277E+0000
 -1.557173E+0000  2.494766E+0000
 -3.680008E+0000 -2.871155E-0001
 -2.506630E+0000 -2.337586E+0000
  3.866324E+0000 -1.918501E+0000
  4.504920E+0000  1.053705E-0001
 -4.071909E+0000  3.816582E+0000
 -2.546616E+0000  1.766474E+0000
 -2.731526E-0001 -2.599410E+0000
  3.019296E+0000 -4.537311E+0000
  6.395080E+0000  3.934088E-0001
  6.269331E-0001  2.791657E+0000
 -1.508163E+0000  6.113092E+0000
 -5.086649E+0000  1.778333E+0000
  1.938370E-0001 -5.624043E+0000
  3.684115E+0000  2.023600E+0000
  1.905610E+0000  8.344451E-0001
  3.789543E-0001  4.153219E+0000
 -2.049467E+0000 -2.921680E+0000
  1.914913E+0000  3.807858E+0000
  1.516000E+0000  4.417522E+0000
 -1.202522E+0000  4.129383E+0000
 -3.912436E+0000  2.390564E+0000
 -3.146262E+0000 -2.839527E+0000
  1.658074E+0000 -9.318761E+0000
  4.389866E+0000  2.700358E-0001
  4.008751E+0000  3.884932E+0000
 -2.773202E+0000  6.065378E+0000
 -2.776212E+0000  4.405051E+0000
 -3.551932E+0000 -6.179281E+0000
  3.944888E+0000 -6.521897E+0000
  4.733472E+0000 -2.743633E+0000
  3.371018E+0000  3.584503E+0000
 -4.772769E+0000  4.535844E+0000
 -4.864535E+0000 -4.353729E-0001
 -2.973893E-0001 -3.712740E+0000
  1.394080E+0000 -8.427740E-0002
  2.502601E+0000  2.441397E+0000
  2.061987E+0000  7.557890E+0000
 -2.694797E+0000  1.343503E+0000
  2.314718E+0000 -1.376323E+0000
  5.449346E+0000 -4.760098E-0002
  3.886057E+0000  1.856196E+0000
 -7.311433E+0000  2.182953E+0000
 -2.267121E+0000 -9.658127E-0001
  4.689225E+0000 -2.984081E+0000
  5.310017E+0000  9.520658E-0001
  5.493446E+0000  6.201960E+0000
 -5.275233E+0000  7.909170E+0000
 -5.159171E+0000  2.529609E-0001
 -6.146467E-0001 -4.184392E+0000
  5.954056E+0000 -5.478290E-0001
  3.252934E+0000  3.373948E+0000
 -3.552720E+0000  4.365125E+0000
 -3.911374E+0000  4.531813E+0000
 -3.475996E+0000 -1.045266E+0000
  1.961985E+0000 -1.389197E+0000
  3.393069E+0000 -2.360058E+0000
  2.728600E+0000  4.079899E+0000
 -8.915709E-0001  3.013014E+0000
 -3.900153E+0000 -1.941417E+0000
 -1.537192E-0001 -2.883066E+0000
  1.453795E+0000 -1.644583E-0001
  1.927585E+0000  5.376729E+0000
 -8.467478E-0001  5.276044E+0000
 -6.171366E+0000  4.636988E+0000
 -1.334140E+0000 -3.705039E+0000
  3.640147E+0000 -1.642848E+0000
  3.459196E+0000 -1.320319E+0000
  3.818093E+0000  7.441030E+0000
 -1.068757E+0000  3.239121E+0000
 -2.795929E+0000  2.255315E+0000
 -4.062066E+0000  2.926101E-0001
 -5.641484E-0001 -1.939594E+0000
  3.103110E+0000  5.899812E-0001
  9.959747E-0002  9.223863E-0001
 -3.033839E+0000  3.245041E-0001
 -5.089966E+0000 -3.690013E+0000
  1.617234E+0000 -5.548861E+0000
  5.105680E+0000 -1.422749E+0000
  1.543252E-0001  4.162014E+0000
 -4.672226E+0000  4.153136E+0000
 -4.357501E+0000 -9.612787E-0001
 -2.214941E+0000 -6.825844E+0000
  1.536526E+0000 -5.561620E+0000
  7.106803E+0000 -1.037055E+0000
 -2.249554E-0001  3.669433E+0000
 -4.909379E+0000  3.916167E+0000
 -4.214209E+0000 -4.481157E+0000
  5.291560E+0000 -6.159126E+0000
  9.132364E+0000 -3.860234E+0000
  1.847016E+0000  6.093725E+0000
 -3.030803E+0000  7.931884E+0000
 -4.725234E+0000  1.901632E+0000
 -3.733947E+0000 -5.828528E+0000
  6.435279E+0000 -3.221389E+0000
  3.703035E+0000  1.294320E+0000
  1.820908E+0000  5.300571E+0000
 -4.570090E+0000  3.194907E+0000
 -2.423076E+0000 -1.008581E+0000
 -4.173641E+0000 -3.106759E-0001
  4.947334E+0000 -6.829175E+0000
  4.897240E+0000  1.927600E+0000
  2.172075E+0000  1.337722E-0001
 -8.865128E-0001  6.236031E-0001
  4.440824E-0001  1.322645E-0001
  3.248267E-0001 -1.398179E+0000
 -2.323232E+0000  2.677419E+0000
 -2.634911E+0000 -3.101343E+0000
  1.184764E+0000 -2.515083E+0000
 -8.099751E-0002 -4.970133E+0000
  1.464472E+0000 -1.866167E+0000
  4.159570E-0001 -4.163489E+0000
  4.968234E-0001  1.333871E+0000
  2.777472E+0000 -2.253497E+0000
 -5.791244E+0000 -1.691516E+0000
 -3.127641E+0000  2.206170E+0000
 -2.217078E-0001 -3.122091E+0000
  2.765048E+0000 -4.410796E+0000
 -2.297910E-0001 -1.621988E+0000
 -4.423294E-0001  1.582952E+0000
 -4.413025E+0000  1.986880E+0000
 -2.659919E+0000  4.100060E+0000
 -5.460613E-0001  2.816229E+0000
 -6.892616E-0001 -1.623035E+0000
 -7.477650E-0001 -2.328835E+0000
  4.667535E+0000 -9.992426E-0001
  3.009309E+0000  4.369097E+0000
 -1.397982E+0000  2.178892E+0000
 -3.589187E+0000  2.761315E+0000
 -6.940345E-0002 -2.587575E+0000
  3.238019E+0000 -1.776639E+0000
  1.011137E+0000  2.046285E+0000
  2.867289E+0000  2.448705E+0000
  2.915789E-0001  2.984896E+0000
  2.826847E+0000  4.152450E+0000
  5.512867E-0002 -5.189690E-0002
 -1.181704E+0000  2.393255E-0001
  4.779100E-0001 -4.697386E-0001
  2.283853E-0001  8.348913E-0001
  3.637661E+0000 -4.525272E+0000
  3.541319E+0000 -1.140243E+0000
 -4.923984E-0001  1.912375E+0000
 -3.541003E+0000  3.811576E+0000
  3.195873E-0001  4.475762E-0001
  2.134242E-0001 -3.205182E+0000
  3.920909E+0000  1.951858E+0000
  2.024433E+0000  3.179951E+0000
 -4.026144E-0001  4.648915E+0000
 -2.522503E+0000  1.309040E+0000
  1.025332E+0000 -2.951814E+0000
  2.974731E+0000 -4.499436E+0000
  5.960727E-0001  7.305241E-0001
 -4.885414E-0001  7.446302E-0001
 -2.500427E+0000  5.206922E-0001
 -1.191184E+0000 -1.126982E+0000
  7.137226E-0001  9.461159E-0001
  9.333050E-0004 -1.407897E+0000
  1.279821E+0000 -6.429581E-0001
  3.100904E+0000  1.078559E-0001
 -1.120179E+0000  3.086492E+0000
 -1.503633E+0000  1.463566E+0000
  2.688070E-0001  7.949743E-0001
  2.940454E+0000  1.898662E+0000
 -2.537189E+0000  1.387502E+0000
  7.470989E-0002 -3.575784E+0000
 -1.224702E+0000 -2.511491E+0000
  7.558171E-0001 -2.196373E+0000
  2.987402E+0000 -1.745470E+0000
 -1.550350E+0000  2.359657E+0000
 -2.219070E+0000  2.784835E+0000
 -1.387905E+0000 -3.987297E+0000
  7.637717E-0001 -1.553038E+0000
  2.483748E+0000 -8.708476E-0002
  1.113007E+0000 -1.118950E+0000
  2.939241E+0000  1.345176E+0000
 -9.251764E-0001 -3.442815E+0000
  5.607650E-0002  2.877220E+0000
 -1.641367E+0000 -1.648142E+0000
 -4.872919E-0001  2.742279E+0000
 -1.726752E+0000  2.127272E+0000
  7.953855E-0001 -8.581913E-0001
 -3.444766E-0001 -4.077963E+0000
  3.234077E+0000  8.070834E-0001
  2.124784E+0000  7.925872E-0001
 -3.112470E+0000  1.969995E+0000
  1.733974E+0000  2.441959E+0000
  2.029598E+0000 -3.542807E+0000
  8.236753E-0001  2.754123E+0000
 -7.915969E-0001  2.466505E+0000
  3.001078E-0001  1.821300E+0000
  2.518288E+0000  8.282470E-0002
  2.024609E+0000  1.434344E+0000
 -1.598701E+0000  1.480644E+0000
 -8.285325E-0001  3.801808E+0000
 -4.920314E+0000  9.152977E-0001
 -2.151877E+0000 -3.652449E+0000
  3.144084E+0000 -8.629078E+0000
  2.430366E+0000  9.465092E-0001
  8.338657E-0001  1.762717E+0000
 -3.279487E+0000  2.284525E+0000
 -2.395641E+0000 -1.287116E+0000
  2.207669E+0000 -4.012873E+0000
  4.803636E+0000  1.622698E+0000
 -7.544002E-0001  8.807055E-0001
 -4.291695E+0000 -1.216282E+0000
 -2.142902E+0000  2.545961E-0001
  7.089373E-0001 -3.362968E+0000
  1.145654E+0000 -1.390595E+0000
  1.023108E+0000  2.354903E+0000
 -3.550610E+0000  5.723526E+0000
 -4.974438E+0000  7.118860E-0001
 -2.354024E+0000 -1.311696E+0000
  3.477590E+0000 -3.392424E+0000
  5.026929E+0000  2.413292E+0000
 -2.759640E+0000  5.794858E+0000
 -4.492849E+0000  2.270998E+0000
  6.231395E-0001 -2.963828E+0000
  4.620564E+0000 -8.040940E+0000
  4.183886E+0000 -2.508016E-0001
 -1.400508E+0000  1.743785E+0000
 -4.408122E+0000  8.694164E-0001
  3.687321E+0000 -2.994719E+0000
 -4.905708E-0001  2.176610E-0001
  1.135981E+0000 -3.364040E+0000
 -1.709607E+0000 -2.608727E+0000
 -4.088725E-0001  2.805900E+0000
  2.013518E-0001 -7.703610E-0001
 -1.908352E+0000 -3.443029E+0000
 -1.767994E+0000 -3.824297E+0000
  1.873194E+0000 -5.201989E+0000
  4.856046E+0000 -3.411001E+0000
  2.378710E+0000  2.445935E+0000
  2.621279E-0001  1.588825E+0000
 -4.808945E+0000  5.497034E+0000
 -3.841607E+0000 -5.412032E+0000
  9.676034E-0001 -3.999744E+0000
  3.388141E+0000 -4.393501E+0000
  1.424932E+0000  8.834488E-0001
 -2.975968E+0000  3.657395E+0000
 -2.403983E+0000 -2.797917E+0000
 -1.076450E+0000 -3.138989E+0000
  2.727501E+0000 -1.351387E+0000
  2.519007E+0000 -3.592924E+0000
 -4.797793E+0000  3.244009E+0000
 -5.183889E+0000 -1.522856E+0000
 -2.332594E-0001 -4.883794E+0000
  2.501513E+0000 -5.249749E+0000
  3.853846E+0000 -3.634486E-0001
 -3.937191E+0000  4.655642E+0000
 -6.587283E+0000  3.613934E-0001
 -2.842568E+0000 -2.985436E+0000
  3.542265E+0000 -5.860500E+0000
  3.139516E+0000 -4.966921E+0000
  3.137360E+0000  2.546588E+0000
 -3.563574E+0000  8.056115E+0000
 -3.706019E+0000  2.477684E+0000
 -2.295655E+0000 -3.659467E+0000
 -1.279693E+0000 -4.535259E+0000
  1.137782E+0000 -4.912323E-0001
  9.779632E-0001 -3.072980E-0001
 -6.258679E-0001 -2.914375E+0000
 -8.649916E-0001  7.374376E-0001
 -1.543879E-0001  1.161904E+0000
 -1.554054E-0002  1.855474E+0000
  1.698884E+0000  1.893638E+0000
 -2.345074E+0000  5.167923E-0001
 -1.088432E+0000 -2.340730E+0000
 -1.439834E+0000  2.811883E+0000
  2.867646E+0000 -1.527811E+0000
 -9.471074E-0001  2.215895E+0000
 -3.955006E+0000 -3.791558E+0000
 -9.940326E-0001 -3.530521E+0000
  2.946475E+0000  3.483868E+0000
 -8.269253E-0001  7.668661E-0001
 -8.109304E-0001 -2.088054E+0000
 -4.268982E-0001  3.150281E+0000
 -2.495748E+0000  4.246618E+0000
  2.529298E-0001 -1.989144E-0001
  4.780105E-0001 -5.420585E+0000
  3.468066E-0001 -7.430617E+0000
  5.044664E+0000 -3.083458E+0000
  1.256745E+0000 -6.079705E-0001
 -2.646675E+0000 -2.070340E+0000
 -1.648550E-0001  1.705436E-0001
  2.163083E+0000 -3.188347E+0000
  7.726058E-0001  1.980181E+0000
 -1.502547E+0000  1.656756E+0000
 -1.703778E+0000  4.139694E+0000
 -2.119448E+0000 -2.134386E+0000
 -9.960004E-0001  1.376703E+0000
  1.757205E-0001  1.318037E-0001
 -1.995849E+0000 -2.622945E-0001
 -5.648098E-0001 -6.522852E-0001
  8.449076E-0001 -3.910655E+0000
  1.060390E+0000 -1.001177E+0000
  2.792930E+0000  1.611182E+0000
  1.071575E+0000  3.021635E+0000
  7.724173E-0003 -1.842063E-0001
  4.956933E+0000  1.824386E+0000
  1.130674E+0000 -8.850446E-0001
  2.239322E+0000 -4.293482E+0000
  3.284796E+0000  2.808762E+0000
  2.339985E+0000  3.268051E+0000
 -6.327458E+0000  2.636518E+0000
 -1.396640E+0000 -1.542917E+0000
  1.436935E+0000 -4.541803E+0000
  4.417084E+0000 -2.818334E+0000
  3.616275E-0001  1.617589E+0000
 -2.754260E+0000  6.489394E+0000
 -1.650263E+0000  3.443768E+0000
  6.153959E-0002 -1.886645E+0000
  6.135027E+0000 -2.993228E+0000
  2.965827E+0000  1.824908E+0000
 -2.688238E+0000  6.502466E+0000
 -4.300416E+0000  9.849650E-0001
 -1.215781E+0000 -3.710562E+0000
  2.347627E+0000 -7.856198E+0000
  5.530614E+0000 -3.008232E+0000
 -1.206178E+0000  3.885463E+0000
 -4.172415E+0000  2.616422E+0000
 -5.312274E+0000 -3.656177E+0000
  3.233043E+0000 -9.892395E+0000
  6.121655E+0000 -1.002064E+0000
  1.115140E+0000 -4.354078E-0001
 -6.446938E-0001  2.558285E+0000
 -4.158512E+0000  1.623587E+0000
 -1.236789E-0001 -4.720690E+0000
  3.037156E+0000 -3.765934E+0000
  1.419754E+0000  7.338561E-0001
  1.103360E+0000  4.708806E+0000
 -4.605093E+0000  4.327074E+0000
 -6.707976E-0001 -3.890404E+0000
 -1.811877E+0000 -3.537051E+0000
  7.260335E+0000 -1.141888E+0000
  4.786507E+0000  2.199983E+0000
 -2.444594E-0001  7.865223E+0000
 -6.398116E+0000  4.178367E+0000
 -4.471949E+0000 -4.560346E+0000
  1.679884E+0000 -5.035006E+0000
  6.310314E+0000  1.912877E+0000
  2.302211E+0000  5.290334E+0000
  1.481541E+0000  8.374951E+0000
 -3.817403E+0000  4.047072E+0000
 -5.590560E+0000 -2.225908E+0000
  2.545896E-0001 -5.999906E+0000
  1.423639E+0000 -3.941247E+0000
 -3.827774E-0001 -1.456519E+0000
  5.312015E-0001 -2.568753E-0001
  2.320804E+0000  2.162820E+0000
  3.207567E-0001  1.413760E+0000
  2.166879E+0000  2.961606E+0000
  2.658458E+0000 -2.893319E-0002
  1.286639E+0000  1.753877E+0000
 -5.017425E-0002  2.074923E-0001
  3.481454E+0000 -2.731007E+0000
 -1.822336E+0000  5.001122E+0000
 -5.457513E+0000  9.311204E-0001
 -2.973427E+0000 -2.241070E+0000
  6.295146E-0003 -4.181193E+0000
  3.209672E+0000 -5.952879E-0002
 -8.732992E-0001  2.350358E-0001
 -2.457383E+0000  3.040586E+0000
 -4.232384E+0000  2.907915E+0000
 -2.405209E+0000 -2.194348E+0000
  2.748627E-0001 -2.786787E+0000
  2.028859E+0000 -5.417096E+0000
  2.482076E+0000 -5.470192E-0001
 -5.479456E-0001 -7.407112E-0001
 -1.762296E-0001  1.120406E+0000
  3.444933E+0000 -1.758350E+0000
  2.850129E-0001  2.449868E-0001
 -1.671698E+0000  1.800174E+0000
 -4.088019E+0000 -6.039720E-0001
  4.937716E+0000 -5.824574E-0001
  6.469201E+0000 -1.811526E+0000
  1.035712E+0000  4.102180E+0000
 -5.606778E+0000  3.782654E-0001
 -6.144058E+0000  6.572590E-0001
 -1.211016E+0000 -5.758009E+0000
  3.627188E+0000 -3.367112E+0000
  3.651453E+0000  1.702297E+0000
 -6.975434E-0001  3.085278E+0000
 -3.537365E+0000  1.950510E+0000
 -5.529292E-0001 -1.816778E+0000
  5.023035E+0000 -4.144865E+0000
  2.600733E+0000 -4.148783E+0000
  2.972119E+0000  2.806394E+0000
 -3.492964E+0000  2.505050E+0000
 -4.746778E+0000 -3.003738E-0001
 -7.459871E-0001 -7.533031E+0000
  4.531344E+0000 -6.445050E+0000
  3.061625E+0000 -1.416099E-0002
 -1.048721E+0000  6.169691E+0000
 -5.001836E+0000 -6.348045E-0001
 -5.601309E+0000 -2.417531E+0000
  4.025411E+0000 -7.299128E+0000
  5.944723E+0000 -4.089334E+0000
  2.454453E+0000 -3.911373E-0001
 -2.734636E+0000  1.859950E+0000
 -3.776864E+0000  5.982106E-0001
 -5.895505E-0001 -1.853090E+0000
  3.511902E+0000 -5.652296E+0000
  4.979102E+0000  1.041833E+0000
 -1.404704E+0000  3.788926E+0000
 -5.533287E+0000  1.027999E+0000
 -3.183253E+0000 -4.618837E+0000
  2.097600E+0000 -7.725664E+0000
  8.817019E+0000 -3.469750E+0000
  2.518839E+0000  6.791402E+0000
 -4.601611E+0000  5.375630E+0000
 -7.413346E+0000  1.005661E+0000
 -2.554621E+0000 -7.293923E+0000
  3.669370E+0000 -8.227389E+0000
  5.533013E+0000  4.042710E-0001
  8.009390E-0001  7.710457E+0000
 -7.602725E+0000  6.668599E+0000
 -5.556429E+0000 -5.991204E+0000
  2.785872E+0000 -5.139244E+0000
  4.537183E+0000 -4.241470E+0000
  3.672273E+0000  7.121230E+0000
 -3.401673E+0000  9.246904E+0000
 -8.212778E+0000  3.988827E+0000
 -3.005769E+0000 -4.369890E+0000
  6.106416E+0000 -8.270253E+0000
  8.259527E+0000 -1.327298E+0000
  8.017497E-0001  4.963968E+0000
 -3.755591E+0000  6.000213E+0000
 -6.715434E+0000  2.428318E+0000
 -1.337354E+0000 -6.756655E+0000
  3.580571E+0000 -5.790075E+0000
  6.446468E+0000  1.127206E+0000
  7.342197E-0001  5.463964E+0000
 -3.830373E+0000  2.813255E+0000
 -1.166080E+0000  3.622879E+0000
 -1.082920E+0000 -3.610787E+0000
  3.656561E-0001 -2.612237E+0000
  1.366518E-0001 -1.554472E+0000
  4.518586E+0000  1.496316E-0001
 -5.815175E-0001  9.706064E-0001
 -4.621436E-0001  2.530407E+0000
 -5.929788E-0002 -6.729055E-0002
  1.195404E+0000 -2.866958E+0000
  5.109205E+0000  1.836848E+0000
  3.966634E+0000  2.405437E+0000
 -4.083075E+0000  7.759385E+0000
 -8.869817E+0000  2.005000E+0000
 -3.600188E+0000 -8.510503E+0000
  4.611334E+0000 -6.715998E+0000
  5.211927E+0000 -2.227892E-0001
  1.296213E+0000  6.867102E+0000
 -6.043994E+0000  5.798385E+0000
 -4.900215E+0000  8.956354E-0001
 -1.722566E+0000 -7.549804E+0000
  5.176009E+0000 -5.338405E+0000
  5.365424E+0000  4.369950E+0000
 -5.703047E-0001  9.105079E+0000
 -3.280253E+0000  6.252746E+0000
 -2.008385E+0000 -4.021830E+0000
  2.303299E+0000 -4.340645E+0000
  2.484013E+0000 -1.827116E-0001
  3.810982E+0000  1.977976E+0000
 -3.345919E+0000  3.511558E+0000
 -2.474349E+0000  4.299207E+0000
 -3.787236E+0000 -2.222844E+0000
  1.516909E+0000 -5.047469E-0001
  4.365032E-0001  1.752293E+0000
  3.071769E+0000  3.478001E+0000
 -4.198920E+0000 -1.365917E-0001
 -4.119803E+0000 -1.639410E+0000
  2.041678E+0000 -3.208527E+0000
  2.021422E+0000  8.334724E-0001
  3.010620E+0000  3.948683E+0000
 -3.410344E+0000  4.642523E+0000
 -1.081983E-0001 -1.496813E+0000
  3.681720E+0000 -3.276804E+0000
  4.664984E+0000  1.489354E+0000
  2.087368E+0000  6.410620E+0000
 -4.646030E+0000  6.227204E+0000
 -5.746480E+0000 -9.198615E-0001
 -1.709344E+0000 -3.569066E+0000
  7.690499E+0000 -1.400619E+0000
  4.812340E+0000  6.453443E+0000
 -5.161690E+0000  7.497909E+0000
 -4.055485E+0000  1.013984E+0000
 -4.384788E+0000 -5.278628E+0000
  2.824871E+0000 -3.380985E+0000
  5.751175E+0000  4.460459E-0001
  3.369169E+0000  2.459774E+0000
 -7.064136E+0000  8.218640E+0000
 -8.090290E+0000 -1.853901E+0000
 -1.527897E-0001 -7.270985E+0000
  5.553566E+0000 -6.357834E+0000
  6.074109E+0000 -2.344887E+0000
  3.165155E+0000  7.332705E+0000
 -1.508294E+0000  6.037987E+0000
 -2.419784E+0000  4.670951E+0000
 -1.635641E+0000 -1.485945E+0000
  2.873824E+0000 -2.417160E+0000
  3.935839E+0000  1.295939E+0000
 -2.305914E+0000  6.155726E+0000
 -5.350476E+0000 -1.570495E-0001
 -3.546624E+0000 -3.750915E+0000
  9.541961E-0001 -4.260546E+0000
  2.420425E+0000 -1.575927E+0000
  4.837631E+0000  2.089430E+0000
 -2.841909E+0000  7.495477E+0000
 -6.152837E+0000 -7.302757E-0001
 -6.778216E+0000 -1.625953E+0000
  5.627439E+0000 -8.546164E+0000
  4.460942E+0000 -2.466283E+0000
  4.021322E+0000  2.697722E+0000
 -3.095291E+0000  5.940916E+0000
 -4.430118E+0000  1.028754E+0000
 -5.895566E-0001 -4.224034E+0000
 -1.682253E+0000 -3.586444E+0000
  1.798870E+0000  3.379877E-0002
  1.942003E+0000  2.280099E+0000
 -3.302193E-0001  2.069402E+0000
 -2.822802E+0000  6.888586E-0001
 -4.104734E+0000 -4.241523E+0000
 -1.193554E-0001 -4.122172E+0000
  6.852728E+0000 -3.155671E+0000
  4.576925E+0000  1.683971E+0000
  9.421443E-0001  7.084859E+0000
 -2.678975E+0000  3.556115E+0000
 -3.352947E+0000 -2.353926E+0000
  1.694378E+0000 -3.732342E+0000
  1.511071E+0000 -4.853187E+0000
  2.609107E+0000  7.826302E-0001
 -1.501270E+0000  3.583370E+0000
 -7.860988E+0000  4.119551E+0000
 -1.790946E+0000 -3.927954E+0000
  2.122658E-0001 -3.448052E+0000
  3.261284E+0000 -5.518155E-0001
  1.066571E+0000  2.171902E+0000
 -2.396943E+0000  1.627019E+0000
 -5.287906E+0000  1.000838E+0000
 -2.350608E+0000 -7.540579E-0001
  1.586877E+0000 -4.626522E+0000
  6.779207E+0000  3.450283E-0001
  3.363009E+0000  1.741868E+0000
  1.020037E+0000  5.812214E+0000
 -1.227253E+0000  3.142585E+0000
 -8.562417E-0001  2.262781E+0000
 -6.333910E-0001 -8.588087E-0002
 -1.634036E-0001  2.117264E+0000
  3.401688E+0000 -9.797812E-0001
  1.962550E+0000 -8.300658E-0001
 -3.355956E+0000  3.929534E+0000
 -2.377919E-0002 -2.543002E+0000
  3.049340E+0000 -8.060463E-0001
  3.770612E-0001  3.190481E+0000
 -2.334896E+0000  8.562177E-0002
 -2.399215E+0000 -2.983293E+0000
 -1.164401E-0001 -1.188644E+0000
  1.393160E-0002 -5.248884E+0000
 -3.097434E-0001  2.363128E+0000
 -1.943735E+0000 -6.782050E-0001
 -2.083766E+0000 -1.796137E+0000
 -4.591055E-0001 -1.417636E+0000
  1.537677E+0000 -2.155587E+0000
  1.250311E+0000 -8.183856E-0001
 -5.281907E-0001 -6.677387E-0002
 -3.754296E+0000  1.048356E+0000
 -3.319764E+0000  4.265685E-0001
  1.254801E+0000 -6.274393E+0000
  2.293703E+0000 -4.779144E+0000
  6.356678E+0000 -1.181159E+0000
  2.106848E+0000  5.221474E+0000
 -6.210045E+0000  9.258667E+0000
 -4.206252E+0000  7.831417E-0001
 -1.454801E+0000 -6.459693E-0001
  5.599871E+0000 -4.818896E+0000
  4.508513E+0000  2.607707E-0001
  3.989498E-0001  3.251366E+0000
 -5.423429E+0000  1.954062E+0000
 -3.874417E+0000 -1.790277E+0000
  2.215236E+0000 -7.780593E+0000
  3.134500E+0000 -2.932121E+0000
  2.653000E+0000  1.943245E+0000
 -1.107369E+0000  6.347158E+0000
 -4.496144E+0000  1.753050E+0000
 -2.254764E+0000 -1.562762E-0001
  6.436352E-0001 -5.961680E-0003
 -7.999668E-0001 -7.265461E-0001
 -1.261807E+0000 -7.814346E-0001
 -1.568304E+0000  3.863986E+0000
  1.388059E+0000 -1.533659E+0000
  2.564093E+0000  1.567033E+0000
 -1.453432E+0000  4.307214E-0001
 -1.213137E+0000  2.459120E+0000
  9.213405E-0001 -2.665724E+0000
  1.725287E+0000  2.614803E-0002
  2.973688E+0000 -4.255333E-0001
  1.436499E+0000  5.168469E+0000
 -1.140540E+0000  1.586853E+0000
 -4.950067E+0000  3.526786E-0002
 -4.174619E-0002 -2.327560E+0000
  5.670237E+0000 -3.178349E+0000
  3.590719E+0000 -5.745612E-0001
 -6.138418E-0001  3.585908E+0000
 -2.705732E+0000  2.007276E+0000
  4.497068E-0003 -1.605034E+0000
  4.375815E+0000 -3.515577E+0000
  3.252188E-0001  1.369168E-0001
 -4.058087E-0001  4.243577E+0000
 -1.000906E+0000 -4.865314E+0000
 -7.907829E-0001 -6.713039E+0000
  2.190880E+0000 -5.586961E+0000
  7.394196E+0000 -1.020931E+0000
  1.042663E+0000  3.223465E+0000
 -1.147321E+0000  2.158062E+0000
 -2.666088E+0000 -2.417869E+0000
 -2.465810E+0000 -3.031958E+0000
  4.567130E+0000 -3.345069E+0000
  3.810669E+0000 -1.737697E+0000
  3.332410E+0000  3.689924E+0000
 -4.280497E+0000  1.768771E+0000
 -6.847758E-0001  1.225929E+0000
 -1.494701E+0000  2.712577E+0000
  3.871057E+0000 -4.702758E+0000
  2.100707E+0000 -2.083469E+0000
  1.330135E+0000  5.967437E+0000
 -2.313236E+0000 -1.275658E+0000
  5.080069E-0001  1.561846E-0001
  2.470821E+0000 -2.709231E+0000
  2.144104E+0000  1.246832E+0000
  1.234976E+0000  2.734160E+0000
 -3.353209E+0000  2.714124E+0000
 -4.389506E-0001 -4.786741E+0000
  5.245413E+0000 -2.128643E+0000
  3.427448E+0000 -3.194939E+0000
  2.869797E+0000  2.589346E+0000
 -1.036799E+0000  2.849746E+0000
 -2.284444E+0000 -6.627170E-0001
  7.921752E-0001  6.807200E-0001
  2.424030E+0000  2.342210E+0000
  1.385368E+0000  6.953729E-0002
 -3.905446E+0000  5.146719E-0001
 -7.620834E-0001 -9.395846E-0001
  2.918097E+0000 -1.322259E+0000
  4.042061E+0000 -3.560389E+0000
  7.097345E-0002  9.628588E-0001
 -2.440125E-0001  7.009838E-0002
  2.286210E+0000 -4.155950E+0000
  1.474186E+0000 -2.949606E+0000
  3.315654E+0000 -2.599955E+0000
  1.202663E+0000 -1.051344E+0000
 -1.513445E-0001  4.509334E+0000
 -9.092640E-0001  2.803263E+0000
 -5.919664E+0000 -2.660382E-0001
  7.117194E-0001 -9.956605E+0000
  6.314523E+0000 -4.450054E+0000
  4.640646E+0000  4.566384E-0001
  1.056538E-0001  1.409053E+0000
 -3.455148E+0000  4.813913E+0000
 -2.653538E+0000 -1.697671E+0000
  3.393533E+0000 -3.357949E+0000
  1.245958E+0000 -1.274267E-0001
  2.640225E-0001  3.362619E+0000
 -3.318016E+0000 -8.420315E-0001
 -1.713322E+0000  1.199236E+0000
  2.642387E+0000 -2.621622E+0000
  3.378084E+0000  2.294363E+0000
  2.855246E+0000 -2.642230E+0000
  7.498022E-0001 -1.730098E+0000
 -9.384088E-0001  6.422326E-0001
 -1.790394E-0001 -2.113537E+0000
  1.022897E+0000 -8.952080E-0001
  2.387799E+0000 -3.638025E-0001
 -5.190084E-0001 -2.551085E+0000
  1.046462E+0000  1.765271E+0000
 -2.865994E+0000  1.105088E+0000
 -1.060377E-0001 -1.299752E+0000
  3.401766E-0001 -7.824661E-0001
  8.740374E-0001  6.889313E-0001
 -2.788879E-0001  1.175565E+0000
  9.007433E-0001  1.801189E+0000
 -2.217428E+0000 -1.762012E-0001
  8.998134E-0001 -3.928339E+0000
  2.603425E+0000  1.601325E+0000
  9.556984E-0002  3.525839E+0000
 -3.134318E+0000  5.314427E+0000
 -4.616216E+0000  2.038002E-0001
 -7.726211E-0001 -1.760086E+0000
  2.438152E+0000 -5.407813E+0000
  7.166511E+0000  1.086423E+0000
  4.622137E+0000  3.263004E+0000
 -2.949641E+0000  3.934450E+0000
 -2.336624E+0000  6.104859E+0000
 -2.332041E+0000 -4.064745E+0000
 -7.713800E-0001 -6.071895E+0000
  3.476372E+0000 -3.469967E+0000
  2.745869E+0000  6.681569E+0000
 -4.355268E+0000  7.307062E+0000
 -3.314456E+0000 -3.506719E-0001
 -2.446942E+0000 -3.881682E+0000
  2.854982E+0000 -6.947608E+0000
  2.213251E+0000  2.134132E+0000
 -1.928254E-0001  3.893368E+0000
 -3.644139E+0000  2.707849E+0000
 -1.361756E+0000  2.836259E+0000
 -7.366754E-0001 -3.249267E+0000
 -2.184694E-0001 -1.273961E+0000
  1.166901E+0000  2.298930E+0000
 -9.702686E-0001  5.470423E-0002
  2.252947E+0000  1.800727E+0000
 -6.310063E-0001  2.131860E+0000
  1.029406E+0000 -7.675542E-0001
 -1.522438E+0000  1.466860E+0000
 -1.041598E+0000  1.603267E+0000
  2.639240E+0000  4.532005E+0000
 -1.346931E+0000  2.674870E+0000
 -5.595818E+0000  3.743866E+0000
 -3.089427E-0001 -4.900619E+0000
  1.514837E+0000 -5.523415E+0000
 -2.324960E-0001 -1.957303E+0000
  2.015304E+0000  5.336494E-0001
  6.160652E-0002  2.953312E+0000
 -2.974247E-0001  2.595621E+0000
  1.151938E+0000  3.677017E+0000
 -1.522861E+0000 -2.240652E+0000
 -9.375524E-0001 -8.057593E-0001
  2.044477E+0000  3.746173E-0001
  1.783652E+0000 -5.358638E-0001
  1.016956E+0000  3.493022E+0000
 -1.112917E+0000  9.596539E-0002
  1.936048E-0001  1.797001E+0000
  3.577398E+0000 -3.765068E+0000
  1.865318E+0000  3.351788E+0000
 -2.386884E+0000  2.059328E+0000
 -4.456693E+0000 -2.962811E+0000
 -1.249938E+0000 -2.641767E+0000
  3.306790E+0000  4.951789E-0001
  3.287304E-0001 -1.165063E+0000
 -8.939515E-0002  3.154989E+0000
 -1.471846E+0000  1.659934E+0000
 -1.483199E+0000 -1.973168E+0000
  1.641633E+0000 -6.075234E-0001
 -1.484517E+0000 -3.908798E+0000
 -1.468782E+0000  1.891970E-0001
  2.676202E-0001  2.503985E+0000
 -3.573729E+0000  4.996518E+0000
 -1.909211E+0000 -7.280929E-0001
 -6.149514E-0001 -3.512590E-0001
  1.519160E-0001 -2.256384E+0000
  5.031959E+0000  1.290156E+0000
  1.894879E+0000  3.254530E+0000
 -6.238759E+0000  6.086841E-0001
 -3.897056E-0001 -2.454105E+0000
  2.975208E+0000 -1.167953E+0000
  4.788382E+0000 -3.137712E+0000
  8.310789E-0001  3.260397E+0000
 -2.704242E+0000  1.689882E+0000
 -2.613950E+0000 -8.398444E-0001
 -1.716665E+0000 -4.574088E+0000
  3.397137E+0000 -7.634318E+0000
  2.814352E+0000 -3.935944E-0001
 -4.428166E-0001  7.224839E-0001
 -4.616985E-0002 -8.715063E-0001
 -2.045589E+0000 -2.555564E-0001
  8.056650E-0001  7.402384E-0001
  7.966158E-0001  4.132996E+0000
 -2.697115E+0000  1.392566E+0000
 -3.234290E+0000 -3.011465E+0000
 -2.769492E+0000 -3.821845E+0000
  1.292060E+0000 -2.299381E+0000
 -1.292051E+0000 -3.025467E+0000
  6.797379E-0001  2.463191E+0000
  3.646938E-0002  1.088923E+0000
 -4.967620E+0000  1.788770E+0000
 -1.548995E+0000  2.633410E+0000
 -2.309863E+0000 -6.584554E-0001
  3.010841E+0000 -1.850709E+0000
 -2.585082E+0000 -6.494190E-0001
  3.429605E+0000 -6.171839E-0001
 -2.987831E-0001  2.425681E+0000
 -2.507818E+0000 -8.892662E-0001
  1.585387E+0000 -8.545313E-0001
 -9.591902E-0001  1.653880E+0000
  9.403448E-0001  4.991575E-0002
  5.601780E-0001  5.317435E+0000
  2.895602E+0000  3.547833E+0000
  2.932530E+0000  3.788743E-0001
 -7.447428E-0001 -1.496821E+0000
 -6.076714E+0000  3.337020E+0000
 -1.698224E+0000 -2.988761E-0001
  4.294419E+0000 -6.267944E+0000
  7.129241E+0000 -1.492903E+0000
  8.574407E-0001  7.072558E-0001
  1.143984E-0001  3.347318E+0000
 -2.544756E+0000  1.204802E+0000
 -2.030964E-0001 -1.991478E+0000
 -9.135808E-0001 -4.023267E+0000
 -5.455060E-0001 -2.404621E+0000
  4.575687E-0001 -2.914439E+0000
 -2.496707E-0001 -1.407640E+0000
  3.000315E+0000 -2.389235E+0000
  4.477639E-0001  7.204236E-0001
 -6.350687E-0001  3.028365E+0000
  2.218212E+0000  1.764003E+0000
  6.373406E-0001 -1.666934E+0000
 -1.247993E-0001  5.865315E-0001
  4.824458E+0000  1.937274E+0000
  2.023432E-0001 -6.417579E-0001
 -4.720992E+0000 -4.463544E-0001
 -1.765981E+0000 -8.408191E-0001
 -1.707495E+0000 -2.065148E+0000
 -5.564798E-0001 -4.400309E+0000
  5.710577E-0001 -2.520412E+0000
  3.075527E+0000 -3.078335E+0000
  6.557587E-0001  1.124554E+0000
 -2.161638E+0000  2.601988E+0000
  2.134095E+0000  2.317859E+0000
 -4.413673E-0001 -1.026467E+0000
  7.416167E-0001  2.151259E+0000
  2.503767E+0000  5.863825E+0000
  1.809235E+0000  8.566301E+0000
  2.142954E+0000  3.684573E+0000
 -5.176001E+0000  3.293349E+0000
  1.293543E+0000 -2.865745E+0000
  2.037311E+0000 -5.191795E+0000
  4.079145E+0000 -8.195944E-0001
  7.299370E-0001  6.414952E-0001
 -3.106438E+0000 -1.580559E+0000
 -2.086503E+0000 -4.055057E+0000
  1.987584E+0000  1.488493E-0001
 -9.595130E-0001 -1.836729E-0001
  5.718360E-0001 -4.014434E-0001
 -9.508086E-0001  3.321902E+0000
 -6.906221E-0001  2.983859E+0000
 -1.547147E+0000 -7.319227E-0001
 -1.850000E-0001 -3.649863E+0000
  8.153445E-0001  2.664934E+0000
  2.097680E-0001 -1.754019E+0000
  1.008725E+0000  1.152310E+0000
 -2.120828E+0000 -9.394780E-0002
  1.263334E+0000 -5.696306E-0001
 -3.117916E-0001 -1.207422E+0000
  4.285089E+0000 -1.992578E+0000
 -3.708567E-0001  1.264902E+0000
  6.293313E-0001 -8.172237E-0001
 -6.270790E-0002 -8.347220E-0001
  9.947550E-0002 -5.447112E+0000
  2.787550E+0000 -2.316532E-0001
  1.214620E+0000  1.058856E+0000
 -2.910653E-0002  2.033430E+0000
 -2.400260E+0000 -1.412451E+0000
  6.662778E-0001 -8.892686E-0001
  1.401681E+0000 -2.632697E+0000
 -7.158388E-0002  2.503977E+0000
 -7.494974E-0001  1.081633E+0000
 -2.705950E+0000 -1.922041E+0000
  1.190471E+0000 -2.885621E+0000
  4.110259E+0000  7.104565E-0001
  3.320159E+0000  7.428175E-0002
 -3.961068E+0000  8.948128E-0001
 -4.306225E+0000 -2.695200E+0000
 -4.335952E+0000  7.008785E-0001
  1.491469E+0000 -4.715348E+0000
  5.288552E+0000 -3.095840E+0000
  4.085206E+0000  1.002468E+0000
 -3.279225E+0000  8.856672E+0000
 -6.230724E+0000  3.592345E+0000
  1.118120E-0001 -3.474425E+0000
 -1.196301E+0000 -3.330245E+0000
  3.749762E+0000  2.712207E+0000
 -8.078660E-0001  4.560647E+0000
 -5.110662E+0000  3.057065E+0000
 -5.637595E+0000 -3.818404E+0000
  1.036552E+0000 -6.522357E+0000
  4.138211E+0000 -1.015587E+0001
  1.551650E+0000  5.699115E+0000
 -2.583708E+0000  6.298771E+0000
 -3.990875E+0000  4.967823E+0000
 -4.778129E-0002 -3.895082E+0000
  1.042834E+0000 -5.502470E+0000
  5.102849E+0000 -7.839043E-0001
 -1.694449E+0000  1.450296E+0000
 -4.068758E+0000  3.943165E+0000
 -3.378514E+0000 -1.197969E+0000
 -3.653597E-0001 -1.383241E+0000
  1.369337E+0000 -6.473616E+0000
  2.410365E+0000  1.757001E+0000
 -3.299304E+0000  4.797159E+0000
 -7.563243E+0000  9.500009E-0002
 -4.554855E+0000 -5.212721E+0000
  2.156096E+0000 -6.858418E+0000
  8.077148E+0000 -4.230640E+0000
  3.833439E+0000  3.145397E+0000
 -2.473717E-0002  4.039326E+0000
 -4.635171E+0000  6.638445E-0001
 -1.291933E+0000  1.789098E+0000
 -2.039125E-0002 -1.492087E+0000
  1.099959E+0000 -8.159557E-0001
 -3.408426E-0001  1.789912E+0000
 -4.868466E+0000  2.022727E+0000
 -1.021993E+0000 -3.564899E+0000
  9.413702E-0001 -2.164820E+0000
  3.164367E+0000 -3.024796E+0000
  4.989550E-0001  9.336457E-0001
 -1.427563E+0000  4.535009E+0000
 -2.114914E+0000  4.759929E-0001
  1.965316E-0002 -6.511777E-0002
 -3.466533E+0000 -4.164927E-0001
 -2.100977E+0000  1.293469E+0000
 -7.651296E-0001  1.767352E-0001
  5.961916E-0001 -1.684234E+0000
  1.061710E-0001 -2.600822E+0000
 -1.951682E+0000  1.464128E+0000
 -9.330823E-0001 -1.121506E-0001
  2.449306E+0000 -5.728862E+0000
  9.393732E-0001 -5.241755E+0000
  4.152738E+0000 -1.474430E+0000
  1.100205E+0000  1.420671E-0004
 -1.289904E+0000  2.255697E+0000
 -1.102845E+0000 -3.685462E+0000
  5.694973E-0002 -1.841570E+0000
  4.946640E+0000 -4.516795E+0000
  2.699409E+0000 -4.706373E-0001
 -3.542254E+0000  1.664204E+0000
 -6.219942E+0000  1.975229E-0001
 -3.298464E+0000 -4.631865E-0001
 -3.341646E+0000 -1.185987E+0001
  3.339736E+0000 -4.436314E+0000
  3.914751E+0000 -3.938410E+0000
  2.084654E-0002  3.782908E+0000
 -6.049480E+0000  7.417987E-0001
 -7.769203E-0001 -2.587358E+0000
  2.176365E+0000 -6.338984E+0000
  3.851170E+0000 -3.477514E+0000
  2.318499E+0000  4.703548E-0001
  6.439667E-0001  1.682738E+0000
 -3.513525E+0000  4.674180E-0001
 -3.283637E-0001 -2.372481E+0000
  4.547827E-0002 -4.350197E+0000
  4.332214E+0000 -1.159603E+0000
  1.461702E+0000 -2.394534E-0001
 -6.509883E+0000  5.603172E+0000
 -2.527706E-0001  7.519788E-0001
  1.490186E-0001 -1.257232E+0000
  2.679858E+0000  3.859674E+0000
  3.833547E+0000  5.074737E+0000
 -8.957371E-0001  7.116495E+0000
 -3.002092E+0000  2.795372E+0000
  7.429130E-0001  2.869815E-0002
  1.633918E+0000 -1.236372E+0000
 -8.815078E-0001  2.178068E+0000
 -1.812850E+0000  7.579520E-0001
 -1.974853E+0000 -3.493373E+0000
  2.679003E+0000  4.180201E-0001
  4.137808E+0000  2.656620E-0001
  3.310457E-0001  1.429491E+0000
 -2.017074E+0000  3.175492E-0001
  3.577460E-0001  1.521243E+0000
  1.986209E+0000  1.151333E+0000
  2.685248E-0001  3.932275E+0000
 -1.703461E+0000  2.350950E+0000
  1.607550E-0001  2.927906E+0000
  1.796471E+0000  1.828544E+0000
 -1.863658E+0000  3.329964E+0000
  1.137988E-0001 -2.905293E+0000
  2.386694E+0000 -2.054521E+0000
 -1.189335E-0001  1.268206E+0000
 -1.348323E+0000 -5.917572E-0001
 -2.103983E+0000  2.972852E-0002
 -1.295653E-0002 -1.088640E+0000
  3.288525E+0000  1.130083E+0000
  1.437670E+0000  5.962389E+0000
 -2.109809E+0000  4.128254E+0000
 -1.614724E+0000  1.038521E+0000
  1.156306E+0000 -4.003091E+0000
  1.792414E+0000  1.552378E-0001
  3.407710E+0000  1.763748E+0000
 -2.694902E+0000  3.312062E+0000
  1.077188E+0000 -3.347788E+0000
 -6.319437E-0001 -7.439974E+0000
  2.949773E+0000 -2.212838E+0000
 -1.960319E+0000  2.474118E+0000
 -4.449280E+0000 -2.539169E+0000
  4.364466E-0001 -3.893843E+0000
  2.478845E+0000 -4.759731E+0000
  2.544111E+0000  9.996572E-0001
  2.377749E+0000  2.982914E+0000
 -6.803890E-0001  2.492805E+0000
 -3.191999E+0000  2.271358E-0001
  2.781018E+0000  6.523685E-0002
 -6.422554E-0001 -1.885797E-0001
 -1.595686E+0000 -9.594823E-0001
  1.611459E-0001  4.234993E+0000
 -1.421737E+0000  1.914762E+0000
 -1.533308E+0000 -1.074302E-0001
 -3.158322E+0000  6.306107E-0001
  1.471005E+0000  1.338115E+0000
 -7.819048E-0003 -7.843301E-0001
  2.460257E+0000  3.507726E+0000
  1.360463E+0000  4.708254E+0000
  1.012094E+0000 -1.441033E+0000
 -1.457377E+0000  1.611105E+0000
  2.582234E+0000 -1.432723E+0000
  1.872121E+0000  3.223548E-0001
  1.338807E+0000  4.355795E+0000
 -7.395480E-0001  5.810451E+0000
 -2.713793E+0000  1.384358E-0001
 -5.291530E+0000  5.945130E+0000
 -4.767502E-0001 -3.236795E+0000
  1.892631E+0000 -3.531782E+0000
  7.297342E+0000  5.000864E+0000
  2.951621E+0000  1.756938E+0000
 -5.087251E+0000  7.160290E+0000
 -3.152010E+0000  3.478581E+0000
  2.543518E+0000 -6.453492E-0001
  4.149143E+0000 -1.719053E+0000
  3.063531E+0000  3.844383E+0000
  3.675182E-0001  6.914432E+0000
 -3.419867E+0000  7.185715E+0000
 -6.091680E+0000  3.981763E+0000
 -1.686131E-0001 -3.520275E+0000
  4.162322E+0000 -4.026342E+0000
  2.880698E+0000 -1.502960E+0000
  4.786725E-0001  4.620113E+0000
 -1.307995E-0001  4.222784E+0000
 -4.959491E-0001 -2.782809E+0000
  2.645768E+0000 -2.257923E+0000
  5.553506E+0000 -9.582630E-0001
  2.264178E+0000  4.488570E+0000
 -2.528107E+0000  3.971602E+0000
 -4.734404E+0000 -4.949110E-0001
 -3.977661E+0000 -3.222044E+0000
  1.937699E+0000 -4.296892E+0000
  2.279046E+0000  1.855108E+0000
 -1.335774E+0000  5.668603E+0000
 -2.426723E+0000  3.897554E+0000
 -1.355202E+0000 -1.480584E-0001
 -4.187737E-0001 -1.762192E+0000
  9.347714E-0001 -2.300176E+0000
  2.771963E+0000  9.103367E-0002
  2.501675E+0000  3.949655E+0000
 -1.945581E+0000  7.571668E+0000
 -2.926237E+0000 -2.339541E-0001
  6.847320E-0001 -1.771198E+0000
  6.367153E+0000 -1.519748E+0000
  9.702198E-0001  3.176177E+0000
 -4.228559E+0000  2.400751E+0000
 -4.506183E+0000 -5.828918E-0001
  6.134868E-0001  1.227513E+0000
  4.627439E+0000  1.975183E+0000
  4.098410E+0000  1.540048E+0000
 -3.932145E-0001  5.166934E+0000
 -6.117493E+0000  1.511179E+0000
  2.699525E-0001 -3.473859E+0000
  1.380620E+0000 -1.018899E-0001
  1.016896E+0000  2.973706E+0000
  1.035777E+0000  3.113812E+0000
 -2.228920E+0000  1.435983E+0000
 -6.231933E-0001  7.740880E-0001
 -8.823903E-0001 -8.925330E-0001
 -1.039807E+0000  2.324100E+0000
 -2.130592E+0000 -1.473572E+0000
  1.848706E+0000 -4.620551E+0000
  3.220074E+0000 -3.015770E+0000
  4.265204E+0000  1.069617E+0000
 -9.304995E-0001 -2.306598E+0000
 -2.159728E+0000  6.055803E-0001
 -6.324359E-0001 -2.584153E+0000
 -6.078325E-0001 -8.330454E+0000
  3.791012E+0000 -2.933084E+0000
  4.647701E+0000  4.093735E-0002
  7.768361E-0001  4.434033E+0000
 -1.526777E+0000  2.525562E+0000
 -4.128515E+0000 -8.135939E-0001
  1.458045E-0001 -6.201724E+0000
  4.794870E+0000 -2.834417E+0000
  1.366754E+0000  1.281155E-0001
  3.721045E-0001  2.474019E+0000
 -3.691610E+0000  7.250480E-0001
 -3.642443E+0000  1.954260E+0000
 -4.355983E-0001 -4.359315E+0000
  1.926276E+0000 -3.307307E+0000
  4.326105E+0000 -3.747355E+0000
  5.322971E-0001  4.908104E+0000
 -1.780856E+0000  1.421678E+0000
 -1.704434E+0000  1.515670E-0001
  7.561827E-0001  1.042365E+0000
  4.817971E+0000 -5.727599E-0002
 -2.288452E+0000  2.572230E+0000
 -7.528111E-0001  3.269283E+0000
 -2.951945E+0000 -2.803044E+0000
 -4.842423E-0001 -5.409122E+0000
  1.565441E+0000 -1.504929E+0000
 -2.676041E-0001 -1.120207E-0002
  3.673794E-0001 -2.591522E+0000
  3.229819E+0000  1.239852E-0001
  4.439969E+0000 -2.839701E-0001
  1.130569E-0002  5.077424E+0000
 -1.832278E+0000  1.047480E+0000
 -4.281583E+0000 -5.125042E+0000
  2.573616E+0000 -6.421285E+0000
  4.333035E+0000 -3.164276E+0000
 -4.827841E-0001 -3.356278E-0001
  1.175235E+0000  2.495511E+0000
 -5.766440E-0001  2.069788E+0000
 -1.001920E+0000 -3.738438E+0000
  4.258536E+0000 -2.220753E+0000
  2.854839E+0000  4.629080E+0000
 -4.722497E+0000  1.563360E+0000
 -7.183129E+0000 -3.990829E+0000
 -4.801986E+0000 -5.930657E+0000
  2.004885E-0001 -4.776511E+0000
  4.088222E+0000 -3.510973E+0000
 -1.584952E+0000  1.168718E+0000
  1.429886E+0000  6.824594E-0001
 -1.582930E+0000 -2.646833E+0000
  3.358469E+0000 -1.145349E+0000
 -1.601698E+0000 -4.166083E+0000
  1.702835E+0000 -2.607140E+0000
 -1.944991E+0000 -6.403763E+0000
 -1.055853E+0000 -3.022340E+0000
  5.473444E-0001  5.316663E-0001
 -1.896481E-0001 -7.727623E-0001
 -6.959109E-0001  3.696382E+0000
  5.425602E-0001  2.566213E+0000
 -1.922825E+0000 -1.477773E+0000
 -1.437515E+0000  1.120267E+0000
 -1.798308E+0000  8.305035E-0001
 -3.291274E+0000 -2.646259E+0000
  4.173326E+0000 -3.020680E+0000
  2.073417E+0000 -1.456613E-0001
  7.835634E-0001 -1.246251E+0000
  1.749232E-0001  4.364642E-0001
  1.634030E+0000 -3.696344E-0001
  3.821039E-0001 -7.759778E-0001
  8.853031E-0001 -1.730445E+0000
  1.997051E+0000 -1.903683E+0000
  1.893917E+0000 -5.858095E-0002
  3.593399E-0001  7.563710E-0001
 -1.151026E+0000  1.649380E+0000
 -2.490942E+0000  1.789955E+0000
  2.026576E+0000 -5.846948E-0001
 -1.680888E+0000 -1.867627E+0000
 -3.896801E+0000 -6.120898E-0001
 -4.025995E-0001 -1.112845E+0000
  4.203890E+0000  1.329890E+0000
 -3.614475E+0000  1.446499E+0000
  6.228801E-0001  4.080809E-0001
 -2.572051E+0000 -3.089599E+0000
 -1.985546E+0000 -4.718734E+0000
  2.980081E+0000 -4.084008E+0000
  6.058653E+0000 -2.902324E-0002
 -3.340124E+0000  4.127197E+0000
 -5.944172E+0000  2.108035E+0000
 -4.325403E+0000 -3.924181E+0000
  5.883776E+0000 -1.002450E+0001
  7.276893E+0000  2.368075E-0001
  2.722602E-0002  4.333721E+0000
 -3.718799E+0000  4.032022E+0000
 -3.552241E+0000 -1.744428E+0000
 -4.319080E-0001 -5.956955E+0000
  1.897481E+0000 -4.115399E+0000
  5.939390E+0000 -1.423848E-0002
 -1.325441E-0001  2.840484E+0000
 -3.166495E+0000  3.549079E+0000
 -3.953272E+0000 -2.258603E+0000
  1.245701E+0000 -4.706040E+0000
  3.212760E+0000 -6.419993E+0000
  2.741234E+0000 -2.275640E+0000
  3.844293E+0000  6.865803E+0000
 -6.132154E+0000  6.681094E+0000
 -7.929632E+0000 -1.558506E+0000
 -7.180927E-0001 -1.127448E+0001
  6.418369E+0000 -3.438342E+0000
  5.677704E+0000 -2.786345E+0000
 -1.898796E+0000  1.055531E+0001
 -3.712516E+0000  4.689418E-0001
 -2.233020E+0000 -3.394955E+0000
  6.217798E+0000 -6.236688E+0000
  4.693872E+0000 -1.514227E+0000
  2.805964E+0000  6.097247E+0000
 -4.656401E+0000  5.173407E+0000
 -3.528298E+0000  4.683453E-0001
 -2.354592E+0000 -8.897639E+0000
  3.791054E+0000 -7.461798E+0000
  4.837839E+0000 -3.176625E+0000
  9.971614E-0002  4.833214E+0000
 -5.322977E+0000  5.814148E+0000
 -7.592126E+0000 -5.047869E+0000
  2.090816E+0000 -9.909356E+0000
  9.113126E+0000 -5.292718E+0000
  5.074601E+0000  2.404028E+0000
 -4.595648E-0001  8.964377E+0000
 -7.402599E+0000  2.230286E+0000
 -5.757090E+0000 -5.528036E+0000
  3.264125E+0000 -6.703767E+0000
  7.744486E+0000 -1.510461E+0000
  5.302584E+0000  8.353513E-0001
 -3.048702E+0000  4.296108E+0000
 -4.921487E+0000  1.862907E+0000
 -2.074396E+0000 -2.554747E+0000
  3.754516E+0000 -3.180404E+0000
  5.262711E+0000  5.354487E-0001
  1.518327E+0000  4.531733E+0000
 -1.356328E+0000  6.661008E+0000
 -4.117066E+0000 -2.456765E+0000
 -1.946682E+0000 -2.716814E+0000
  1.953783E+0000 -6.323043E+0000
  3.404649E+0000  3.112114E+0000
  1.233473E+0000  7.334126E+0000
 -6.471485E+0000  2.665775E+0000
 -4.792283E+0000 -2.092445E+0000
  1.416934E+0000 -6.753470E+0000
  3.720060E+0000 -3.192922E+0000
  4.344935E+0000  2.296396E+0000
 -1.616674E+0000  5.049671E+0000
 -6.279936E+0000  1.566341E+0000
 -2.949460E+0000 -4.772679E+0000
  3.106297E+0000 -8.102211E+0000
  5.244535E+0000 -1.611598E+0000
  3.413862E+0000  1.723845E+0000
 -2.552977E+0000 -6.004410E-0001
 -2.271151E+0000  1.127251E+0000
  1.506800E+0000 -3.380594E-0001
  1.863740E+0000 -1.399886E+0000
  2.423748E+0000  1.429963E+0000
  2.575838E+0000  4.874023E+0000
 -1.941476E+0000  3.853672E+0000
  7.351130E-0001  9.963873E-0001
 -5.554747E-0001 -3.321968E-0001
  4.452924E+0000 -3.079839E+0000
 -5.130011E-0001  3.285451E+0000
  1.484063E+0000  3.438683E+0000
 -1.912012E+0000  3.166112E+0000
 -4.439567E-0001  3.431704E+0000
  7.130885E-0002 -2.114966E+0000
  3.676193E+0000 -3.589775E+0000
  4.190095E+0000  2.094842E+0000
  2.426622E+0000  3.300377E+0000
  2.848877E+0000  6.802569E+0000
 -9.710339E-0001  6.037535E+0000
 -6.019076E+0000 -1.809403E-0001
  5.992861E-0001 -2.714271E+0000
  4.963119E+0000 -3.579523E+0000
  1.547715E+0000 -3.238807E+0000
  9.641789E-0001 -2.523345E-0002
 -3.726187E+0000 -1.727185E+0000
 -2.234077E+0000 -1.128297E+0000
 -3.515552E-0001 -3.551390E+0000
  1.424124E+0000  1.028071E-0002
  2.860465E+0000 -1.856074E+0000
  2.721233E+0000  7.877444E-0001
 -3.242624E+0000  5.179085E+0000
 -4.618922E+0000 -1.014852E+0000
 -2.134403E+0000 -2.369818E+0000
  4.274554E-0001 -1.630352E+0000
  2.861348E+0000 -1.826671E+0000
  3.135363E+0000 -7.997741E-0001
  2.681555E+0000  2.443753E+0000
 -4.116679E-0001  1.777910E+0000
  9.273410E-0001  2.137875E+0000
  1.178822E+0000 -3.110080E+0000
  3.843522E+0000  1.108362E+0000
  4.055966E+0000  3.062609E-0001
  2.198015E+0000  4.053493E-0001
  2.213847E+0000  3.180474E+0000
  9.104977E-0001  4.294899E+0000
 -3.705744E+0000  3.435838E+0000
 -2.747043E+0000  2.664112E-0001
  2.251945E-0001 -5.323511E+0000
  6.864635E+0000 -1.508354E+0000
  1.965939E+0000  7.456625E+0000
 -1.929006E+0000  2.287665E+0000
 -5.844836E+0000 -8.377057E-0001
 -2.319836E+0000 -2.864708E+0000
 -8.992174E-0002 -7.006324E+0000
  3.565657E+0000 -5.128596E-0001
  2.992661E+0000  2.783045E+0000
 -2.635115E+0000  5.729797E+0000
 -4.127305E+0000  4.218877E+0000
 -1.133104E+0000 -2.637700E+0000
  6.591902E+0000  6.695469E-0001
  6.533276E+0000  4.823499E+0000
  1.525711E+0000  6.098248E+0000
 -8.246335E-0001  5.477973E+0000
 -4.305558E+0000 -1.093835E+0000
  4.184363E-0001 -4.256329E+0000
  4.266613E+0000 -3.592222E+0000
  2.547675E+0000  1.832973E+0000
  3.373158E-0001  4.530033E+0000
  8.005049E-0001  1.579200E+0000
 -5.645153E+0000  3.939779E+0000
 -5.387364E-0001 -1.962601E+0000
  3.066548E+0000  8.985576E-0001
  1.069934E+0000 -1.785154E-0001
 -2.509489E+0000  9.594475E-0001
 -3.292918E+0000 -1.071024E+0000
  1.311775E+0000 -3.548173E+0000
  3.319937E+0000 -3.682869E+0000
  6.615378E+0000 -9.772084E-0001
 -4.735200E-0001  4.441998E+0000
 -5.862087E-0001  8.922831E+0000
 -5.511710E+0000  3.602006E+0000
  4.715710E-0002 -2.154802E+0000
  4.425515E+0000 -2.930142E+0000
  2.845362E+0000  2.041547E+0000
 -1.486502E+0000 -1.325145E+0000
 -2.665861E+0000  6.539639E-0001
  7.006932E-0001 -3.663594E+0000
  2.247567E+0000 -4.324092E+0000
  5.633312E-0001 -3.455630E-0001
 -1.170594E+0000  3.079667E+0000
 -2.020003E+0000 -8.063199E-0001
 -1.391445E+0000 -1.767377E+0000
 -2.062712E+0000 -5.014726E+0000
  4.327061E+0000 -2.165731E+0000
  8.931949E-0001  2.302200E+0000
 -1.092880E+0000 -3.363728E-0001
 -1.760251E+0000  1.309197E+0000
 -1.869950E+0000  3.061847E+0000
  1.529888E+0000 -4.910012E+0000
  2.691566E+0000 -1.534770E+0000
  3.146213E+0000  4.262974E+0000
 -1.835091E+0000  3.000463E+0000
 -2.338908E+0000  3.120240E+0000
  2.029798E+0000 -2.119040E+0000
  2.076368E+0000 -6.663399E-0001
  1.051753E+0000  2.802124E+0000
  1.513369E-0001 -4.654463E-0001
 -9.328585E-0001  7.417798E-0001
  2.518298E+0000  4.042634E-0001
 -2.170951E-0001 -4.668236E-0001
  1.120858E+0000 -8.463214E-0001
  3.668014E-0001 -4.425189E-0001
  2.223732E+0000 -5.513872E-0001
  3.079292E+0000  5.154858E-0001
  3.276592E+0000 -9.053397E-0001
  8.261477E-0001 -3.100441E+0000
 -9.917075E-0001  2.618713E-0001
 -1.303077E+0000  3.529253E+0000
  1.782746E-0001 -1.960902E+0000
 -1.155390E+0000 -1.728825E-0002
 -8.813893E-0002 -5.056326E-0001
  3.158935E+0000 -1.932848E+0000
  1.207522E+0000  3.260301E+0000
  5.887683E-0001  3.787122E+0000
 -2.827593E+0000  3.659588E+0000
 -7.422411E+0000 -6.134245E-0001
 -1.752904E+0000 -5.516424E+0000
  5.588897E+0000 -4.271072E+0000
  2.883057E+0000 -1.748673E+0000
 -1.989193E+0000  2.233968E+0000
 -4.172137E+0000  3.911193E+0000
 -2.661698E+0000  8.361861E-0001
  3.931078E-0001 -3.369323E+0000
  2.328503E+0000  1.088860E+0000
 -1.398137E+0000  6.697073E-0001
  4.922212E-0001  1.158487E+0000
 -1.924740E+0000 -4.239024E+0000
  2.021793E+0000 -5.048946E+0000
  4.039265E+0000 -1.678085E+0000
  1.819329E+0000 -1.635000E+0000
 -2.693838E+0000  2.291509E+0000
 -2.993244E-0001  2.563066E+0000
  1.581989E+0000  3.394688E-0001
  2.546298E+0000 -3.039116E+0000
  9.571208E-0001  2.693251E+0000
 -6.077094E-0001  1.844964E+0000
 -1.205136E+0000 -1.304848E+0000
  5.121418E-0002 -1.883564E+0000
  2.634045E+0000  2.225506E-0002
  3.156907E+0000  5.707274E+0000
  1.355852E+0000  2.376319E+0000
 -2.576670E+0000  4.150346E+0000
  7.136801E-0002 -1.230362E+0000
 -1.105780E+0000 -1.883822E+0000
  6.987549E-0001 -6.743612E-0001
  1.253360E+0000 -3.974494E+0000
  1.333182E+0000  2.021109E+0000
  8.140581E-0002  5.497552E-0001
 -3.765983E+0000  3.659784E+0000
 -1.240109E+0000 -1.316055E+0000
 -1.168070E+0000 -4.395501E+0000
  2.018209E+0000 -5.676276E+0000
 -5.394686E-0001  4.648154E+0000
 -1.333298E+0000  3.219636E+0000
 -2.769244E+0000 -1.075886E+0000
 -9.858344E-0001 -7.144160E+0000
  8.448227E+0000  1.299349E+0000
  3.599592E+0000  6.749918E+0000
 -4.919160E+0000  8.136715E+0000
 -5.327713E+0000  2.829641E+0000
  8.413390E-0001 -7.071510E+0000
  6.855478E+0000  1.099657E+0000
  3.511057E+0000  2.397155E+0000
 -3.099272E+0000  4.877085E+0000
 -5.898244E+0000  8.243172E-0001
 -1.538943E+0000 -5.251015E+0000
  6.725057E+0000 -5.932360E+0000
 -1.864022E-0001  6.912167E-0001
 -6.276103E+0000  2.568724E+0000
 -3.161105E+0000 -5.712280E-0001
  9.598806E-0001 -4.574476E+0000
  3.561894E+0000 -1.826038E+0000
  2.607221E+0000  1.180584E+0000
 -1.607630E+0000  4.012846E+0000
 -4.252266E+0000  3.528687E+0000
 -4.467732E+0000 -2.925894E+0000
  2.801718E+0000 -2.876457E+0000
  2.647221E+0000 -2.197796E+0000
 -2.885971E-0001  2.306273E+0000
 -3.239745E+0000  2.182541E+0000
 -3.855757E+0000 -1.774998E+0000
 -4.923291E-0001 -3.478694E-0001
 -5.846760E-0002 -3.739380E+0000
  4.358744E-0001 -8.031587E-0001
 -2.225163E+0000 -1.288585E+0000
 -1.014496E+0000  2.009629E+0000
 -1.846682E+0000  8.762931E-0001
 -5.770986E-0002 -3.642973E+0000
  4.495563E+0000  2.350386E+0000
  1.554846E-0001  3.758063E+0000
 -3.393174E+0000  4.399214E+0000
 -2.171111E+0000  1.232161E-0001
 -6.808070E-0001 -2.804709E+0000
  2.251859E+0000 -1.481541E+0000
  4.612007E+0000  1.900635E+0000
  1.785709E+0000  5.644838E+0000
 -4.882893E+0000  1.326238E+0000
 -2.034821E+0000  2.183153E-0001
  3.920363E+0000 -4.082934E+0000
  1.431526E+0000  1.352505E+0000
  3.411125E+0000  4.866675E+0000
 -3.071228E+0000  3.759577E+0000
 -3.634673E-0001 -8.877683E-0001
  3.584117E-0001 -2.033690E+0000
  7.201182E+0000 -3.931408E+0000
  1.974146E+0000  1.469188E-0001
 -3.903053E+0000  3.104946E+0000
 -3.818645E+0000 -5.619913E-0001
  9.854974E-0001 -1.169067E+0000
  1.852279E+0000 -3.055300E-0001
  1.003192E+0000  1.786719E+0000
 -1.287126E+0000  6.327098E-0001
 -1.493516E+0000 -7.484747E-0001
 -1.893481E-0001 -9.166689E-0001
  1.824994E+0000  2.198785E+0000
  2.033786E+0000  1.203172E+0000
 -1.916429E-0002  2.879118E+0000
 -1.501407E+0000  2.483903E+0000
 -9.172039E-0001 -1.174177E+0000
  1.568846E+0000  2.437567E-0001
  6.920842E-0001 -6.792852E+0000
  1.866305E-0001  1.227006E+0000
 -1.937084E+0000  4.060780E+0000
  1.221405E-0001 -1.735018E+0000
 -1.293971E+0000  4.209661E-0001
  3.735330E+0000 -1.789279E+0000
  1.939330E+0000 -2.625675E-0001
  1.078878E+0000  1.876451E+0000
 -3.568975E+0000  7.426212E-0001
 -1.070983E+0000 -5.955239E+0000
  4.084225E+0000 -9.882224E+0000
  2.779667E+0000 -3.831876E+0000
  3.348912E+0000  1.210740E+0000
 -1.383146E+0000  3.808999E+0000
 -2.397826E+0000  1.053844E+0000
 -3.802485E+0000 -2.976981E+0000
  3.090898E+0000 -4.238849E+0000
 -2.041801E-0001  2.948002E+0000
 -7.213956E-0001  2.315060E+0000
 -2.688356E+0000  2.845994E+0000
 -1.518530E+0000 -3.509284E+0000
 -5.185972E+0000 -1.320159E-0001
  2.265423E+0000 -9.514282E-0001
  2.569036E+0000  1.965257E-0001
  3.425399E+0000  2.443986E+0000
 -2.030120E+0000  2.530055E+0000
  1.190323E+0000  1.228229E+0000
 -1.152588E+0000  1.911710E+0000
  1.567602E-0001  1.809677E+0000
  2.328000E-0002  2.880407E+0000
 -6.804832E-0001 -1.031108E+0000
 -1.150120E-0001 -2.634333E+0000
  2.968660E-0001 -6.920602E-0001
  3.889752E+0000 -4.009925E+0000
 -9.507510E-0001  3.171370E+0000
 -5.348387E-0001 -7.294034E-0001
 -4.997905E-0001 -5.851485E-0001
 -1.345764E+0000  3.407528E+0000
  1.142306E+0000  2.841563E+0000
 -2.490884E+0000  1.779080E+0000
 -2.078727E+0000 -3.447254E+0000
  8.080779E-0001 -1.335717E+0000
  2.765656E+0000 -2.192342E+0000
  1.236928E+0000  8.614883E-0001
 -2.517067E+0000  2.264531E+0000
 -4.826523E+0000  1.443581E+0000
 -7.911403E-0001 -5.944338E+0000
  2.210052E+0000  2.652056E-0001
 -1.579924E+0000  1.282964E+0000
 -1.461071E-0001  3.980589E+0000
 -3.945540E+0000  3.909450E+0000
 -7.373426E-0001  5.975141E-0001
  9.554062E-0001 -5.630037E+0000
  6.164732E+0000  1.402579E+0000
  1.433978E+0000  2.461297E+0000
 -4.937684E+0000  8.152947E+0000
 -1.616987E+0000  6.013856E-0001
 -2.952550E-0001  1.290234E+0000
  9.498940E-0001 -2.523960E+0000
 -1.610413E+0000  2.876157E-0001
  3.180165E-0002 -1.604426E-0001
  4.032542E+0000 -2.281587E+0000
  2.570905E+0000 -2.319847E+0000
  6.804371E-0001 -4.627354E-0001
  3.493575E+0000  3.730125E+0000
 -1.593383E+0000  3.107242E+0000
 -4.756036E+0000  1.781057E+0000
 -2.949963E+0000  1.746337E+0000
 -3.637309E-0001 -4.853151E+0000
  3.392161E+0000 -2.951771E+0000
  3.583997E+0000  3.131859E+0000
 -6.955954E-0001  5.511968E+0000
 -2.446035E+0000  1.581026E+0000
  4.438939E-0002 -1.634003E+0000
  2.124439E-0001 -1.108145E+0000
  6.391386E-0001  9.631615E-0001
  9.845384E-0001 -7.434358E-0002
 -1.151224E+0000 -9.400658E-0001
 -1.360453E+0000 -4.175609E+0000
 -2.464015E+0000 -4.934881E+0000
 -2.385656E+0000 -2.115602E+0000
  2.212195E+0000 -3.811335E+0000
 -6.902610E-0002 -3.513397E+0000
  3.884917E+0000 -2.525198E+0000
 -5.441742E-0001 -8.456823E-0001
 -4.132955E+0000  2.829896E+0000
 -1.063996E+0000 -2.979800E+0000
  2.323613E+0000 -4.023386E+0000
  6.112422E+0000 -8.418106E-0001
 -4.350075E-0001  4.032973E+0000
 -7.074827E+0000  2.111969E+0000
 -1.949979E+0000 -5.012881E+0000
  2.299903E+0000 -4.842285E-0001
  4.316912E+0000  1.244505E+0000
 -1.258133E+0000  2.889661E+0000
 -6.686073E+0000  3.309615E+0000
 -1.849270E+0000  3.098078E+0000
  1.517498E-0001 -1.035673E+0000
  4.028312E+0000 -1.399180E+0000
  4.084600E+0000  2.249231E+0000
 -3.079906E+0000  1.657841E+0000
 -4.138833E+0000  2.549401E+0000
  4.657376E+0000 -4.799925E+0000
  2.561000E+0000  1.468893E+0000
 -6.143575E-0001  9.121667E-0001
  4.031418E-0001  3.041668E+0000
 -1.539788E+0000  7.254098E-0001
 -3.076872E-0001 -2.827912E+0000
  1.159539E+0000 -1.857937E+0000
  4.100818E+0000  2.442554E+0000
  1.382941E+0000  1.425526E+0000
  9.930103E-0001  9.930112E-0001
 -1.329846E+0000  4.203428E+0000
 -6.437189E-0001  2.324091E+0000
 -2.471035E+0000  2.861560E+0000
 -8.190541E-0001 -8.911889E-0001
  4.769194E-0001 -2.883697E+0000
  4.712836E+0000 -9.270379E-0001
  1.065632E+0000 -2.469561E+0000
  7.957237E-0001  2.942048E+0000
  2.774473E-0001  6.674519E+0000
 -8.102421E-0001 -3.088105E+0000
  3.373221E+0000 -3.262161E+0000
  6.274148E+0000 -3.223045E-0001
  7.826097E-0001  6.678325E+0000
 -1.170606E+0000  3.738811E+0000
 -2.011449E+0000 -7.646805E-0001
  1.611385E+0000 -2.542125E+0000
  4.761066E+0000 -6.971463E-0001
  1.700584E+0000  5.414368E+0000
 -6.702704E+0000  3.829037E+0000
 -4.816898E+0000  8.270224E-0001
  1.448171E+0000 -4.998124E+0000
  2.644217E+0000 -2.720911E+0000
  2.665170E+0000 -1.131599E+0000
  1.390074E+0000  1.948951E+0000
  4.069666E-0002  3.136496E+0000
 -1.952776E+0000 -1.501888E+0000
 -1.134454E+0000 -3.930922E+0000
  3.652388E+0000 -2.940286E-0001
  1.869008E+0000 -1.533032E-0001
 -2.266455E+0000  8.725517E+0000
 -5.555931E+0000  3.196503E+0000
 -5.555392E+0000 -3.662070E-0001
 -5.166328E-0001 -3.917587E+0000
  3.946652E+0000  8.693094E-0001
  7.134524E-0001  4.117399E+0000
 -8.474249E-0001  1.540867E+0000
 -4.453310E+0000  1.778326E+0000
  9.272624E-0002 -3.952596E+0000
  2.806324E+0000 -5.368575E+0000
  2.694724E+0000 -1.030841E+0000
  3.532451E+0000  6.491171E+0000
 -2.706296E+0000  4.329139E+0000
 -1.383983E+0000  3.658131E+0000
 -1.044328E-0002  1.374939E+0000
 -3.882823E-0001  2.636966E+0000
  2.310366E+0000  9.194228E-0001
  7.576475E-0001  2.171131E+0000
 -1.759450E-0001  3.428205E+0000
 -1.512977E+0000  1.080210E+0000
  1.501489E+0000  1.690314E+0000
  7.268076E-0002  3.143727E-0001
 -7.064497E-0001  3.073629E+0000
 -1.687442E+0000  1.166407E+0000
 -5.250107E-0001 -3.860246E+0000
  1.569816E+0000 -2.847040E+0000
  3.486503E+0000  3.695731E+0000
  4.481392E-0001  4.273019E+0000
 -2.706462E+0000  4.237590E+0000
 -4.945098E+0000 -3.198173E+0000
 -1.384233E+0000 -9.234122E-0001
  5.139183E+0000 -5.600651E+0000
  1.702992E+0000 -8.763444E-0001
 -2.757321E+0000  4.402544E+0000
 -3.415672E+0000  2.758577E+0000
 -3.665073E+0000 -3.324996E+0000
  2.140106E+0000 -8.741458E-0001
  2.026840E+0000 -1.667584E+0000
 -2.262884E+0000  1.671099E+0000
 -3.066724E+0000 -1.461140E-0002
 -6.321186E-0001 -9.596045E-0002
 -1.876883E+0000 -2.535563E+0000
 -8.796410E-0001  1.493884E+0000
  2.837128E+0000 -3.175193E-0001
 -1.837818E+0000  4.935142E+0000
 -1.497639E+0000  3.133294E+0000
 -2.500161E+0000 -6.774923E-0001
  1.011285E+0000 -2.437215E-0001
 -4.171854E-0001 -3.178071E+0000
  3.693061E+0000 -2.959446E+0000
  7.254494E+0000 -5.903050E-0001
  1.555901E+0000  3.816469E+0000
 -2.686988E+0000  2.115378E+0000
 -1.417051E+0000  8.239986E-0001
  7.846480E-0001 -4.321354E+0000
 -3.456531E-0001 -4.551715E+0000
 -1.407134E+0000 -2.383028E+0000
  2.158761E+0000 -2.456033E+0000
 -1.543139E+0000  4.613609E+0000
 -1.667475E+0000  3.709193E+0000
  2.971406E-0001  4.132721E+0000
 -1.220036E+0000  4.148194E+0000
 -2.738166E+0000  5.480840E-0001
  7.124291E-0001 -2.834374E+0000
 -8.693462E-0002  7.702077E-0001
  3.136744E+0000  2.257750E-0001
  8.025784E-0001  8.680580E-0001
 -1.795258E+0000  6.875242E-0001
 -4.344136E+0000 -1.139532E+0000
  8.386328E-0001 -1.901044E+0000
  2.322378E+0000 -3.819508E+0000
 -2.278059E-0001 -2.742047E+0000
  8.085352E-0001  3.731219E+0000
 -2.020446E+0000  2.660691E+0000
 -2.045714E+0000  3.050473E+0000
 -9.203116E-0001 -4.614851E+0000
  2.313865E+0000 -1.568020E+0000
  9.075034E-0001  3.478702E+0000
 -1.115566E-0001  6.531434E+0000
 -5.119406E+0000  2.799723E+0000
 -2.197270E+0000  2.158555E+0000
 -1.188829E+0000 -7.228549E+0000
  2.394307E+0000 -6.762252E+0000
  2.281819E+0000  9.186908E-0001
  1.403696E-0001  1.797697E+0000
 -6.564063E+0000  2.228216E+0000
 -3.463515E-0001 -2.125782E+0000
  2.308373E+0000 -3.902714E+0000
  3.189729E+0000 -1.840133E+0000
  4.859000E+0000  1.715619E+0000
 -3.640587E+0000  7.674214E+0000
 -2.779239E+0000  1.395293E-0002
 -7.325305E-0001 -5.735761E+0000
  4.084848E+0000 -3.472566E+0000
  2.935367E+0000 -2.300963E-0001
 -1.282781E-0002  4.394478E+0000
 -3.494510E+0000  7.063345E+0000
 -4.567338E+0000 -3.864123E-0001
  1.946942E+0000 -1.135561E+0000
 -1.021475E-0001  7.123242E-0001
 -2.378840E+0000  5.793505E-0001
 -1.340971E+0000  6.373985E-0001
 -3.137743E+0000 -3.659694E+0000
  6.467446E-0003 -1.699552E+0000
  3.700192E+0000  7.015965E-0001
  2.516325E+0000  1.796383E+0000
 -8.458933E-0001  2.594717E+0000
 -4.034079E+0000 -1.610488E+0000
 -3.883769E+0000 -9.894570E-0001
 -1.912981E-0001 -6.989351E+0000
  5.364371E+0000 -2.797110E+0000
  2.968143E+0000  2.330895E-0001
  1.052282E+0000  7.591103E+0000
 -3.637953E+0000  2.400292E+0000
 -4.654693E+0000 -3.758058E-0001
 -1.554485E+0000 -8.412203E+0000
  4.701232E+0000 -4.208983E+0000
  1.802760E+0000  4.889775E-0001
 -3.234677E+0000  4.834800E+0000
 -7.983481E+0000  1.061557E+0000
  4.475560E-0001 -9.394337E+0000
  3.647150E+0000 -7.667641E+0000
  3.090097E+0000 -3.316888E+0000
 -9.972925E-0001  5.123304E+0000
 -2.155106E+0000  2.084508E+0000
 -3.247821E+0000 -2.581276E+0000
  1.964029E+0000 -5.848410E+0000
  6.657025E-0001 -4.281603E+0000
  2.378201E+0000 -1.756989E+0000
 -3.516079E+0000  2.967158E+0000
 -3.390266E+0000  4.636775E-0001
 -1.877202E+0000 -2.027778E+0000
  4.051205E-0001 -1.216643E+0000
  2.080207E+0000 -1.247362E+0000
 -2.927553E+0000  3.129176E+0000
 -3.035671E+0000  4.995166E-0001
 -3.908520E+0000  6.881026E-0001
 -2.673326E-0001 -5.097490E+0000
  4.526010E+0000 -2.850634E-0001
  3.433177E+0000  2.500547E+0000
 -2.095069E+0000  6.513338E+0000
 -1.850972E+0000  2.825335E+0000
  2.901823E-0001  6.220197E-0002
 -9.476840E-0001  3.848409E-0001
  1.542086E+0000  3.030267E-0001
  2.818952E-0001 -2.533429E-0001
 -1.171615E+0000 -1.323958E+0000
 -6.386615E-0001 -2.821197E+0000
 -1.216219E-0001 -3.625241E+0000
 -4.005575E-0001 -8.099953E-0001
  1.679103E+0000 -5.142808E-0001
  5.192981E-0001 -7.938730E-0001
  1.087554E+0000  5.853294E+0000
 -7.122088E-0001  2.794414E-0001
 -2.932379E-0001 -1.410272E-0001
  1.800136E-0001  3.781455E+0000
 -1.152620E+0000 -1.224477E+0000
 -4.673830E-0001 -1.128323E+0000
 -2.844490E+0000  2.320053E+0000
 -1.274165E+0000 -4.810826E+0000
  4.014910E+0000 -3.560767E+0000
  2.583522E+0000  3.470727E+0000
  3.073251E+0000  3.437095E+0000
 -1.245187E-0001  7.838463E+0000
 -1.212696E+0000  3.326696E+0000
  7.454946E-0001  1.942312E+0000
  5.119313E-0001  7.091887E-0001
  5.582713E-0001 -3.258901E+0000
  4.091814E+0000 -2.853497E+0000
  2.185440E+0000  2.035411E+0000
  3.979954E-0002  1.237160E+0000
 -7.359726E-0001  2.570094E+0000
 -1.384980E+0000 -1.785231E+0000
 -1.161970E-0001 -8.481369E-0001
  9.910720E-0001 -3.295829E+0000
 -5.570168E-0002  1.475452E+0000
 -7.538480E-0001  2.517182E+0000
 -3.178425E+0000 -5.029456E-0001
  3.955289E-0001 -2.092992E-0001
  6.810035E-0001  1.035758E+0000
  2.780393E+0000 -2.132321E-0001
  2.064418E+0000 -3.729616E-0001
 -3.023535E+0000  2.466282E+0000
 -1.864933E+0000  8.189297E-0001
 -8.607932E-0001 -5.719751E-0001
  2.936616E+0000 -5.541791E-0001
 -7.789080E-0002  4.505501E+0000
 -3.415628E-0001  3.146778E+0000
 -4.064822E+0000  1.380585E+0000
 -1.091881E+0000 -4.515559E-0001
  3.182115E+0000 -7.727592E+0000
  7.819017E-0001 -2.269313E+0000
  5.037936E-0001 -1.292044E+0000
 -3.020314E+0000 -3.805724E-0001
 -3.914803E-0001 -1.415101E+0000
 -3.304020E+0000 -3.729398E+0000
  2.449440E+0000 -1.549827E+0000
  4.327616E+0000 -1.978590E-0001
  4.494901E-0001  2.762388E+0000
 -2.633615E+0000  3.069699E+0000
 -1.428901E+0000 -1.811372E+0000
 -2.739839E+0000 -1.794669E+0000
 -5.064361E-0001 -1.613647E+0000
  8.930168E-0001 -3.273262E-0001
 -9.347772E-0001  2.983775E-0001
  1.247565E+0000  1.507619E+0000
  1.376221E+0000 -2.090761E+0000
 -9.411781E-0002  3.353082E+0000
  2.105868E-0001 -2.101417E+0000
 -9.178992E-0001  9.418611E-0001
  1.989740E+0000  1.258624E+0000
  1.416350E+0000 -1.373029E-0001
  1.279141E+0000  7.597388E-0002
  2.895274E+0000  5.011811E+0000
 -1.058222E+0000  4.354438E+0000
 -3.191941E+0000  2.778212E+0000
 -3.722985E+0000 -1.439001E+0000
  1.160030E+0000 -1.836719E+0000
  3.866411E+0000 -4.884080E+0000
  1.960103E+0000 -1.763876E-0001
 -2.032960E+0000  5.874380E+0000
 -2.025304E+0000  1.376826E-0001
 -2.873009E+0000 -2.493162E+0000
  1.080567E+0000 -3.928455E+0000
  3.707086E+0000  1.807147E+0000
  3.393115E+0000  2.504757E+0000
 -1.916146E-0001  7.237071E+0000
 -2.951038E+0000  2.815815E+0000
  7.995721E-0001 -3.516395E+0000
 -1.396515E+0000 -7.999707E-0001
  6.955303E-0001 -2.631480E+0000
  2.442654E-0001  5.694889E-0001
  6.173455E-0001  2.932045E+0000
 -5.284581E-0001  4.176107E+0000
 -3.034251E+0000 -4.136678E-0002
 -3.896590E+0000  9.941529E-0001
  3.183810E+0000 -5.394871E+0000
  5.689783E-0001  2.728586E-0001
 -2.935049E-0001 -7.715309E-0001
 -2.560275E-0001 -9.167128E-0002
 -1.020302E+0000 -3.269389E+0000
 -3.905327E-0001  5.283025E+0000
  1.735358E+0000  1.007349E+0000
 -3.020061E-0001 -8.081392E-0002
  3.295404E+0000 -2.180540E+0000
  6.428999E-0002  4.284387E+0000
 -2.540172E+0000  4.317061E+0000
 -3.909645E+0000 -1.015231E+0000
  1.755244E+0000 -4.669492E+0000
  4.543748E-0002 -3.234318E+0000
  2.522821E+0000  5.557776E-0001
  2.165099E+0000 -1.382980E+0000
  1.908999E-0001  3.897651E+0000
  2.635869E-0001  1.813648E+0000
 -2.458704E+0000  6.893821E-0001
  6.562311E-0001 -1.325287E+0000
  1.643335E+0000 -3.667565E+0000
  1.973153E+0000 -1.655330E+0000
  4.949286E-0002  2.482479E+0000
 -4.312062E-0001  3.538002E+0000
 -8.072616E-0001  1.812317E+0000
  5.209486E-0001 -4.005046E+0000
  6.140831E-0001 -3.168726E+0000
  2.623123E+0000  1.987870E+0000
  1.111154E+0000  2.523229E+0000
 -2.566711E+0000  5.786704E-0001
 -3.948774E+0000 -1.506261E+0000
 -3.730977E+0000 -5.493251E-0001
  8.091277E-0001 -1.179974E+0000
  4.123031E+0000  1.322522E+0000
  1.724027E-0001  2.508291E+0000
 -4.167626E+0000  2.709673E+0000
 -3.088042E+0000  1.091860E+0000
 -1.701594E-0001 -2.795193E+0000
  3.019891E+0000  4.083874E-0001
 -5.655784E-0001 -2.039947E+0000
 -3.438037E+0000  3.488874E+0000
 -2.465788E+0000 -2.754260E+0000
  1.650861E+0000 -4.403906E-0002
  9.171889E-0001 -4.622270E-0001
  3.664692E+0000  2.837007E+0000
 -1.046957E+0000  2.400040E+0000
  1.317722E+0000  2.278204E+0000
 -3.477800E+0000  2.032308E+0000
 -1.826329E+0000 -2.620587E+0000
  6.632835E-0002 -1.015887E+0000
 -7.497608E-0001 -3.528719E+0000
  1.450963E+0000  8.905299E-0001
  1.800146E+0000 -7.891849E-0001
  2.225356E+0000 -2.619914E+0000
  2.392401E+0000  1.904507E+0000
 -1.717713E+0000 -1.066576E+0000
  6.564886E-0001  3.746034E+0000
 -1.036390E+0000  4.006162E+0000
 -3.142944E+0000 -1.776445E+0000
  1.771559E-0003 -2.294176E+0000
 -8.150144E-0001  3.200861E+0000
 -2.653470E+0000 -2.113031E-0001
 -3.356829E-0001  2.764100E+0000
 -1.984615E+0000 -1.113627E+0000
 -1.896356E+0000  2.849119E+0000
  3.743158E-0001 -1.520956E-0001
  3.772581E+0000 -1.357986E+0000
  2.410891E+0000 -4.404462E-0001
  3.477544E+0000  4.208873E+0000
 -8.700361E-0001  1.939017E+0000
 -1.558946E-0001 -5.383894E-0001
 -2.570876E-0001 -2.814657E+0000
  1.622337E-0001  1.383887E+0000
 -1.818443E+0000  4.059730E+0000
  1.951812E+0000 -1.209706E+0000
 -1.838829E+0000  2.137564E+0000
  1.707997E+0000  2.597988E+0000
 -2.597149E+0000  1.544888E+0000
 -5.293357E-0002 -1.083013E+0000
 -1.252522E+0000  1.101764E-0001
 -8.582058E-0001 -4.845830E+0000
  2.728589E+0000  2.003411E+0000
 -1.268676E+0000  2.660428E-0001
 -1.693954E+0000  3.083174E+0000
 -2.160002E-0002 -3.458262E-0001
  6.828137E-0001 -1.962726E+0000
  2.496344E+0000  7.050263E-0001
  3.663475E+0000  1.862692E+0000
  1.573162E-0001  6.083199E+0000
 -2.007860E+0000  1.971416E-0001
 -6.534154E-0001 -2.742999E+0000
  6.920224E-0001  1.495315E+0000
  7.648715E-0001 -3.619663E+0000
  2.599558E+0000  3.910120E+0000
 -4.389823E+0000  3.536618E+0000
 -1.047760E+0000  3.276546E+0000
  6.260168E-0001 -1.508973E+0000
  6.513612E+0000 -4.961577E-0001
  1.487828E-0001  7.507929E-0001
 -6.150453E-0001  4.551599E+0000
 -3.772895E+0000 -1.232511E-0001
  6.561745E-0002 -1.516718E+0000
  1.111355E+0000  3.831883E-0001
  3.405281E+0000 -1.304555E+0000
  1.951817E+0000  1.129909E+0000
 -2.734354E-0002  2.695492E+0000
 -2.281654E+0000  2.474132E+0000
 -3.178514E+0000 -4.308655E-0001
  4.619187E-0001 -5.054781E+0000
  2.085601E+0000 -3.204952E-0001
  2.970807E+0000 -1.699738E+0000
 -1.933877E-0001  3.308089E+0000
 -4.091814E+0000  2.870693E+0000
 -6.671220E+0000  3.515276E-0001
 -1.099181E+0000 -3.560661E+0000
  2.901698E+0000  1.091823E-0001
  3.099461E+0000  1.308966E+0000
  1.066037E+0000  5.518928E+0000
 -7.469168E+0000  8.207316E+0000
 -4.240878E+0000 -1.142533E+0000
  5.168162E-0001 -8.036766E+0000
  7.753374E+0000 -4.710132E+0000
  6.195705E+0000  3.361792E+0000
 -6.845183E-0001  6.382124E+0000
 -6.278320E+0000  7.406122E-0001
 -1.575638E+0000 -4.907170E+0000
  1.536860E+0000 -4.436767E+0000
  3.534843E+0000  8.758314E-0001
 -1.022228E+0000  7.045483E+0000
 -5.851774E-0001  4.579604E+0000
 -1.273736E+0000  2.506801E+0000
 -8.997388E-0001 -9.265133E-0001
  5.258197E+0000 -4.704898E+0000
  1.722631E+0000 -5.601628E-0001
 -7.231220E-0001  5.836882E+0000
 -3.708336E+0000 -1.924953E+0000
 -5.111426E-0001 -3.709525E+0000
  5.738079E-0001 -2.639372E+0000
  1.840027E+0000  1.582785E+0000
  2.806026E+0000  6.273911E+0000
 -3.985142E+0000  2.413490E+0000
 -4.644806E+0000  1.261893E+0000
 -2.582489E+0000 -4.567729E+0000
  5.081792E+0000 -6.428077E+0000
  6.806171E+0000  3.594469E-0002
  1.632556E+0000  4.463743E+0000
 -7.733218E+0000  5.263751E+0000
 -5.469498E+0000  1.984702E+0000
  3.380472E-0001 -6.283357E+0000
  5.072204E+0000 -7.206787E+0000
  7.407550E+0000  1.891608E+0000
  1.094339E+0000  4.131588E+0000
 -4.097898E+0000  5.961757E+0000
 -1.501306E+0000 -1.663776E+0000
  7.299808E-0002 -4.928372E+0000
  1.909123E+0000 -4.030810E+0000
  6.375108E-0001  1.921878E+0000
 -3.796485E-0001  4.872582E+0000
 -2.934029E+0000 -1.630904E-0001
  6.872485E-0001  5.452953E-0001
  2.048404E+0000 -2.194624E+0000
 -1.351179E+0000  2.483452E+0000
 -1.216726E+0000  1.397200E+0000
 -1.211185E+0000  6.392141E-0001
  1.469165E+0000  9.040453E-0001
 -8.963805E-0001  1.885613E+0000
 -4.983977E-0001  1.365103E+0000
 -2.399852E-0002 -8.726722E-0001
  6.130707E-0001  1.519695E+0000
 -1.298106E+0000  3.162067E+0000
 -3.250328E+0000 -1.884680E+0000
  6.171011E-0003 -2.712990E+0000
  2.962917E+0000  1.116742E+0000
  1.746258E+0000  4.218336E+0000
 -2.142499E+0000  1.130162E+0000
 -2.071630E-0001 -7.975004E-0001
  5.817294E-0001 -2.137901E+0000
  2.030608E+0000 -1.483881E+0000
 -1.244725E+0000 -1.637452E+0000
 -1.032416E+0000 -4.957534E+0000
  1.983448E+0000 -1.852882E+0000
  2.375947E+0000 -2.148837E+0000
  1.432976E+0000 -2.701612E+0000
  2.425794E+0000  2.728499E+0000
  4.665515E-0001 -3.272055E+0000
 -3.863956E-0001  2.770503E+0000
  7.385269E-0001  1.975793E+0000
 -1.398060E+0000 -7.243848E-0001
  2.640993E+0000  3.307797E+0000
 -2.749165E+0000  5.742222E+0000
 -3.948816E+0000  2.784970E+0000
 -2.967833E+0000  5.561865E-0002
  2.243552E+0000 -2.354767E+0000
  5.990905E+0000 -1.353045E+0000
  3.973257E+0000  1.417580E+0000
  2.276986E-0001  5.660563E+0000
 -5.861669E+0000  5.420042E+0000
 -2.952736E+0000 -2.141349E+0000
  1.232419E+0000 -5.444310E+0000
  5.096579E+0000 -2.303534E+0000
  1.838733E+0000  1.218092E+0000
 -2.109117E+0000  1.292122E+0000
 -4.049062E+0000 -4.112730E+0000
 -3.181244E+0000 -9.470829E-0001
  9.247570E-0001 -6.964633E+0000
  3.364471E+0000 -1.008961E+0000
  8.404774E-0002 -1.190095E+0000
 -1.782902E+0000  5.626452E-0001
 -1.088014E-0001  1.140955E+0000
  2.838103E+0000 -1.319538E+0000
 -1.728410E+0000  2.145445E-0001
 -2.454311E+0000 -3.037195E+0000
 -6.518517E-0001 -2.689879E+0000
 -1.800371E+0000  2.324022E+0000
 -2.144200E+0000  1.459586E+0000
 -1.548006E+0000 -2.165507E-0001
  3.159612E+0000 -2.024731E+0000
 -3.358687E-0001  1.565098E+0000
  1.076051E-0001  2.400256E+0000
 -1.732702E+0000  2.131679E+0000
 -4.844408E+0000 -2.077476E+0000
 -9.171224E-0002 -5.918923E+0000
  3.615071E+0000 -2.664836E+0000
  4.683574E+0000  3.011612E+0000
 -2.611304E+0000  4.108857E+0000
 -1.983961E+0000  1.120861E+0000
 -4.153831E+0000 -2.954160E+0000
  1.084157E+0000 -7.357215E+0000
  3.282565E+0000 -4.819819E+0000
  1.387065E+0000  1.118228E+0000
 -2.235339E-0001  7.623173E-0001
 -1.505155E-0001  1.180086E-0001
 -4.127585E+0000  2.716735E+0000
 -5.818413E+0000 -2.070744E+0000
 -2.496527E+0000 -6.335734E+0000
  5.789185E+0000 -2.780859E+0000
  3.774853E+0000  2.042907E+0000
 -1.720850E+0000  6.368945E+0000
 -3.268051E+0000  9.478953E-0001
  9.924471E-0001 -2.470445E+0000
  3.085982E+0000  6.807913E-0001
  9.117939E-0001  4.327704E+0000
 -1.347678E+0000  5.567933E+0000
 -2.617269E+0000 -1.768569E+0000
 -2.083007E-0001 -4.606104E+0000
  3.020994E+0000 -6.369034E+0000
  5.445147E+0000 -2.858164E+0000
  2.202214E+0000 -1.052741E+0000
 -3.643091E+0000  4.546830E+0000
 -1.285236E+0000  1.727255E+0000
 -2.386929E+0000  5.807151E-0001
  2.260397E+0000 -2.259415E+0000
  1.953031E+0000  9.924714E-0001
 -6.148554E-0001  4.018033E+0000
 -3.202251E+0000  3.070772E-0001
 -5.773928E+0000 -8.018564E-0001
 -8.269179E-0001 -5.776291E+0000
  4.191186E+0000 -1.405992E+0000
  4.621603E+0000  2.033084E+0000
 -2.323508E+0000  6.254728E+0000
 -4.392048E+0000  1.164834E+0000
 -3.573672E+0000  1.620824E-0001
 -9.003780E-0001 -4.805354E+0000
  3.792385E+0000 -1.342873E+0000
  4.873712E+0000 -1.503072E+0000
 -5.814581E-0001  4.191114E+0000
 -1.501110E+0000 -7.941980E-0001
  1.939601E+0000 -1.384178E+0000
  1.448484E+0000  1.525324E+0000
  5.236325E-0001  7.742318E-0001
  1.690228E+0000 -2.281932E+0000
  2.489630E+0000  2.609253E+0000
 -2.629598E+0000  4.106933E+0000
  2.912912E+0000  2.086674E+0000
 -1.503136E+0000  1.999826E+0000
 -7.265269E-0001 -8.613486E-0001
 -5.243027E-0001  4.228195E-0001
  1.653606E+0000 -2.083785E+0000
  4.036154E+0000 -5.714381E+0000
  1.736595E+0000  2.487447E+0000
 -1.512170E+0000  4.754957E+0000
 -2.312513E+0000  7.081934E-0001
 -2.383262E+0000 -2.152341E-0001
  1.811417E+0000 -2.756267E+0000
  3.133967E+0000 -1.239161E-0002
 -2.048606E-0001  1.104635E+0000
  6.833028E-0002  3.705791E+0000
 -1.903746E+0000 -1.361831E+0000
 -1.132941E+0000  1.475277E+0000
 -2.704271E+0000 -3.499331E+0000
  1.280743E+0000 -1.033004E+0000
  1.767965E+0000 -2.057956E+0000
 -4.480538E+0000  9.934420E-0001
  1.075051E+0000 -3.436822E+0000
  3.061465E-0001  6.909773E-0001
 -1.550317E+0000  4.470204E-0001
  2.894624E-0001 -1.267521E+0000
 -1.395761E+0000 -1.065092E+0000
  4.045826E-0002 -5.643259E-0001
  2.800418E+0000 -1.973877E+0000
  1.153036E+0000  4.928825E+0000
 -1.931524E-0001  2.346981E-0001
 -2.288754E+0000 -2.483746E-0001
  3.253571E+0000 -1.069032E+0000
  1.027764E+0000  5.440731E-0001
  3.452686E-0001 -2.763620E-0001
  1.252807E+0000  2.055441E+0000
 -2.547566E+0000  3.004745E+0000
 -6.042822E+0000  2.173506E+0000
 -2.850949E+0000 -2.231219E+0000
  4.844792E-0001 -1.980916E+0000
  2.985527E+0000 -2.118078E+0000
  1.362878E+0000 -4.213438E-0001
  1.589200E-0001  4.075209E+0000
 -3.078019E+0000  1.403914E+0000
 -2.574777E+0000 -4.252554E+0000
  2.699919E+0000 -3.191903E+0000
  1.721832E+0000 -1.742218E+0000
 -1.800267E+0000 -1.891645E-0001
  1.632995E+0000 -2.984617E+0000
 -8.525551E-0001  1.902715E+0000
 -8.912602E-0001  2.663853E+0000
  1.003629E+0000  2.971080E-0001
  2.101894E+0000  6.553443E-0001
 -1.155674E+0000  7.109404E-0001
  8.834997E-0001 -1.735117E+0000
 -1.751985E+0000 -1.556128E+0000
  2.921718E+0000 -4.376793E-0001
  6.628122E-0001  8.533326E-0001
  1.535717E+0000 -3.412355E-0001
 -1.405084E+0000  7.379652E-0001
 -1.100765E+0000  5.876067E-0001
 -5.826583E-0001  4.301285E+0000
  5.660983E-0001 -3.130732E-0001
  2.472433E+0000 -3.186491E+0000
  1.321697E+0000  1.928762E+0000
  9.870136E-0001 -2.041671E-0001
 -1.248111E+0000  4.055827E+0000
 -3.730250E+0000 -6.761495E-0002
 -9.497017E-0001 -3.278215E+0000
  1.068707E+0000 -3.707701E+0000
 -1.886606E+0000  1.291066E+0000
 -1.816039E+0000 -7.811372E-0001
 -9.230876E-0001  2.065837E+0000
 -1.356256E+0000 -1.896470E+0000
  5.151383E+0000 -1.989164E+0000
  2.028526E+0000  1.420292E+0000
  1.530315E-0001  1.052749E+0000
 -3.938234E+0000  4.085649E+0000
 -2.030265E+0000 -3.154824E+0000
 -1.292887E+0000 -2.653120E+0000
  3.254967E+0000 -1.180594E+0000
 -7.553729E-0001 -8.947071E-0001
 -2.175112E+0000  7.153153E-0004
 -2.295607E-0001 -2.363914E+0000
  2.327781E+0000 -2.740124E+0000
 -2.043859E-0001 -6.368723E-0001
  1.580355E+0000  4.768889E-0001
 -5.632848E-0001 -2.502678E-0001
 -9.002983E-0001 -6.140206E+0000
  3.831862E-0001 -1.319021E+0000
  9.351309E-0001 -2.391686E+0000
  8.763133E-0001 -1.799324E-0001
  9.986414E-0001  3.576623E+0000
  6.554720E-0002  6.608899E+0000
 -4.710757E+0000 -1.715106E+0000
  7.127538E-0001 -5.073861E+0000
  2.527290E+0000 -3.258893E+0000
 -3.350190E-0001 -4.152096E+0000
 -1.049411E+0000 -2.100231E+0000
 -9.596494E-0001  1.221367E+0000
 -9.045141E-0001  2.422075E+0000
  7.622404E-0001 -1.356749E+0000
  4.899637E-0001 -3.800539E+0000
 -2.973160E-0001 -1.563917E+0000
 -2.464848E-0001  4.713743E+0000
 -1.232477E+0000  2.481720E+0000
 -8.420721E-0002 -1.703319E+0000
  1.197356E+0000 -2.754923E+0000
  8.564391E-0001 -2.959865E+0000
  1.949056E-0001  5.497235E-0001
 -1.253730E+0000 -4.965288E-0001
 -1.328439E+0000 -4.613109E+0000
  3.303523E+0000 -6.159495E+0000
  2.171201E+0000 -9.766109E-0001
  1.589403E-0001 -1.354666E+0000
 -7.674128E-0001  3.447824E+0000
 -1.923421E+0000 -1.238534E+0000
 -2.677448E+0000 -2.907210E+0000
  4.060117E+0000 -2.503567E+0000
  4.165825E+0000  1.024516E+0000
  4.399412E-0001  5.573840E+0000
 -4.143141E+0000  2.265146E+0000
 -3.548560E+0000  1.936964E+0000
 -7.214984E-0001 -1.503569E+0000
  3.969489E+0000 -4.768744E-0001
  2.553844E+0000  1.618600E+0000
 -3.188685E+0000  1.967166E+0000
 -2.608761E+0000 -4.881180E-0001
 -1.718784E+0000 -4.057438E+0000
  3.484952E+0000 -1.595799E-0001
  6.669238E+0000  4.369785E-0002
 -2.682824E+0000  4.432584E+0000
 -3.917558E+0000  1.900853E+0000
 -2.477370E+0000 -3.314051E+0000
  2.827246E+0000 -8.833878E+0000
  2.853316E+0000  3.293044E+0000
 -4.642388E+0000  3.333910E+0000
 -4.382286E+0000  2.106257E+0000
 -3.607895E+0000 -1.694579E+0000
 -2.017400E+0000 -4.004230E+0000
  1.929921E+0000 -4.561509E+0000
  2.102029E+0000 -2.813905E+0000
 -1.141559E+0000  1.704835E+0000
 -1.872417E+0000 -3.119105E-0001
  1.432327E+0000 -6.427247E-0001
  1.547087E+0000  1.307892E-0001
  1.450588E+0000 -3.928011E+0000
  2.808203E-0001  3.273547E+0000
  2.211067E+0000  2.794660E+0000
  2.887063E+0000  3.617606E+0000
  2.671803E+0000  1.996011E+0000
 -4.389297E+0000  5.528542E+0000
 -1.968840E+0000 -7.329840E-0001
 -7.420624E-0001 -2.813178E+0000
  3.162804E+0000  4.177327E-0002
  5.023775E+0000  2.079306E+0000
 -6.425630E-0001  5.126924E+0000
 -2.031391E+0000  4.004585E+0000
  1.293182E+0000  3.789798E-0001
  1.420767E+0000 -3.898435E-0001
  5.708768E+0000  3.723200E+0000
 -1.113350E-0001  3.305593E+0000
 -3.244459E+0000  3.211217E+0000
 -1.145213E+0000 -1.179577E+0000
  2.661897E+0000 -8.111831E+0000
  2.870521E+0000 -3.415371E-0001
  1.073583E+0000 -1.650648E+0000
  1.687460E+0000  3.550684E+0000
 -4.797348E+0000 -6.635012E-0001
  3.327963E-0001 -3.090294E+0000
  5.869445E+0000  4.543590E-0001
  1.851891E+0000 -2.609312E+0000
 -2.509300E+0000  1.593182E+0000
 -3.994235E+0000 -4.381996E+0000
 -1.698862E+0000 -7.842536E+0000
 -9.514092E-0001 -3.453814E+0000
  2.630380E+0000 -2.155556E+0000
  4.073223E+0000  3.425558E+0000
 -7.857454E-0001  2.511144E+0000
 -1.683896E+0000  5.115448E-0001
  9.819968E-0001 -4.471132E+0000
  2.675619E+0000 -4.584063E+0000
  2.558836E+0000  5.395149E+0000
  3.601461E+0000  3.037953E+0000
 -2.698729E+0000  5.516076E+0000
 -3.105123E+0000  5.366771E-0001
 -2.669729E+0000 -4.477279E+0000
  5.262685E+0000 -2.456674E+0000
  7.771671E-0001  2.898500E+0000
 -1.497148E+0000  5.826063E+0000
 -7.883472E-0001  3.363212E+0000
 -2.731198E+0000 -4.055964E+0000
 -3.301655E+0000 -3.197999E+0000
  3.777462E+0000 -7.734111E+0000
  3.036950E-0001 -1.985754E+0000
  2.431387E+0000  2.089163E-0001
 -3.971452E-0001  1.480358E+0000
 -2.694885E+0000 -2.728201E+0000
 -8.239859E-0002 -3.224458E-0001
  2.143814E+0000  9.823480E-0001
 -2.506145E+0000  4.096529E+0000
 -1.420245E+0000  2.468221E+0000
 -3.475559E+0000 -1.432909E+0000
  1.278682E+0000 -7.534214E+0000
  4.201752E+0000  1.228309E+0000
 -6.664363E-0001 -3.261669E+0000
 -5.670784E+0000  2.098878E-0001
 -6.898364E+0000 -5.546350E+0000
  1.708064E+0000 -4.959625E+0000
  4.962444E+0000 -2.624213E+0000
 -1.689789E-0001 -1.787508E-0001
 -3.554151E+0000  2.165717E+0000
 -3.357767E+0000 -4.736770E-0001
 -2.261914E+0000 -2.382583E+0000
  1.413706E+0000 -4.465787E+0000
 -1.050344E+0000 -3.137407E+0000
 -1.380576E+0000  1.267893E+0000
 -2.887906E-0002  1.010866E+0000
 -1.585276E+0000 -2.030571E+0000
  1.783150E-0001 -8.035564E-0002
 -8.369940E-0001  2.940891E+0000
  1.326685E+0000 -9.685278E-0001
  1.766351E+0000  1.255368E+0000
  1.147973E+0000  5.267632E-0001
 -8.327454E-0001  1.929283E+0000
 -1.439577E+0000 -4.607945E+0000
 -3.070924E+0000 -3.173798E-0002
  1.916756E+0000 -4.304091E-0001
  1.101078E+0000  6.372596E-0001
  3.061054E+0000  1.418992E+0000
  9.061477E-0001  3.212184E+0000
  3.224433E-0001  6.175931E-0001
  2.448402E+0000 -1.339004E+0000
  6.192618E+0000 -2.221612E+0000
  1.733670E+0000  1.143090E+0000
 -2.335043E+0000  8.648741E+0000
 -1.016942E+0001  1.238025E+0000
 -4.144902E+0000 -6.151846E+0000
  3.133931E+0000 -4.937290E+0000
  4.908148E+0000 -6.242011E-0001
  3.450639E+0000  5.631985E+0000
 -4.307401E+0000  4.796454E+0000
 -6.906235E+0000  5.142203E-0001
  1.105177E-0001 -7.205353E+0000
  3.653163E+0000 -3.325487E+0000
  2.853964E+0000 -1.001185E-0001
 -3.287176E-0001  1.034881E+0000
 -2.062184E+0000  2.990942E+0000
 -1.635166E+0000  1.815058E+0000
  1.768746E+0000 -3.151701E+0000
  4.574770E+0000 -2.528966E+0000
 -1.573167E+0000  4.576345E-0001
  1.706330E+0000  3.633345E-0001
 -8.176211E-0001  2.201047E+0000
  1.248068E+0000 -4.043027E-0001
  8.383539E-0001  1.126866E+0000
  8.711824E-0001 -1.881697E+0000
 -1.453343E+0000  8.356399E-0002
 -2.251914E+0000  1.177540E+0000
 -1.643741E+0000 -1.905783E+0000
  9.040637E-0001 -1.084711E+0000
  8.010182E-0001  4.721384E-0002
 -3.890377E-0001 -2.131383E+0000
  7.974550E-0001 -5.697827E-0001
  1.085220E+0000  4.277855E+0000
 -3.254097E+0000 -2.102875E+0000
  8.519384E-0001  4.993917E-0001
  3.193158E+0000 -4.129929E+0000
  3.033930E-0001  6.140152E-0001
  1.495354E-0001  9.439682E-0001
 -6.076103E-0002  5.254565E-0002
 -7.761739E-0001 -1.260970E+0000
  7.962482E-0001 -3.802346E+0000
  1.738935E+0000 -3.640779E-0001
  2.487245E+0000  1.692839E+0000
 -2.337020E+0000  1.497390E+0000
 -2.277173E+0000  2.227243E+0000
 -3.139171E+0000  1.384944E+0000
  1.143785E-0001 -1.859547E+0000
  1.330516E+0000 -1.051198E+0000
  2.319440E+0000  5.779603E+0000
 -3.056890E+0000  5.469276E+0000
 -7.273100E+0000  8.876841E-0001
 -2.468748E+0000 -6.655208E+0000
  5.068100E+0000 -4.841896E+0000
  8.870935E+0000 -7.403005E-0001
 -6.173124E-0001  5.365892E+0000
 -5.458337E+0000  8.187217E+0000
 -1.678980E+0000 -2.115808E+0000
  8.136625E-0001 -1.734084E+0000
  2.693940E+0000 -3.140184E-0002
 -2.200110E-0002  7.340632E+0000
  1.726507E+0000  4.858473E+0000
 -4.822946E+0000  3.076335E+0000
 -4.435015E+0000 -3.028738E+0000
 -2.571930E-0002 -5.273997E+0000
  8.950867E-0001 -4.706537E-0001
 -6.618364E-0001  3.035828E-0001
  8.066944E-0001  6.264163E+0000
 -3.302309E+0000  1.009652E+0000
 -5.967867E+0000  9.799277E-0001
  2.937039E+0000 -5.444324E+0000
  8.719201E+0000 -1.934592E+0000
  2.192069E+0000  5.356980E-0001
 -2.612788E+0000  4.255931E+0000
 -3.405214E+0000  1.907604E+0000
  2.194244E-0001 -5.091423E+0000
  4.654333E+0000 -4.017814E+0000
  5.379925E-0001 -3.687709E-0001
 -2.799237E+0000  9.052721E+0000
 -4.352965E+0000  6.954244E-0001
 -5.788478E-0001 -3.253054E+0000
  4.600788E+0000 -5.879101E+0000
  1.495053E+0000 -1.954895E+0000
  3.338038E+0000  5.603303E-0001
 -3.165684E+0000  3.510960E+0000
 -6.823962E+0000  1.177262E+0000
 -1.742627E+0000 -1.806637E+0000
  1.993929E+0000  1.307663E+0000
 -3.610119E-0001 -2.601285E+0000
 -3.042594E+0000  8.717755E-0001
 -1.161734E+0000 -1.857203E+0000
  1.211635E-0001 -2.847614E+0000
 -9.664852E-0001 -3.788474E+0000
  2.687479E+0000 -3.208357E+0000
  4.184908E-0001  2.568407E+0000
 -1.053531E+0000  8.601889E-0001
  3.443380E-0002 -5.431418E+0000
  2.399906E+0000  2.572053E-0001
  2.311824E+0000 -8.835700E-0001
 -1.191030E+0000  3.881895E+0000
 -4.590917E+0000 -2.688590E+0000
 -4.793324E-0001  1.267810E+0000
  1.766802E+0000 -3.528176E+0000
  2.655071E+0000 -2.260418E+0000
  3.722813E+0000  1.322411E+0000
 -3.692456E+0000 -8.208388E-0001
 -2.802663E+0000  1.629130E+0000
 -1.096019E+0000 -4.572706E+0000
  3.449487E+0000 -5.581904E-0001
  2.993228E+0000  2.103667E+0000
 -1.722987E+0000  2.108780E+0000
 -4.899711E+0000 -1.270635E+0000
  4.991463E-0001 -2.044877E+0000
  4.900799E+0000 -2.541036E-0001
  4.509564E+0000  1.184487E+0000
  8.683654E-0001  4.535006E+0000
 -4.189535E+0000  8.655755E+0000
 -4.570125E+0000 -1.262014E+0000
  1.515945E+0000 -9.040681E+0000
  7.700108E+0000 -4.157185E+0000
  7.099575E+0000  5.575865E+0000
 -1.506280E+0000  1.019486E+0001
 -9.339991E+0000  5.966148E+0000
 -3.976276E+0000 -6.364138E+0000
  3.805334E+0000 -6.312262E+0000
  7.564875E+0000 -3.778669E+0000
 -1.949854E+0000  5.598759E+0000
 -5.488374E+0000  5.476861E+0000
 -3.517892E+0000 -1.413313E+0000
  1.983341E+0000 -6.748331E+0000
  1.673145E+0000  7.450572E-0001
  1.656067E+0000  2.594855E+0000
 -3.684226E+0000  9.339247E+0000
 -4.803324E+0000  3.487863E+0000
 -2.824705E+0000 -2.515787E+0000
 -8.761138E-0002 -4.774459E+0000
  4.023702E+0000 -1.924507E+0000
  3.706070E+0000  7.380790E+0000
  1.843141E+0000  6.280321E+0000
 -2.976568E+0000 -1.744234E+0000
 -3.067566E+0000 -3.552155E+0000
  8.582216E-0001 -3.742980E-0001
  3.313588E+0000 -2.881851E+0000
  2.849684E-0002  2.805482E-0001
 -1.812631E+0000  3.181594E+0000
 -4.888426E+0000  1.326066E+0000
  4.868035E-0002 -4.080950E+0000
  2.317314E+0000 -3.197478E+0000
  2.671985E+0000  1.012893E+0000
  2.665000E-0001  3.903036E+0000
 -4.211667E+0000  3.378180E+0000
 -1.941299E+0000 -1.603378E+0000
  3.682301E+0000  3.166035E-0001
  1.964053E-0001  2.938949E+0000
  1.041800E+0000  5.127479E+0000
 -3.591626E-0001  7.090113E+0000
 -9.788176E-0001  4.884104E+0000
 -2.529884E+0000 -3.269414E-0001
  2.874566E+0000 -1.369888E+0000
  2.615764E+0000 -2.229861E+0000
  2.250222E-0001 -1.277319E-0001
 -9.861771E-0001  3.330235E-0001
  2.477816E+0000 -1.978061E+0000
  1.813196E+0000  2.394701E+0000
 -1.619601E+0000 -1.855680E+0000
  4.688886E+0000  3.804409E-0001
  4.742367E+0000  6.622654E-0001
 -1.971945E+0000  2.593630E+0000
  3.489967E+0000  3.068948E+0000
 -9.354689E-0001  2.015436E+0000
 -1.813819E-0002  4.997616E+0000
 -2.193256E+0000  3.110695E+0000
 -3.444452E+0000 -1.405110E+0000
 -3.575114E+0000 -6.225927E+0000
  1.479525E+0000 -4.346140E+0000
  3.948463E+0000 -4.828615E-0001
 -1.839195E+0000  1.618168E+0000
 -4.310206E+0000  4.729504E-0002
 -2.465481E+0000 -3.801171E+0000
  1.778763E+0000 -2.277655E+0000
  1.515670E+0000 -4.841237E-0001
  3.431550E-0001  4.011243E+0000
 -3.421104E+0000 -9.220695E-0001
 -2.426230E+0000  5.707249E-0003
  2.151222E+0000  7.399547E-0001
  3.355133E+0000  1.113397E+0000
  2.700594E+0000  5.895961E+0000
 -1.170401E+0000  1.076271E+0000
 -2.807952E+0000  1.246171E+0000
 -2.382921E-0001 -2.864866E+0000
 -1.193380E+0000  2.845607E-0001
  2.446408E+0000  3.539667E+0000
  3.022392E+0000  1.955128E+0000
  2.030623E+0000  5.343631E+0000
 -2.445385E+0000 -2.388893E+0000
 -9.561181E-0001 -3.166896E+0000
  1.876697E+0000 -1.027254E+0000
  9.276473E-0001 -1.580600E+0000
  1.674636E+0000  4.321842E+0000
 -1.257989E+0000  3.509164E+0000
 -5.185831E+0000 -1.538732E+0000
 -1.244459E+0000 -2.521947E+0000
  3.997439E+0000 -3.626898E+0000
  1.757015E+0000  5.183847E+0000
 -1.362410E+0000  4.542241E+0000
 -5.535593E+0000  8.630898E-0001
 -1.809786E+0000 -5.070428E+0000
  4.471585E-0002 -1.832501E+0000
  1.325466E+0000  3.425197E+0000
  8.805367E-0001  2.213001E+0000
 -3.630521E+0000  6.283115E-0002
 -2.094235E-0001 -3.675428E-0001
  5.234092E-0001 -2.815995E+0000
  1.922468E+0000 -3.096611E+0000
  2.324724E+0000  9.421856E-0001
 -2.637767E+0000 -1.224210E+0000
  1.158920E+0000 -3.354928E+0000
 -4.312846E-0002 -4.135829E-0001
  3.267002E+0000 -4.818274E+0000
  4.303441E+0000  1.526683E+0000
  1.092339E+0000  2.735888E+0000
 -1.180473E-0003  3.717471E+0000
 -3.915899E-0001 -4.965485E-0001
 -2.443826E+0000 -1.359821E+0000
  2.939442E+0000  1.508325E+0000
  2.524307E+0000  1.327962E+0000
 -2.322717E+0000  3.084396E+0000
 -3.259355E+0000  2.716873E+0000
 -1.074616E+0000 -3.381937E+0000
  3.041085E-0002  1.351517E+0000
  4.081676E+0000 -4.058824E-0001
  4.897221E+0000  2.857633E-0001
  1.245593E+0000  8.659114E+0000
 -2.883534E+0000  2.282006E+0000
 -1.272286E+0000 -6.928658E-0001
  1.433446E+0000 -2.282786E+0000
  3.646280E+0000  9.585454E-0003
  1.159326E+0000 -2.400703E+0000
  1.535932E+0000  6.565129E+0000
 -9.503540E-0001  2.356369E+0000
 -4.162298E+0000  3.012927E+0000
 -1.158346E+0000 -1.366738E+0000
 -9.548673E-0001 -3.432132E+0000
  1.642139E+0000 -2.400258E-0001
  1.130811E+0000 -1.065969E+0000
 -5.817633E+0000  5.929497E-0001
 -2.288338E+0000 -3.109907E+0000
 -2.118821E-0001 -2.536228E+0000
  3.123148E+0000  5.035293E-0002
  8.963188E-0001  1.078452E+0000
 -2.958089E+0000  3.771995E+0000
 -1.962950E+0000 -3.252588E+0000
  2.898474E+0000 -5.383563E+0000
  5.117937E+0000 -3.619526E+0000
  3.396753E+0000  2.793126E+0000
 -2.196579E+0000  3.512580E+0000
 -4.368243E+0000  7.759357E-0001
  1.416149E+0000 -5.095037E+0000
  4.003743E+0000  2.162153E+0000
  3.351546E+0000  2.838289E+0000
 -2.787428E+0000  8.343701E+0000
 -4.307698E+0000  1.031909E+0000
  6.422669E-0001 -2.499850E+0000
  1.325716E+0000 -1.425251E+0000
  2.275792E+0000  4.356370E+0000
 -2.080702E+0000  5.548734E+0000
 -4.865969E+0000  5.243623E-0001
 -3.123015E+0000 -3.574436E+0000
  3.942570E+0000 -5.203772E+0000
  1.873221E+0000 -1.697902E+0000
 -2.376330E+0000  2.820515E+0000
 -3.760045E+0000  1.509194E+0000
 -3.601469E+0000 -2.900826E+0000
  3.985316E+0000 -7.026258E+0000
  3.579658E+0000 -4.509927E+0000
  3.839577E+0000  2.788007E+0000
 -2.613131E+0000  5.233883E+0000
 -4.994858E+0000 -1.949721E-0001
 -5.114420E-0001 -1.657632E+0000
  2.359871E+0000 -4.538469E+0000
  3.617549E+0000  3.301725E+0000
 -9.588433E-0001  3.504354E+0000
 -2.066613E+0000 -1.094708E+0000
  6.774763E-0001 -2.606078E+0000
  2.256753E+0000 -7.523702E-0001
 -1.875503E-0001  8.291862E-0001
 -3.722821E+0000 -1.674709E+0000
  1.783220E+0000 -4.655581E-0002
  1.694116E+0000 -4.853292E+0000
  5.373250E+0000 -4.313987E+0000
 -1.255543E+0000  4.071466E+0000
 -2.119661E+0000  1.292920E+0000
 -2.153853E+0000  2.205895E+0000
  1.234642E+0000  8.003559E-0001
  1.692451E+0000 -1.016819E+0000
  8.588387E-0001 -2.959641E-0002
  1.237505E+0000 -1.549436E-0001
  1.802537E+0000  2.091991E+0000
  1.761663E+0000  8.550658E-0001
 -2.743249E+0000  4.792547E+0000
 -2.492433E+0000 -2.759957E-0001
 -9.348471E-0001 -2.642588E+0000
  3.482107E+0000  4.602982E+0000
  3.374763E+0000  8.636149E-0001
  5.252829E-0002  4.301883E+0000
 -2.731063E+0000  2.252658E+0000
 -1.610835E+0000  2.883137E+0000
 -2.483761E+0000  1.459185E+0000
  2.877392E-0001 -1.164531E+0000
  7.723418E-0001  1.735244E+0000
 -6.600218E-0001 -9.576467E-0001
 -1.700627E+0000 -2.021408E+0000
 -3.977658E-0001 -3.299847E+0000
 -7.822929E-0001 -1.743115E+0000
 -3.022931E-0001  1.751935E+0000
 -1.643889E+0000 -1.355551E+0000
  1.712988E+0000 -3.807385E+0000
  1.102955E+0000 -4.571269E-0001
 -2.064076E+0000 -4.101234E+0000
  3.809435E-0001 -2.802472E+0000
  2.225445E+0000 -2.914506E+0000
 -3.354345E-0001  2.235510E+0000
 -1.788959E+0000 -2.226991E+0000
 -2.510980E+0000 -3.441307E+0000
  2.441781E+0000 -6.382556E+0000
  4.462070E+0000 -2.040499E+0000
 -4.522325E-0001  3.362759E+0000
 -1.600161E+0000  3.469384E+0000
 -3.649532E+0000 -2.297811E-0001
  1.953254E+0000 -3.932927E+0000
  5.265881E+0000 -1.751361E+0000
  4.290667E+0000  4.561761E-0001
  2.106190E+0000  6.298935E+0000
 -1.487317E+0000  6.776269E+0000
 -9.357043E-0001  9.540573E-0001
  4.082749E-0001  2.071182E+0000
  5.231923E+0000  8.092820E-0001
  1.812659E+0000  3.122583E+0000
 -2.405994E+0000  7.202122E-0001
 -4.731250E+0000  2.214475E+0000
 -4.302294E-0001 -2.026427E+0000
  3.698361E+0000 -6.982969E-0001
  2.463531E+0000 -4.650316E-0001
  1.440805E-0001  7.155565E-0001
 -5.501048E-0001 -1.107253E+0000
  9.701739E-0001 -9.161755E-0001
 -3.035449E+0000  2.471164E-0001
  1.933064E+0000 -3.232966E+0000
  4.933410E+0000 -4.063347E+0000
  9.532221E-0001  3.940812E+0000
 -2.321284E+0000  3.034635E+0000
 -2.231498E+0000 -5.804684E-0001
  1.231818E+0000 -2.668728E+0000
  3.941263E+0000 -7.880080E-0002
  5.882732E-0001  5.413851E+0000
 -1.202129E+0000  2.708253E+0000
 -2.342128E+0000 -5.828849E+0000
  4.089532E+0000 -3.371035E+0000
  2.194164E+0000 -3.576800E+0000
 -2.279681E-0001  5.162227E+0000
 -2.355111E+0000  1.620304E+0000
 -4.317795E+0000 -3.709251E-0001
  1.742127E+0000 -6.758727E+0000
  5.321782E+0000 -4.716070E+0000
  1.750430E+0000  5.653754E+0000
 -1.311136E+0000  3.733749E+0000
  1.273891E+0000 -1.335487E+0000
 -1.377436E+0000 -2.577953E+0000
  1.803920E+0000 -3.077324E+0000
  2.981409E+0000 -1.159619E+0000
 -2.859496E+0000  3.283678E+0000
 -4.568681E+0000  5.424331E+0000
 -1.114818E+0000  5.825768E-0001
 -1.176932E+0000 -4.584527E+0000
  1.295421E+0000 -5.354676E+0000
  2.882254E+0000 -2.333398E-0002
  8.748817E-0001  2.456044E+0000
  4.112643E-0001 -4.701968E+0000
  1.699144E+0000  1.471730E-0001
 -7.188039E-0001 -9.321950E-0001
  9.789639E-0001  1.992469E+0000
 -4.150422E+0000 -1.561911E-0002
 -2.635230E+0000 -3.570068E+0000
 -7.446407E-0002 -1.191862E+0000
  1.511015E+0000  6.833456E-0001
  1.831178E+0000  1.153250E+0000
 -1.584548E+0000  1.282754E+0000
 -1.269343E+0000 -3.478518E-0001
 -3.919075E+0000 -1.149946E+0000
 -1.840276E+0000 -1.040036E+0000
  1.545013E+0000 -7.283287E+0000
  1.265913E+0000 -7.771472E+0000
  2.647569E+0000 -2.971898E-0001
  1.676456E+0000 -1.748976E+0000
 -7.844297E-0001 -2.000955E-0001
 -1.719245E+0000 -6.988010E-0001
 -2.722116E+0000 -8.109194E-0001
 -6.965457E-0001 -5.174057E-0001
 -7.045465E-0001  1.408440E+0000
  1.341711E+0000 -1.550653E+0000
 -1.651093E+0000  1.527840E+0000
  1.059464E+0000 -1.789421E+0000
 -7.550489E-0001 -8.573974E-0001
  2.099510E-0001 -2.629568E-0001
  5.977167E-0001  2.225155E+0000
 -1.566888E+0000  3.666934E+0000
 -4.692947E+0000  2.603050E+0000
 -2.587981E+0000  5.964632E-0001
 -2.364508E+0000  1.074997E+0000
  1.831914E+0000 -2.129521E+0000
  4.873181E+0000  2.777240E+0000
  3.544406E-0001  5.944704E-0001
 -2.297561E+0000  2.921103E+0000
 -5.432870E+0000  9.710320E-0001
 -5.292353E-0001 -4.430073E+0000
 -1.176968E+0000 -5.020429E+0000
  7.085968E+0000 -3.571274E+0000
  3.835747E-0001  6.820112E+0000
 -4.092443E+0000  6.639583E+0000
 -5.147153E+0000  3.765850E-0001
 -2.833792E+0000 -4.086393E+0000
  8.740070E+0000 -4.496024E+0000
  7.936848E+0000  4.746920E+0000
 -8.445528E-0001  7.120920E+0000
 -7.460146E+0000  3.373649E+0000
 -6.294902E+0000 -1.042215E-0001
  7.036040E-0001 -9.297768E+0000
  5.626943E+0000 -3.787061E+0000
  3.820049E+0000  5.003762E+0000
 -3.444696E+0000  4.106025E+0000
 -7.712244E+0000  1.268221E+0000
 -5.860508E+0000 -5.620903E+0000
  4.892110E+0000 -4.775124E+0000
  5.390525E+0000  9.631972E-0001
 -3.516538E+0000  5.338029E+0000
 -8.382006E+0000  6.634980E+0000
 -5.238474E+0000 -3.177592E+0000
  5.963591E-0001 -5.687148E+0000
  2.944251E+0000 -6.727881E+0000
  2.865268E+0000  4.473557E+0000
 -1.614958E+0000  2.009485E+0000
  1.652912E-0001  2.279827E+0000
  1.113729E+0000 -2.183524E+0000
  2.101237E+0000 -4.426321E+0000
  1.031037E-0003 -1.647305E+0000
 -7.464204E-0001  5.441544E-0001
 -7.887562E-0001 -1.775428E+0000
  1.797068E+0000 -2.022412E+0000
  2.748385E+0000 -2.399820E+0000
 -2.317914E+0000  2.686897E+0000
 -3.118875E+0000  3.566031E+0000
  1.109249E+0000  2.078711E+0000
  2.302780E+0000 -1.735797E+0000
  3.345266E+0000  1.788327E+0000
  4.318925E+0000  3.201755E+0000
  4.363053E-0001  3.579174E+0000
 -3.314302E+0000  2.654193E+0000
 -1.688181E+0000 -2.221562E+0000
 -1.001317E+0000 -2.085630E+0000
  2.692418E+0000 -9.090909E-0001
  1.694684E+0000 -3.043131E-0001
  2.301376E+0000  4.561673E+0000
 -5.528552E+0000  4.556020E+0000
 -5.732140E+0000 -2.454136E+0000
  1.051022E+0000 -6.652825E+0000
  6.896206E+0000 -1.984902E+0000
 -6.796110E-0002  5.010284E+0000
 -3.337824E+0000  2.513653E+0000
 -4.454383E+0000  1.585977E+0000
 -2.115771E+0000 -1.092634E+0000
  3.017872E+0000 -3.449639E+0000
  1.920969E+0000 -4.913243E+0000
 -1.718982E+0000  3.812475E+0000
 -1.894802E+0000  9.926482E-0001
 -1.282305E+0000 -1.444738E+0000
  4.419822E+0000 -3.177449E+0000
  4.442714E+0000 -1.112209E+0000
  1.567501E+0000  1.628175E+0000
 -4.186784E+0000  2.012539E+0000
  5.926326E-0001 -3.129500E+0000
  5.555247E+0000 -1.730834E+0000
  5.034239E+0000  4.309221E-0002
 -1.691936E+0000  5.142192E+0000
 -3.194213E+0000  3.849279E+0000
  1.952186E+0000  1.102083E+0000
  1.443921E+0000  1.389083E+0000
  2.008314E+0000  1.856886E+0000
 -2.722458E+0000  2.971131E+0000
 -5.843284E+0000  1.961911E+0000
 -1.055720E+0000 -4.238757E+0000
  2.054660E+0000 -2.663756E+0000
  2.643726E-0001  8.163902E-0001
 -1.979125E+0000  2.079502E+0000
 -3.422127E+0000  1.090909E+0000
 -1.209541E+0000 -2.450390E+0000
  9.431970E-0001 -4.495510E+0000
  4.147598E+0000 -2.779680E-0001
  4.181336E-0001  3.264396E+0000
 -5.313079E+0000 -1.787177E-0001
 -2.010252E+0000 -2.793898E+0000
  3.923706E+0000 -5.402119E+0000
  5.543844E+0000  2.164607E+0000
  1.355384E+0000  7.341439E+0000
 -5.256138E+0000  4.205890E+0000
 -7.927173E-0001  1.983161E+0000
 -6.902794E-0001 -2.756012E+0000
  4.161376E+0000 -5.680477E+0000
  3.753253E+0000  1.927244E+0000
  1.690113E+0000  5.932230E+0000
 -2.991813E+0000  4.010305E+0000
 -1.947278E+0000 -2.388059E+0000
 -1.007949E+0000  1.439469E-0001
  2.075746E+0000  8.448253E-0001
 -1.135838E+0000  6.496492E+0000
  2.352465E-0001  4.035232E+0000
 -5.352248E+0000  7.338494E-0001
 -1.090785E-0001  9.662428E-0001
  3.122218E+0000 -5.393033E+0000
  3.586227E+0000 -1.654380E+0000
  2.573135E+0000 -9.640848E-0001
 -8.198602E-0001 -7.105546E-0001
 -3.005998E+0000  1.776243E+0000
  4.203989E-0001 -1.074184E+0000
  4.316471E+0000 -5.114098E-0001
  1.675945E+0000  1.108795E+0000
 -2.526592E+0000  8.615181E-0001
 -1.547434E+0000  1.084697E+0000
  7.333331E-0001  1.757209E+0000
  8.042919E-0001  1.152658E+0000
  1.636745E+0000  2.865273E-0001
 -4.145501E-0001  1.868486E+0000
 -2.630229E+0000  2.193733E-0001
 -2.198022E+0000 -1.426937E-0001
  1.625273E-0002  2.781277E+0000
  2.683099E+0000 -1.287700E-0001
  2.910198E-0002  9.069212E-0001
  3.151049E-0001  4.970913E+0000
 -1.069218E+0000 -5.887809E+0000
  2.269687E+0000 -2.381413E+0000
  5.002494E+0000  1.704856E+0000
  1.269197E+0000  4.144785E+0000
  1.010021E+0000  1.755154E+0000
  6.531235E-0001 -1.887305E+0000
  1.633322E+0000  1.907542E+0000
  5.013058E-0001 -2.470789E+0000
 -3.123442E+0000 -3.233578E+0000
 -5.780281E+0000 -7.702081E-0001
 -1.447618E+0000 -4.493924E+0000
 -1.865904E-0001 -2.078999E+0000
  2.816237E+0000  1.043660E+0000
 -2.672228E-0001  2.247338E+0000
 -2.992107E+0000  1.930842E+0000
  4.233133E-0001 -2.195508E+0000
  2.065998E+0000 -4.858813E-0001
  4.591028E+0000  8.431392E-0001
  2.156138E+0000  1.779300E+0000
  1.685117E+0000  3.169706E+0000
 -6.238013E-0001  2.336039E+0000
 -7.586890E-0001  1.487252E-0001
 -2.128408E+0000  1.231528E+0000
  1.716367E+0000  2.181448E+0000
 -3.151928E-0001  2.138201E+0000
 -2.815457E+0000  3.483941E+0000
 -3.443636E+0000 -4.214688E+0000
  3.203117E+0000 -6.937300E-0002
  2.611346E+0000 -2.413433E+0000
 -3.321098E-0001  4.390655E-0001
 -5.586706E-0001  1.786120E+0000
 -1.528764E+0000 -4.949279E+0000
 -1.119359E+0000 -7.298992E+0000
  3.004561E+0000 -7.793056E+0000
  1.547166E+0000 -4.665693E+0000
  1.072654E+0000  3.438446E+0000
  1.595376E+0000  7.614157E+0000
 -4.919538E+0000  6.790455E+0000
 -2.987962E+0000 -4.319895E+0000
  2.318798E+0000 -4.801152E+0000
  8.480744E+0000 -2.457891E+0000
  2.979337E+0000  3.037368E+0000
 -5.227295E+0000  2.894731E-0001
 -4.705523E+0000 -5.607607E+0000
  2.380701E+0000 -7.164493E+0000
  7.463528E+0000 -5.736149E+0000
  3.324095E+0000  6.141861E+0000
 -1.556615E+0000  8.083141E+0000
 -8.213783E+0000  2.024299E+0000
 -4.512137E+0000 -5.572056E+0000
  2.226707E+0000 -7.559977E+0000
  4.473603E+0000 -5.180354E-0001
  3.899571E+0000  5.374179E+0000
 -3.483526E+0000  7.568462E+0000
 -6.022064E+0000  3.949907E+0000
 -1.171661E+0000 -5.939193E+0000
  8.935199E+0000 -4.867198E+0000
  6.146013E+0000  1.618859E+0000
 -8.142806E-0001  4.255162E+0000
 -6.786570E+0000  1.279013E+0000
 -3.206655E+0000 -4.012752E+0000
  2.779462E+0000 -5.898901E+0000
  6.014961E+0000 -1.770233E+0000
  5.346752E+0000  4.867330E+0000
 -3.911331E+0000  2.936088E+0000
 -4.793307E+0000  1.444171E+0000
 -2.035746E+0000 -2.586708E+0000
  2.436374E-0001 -4.915085E+0000
  5.933560E+0000 -7.467615E-0001
  2.108433E+0000  2.837278E+0000
 -2.291662E+0000  6.203803E+0000
 -5.644956E+0000 -4.323225E-0001
  1.029466E+0000 -6.376250E-0001
  4.416294E+0000 -3.412903E+0000
  3.618735E+0000  3.575324E+0000
 -6.969836E-0001  7.492275E-0001
 -3.079144E+0000  4.139866E+0000
 -4.807243E+0000  1.435461E+0000
  7.615669E-0001 -2.499682E+0000
  2.501948E+0000  1.690925E+0000
  4.310088E+0000  1.135764E+0000
  3.506056E+0000  9.547384E-0002
  1.063327E+0000  5.324304E+0000
 -3.258707E+0000  1.524333E+0000
 -6.128933E-0001 -2.446440E+0000
  1.351770E+0000 -5.978750E+0000
  3.273710E+0000 -4.560183E+0000
  3.853125E+0000 -3.390591E-0002
 -3.381258E-0003  5.589877E+0000
 -3.127096E+0000  2.376694E+0000
 -2.526214E+0000  2.284698E+0000
  1.950741E+0000 -3.544606E+0000
  1.822416E+0000  2.744176E+0000
 -2.837787E-0001  1.563955E+0000
 -6.355163E-0001  2.181057E-0001
 -2.469842E+0000 -2.617656E+0000
  5.612431E-0001 -6.401597E+0000
  1.116822E+0000 -1.280960E+0000
  2.117158E+0000 -1.314160E+0000
 -2.113880E+0000  2.307877E+0000
 -4.727561E+0000 -3.415477E+0000
 -4.085694E+0000 -3.632293E+0000
  4.925974E+0000 -6.110965E+0000
  4.565546E+0000 -1.755196E+0000
  2.082968E+0000  5.697159E+0000
 -9.852269E-0001  6.624917E+0000
 -6.764675E+0000  2.029207E+0000
 -2.578584E+0000 -1.515149E+0000
  1.487109E+0000 -2.660376E+0000
  8.428384E-0001 -8.012135E-0001
  4.611359E-0001 -1.115024E+0000
 -1.721173E+0000 -4.412784E-0001
 -3.601599E+0000 -4.841866E+0000
 -5.051014E-0001 -2.143683E+0000
  1.338244E+0000 -6.247344E+0000
  4.504303E+0000 -2.146932E+0000
  1.297931E+0000  1.643236E+0000
  3.688147E+0000  2.309127E+0000
 -3.227241E+0000  2.033275E+0000
 -7.107571E-0001 -1.792457E+0000
 -2.090797E+0000 -4.190568E+0000
 -1.144069E+0000  2.778664E+0000
 -2.495979E-0001  9.573041E-0001
  2.324798E+0000  3.549104E+0000
 -2.077799E+0000  4.920388E+0000
 -2.366835E+0000  3.426333E+0000
 -3.127380E-0001 -4.353655E+0000
 -2.384204E+0000 -5.814659E+0000
  2.612231E-0001 -4.233967E+0000
 -5.695333E-0002 -1.939550E+0000
 -3.510981E-0001 -2.603695E+0000
 -1.548629E-0001  1.248771E+0000
 -2.670080E+0000  1.517792E+0000
 -3.118913E+0000 -1.478777E+0000
  1.439592E+0000 -8.803437E-0001
  3.200376E+0000 -2.083774E+0000
  6.188235E+0000 -1.994373E+0000
  3.241191E+0000  4.639707E-0001
 -3.999359E+0000  5.695504E+0000
 -4.852009E+0000  4.549420E-0001
 -2.233385E+0000 -4.808445E+0000
  5.592264E+0000 -3.062725E+0000
  5.610851E+0000 -1.314243E+0000
  3.106477E+0000 -1.168684E+0000
 -2.136880E+0000  2.945473E+0000
 -3.139450E+0000 -1.373152E+0000
  2.270276E+0000 -2.922845E+0000
  3.623790E+0000 -3.705535E+0000
  1.059232E+0000  4.601912E+0000
 -6.125257E-0001  1.530483E+0000
 -1.553538E+0000  5.397836E-0001
  5.162279E-0001 -3.996516E+0000
  4.295957E+0000 -6.921265E-0002
  2.455885E+0000  4.286080E+0000
 -1.556254E+0000  8.293020E+0000
 -5.880880E+0000  3.688826E+0000
  2.904229E-0001 -6.129438E+0000
  4.612763E+0000 -5.137961E-0001
  2.483278E+0000  1.807162E+0000
  2.559869E+0000  5.619922E+0000
 -5.100328E-0001  5.346865E+0000
 -2.816580E+0000  1.003469E+0000
  4.869931E+0000 -3.483820E-0001
  1.703879E+0000 -1.885283E+0000
  1.292778E+0000  3.891394E+0000
 -1.183803E+0000  4.763135E+0000
  1.518167E+0000 -9.786768E-0001
  1.476770E+0000 -2.810595E+0000
  9.639804E-0001 -1.444413E+0000
  1.954639E+0000  5.243901E-0001
 -3.742957E-0001 -1.243448E+0000
 -1.017401E+0000  2.760638E+0000
  9.001415E-0001 -1.454181E+0000
 -8.054846E-0001 -3.141880E+0000
  1.986501E+0000 -2.508380E+0000
 -1.648386E+0000 -4.482744E+0000
 -2.779536E-0001  8.023952E-0002
  1.151506E+0000 -1.340118E+0000
 -3.636103E+0000 -7.510274E-0001
 -1.483329E+0000  1.049483E-0001
  1.682538E-0001 -2.347614E+0000
  2.131824E+0000 -1.331770E+0000
  1.496199E+0000 -1.063254E+0000
 -2.782359E+0000 -3.700675E-0001
  3.900930E+0000  1.850037E+0000
  2.758995E+0000  6.651005E-0001
 -5.565587E-0001  2.688142E+0000
 -3.499285E+0000  2.889222E+0000
  4.518018E-0001 -2.638527E-0001
  8.255642E-0001 -7.222644E-0001
  5.009515E+0000 -2.018757E+0000
  1.126315E-0001  1.349641E-0001
  2.619669E-0001  3.759346E+0000
 -5.761222E-0001  4.975584E+0000
  6.668770E+0000  6.507391E-0001
 -1.808939E-0002  6.491496E+0000
  3.622333E+0000  5.339824E-0001
 -5.110701E+0000  1.645985E+0000
 -5.189957E+0000 -2.767591E+0000
  7.115562E-0001 -4.922712E+0000
  4.491340E+0000 -3.855038E+0000
  3.945950E+0000  1.367850E+0000
  9.890925E-0001  8.193063E+0000
 -4.348623E+0000  4.399255E+0000
 -3.070575E+0000 -5.053640E+0000
  2.516630E+0000 -5.759008E+0000
  5.548383E+0000 -4.297221E+0000
 -3.694509E+0000  1.120513E+0000
 -1.257299E+0000  1.941128E+0000
 -3.719932E+0000 -2.566284E+0000
  1.641385E+0000  8.634039E-0001
  2.834449E+0000  6.155185E-0001
 -1.977781E+0000 -1.925850E-0001
 -4.739753E+0000 -1.423527E+0000
  2.490667E+0000 -1.124063E+0000
  2.067258E-0001 -6.082136E+0000
  2.674115E+0000 -1.076165E+0000
 -2.542395E+0000 -3.442665E-0001
  1.935973E-0001 -2.846962E+0000
  2.532304E+0000  2.293556E+0000
 -8.406928E-0001 -5.927153E-0001
 -1.758852E+0000  3.946963E+0000
 -4.447823E+0000 -3.693838E+0000
 -5.153800E-0001 -5.152592E+0000
  3.957924E+0000 -3.803589E+0000
  4.618986E+0000 -5.138805E-0001
  3.227918E-0001  3.370531E+0000
 -4.252861E+0000  3.217778E+0000
 -4.383203E+0000  1.078946E+0000
 -6.537752E-0002 -3.263263E+0000
  7.291901E+0000 -5.141975E-0001
  2.426016E+0000  3.851279E+0000
 -1.915968E+0000  2.227301E+0000
  6.009396E-0001 -2.753759E+0000
  5.829386E-0001 -3.021516E+0000
 -3.652349E+0000 -2.626730E+0000
  9.642578E-0001 -2.755442E+0000
  3.504015E+0000  1.292343E+0000
  6.341292E-0001  1.789450E+0000
 -3.286307E+0000  2.768598E+0000
 -1.792618E+0000 -1.095601E+0000
 -7.771514E-0001 -1.601220E+0000
 -1.146464E+0000 -6.459484E+0000
  1.241621E+0000 -3.123957E+0000
 -1.069810E+0000  1.373538E-0001
 -1.871222E+0000 -4.474854E+0000
  1.057740E+0000 -3.708552E+0000
  2.645651E+0000 -2.476984E+0000
  4.265994E-0002  3.832348E+0000
 -1.177496E+0000  6.396951E+0000
 -5.131047E+0000  2.488487E+0000
 -3.381342E+0000 -3.532024E-0001
 -2.061483E-0001 -3.216810E+0000
  4.897709E-0001 -2.882091E+0000
  3.039397E+0000 -5.042954E-0001
 -1.211850E+0000  2.404403E+0000
  2.005417E+0000  9.508261E-0001
  1.512324E+0000 -7.291817E-0001
 -8.972495E-0001  6.833636E-0001
 -1.623404E+0000  5.560481E+0000
 -2.900128E+0000 -2.042138E+0000
 -1.215864E+0000 -3.530074E+0000
  1.703900E+0000 -7.226217E+0000
  2.971348E+0000  2.518298E+0000
 -4.212281E+0000  5.876796E+0000
 -5.256095E+0000 -1.682829E+0000
 -3.722561E+0000 -4.578286E+0000
  3.272318E+0000 -3.710259E+0000
  3.459559E+0000 -1.441453E+0000
  3.065091E-0001  2.232468E+0000
 -3.819663E+0000  1.712676E+0000
 -4.290374E+0000  3.883163E-0001
 -3.971354E-0001 -7.056344E-0004
  2.826524E+0000 -2.793284E+0000
 -2.594556E+0000  2.755830E+0000
 -6.473174E-0001  2.399197E+0000
 -2.176094E+0000 -1.289773E+0000
  7.682026E-0001 -2.358774E+0000
  3.193550E+0000 -2.382732E+0000
  2.492525E+0000  2.056159E+0000
  4.660303E-0001  4.001102E+0000
 -4.995117E+0000  3.296919E-0001
 -1.597107E+0000  4.123738E+0000
  1.389787E+0000 -1.619112E+0000
  2.222646E+0000 -7.670127E+0000
  2.457634E+0000  1.384769E-0001
 -5.958074E-0001  6.760557E+0000
 -3.821133E+0000  2.010068E-0001
 -2.578634E+0000 -9.443615E-0001
 -9.883281E-0001 -1.272498E+0000
  4.965914E-0001 -3.488535E-0001
 -5.858850E-0001  6.566912E-0002
  1.255428E+0000  4.570004E-0001
 -2.304694E+0000  3.538742E+0000
 -1.375048E+0000  2.390876E+0000
  1.350154E+0000  2.355707E+0000
  3.358133E+0000 -1.044637E+0000
 -3.346816E-0001  6.191741E+0000
 -7.412646E-0001  6.007292E+0000
  1.937263E+0000  4.811294E+0000
 -8.658290E-0001 -1.593876E+0000
  2.229111E+0000 -3.268126E+0000
 -1.036635E+0000  2.015834E+0000
  1.356726E-0001  2.938743E+0000
 -1.516726E+0000  4.042037E+0000
  9.930869E-0001 -3.601678E+0000
  1.227815E+0000 -2.145910E+0000
 -3.202043E-0001 -3.267775E+0000
  1.854232E+0000  2.059939E+0000
  1.023184E+0000  2.466062E+0000
  2.621933E+0000  1.091741E+0000
 -1.645018E+0000  3.391787E+0000
  1.270048E+0000 -4.096802E-0001
  1.174727E+0000  9.764881E-0002
 -2.276233E+0000  2.369573E+0000
 -1.528103E+0000 -2.667773E-0001
 -2.201346E+0000  2.352661E+0000
  6.861093E-0001 -3.115848E+0000
 -2.255517E-0001 -1.513619E+0000
 -2.240784E-0001  1.911027E+0000
  2.893203E+0000  1.749622E+0000
  6.608584E-0001  2.135913E+0000
  3.136409E+0000 -2.426791E+0000
 -5.181362E-0001 -3.586791E+0000
  5.798683E+0000  8.796113E-0001
 -1.862269E+0000  6.815806E-0001
 -4.351042E+0000  2.183717E+0000
 -3.060507E+0000 -4.314210E+0000
  9.424011E-0001 -5.459430E+0000
  2.789294E+0000 -4.028087E+0000
  2.546203E-0001  1.712755E-0001
  2.793338E+0000  2.896197E+0000
  3.990474E+0000  4.284495E+0000
  8.859598E-0001  6.433852E-0001
 -5.437872E+0000  1.215681E+0000
 -3.054409E+0000 -9.468750E-0001
 -1.921020E+0000 -1.593155E+0000
 -1.108398E+0000  7.660409E-0001
  2.620974E-0001 -1.188366E+0000
 -1.428271E+0000  6.298246E-0001
 -2.445634E+0000  1.188508E+0000
  2.384870E+0000 -2.563317E+0000
 -1.180140E+0000 -5.248493E+0000
 -7.814990E-0001 -9.403448E-0001
 -2.644086E+0000 -7.695874E-0001
  3.813937E+0000 -2.122257E+0000
  1.963618E+0000 -5.203292E-0001
  2.121161E+0000  3.300387E+0000
 -2.835345E+0000  3.167970E+0000
 -1.232369E+0000 -7.788729E-0001
 -1.053737E+0000 -2.473201E+0000
  1.147185E+0000  9.229212E-0001
  9.742373E-0001  3.269958E+0000
 -1.711225E+0000 -1.814311E+0000
 -3.894097E-0001  1.232488E+0000
  9.025169E-0002  2.399488E-0002
  2.920629E+0000 -7.013106E-0001
  2.870240E+0000  1.477825E+0000
 -1.049154E+0000  3.503508E+0000
 -2.253091E+0000  1.969272E+0000
 -6.982115E+0000 -4.360547E-0001
 -2.286517E+0000 -4.592738E+0000
  3.508544E+0000 -8.491824E+0000
  5.591847E+0000 -2.060258E+0000
  8.858079E-0001  1.669025E+0000
 -2.757391E+0000  2.518665E-0001
 -9.627294E-0001  5.004022E+0000
 -1.438834E+0000 -1.712188E+0000
  3.032430E+0000 -6.190903E-0001
  2.054857E+0000 -7.375013E-0001
  9.450659E-0002  6.701500E+0000
 -4.658178E+0000  1.191456E-0001
 -1.651459E+0000  6.757606E-0001
  2.519961E+0000  1.759359E+0000
 -2.246426E-0002  5.125235E-0001
 -5.886845E-0001 -3.439225E+0000
 -2.570913E-0001  8.918502E-0002
 -4.578865E-0001 -2.933772E+0000
 -1.939745E-0001 -5.613751E-0001
 -2.737440E+0000  1.037244E+0000
  4.704551E-0001  1.831627E+0000
  1.683239E+0000 -2.363860E+0000
  2.149062E+0000 -4.014201E+0000
  4.369474E+0000 -1.870418E+0000
  1.021675E+0000  1.222241E+0000
 -1.451549E+0000 -1.456927E-0001
 -1.527952E+0000 -2.944015E+0000
  1.049065E+0000 -2.349653E-0001
  1.036849E-0001  6.009193E-0001
  1.570446E+0000  1.847047E+0000
  3.082883E+0000  1.428828E+0000
  4.915122E-0001 -9.581921E-0001
  1.705633E+0000  3.578596E+0000
 -6.864288E-0001  2.184176E+0000
  3.685326E-0001  5.411964E-0001
  3.665951E-0001  1.093441E+0000
 -4.480353E-0001  7.490564E-0001
  1.116194E-0001  5.439807E+0000
 -1.631552E+0000  8.816283E-0002
  9.685701E-0001 -3.759494E+0000
  2.689303E+0000 -3.732501E+0000
  1.662382E+0000 -3.220826E+0000
 -9.867307E-0001  2.469465E+0000
 -3.674591E+0000 -1.187760E+0000
 -6.149626E-0001 -2.336075E+0000
  1.185779E+0000 -5.053252E+0000
  1.163983E+0000 -3.127317E-0001
  1.526052E-0001  2.835313E+0000
 -1.699728E+0000 -4.884334E-0001
 -1.212056E+0000 -2.465308E+0000
 -1.854547E+0000 -6.731142E-0001
  3.462176E+0000 -8.874436E-0002
 -2.297769E+0000 -6.760564E-0001
 -7.708597E-0001 -3.785812E-0001
  1.698913E+0000  2.393191E+0000
  7.854352E-0001  1.566689E+0000
  3.305868E+0000  1.152848E+0000
  5.671447E-0001  7.990353E+0000
 -2.466511E+0000  4.902304E+0000
 -3.764665E+0000  4.233226E+0000
 -2.556808E+0000  7.205378E-0001
  4.772922E-0001 -2.277631E+0000
  1.177332E+0000  1.060447E+0000
  2.843613E+0000  7.934763E-0001
  6.273624E-0001  1.537256E+0000
 -1.406681E+0000  4.960134E-0001
 -5.987197E-0001  2.464025E-0001
 -2.000519E+0000  1.159276E+0000
 -6.770368E-0001 -2.041120E+0000
 -8.896897E-0001 -2.207579E+0000
  1.802643E-0001 -1.021136E-0001
  4.373449E+0000  1.942326E+0000
 -1.237292E+0000  1.712644E+0000
 -9.326393E-0001 -6.701660E-0001
  2.777076E+0000 -8.357584E-0001
  1.809684E+0000 -2.567589E-0001
  2.623762E+0000  3.504731E+0000
 -2.080770E+0000  3.074447E+0000
 -2.926706E+0000  3.411284E-0001
 -1.070580E+0000 -2.259358E+0000
 -1.509244E+0000 -5.081028E+0000
  1.027017E+0000 -5.122265E+0000
  1.887190E+0000 -1.539323E+0000
 -8.893039E-0001  6.228147E+0000
 -9.657209E-0001  8.181771E-0001
 -3.736023E+0000 -1.339604E+0000
 -1.905708E+0000 -4.199903E+0000
  4.264645E+0000 -3.719658E+0000
  1.392758E+0000 -2.325301E+0000
 -2.164778E+0000  7.747777E+0000
 -7.699542E-0001  4.165518E-0001
 -1.617214E-0001 -3.344896E+0000
 -1.043273E+0000 -2.304416E+0000
  2.648959E+0000  7.044284E-0002
 -1.872321E+0000  1.491639E+0000
 -1.802052E+0000  1.226933E+0000
 -1.937780E+0000 -2.288083E+0000
 -2.059935E+0000  1.722160E+0000
  2.193533E+0000 -5.539061E-0001
  2.868307E+0000  2.185173E+0000
  1.025673E+0000  2.569407E+0000
 -2.798165E+0000 -2.742172E-0001
 -1.911822E+0000  5.692004E-0001
  3.520562E+0000 -3.800319E+0000
  4.511121E+0000 -3.409952E+0000
  2.459551E+0000  2.117321E+0000
  9.196311E-0002  5.641967E+0000
 -4.668769E+0000  5.495356E+0000
 -6.282891E+0000 -3.732022E+0000
  9.869178E-0001 -8.328754E+0000
  4.791801E+0000 -5.060773E+0000
  3.369586E+0000 -2.458683E-0001
 -1.624718E+0000  5.289172E+0000
 -6.183743E+0000  5.094355E+0000
 -7.227486E+0000 -3.149925E+0000
  1.250390E+0000 -6.688104E+0000
  1.328115E+0000 -5.462972E+0000
  5.522001E+0000 -2.379116E-0001
  2.388415E+0000  7.706409E+0000
 -3.725020E+0000  5.348102E+0000
 -5.411780E+0000  1.310516E+0000
 -1.538740E+0000 -6.540349E+0000
  3.176088E+0000 -5.442993E+0000
  1.539831E+0000  4.549179E-0001
 -1.268693E+0000  4.435552E+0000
 -5.346747E+0000  1.992265E-0001
 -4.932513E+0000 -5.124275E+0000
  1.486964E+0000 -9.694758E+0000
  3.683034E+0000 -5.929900E+0000
 -5.646057E-0001  1.825719E+0000
 -1.598508E+0000 -1.473988E+0000
 -2.896885E+0000 -4.982278E+0000
  2.061229E+0000 -3.840047E+0000
  5.706102E-0001  1.317782E+0000
 -2.512884E-0001 -7.457546E-0002
 -1.794155E+0000 -6.102883E-0002
 -1.777232E+0000 -4.645405E+0000
  2.040247E-0001 -1.085981E+0000
  1.811995E+0000 -2.329484E+0000
 -3.413875E-0001  1.297572E-0001
  4.083348E+0000 -9.182774E-0001
  1.056452E-0001  2.181577E+0000
 -2.659887E+0000  8.108351E-0003
 -3.348153E+0000 -9.790341E-0002
  1.087018E+0000 -3.546734E+0000
  2.452592E+0000  2.906904E-0001
  2.419276E+0000  2.477448E+0000
 -1.141325E+0000  4.346036E+0000
  2.378628E+0000 -1.137660E-0001
  2.740208E+0000 -9.330462E-0001
 -1.594339E+0000  4.279356E+0000
 -4.015534E+0000  2.486957E+0000
 -2.819410E+0000  6.875890E-0001
 -1.599691E-0001 -5.669197E+0000
  2.459823E+0000 -2.764181E+0000
  2.148092E+0000  2.780088E-0003
 -3.079783E+0000  5.102948E+0000
 -1.994833E+0000  2.483625E+0000
  2.058026E+0000  2.398167E+0000
  4.660117E-0001  2.871434E+0000
  2.525505E+0000  1.783954E+0000
 -1.860600E+0000  3.724411E+0000
  3.073284E+0000  4.078585E+0000
  2.774027E-0003  3.487511E+0000
  1.458277E+0000  1.020934E-0002
  3.502639E-0001  7.835864E-0001
 -2.420597E+0000 -3.312206E+0000
 -1.518764E+0000  1.131176E+0000
 -5.416884E-0001  3.333192E+0000
  5.417198E-0001  1.754865E+0000
 -1.385986E+0000  9.440963E-0001
  2.452227E+0000 -2.019354E+0000
 -1.941307E+0000 -2.550938E-0001
 -1.502243E-0001 -1.423774E+0000
 -7.774443E-0001 -4.830242E+0000
 -1.569450E+0000 -3.820676E+0000
  9.095294E-0001 -4.484098E+0000
  3.015584E+0000 -2.185659E+0000
  3.536251E+0000  9.504075E-0001
 -1.550452E-0001  4.562398E+0000
 -2.508552E+0000 -6.570852E-0001
 -3.941519E+0000 -1.631608E+0000
 -1.247667E+0000 -3.617574E+0000
  2.445610E-0001 -3.953289E+0000
  2.208092E+0000  2.456187E+0000
 -1.469615E+0000  5.116461E+0000
 -6.822773E-0002  4.399248E+0000
 -9.348375E-0002 -2.757008E-0001
 -1.005418E+0000  6.672424E-0001
 -1.493309E+0000 -2.400576E+0000
 -7.784289E-0001 -1.673076E+0000
  3.075479E-0001 -2.692262E+0000
 -3.200713E+0000  1.767088E+0000
 -4.187715E-0001  3.208090E+0000
  1.144239E+0000 -6.185507E-0001
  5.023732E-0001  4.611083E-0001
  3.829029E-0001  2.620219E+0000
  2.287936E+0000  5.230073E-0001
 -6.164121E-0001  2.695010E+0000
 -1.846386E+0000  1.984493E+0000
  1.667473E+0000 -1.927923E+0000
  3.400174E-0001  2.647800E+0000
  2.001788E+0000 -7.579607E-0001
 -1.070234E+0000  2.619834E+0000
 -1.271306E+0000  7.883472E-0001
 -5.552719E-0001 -8.876028E-0001
  7.590591E-0001 -3.816326E+0000
  3.788373E+0000  2.484262E+0000
  3.096935E+0000  1.517871E+0000
 -1.920054E+0000  3.173626E+0000
 -4.585035E-0001  6.223627E+0000
  7.980987E-0001  2.441125E+0000
  4.002092E-0001 -7.722602E-0002
 -1.537317E+0000  2.449553E+0000
  3.835557E+0000  1.328689E+0000
 -3.750633E-0001 -1.420488E+0000
  2.548949E+0000  1.031317E+0000
 -7.496760E-0001  3.324390E-0001
 -3.036632E+0000 -4.039702E+0000
  8.856660E-0002 -4.993684E+0000
  6.430839E+0000 -1.088803E+0000
  6.314588E+0000 -1.516580E+0000
 -1.492268E+0000  6.643481E+0000
 -5.237967E+0000  2.333915E+0000
 -7.107668E+0000 -4.341566E+0000
  3.268244E-0001 -8.500585E+0000
  6.105574E+0000 -9.251780E-0003
  4.223680E+0000  2.182811E+0000
 -2.819702E+0000  6.559929E+0000
 -7.827852E+0000  2.246563E+0000
 -2.171941E+0000 -5.331167E+0000
  5.628667E+0000 -5.834308E+0000
  5.270546E+0000  1.658985E+0000
 -6.914314E-0001  7.897128E+0000
 -7.827040E+0000  5.531664E+0000
 -3.167383E+0000 -3.779257E+0000
  6.466896E+0000 -8.144052E+0000
  4.578162E+0000  9.483232E-0001
  8.054817E-0001  4.924919E+0000
 -6.635941E+0000  8.204489E+0000
 -5.425162E+0000 -2.989580E+0000
  2.684559E+0000 -5.155365E+0000
  7.159906E+0000 -1.699027E+0000
  3.357251E+0000  8.779934E-0001
 -6.683135E+0000  2.300785E+0000
 -7.578843E+0000 -1.905954E-0002
 -2.311719E+0000 -4.430792E+0000
  5.381179E+0000 -3.702964E+0000
  3.174467E+0000 -3.274783E+0000
 -3.958337E-0001  4.179346E+0000
 -3.388605E+0000  1.035953E-0001
 -5.947644E+0000 -1.229106E+0000
 -1.143437E-0001 -8.480655E+0000
  2.346321E+0000 -5.501714E+0000
 -3.698832E-0001  1.329360E+0000
  6.933242E-0001  3.864120E+0000
 -3.803650E+0000  3.785136E+0000
 -1.859277E+0000  5.349728E-0001
  2.851967E-0001  2.405425E-0001
  4.201092E+0000 -4.911585E-0001
  5.616992E+0000 -1.969135E+0000
 -2.107778E+0000  4.778508E+0000
  4.967343E-0001  2.990128E+0000
 -2.196866E+0000 -1.720237E+0000
 -3.150990E+0000 -1.898497E+0000
  5.163280E+0000 -4.843279E-0001
  5.235959E+0000 -8.169474E-0003
  3.808931E+0000  2.570406E+0000
 -1.901398E+0000  1.658609E+0000
 -2.570593E+0000  1.120441E+0000
 -8.487299E-0001 -8.688836E-0001
  4.215004E+0000 -3.811488E+0000
 -1.797282E+0000  6.505996E-0001
 -3.984723E+0000 -1.681438E+0000
 -1.670140E+0000 -2.550500E+0000
  1.127692E+0000 -6.088761E+0000
  3.697760E+0000 -4.080676E+0000
 -4.375925E-0001  5.391240E+0000
 -1.151381E+0000  4.519922E+0000
 -2.778085E+0000 -2.554472E-0001
 -2.123514E+0000 -5.279397E+0000
  4.178277E+0000 -7.991002E-0001
  2.027066E+0000 -4.624556E+0000
  2.677917E+0000  2.486810E+0000
 -1.464405E-0001  4.184342E+0000
 -1.565471E+0000  8.788486E-0001
  3.072293E+0000 -2.143855E+0000
  1.585483E+0000  3.072128E+0000
  1.659404E+0000 -5.171477E-0001
 -5.817372E-0001  1.698895E+0000
 -5.390526E-0001  4.539950E+0000
 -1.575107E+0000 -2.374448E-0001
  7.128346E-0001 -2.693977E+0000
  3.439249E+0000  8.083326E-0001
 -1.790091E-0002 -1.253198E+0000
  1.669032E+0000 -5.790107E-0001
 -5.391519E+0000  1.391568E+0000
 -6.022778E-0001  9.875162E-0001
 -1.771333E-0001 -2.664664E+0000
  6.072392E+0000  4.113882E-0001
  3.560018E+0000  4.252128E+0000
 -1.911457E+0000  5.583920E+0000
 -3.499712E+0000 -3.189695E+0000
 -2.069249E+0000 -6.873739E+0000
  4.944144E-0001 -6.519002E+0000
  8.374985E+0000 -2.224945E+0000
  4.048506E+0000  6.080725E+0000
 -3.496705E+0000  1.070207E+0001
 -7.682072E+0000  2.673502E+0000
  2.061688E+0000 -5.152331E+0000
  2.882588E+0000 -3.423628E+0000
 -2.096798E+0000  4.871535E+0000
 -6.089384E+0000 -1.009677E+0000
 -2.395479E+0000 -3.143806E+0000
 -6.353807E-0001 -6.989959E+0000
  1.699739E+0000 -4.561111E+0000
  2.724985E+0000 -4.652350E+0000
 -6.592768E-0001 -1.130239E+0000
 -4.050241E-0001  1.220902E+0000
 -2.406448E-0002 -1.581240E+0000
  3.585380E+0000 -5.211246E-0001
  2.129636E+0000  5.659373E-0001
 -3.211958E+0000 -2.824798E-0001
 -1.661362E+0000  1.441313E+0000
 -2.649585E+0000 -8.243492E+0000
  3.216645E+0000 -4.189284E+0000
  2.679146E+0000 -7.187013E-0002
 -1.824475E+0000  1.285098E+0000
 -8.122882E+0000 -1.556979E+0000
 -6.307789E-0001 -4.578514E+0000
  3.872766E+0000 -4.218400E+0000
  2.426335E+0000 -1.707303E+0000
  1.766736E+0000  1.919504E+0000
  1.192414E-0001  4.455002E+0000
 -2.034143E+0000  1.185726E+0000
 -2.119645E+0000 -4.006463E+0000
  2.544018E+0000 -5.581418E+0000
  5.839213E-0001  6.870973E-0001
  1.061222E+0000  5.308982E+0000
 -3.304585E+0000  2.308094E+0000
 -2.166472E+0000 -2.857640E+0000
 -4.190019E+0000 -2.103349E+0000
  2.658486E+0000 -2.252373E+0000
  2.508130E+0000  2.459637E+0000
 -7.611738E-0001  6.030572E+0000
 -2.677063E+0000  2.170535E+0000
 -2.651745E+0000  2.506893E+0000
  1.911684E+0000 -2.314732E+0000
  2.953043E+0000 -1.441287E+0000
  3.881867E-0001 -3.771721E+0000
 -8.119792E-0001  4.720776E+0000
  3.112630E-0001  3.541438E-0001
 -1.514218E+0000  3.516894E+0000
  4.913743E+0000 -2.129030E+0000
  7.656105E-0001 -2.152008E+0000
  3.105102E+0000  2.314468E-0001
  3.650744E+0000  8.646385E-0001
  1.867651E+0000  2.230128E+0000
 -7.830840E-0001  7.005522E+0000
 -5.289165E+0000  1.532484E+0000
  9.569876E-0001 -2.977244E+0000
  8.113021E-0001 -8.442202E-0001
  1.611184E+0000  2.686511E+0000
 -2.945492E+0000  3.781777E+0000
 -2.954083E+0000 -3.577445E+0000
  2.952278E+0000 -2.829562E+0000
 -5.942744E-0001 -3.498778E-0001
 -3.144687E+0000  4.560312E+0000
 -4.835979E+0000  3.007537E+0000
  3.535493E+0000 -1.259758E+0000
 -2.246094E-0001  1.296939E+0000
 -1.719176E+0000  5.588781E+0000
  1.892765E+0000  4.078336E+0000
 -1.936111E-0001  2.377362E+0000
  2.982077E-0001 -3.380851E+0000
  2.501116E+0000  6.508841E-0001
  5.568542E+0000  3.433189E+0000
 -3.567000E+0000 -8.379801E-0002
 -2.444868E+0000 -1.274544E+0000
 -1.909841E+0000 -7.222906E+0000
  4.356034E+0000 -5.103355E+0000
  5.605355E+0000  3.195943E-0001
  1.622030E+0000  4.867781E+0000
 -6.247837E+0000  6.011567E+0000
 -7.820658E+0000 -8.897154E-0001
  3.291373E+0000 -7.036165E+0000
  7.331117E+0000 -6.424985E+0000
  3.530471E+0000  3.763650E+0000
 -4.332828E+0000  8.705678E+0000
 -4.283900E+0000  6.280441E+0000
 -2.225316E+0000 -2.176814E+0000
  2.435619E+0000 -5.493104E+0000
  4.220017E+0000  6.217985E-0001
 -9.845869E-0001  6.389617E+0000
 -2.150431E+0000  9.240976E+0000
 -7.220832E+0000  6.166937E+0000
 -5.431358E-0001 -1.224888E+0000
  5.188649E+0000 -2.199599E+0000
  5.917697E+0000  4.935560E-0001
 -9.637196E-0001  3.568435E+0000
 -3.463992E+0000  1.691103E+0000
 -1.876777E+0000 -1.328457E+0000
  2.140134E+0000 -6.765956E+0000
  3.894689E+0000 -2.096364E-0001
  5.071647E-0001  2.605297E+0000
 -1.255365E+0000  3.236040E+0000
 -5.619966E+0000  1.426152E+0000
 -1.112125E+0000 -5.014373E+0000
  4.259672E+0000 -3.638137E+0000
  2.153122E+0000  7.327578E-0002
 -1.666559E+0000  4.138447E+0000
 -4.356145E+0000  1.048627E+0000
 -1.194792E+0000 -3.324414E+0000
  3.361494E+0000 -5.329694E+0000
  3.361177E+0000  4.321574E+0000
 -4.682082E+0000  3.769295E+0000
 -2.812826E+0000 -2.974309E-0001
 -2.024843E+0000 -4.711874E+0000
  8.009993E-0001  7.187099E-0001
 -1.851091E+0000 -2.038542E+0000
 -1.674770E+0000  2.886403E+0000
 -2.346087E+0000  3.122616E+0000
 -2.296131E+0000  3.968375E+0000
 -2.637726E+0000 -3.822405E+0000
  9.842609E-0001 -2.878898E+0000
  3.287482E+0000 -2.518711E+0000
  3.689188E+0000  3.623737E+0000
 -2.761155E+0000  1.550299E+0000
  3.717826E-0002  1.148578E+0000
 -6.038493E-0002  3.117025E+0000
 -6.016767E-0001 -4.385732E+0000
  4.817406E+0000  6.471514E-0001
  4.316053E+0000 -1.430304E+0000
 -2.436860E-0001  3.648994E+0000
 -3.375566E+0000  3.642759E+0000
 -5.216114E+0000 -4.008717E+0000
 -1.540369E+0000 -4.723907E+0000
  4.651854E+0000  2.043954E-0001
  1.054537E+0000  3.524180E+0000
 -2.276595E+0000  5.198312E+0000
 -2.891632E+0000  3.097994E+0000
  8.675080E-0001 -4.218257E+0000
 -2.071499E+0000  5.050584E-0001
 -2.229489E+0000  1.364116E+0000
 -3.171962E+0000 -1.243659E+0000
 -3.976067E+0000  1.249138E+0000
 -2.631160E+0000 -2.307752E+0000
  3.501381E+0000 -4.622659E+0000
  2.819203E+0000 -2.131569E-0001
 -2.093307E-0001  6.887159E+0000
 -4.489100E+0000  1.855493E+0000
 -2.726882E+0000  2.485999E+0000
 -2.086526E-0001 -5.069226E+0000
  4.210620E+0000 -5.833560E+0000
  2.959065E+0000  1.881179E+0000
  9.978894E-0001  7.808389E+0000
 -6.371648E-0001  5.436111E+0000
 -2.604558E+0000  3.007609E+0000
 -2.396233E+0000 -9.543666E+0000
  2.446087E+0000 -8.646894E+0000
  4.588034E+0000 -1.184487E-0001
 -1.094050E+0000 -3.066041E-0001
 -2.357593E+0000  2.576231E+0000
 -5.181639E+0000 -1.120533E+0000
  5.767248E-0001  2.277096E-0001
  1.742607E+0000 -2.855787E+0000
  4.937495E+0000 -1.397513E+0000
  2.610609E+0000  3.442898E+0000
  5.442011E-0001  5.109716E+0000
  1.192638E+0000  4.142209E+0000
 -2.653933E+0000 -6.965352E-0001
 -5.078966E-0001 -2.250379E+0000
  2.660369E-0004 -1.988972E+0000
  4.107300E-0001 -3.400063E+0000
  2.846846E+0000  1.155568E+0000
  1.119583E+0000  4.213948E+0000
 -2.449439E+0000  3.599352E+0000
 -3.220250E+0000 -1.350475E+0000
 -6.612520E-0001 -2.911637E+0000
  4.240227E+0000 -2.911336E+0000
  2.527528E+0000  4.053768E+0000
  2.646747E+0000  2.939361E+0000
 -8.323926E+0000  3.228470E+0000
  4.564104E-0001 -7.583418E+0000
  3.359733E+0000 -5.988145E+0000
 -4.118091E-0001 -8.283159E-0001
  2.260773E+0000  1.106161E+0000
 -2.562840E+0000 -8.013215E-0001
 -2.961629E+0000 -9.750576E-0001
  2.158021E+0000 -6.227330E+0000
 -9.903094E-0002 -1.924680E+0000
  2.468037E+0000 -7.743473E-0001
  1.215577E+0000  4.293409E+0000
 -1.352221E+0000  1.264547E+0000
 -2.253956E+0000 -5.879900E+0000
  1.937528E+0000 -4.819992E-0001
 -5.231963E-0001 -2.848525E+0000
  4.902702E-0001  6.895074E-0001
  1.201049E+0000  3.914101E+0000
  1.164275E+0000 -1.178176E+0000
 -3.949998E-0001  1.470436E+0000
 -3.595245E+0000  3.966563E+0000
 -1.388482E+0000 -5.103788E+0000
 -1.088030E-0001 -6.715426E+0000
  4.396846E+0000 -2.828289E+0000
  2.328029E+0000  4.559645E+0000
 -2.568640E+0000  2.958666E+0000
 -5.334518E+0000  5.849297E-0001
 -2.400464E+0000 -3.737008E+0000
  2.533025E+0000 -4.976584E+0000
  3.675094E+0000  3.811700E+0000
  3.302952E-0001  5.227982E+0000
 -3.075638E+0000  5.161974E+0000
 -1.163449E+0000 -5.545223E-0001
  5.612437E-0001  3.163041E-0001
  5.564715E+0000 -1.142088E+0000
  3.222852E+0000  5.639702E+0000
 -4.474365E-0001  8.931434E+0000
 -1.541815E+0000  2.571888E+0000
 -3.925003E+0000  1.296804E+0000
 -3.494065E-0001 -4.143963E+0000
  4.105989E+0000 -2.670802E+0000
  3.541228E+0000 -2.029024E+0000
 -3.273289E+0000  2.684291E+0000
 -2.357837E+0000  1.903462E-0001
 -1.399812E+0000 -1.830683E+0000
  3.954389E+0000  3.853008E-0001
  6.080894E-0001  4.172079E+0000
 -3.177789E+0000  6.243336E+0000
 -4.615458E-0001  1.321461E+0000
  4.253543E-0001  1.580440E+0000
  2.030692E+0000  2.572956E+0000
 -2.146094E+0000  7.599375E-0001
 -2.616021E+0000 -7.021094E-0001
  1.321503E+0000  7.578907E-0001
 -1.765042E-0002  1.609975E+0000
  1.915674E+0000  2.789439E+0000
 -1.682464E+0000 -1.674892E+0000
 -1.380563E+0000 -1.131909E+0000
 -2.367232E+0000 -2.817100E+0000
  4.581960E+0000 -6.828942E+0000
  3.957609E+0000  3.045689E+0000
  2.265379E+0000  4.950973E+0000
 -1.648801E+0000  3.598377E+0000
 -5.921730E+0000 -5.867832E-0001
  1.435015E+0000 -7.000155E+0000
  4.111793E+0000 -8.844327E-0001
  4.145139E+0000  3.350636E+0000
  5.382494E-0001  9.830990E+0000
 -4.946281E+0000  3.790510E+0000
 -4.911475E+0000 -6.407916E+0000
  5.634270E+0000 -3.315466E+0000
  7.760937E+0000 -1.085595E+0000
  1.849063E+0000  5.473949E+0000
 -3.622691E+0000  8.429213E+0000
 -3.743076E+0000  4.074259E+0000
 -2.632622E+0000 -6.298103E+0000
  2.197377E+0000 -2.589899E+0000
  2.647965E+0000  5.138012E+0000
 -2.289490E+0000  1.173648E+0000
 -2.773389E+0000  2.320064E+0000
  3.713637E-0001  5.235424E-0001
  3.848194E+0000 -5.916313E+0000
  3.127246E+0000  1.714096E+0000
  2.431866E+0000  4.210807E+0000
 -1.953957E+0000  1.653464E+0000
 -2.656387E+0000 -1.405597E+0000
  3.884293E+0000 -2.897957E+0000
  5.482918E-0001 -2.765603E+0000
 -1.938551E-0001 -2.595744E+0000
  2.726348E+0000 -3.340449E+0000
 -4.795128E-0001  2.229268E+0000
  1.441562E+0000  1.187933E+0000
 -7.926695E-0001  3.622355E+0000
  2.323307E+0000 -2.996572E-0001
  2.500180E-0001  3.353932E+0000
 -1.274382E-0001 -2.008978E+0000
 -1.184489E+0000  5.702223E-0001
 -5.159879E+0000 -2.413495E+0000
 -3.281793E-0001 -2.021133E+0000
 -4.254621E-0001 -3.327008E+0000
 -5.052015E+0000 -1.972724E-0001
  7.961640E-0001 -3.918364E+0000
  2.353247E-0001 -1.145859E+0000
 -6.257880E-0001 -2.163164E+0000
 -2.391898E+0000 -1.136548E+0000
 -1.216731E+0000 -3.862444E+0000
 -5.074251E+0000 -5.151512E+0000
  1.556118E+0000 -1.208403E+0000
  3.856298E+0000 -1.231797E+0000
  5.326186E-0001  3.282660E+0000
 -5.391336E+0000  1.789565E+0000
 -1.550173E+0000 -1.388800E+0000
  4.621535E+0000  1.369391E-0001
  3.246609E+0000  1.170663E+0000
 -4.057805E+0000  2.119349E-0001
 -1.476691E+0000  3.538867E-0001
 -4.907007E-0001  7.052159E-0002
  2.975480E+0000 -5.295390E-0001
  6.710541E-0001  1.327243E-0001
 -6.459887E-0002 -2.096914E+0000
 -3.815855E-0001  1.225491E+0000
 -2.953123E+0000  1.611261E+0000
 -1.412006E+0000 -3.782454E+0000
 -1.238388E+0000 -4.125078E+0000
  6.214583E+0000  2.009484E-0001
  3.744064E+0000  3.521936E+0000
  1.639999E+0000  5.643821E+0000
 -2.506361E-0002  4.460893E+0000
  9.177059E-0001  5.721624E+0000
  5.487626E-0001  1.321319E+0000
  7.056727E-0001  3.620408E+0000
 -5.925270E-0002 -1.241450E+0000
 -3.823556E-0001  7.768627E-0001
 -1.089455E+0000 -8.953825E-0001
  3.943076E-0002 -1.011563E-0001
 -1.897575E+0000 -7.088815E-0001
 -5.063218E-0001 -1.513150E+0000
 -7.082939E-0001 -2.856528E+0000
  6.578004E-0001  2.550244E+0000
  2.433638E+0000  1.638363E+0000
  1.165641E+0000  3.158248E+0000
  3.507858E-0001 -1.364051E+0000
 -1.033370E+0000 -1.425182E+0000
 -5.056543E-0002 -2.446011E+0000
  2.855766E+0000 -6.989438E-0001
  1.745983E+0000 -2.942818E+0000
 -1.479165E+0000 -3.221651E-0001
  8.926431E-0001 -5.234860E-0002
 -3.018803E+0000 -3.177502E+0000
 -5.609679E-0001 -4.439060E+0000
  9.762033E-0001 -2.632532E+0000
  6.156152E-0001  1.326387E+0000
 -1.062249E+0000 -3.481727E+0000
 -3.851123E+0000 -2.624379E+0000
  3.530455E-0001 -2.583445E+0000
  1.571870E+0000 -7.928517E+0000
  3.029688E+0000  2.633171E-0001
  6.852456E-0001 -7.287934E-0002
 -2.009122E+0000  2.600910E+0000
 -3.555684E+0000 -2.241760E+0000
  1.497684E+0000 -4.322366E+0000
  2.472124E+0000 -3.983069E-0001
  3.422462E+0000  1.927485E+0000
  1.405397E-0001  3.225743E+0000
 -3.386297E+0000  3.981021E+0000
 -3.803125E+0000 -8.174507E-0001
  2.348689E+0000 -5.965498E+0000
  5.847852E+0000 -4.238206E+0000
  3.046572E+0000  2.221516E+0000
  4.097491E-0002  3.580790E+0000
 -3.004355E+0000  3.864136E+0000
  4.751480E-0002 -6.403245E+0000
  2.427304E+0000 -5.320246E+0000
  1.682024E+0000 -3.128554E+0000
  2.792375E+0000  1.040374E+0000
 -2.715077E+0000  2.382680E-0002
 -5.156182E+0000  2.814054E+0000
 -1.586483E+0000 -2.059880E+0000
  1.749455E+0000 -7.040516E+0000
  8.196359E+0000 -2.215471E+0000
 -1.649442E+0000  1.569582E-0001
 -4.386884E+0000  3.981982E+0000
 -3.739470E+0000 -1.912563E+0000
  3.975453E+0000 -3.981538E+0000
  3.897683E+0000 -2.629700E+0000
  3.892417E-0001 -2.184880E+0000
 -4.483225E+0000  4.268208E-0001
  5.590998E-0001 -1.455823E+0000
  4.892515E-0001  1.616250E-0001
  8.381586E-0001 -2.275325E+0000
 -1.508502E-0001  2.913574E+0000
 -3.659202E+0000 -2.521646E-0001
 -1.574123E+0000 -1.912004E+0000
  2.507237E+0000 -3.535684E+0000
  9.020694E-0001 -3.985172E+0000
  2.023962E+0000  1.497431E+0000
 -1.097779E+0000 -1.139399E+0000
 -2.062982E+0000 -6.927941E-0001
 -5.097774E-0001 -2.753004E-0001
 -4.331229E-0001 -1.147587E-0001
 -2.054513E+0000 -2.750149E+0000
 -1.949070E+0000 -5.065347E+0000
 -2.170210E+0000 -6.659723E+0000
  1.758156E+0000 -7.366890E-0001
  3.284954E-0001 -1.182738E+0000
  1.340606E+0000 -1.666232E+0000
 -7.852575E-0001  1.081939E+0000
 -2.515631E+0000  9.541905E-0001
 -1.090455E+0000 -3.450626E+0000
  1.599966E+0000 -6.532121E-0001
 -1.883366E+0000 -1.253682E+0000
  5.169360E-0001  9.369952E-0001
 -1.902864E+0000  9.476930E-0001
  1.198178E+0000 -8.820511E-0001
 -4.005564E+0000 -3.553134E+0000
 -8.887827E-0001 -3.817470E+0000
  3.509722E+0000 -1.127559E+0000
  4.850413E+0000  4.557263E-0001
 -1.493508E+0000  3.377918E+0000
 -2.815288E+0000  3.289569E+0000
 -1.812980E+0000  4.944952E-0002
  2.361472E+0000 -5.578528E+0000
  2.861651E+0000 -4.036101E+0000
 -1.195188E-0001  5.234425E-0001
  4.372899E-0001  3.980785E-0002
  7.704194E-0001  2.192671E+0000
 -3.039077E+0000  8.659401E-0001
  3.982328E-0001  7.175277E-0001
 -4.262603E+0000 -2.713326E+0000
  4.258204E-0001 -2.048878E+0000
 -1.670159E+0000  2.771215E+0000
  2.968713E+0000 -9.227184E-0001
  3.499249E+0000  1.207297E+0000
  7.209327E+0000  1.664877E+0000
  5.293644E-0001  2.660448E+0000
 -3.930235E-0002 -1.676053E+0000
  1.682643E-0001 -2.179103E+0000
 -1.193216E+0000  1.197460E+0000
  8.697778E-0001 -2.697593E+0000
  9.426375E-0002 -3.265762E+0000
  2.628052E+0000 -1.070664E+0000
  1.527419E+0000 -1.164189E+0000
 -4.259127E+0000  6.550186E-0001
 -2.296435E+0000 -1.699752E+0000
  1.085817E+0000 -1.641662E+0000
  1.760653E+0000 -1.838556E+0000
 -2.059307E-0001  1.904357E+0000
 -2.663537E-0001  2.576757E+0000
 -1.529124E+0000  2.490519E+0000
 -7.286512E-0001  6.242851E-0001
  1.137352E+0000 -3.024311E+0000
  2.412624E+0000 -3.520545E+0000
  3.714700E+0000  1.584577E+0000
 -8.730174E-0001 -2.258903E+0000
 -1.381458E+0000 -1.219905E+0000
 -8.196091E-0001  4.525766E-0001
 -8.112757E-0002  9.912510E-0002
 -9.496305E-0001 -5.152308E+0000
 -1.653547E+0000 -2.274899E+0000
 -5.374394E-0001  3.528011E-0001
 -8.566624E-0001  2.954088E+0000
 -1.926420E+0000  1.625825E+0000
  3.507289E+0000 -2.416962E+0000
  2.561024E+0000 -4.778643E-0001
  4.684490E-0001  1.071498E+0000
 -3.243718E+0000  4.488815E+0000
 -3.980714E-0001  9.297590E-0001
 -4.185517E-0001 -2.844195E+0000
  4.549248E+0000 -3.062545E+0000
  5.827595E+0000  1.896018E+0000
 -3.047621E+0000  2.712285E+0000
 -5.419741E+0000 -2.535990E+0000
 -2.530450E+0000 -3.506787E+0000
  2.127616E+0000 -5.131715E+0000
  7.465723E+0000 -6.946162E+0000
  4.631461E+0000  2.106102E+0000
 -2.491464E+0000  4.219151E+0000
 -8.550324E+0000  3.656294E+0000
 -3.882514E+0000 -4.504454E+0000
  5.965041E+0000 -8.875296E+0000
  2.938588E+0000 -1.685269E+0000
  1.234871E+0000  7.268121E+0000
 -5.875597E+0000  5.659729E+0000
 -4.406250E+0000 -1.977127E-0001
  6.005415E-0001 -3.766465E+0000
  5.104785E+0000 -6.059988E+0000
  2.154631E+0000  2.485448E+0000
 -1.882010E-0001  6.179331E+0000
 -3.166037E+0000  8.758837E-0001
 -3.537698E+0000 -1.564162E+0000
  1.722395E+0000 -7.274725E+0000
  5.711871E+0000 -7.080975E-0001
 -3.146507E-0001  5.247697E+0000
 -3.053089E+0000  3.088781E-0002
 -5.200257E+0000 -3.488608E+0000
 -2.810324E+0000 -7.066208E+0000
  3.661933E+0000 -8.665116E+0000
  7.828491E+0000 -2.839703E+0000
 -2.126702E+0000  4.409983E+0000
 -3.063131E+0000 -2.721211E+0000
 -2.831360E+0000 -6.178740E+0000
  1.738715E-0002 -7.015054E+0000
  5.459480E+0000 -7.273781E+0000
  1.380046E+0000  1.383006E+0000
 -5.848514E-0002  4.716646E+0000
  1.677632E+0000  4.355771E+0000
 -2.795530E+0000 -9.094568E-0002
  2.647547E+0000 -1.900682E+0000
 -5.820122E-0001  2.637628E+0000
 -4.792016E-0001  6.641745E-0001
  3.749679E+0000  1.623888E+0000
  3.251616E+0000  3.081395E+0000
 -3.820375E-0001  4.984542E-0001
  1.595274E+0000  4.337606E+0000
 -2.140954E+0000  5.477926E+0000
 -6.182016E-0001  2.697679E+0000
 -1.191831E+0000 -2.195290E+0000
  1.932690E+0000  1.648548E+0000
 -1.998488E+0000  3.715488E+0000
 -4.088255E+0000  6.198846E+0000
 -3.028938E+0000 -9.890812E-0001
  4.627000E+0000 -6.070741E+0000
  3.191080E+0000 -3.813439E+0000
  4.938810E+0000  3.239669E+0000
 -5.247919E+0000  1.037690E+0000
 -6.030387E+0000 -6.745968E-0002
 -2.013405E+0000 -5.373187E+0000
  3.292936E+0000 -1.402442E+0000
  3.205794E+0000  1.824809E+0000
 -5.573078E-0001  1.909694E+0000
 -3.077546E+0000  1.059882E+0000
 -2.590692E+0000 -4.464659E+0000
  3.244508E+0000 -4.779532E+0000
  4.215245E+0000 -3.768836E+0000
 -1.427292E+0000 -6.047209E-0001
 -1.484726E+0000  1.433687E+0000
 -3.213028E+0000 -9.528837E-0001
  2.317466E+0000 -2.460664E+0000
  7.022617E-0001  2.727007E+0000
 -3.515353E+0000  7.131630E-0001
 -4.230928E+0000 -2.025577E+0000
 -1.897394E+0000 -5.958376E+0000
 -2.022543E+0000 -2.422040E+0000
  2.723576E+0000 -1.359941E+0000
  3.252337E+0000  9.334220E-0001
  1.879037E+0000  2.376477E+0000
 -1.193214E+0000  6.534205E+0000
 -3.490034E+0000  4.737624E+0000
  8.351157E-0002  2.476949E+0000
  2.339874E+0000  2.087347E-0001
  1.487381E-0001  2.850942E+0000
  6.069691E-0001 -2.518824E-0001
  9.160324E-0001  2.785446E+0000
  2.629559E-0001  4.357254E+0000
 -1.454896E+0000  4.257468E+0000
 -1.004857E+0000 -7.023488E-0001
 -1.369462E-0001 -2.067316E+0000
  2.020729E+0000 -2.559506E+0000
  2.991033E+0000  2.310494E+0000
  7.740587E-0001  6.198328E-0001
 -5.551017E-0001  4.958546E+0000
  5.120849E-0001  1.748606E+0000
 -3.583677E+0000  3.788823E+0000
 -1.661723E+0000  6.281605E-0001
  1.485083E+0000 -5.071098E-0001
  2.057459E+0000 -1.019508E+0000
  1.421031E+0000  4.541059E+0000
 -1.179185E+0000  4.093613E+0000
 -1.578647E+0000  2.193498E+0000
  2.767156E-0001 -2.275893E+0000
  5.954475E-0001 -4.394018E+0000
 -3.003850E-0001  1.186651E+0000
 -1.362161E+0000 -3.231040E+0000
  5.901978E-0001 -2.997897E+0000
 -7.773761E-0002  7.741370E-0001
 -3.147552E+0000 -2.168449E+0000
  3.180859E-0001 -4.036666E+0000
 -8.186369E-0001  3.673199E-0001
 -1.381929E+0000 -1.271423E+0000
 -2.249456E-0001  7.256493E-0001
 -3.004887E-0001  1.879253E+0000
  2.170351E-0002 -4.037315E+0000
  1.376702E+0000  1.214558E+0000
 -5.063752E+0000  3.819845E+0000
 -3.405192E+0000 -1.610818E+0000
 -1.005769E+0000 -2.393842E+0000
  4.475489E+0000 -2.497751E-0001
  4.786480E-0001  1.176124E+0000
  2.396388E+0000 -1.889994E+0000
  3.613665E-0001  3.597801E-0001
 -5.881242E-0001 -4.792476E-0001
 -1.197920E+0000  1.768293E-0001
 -3.615923E-0001  6.056433E-0001
 -2.035351E+0000  1.265126E+0000
  2.797189E+0000  5.580670E-0001
 -2.011786E+0000  6.853928E+0000
 -1.248152E+0000 -4.621227E-0002
 -1.816408E+0000 -1.547931E-0001
 -1.173462E+0000 -3.090560E+0000
  9.683230E-0001  1.037198E+0000
 -1.387062E-0002 -6.207623E-0001
  1.632879E+0000  1.661439E+0000
  1.724515E+0000 -6.967264E-0001
  3.453526E+0000  2.170200E+0000
 -1.441848E+0000  4.572244E-0001
 -8.907177E-0001 -2.231847E-0001
 -3.144369E+0000 -3.323908E+0000
  6.724693E-0001  1.117456E+0000
 -1.224321E+0000  5.561441E-0001
 -1.627833E-0001  1.989804E+0000
 -7.598435E-0001 -1.661893E+0000
  4.029585E+0000 -1.346188E+0000
  9.334159E-0001 -6.080335E-0001
  1.897894E+0000  2.425894E+0000
  8.851288E-0001  3.611262E+0000
 -1.133054E+0000 -7.785361E-0002
 -1.199939E+0000  6.915495E-0001
 -1.624300E-0001 -1.623035E-0001
 -4.202968E-0001  8.733188E-0001
 -2.081303E+0000  2.423122E+0000
 -2.557418E+0000  6.663631E-0001
 -6.292321E-0001  1.304161E+0000
  6.367699E-0001 -2.101963E-0001
 -2.308886E+0000  5.759727E-0001
 -2.014981E+0000  6.732218E-0001
 -3.599915E-0001 -1.435274E+0000
 -4.756707E-0001 -2.166660E+0000
  1.212207E-0001  1.918992E+0000
  3.365489E-0001  1.250967E+0000
  5.439632E-0001 -6.219961E-0001
 -1.300912E+0000  2.915549E+0000
 -2.579477E+0000  1.570939E+0000
 -6.661100E-0001 -4.129475E-0002
  9.568097E-0001 -1.454207E+0000
  1.881950E+0000 -1.586308E+0000
  2.395015E+0000  4.639753E-0001
 -5.131120E-0001  2.118440E+0000
 -5.410053E+0000  2.020783E+0000
 -5.181075E+0000 -1.184793E+0000
  1.093143E+0000 -5.256863E+0000
  4.907359E+0000 -9.043077E+0000
  2.751900E+0000 -6.929783E-0001
 -2.666139E-0001  3.489754E+0000
 -3.522619E+0000  4.047012E+0000
 -1.857346E+0000 -1.463378E+0000
 -7.336695E-0001 -2.639754E+0000
  5.463778E+0000 -2.895111E+0000
  3.811616E+0000 -2.051343E-0001
  1.348059E+0000  6.836392E+0000
 -4.480816E+0000  6.121384E+0000
 -3.831678E+0000  3.423029E-0001
 -1.379995E+0000 -4.422828E+0000
  2.654747E+0000 -1.137237E+0000
  2.661278E+0000  1.419101E+0000
  1.485693E+0000  1.604398E+0000
 -3.918567E+0000  2.797655E+0000
 -1.842947E+0000 -2.863766E+0000
  1.656066E+0000 -7.087630E+0000
  1.102227E+0000 -5.727681E-0001
 -1.368889E+0000  2.067714E+0000
 -1.786813E+0000  2.499842E-0001
 -3.986732E-0002  6.990043E-0001
 -1.143159E+0000 -2.821801E+0000
 -9.104772E-0002 -2.721844E+0000
  5.280957E+0000 -3.519021E+0000
  3.845167E-0001  3.682780E+0000
 -2.039832E+0000  3.732642E+0000
 -2.126222E+0000  3.349505E+0000
 -2.105497E+0000 -1.606553E+0000
  2.561620E+0000 -1.603134E+0000
 -6.941459E-0002 -1.498648E+0000
  9.775178E-0002 -1.274685E+0000
 -2.157542E+0000 -3.953717E+0000
 -5.623267E-0002 -3.326648E+0000
  1.863389E-0001 -2.493893E-0001
  3.186141E+0000  1.156278E+0000
 -2.015481E+0000  8.905187E-0001
  1.124324E+0000 -6.021542E-0001
 -1.181117E+0000  1.829607E+0000
  4.904796E-0003 -8.486550E-0001
  4.753204E-0001 -3.408579E+0000
 -2.455870E-0001 -4.527885E-0001
  3.986064E+0000  9.106452E-0001
  2.172816E+0000 -1.085632E-0001
 -2.443816E+0000  8.689478E-0001
 -3.088548E+0000  1.411882E+0000
  1.389782E+0000 -2.810073E+0000
 -1.847149E+0000 -3.983762E-0001
 -3.731127E-0001 -3.013981E+0000
  3.731127E+0000 -7.902624E-0001
 -1.444311E+0000  3.318730E+0000
 -2.915273E+0000  1.868572E+0000
  2.306428E+0000 -1.411458E-0001
  2.589387E+0000 -7.880259E-0001
  6.039095E+0000 -2.023152E-0001
  2.729260E+0000  3.783617E+0000
 -1.768323E+0000  3.189507E+0000
 -7.336953E-0001 -5.421784E-0001
  3.676630E+0000  1.164065E+0000
  4.262310E+0000 -3.018180E-0001
  8.875478E-0001  2.192421E+0000
 -2.221022E+0000  7.119278E-0001
  3.242777E-0003 -2.460503E+0000
 -1.510238E+0000  2.408811E+0000
  3.143176E+0000  2.948054E-0001
  4.507841E+0000  5.053725E+0000
 -2.378284E-0001  6.331192E+0000
 -3.402645E+0000  3.716431E+0000
 -3.895212E+0000 -2.899779E-0001
 -1.917854E+0000 -5.763056E+0000
  5.280949E+0000 -2.642586E+0000
  3.485082E+0000  2.669756E+0000
 -4.591577E+0000  6.735579E+0000
 -7.070512E+0000  3.381514E+0000
 -3.807410E+0000 -4.350265E+0000
  3.035313E+0000 -1.834834E+0000
  2.840438E+0000 -1.695150E+0000
  5.543702E-0001  1.920857E+0000
  5.884347E-0001  1.467612E-0001
  1.485128E-0001 -1.296703E+0000
 -1.562011E-0001 -1.709891E+0000
  2.404963E+0000 -1.467366E+0000
 -1.059572E+0000  9.032106E-0001
 -1.234097E+0000  1.854831E+0000
  1.910485E+0000 -1.817853E+0000
  1.256899E+0000 -1.268021E+0000
  1.135712E+0000  1.680048E+0000
  2.928081E-0001 -1.180406E+0000
 -3.155982E-0001 -1.441194E+0000
 -5.441328E-0002  2.153750E+0000
 -9.325286E-0001  2.068539E+0000
 -2.042913E+0000 -2.091904E+0000
 -9.602571E-0001 -1.549810E+0000
  3.331596E-0001 -1.513857E+0000
  2.074012E+0000 -2.019020E+0000
  5.619480E-0001  3.800114E+0000
  5.505348E-0001  3.385463E+0000
  4.734676E-0001  1.924326E-0001
 -1.313526E+0000 -3.317829E+0000
 -2.007818E+0000 -2.474492E+0000
 -1.229473E+0000 -5.195622E+0000
  1.478626E+0000 -2.702136E+0000
  1.774987E+0000 -4.235536E+0000
 -4.209474E+0000 -2.781797E+0000
 -1.464544E+0000 -7.254329E-0001
  1.026607E+0000 -1.980851E+0000
  1.205920E+0000 -3.999732E-0001
  4.575217E-0001 -2.065448E+0000
  1.101028E+0000  1.357469E+0000
  1.499306E+0000  1.076490E+0000
  1.439447E+0000  2.607810E+0000
  6.967402E-0001 -1.459191E+0000
  1.106698E-0002  1.251556E+0000
  2.132050E-0001  3.640371E+0000
 -2.806248E-0001 -2.003986E-0001
  2.809654E+0000  9.072667E-0001
  5.375707E-0001 -3.995069E-0001
 -2.662510E+0000  1.849820E-0001
 -3.513274E+0000 -8.771279E-0001
  5.282388E+0000 -5.123660E+0000
  3.966170E+0000 -2.125722E+0000
 -1.550961E+0000  2.004923E+0000
 -1.137414E-0001  1.077216E+0000
  2.070653E-0001 -1.314255E+0000
 -5.994381E-0001 -4.193291E-0001
 -1.158001E+0000 -6.265815E+0000
  2.207359E+0000 -7.006503E+0000
  3.621194E+0000 -2.099340E+0000
  1.930781E+0000 -2.283376E+0000
  1.302947E+0000  5.208779E+0000
 -1.445094E+0000  7.234499E+0000
 -3.714541E+0000  2.611411E+0000
 -5.993076E-0001 -1.787724E+0000
  2.710612E-0001 -5.069477E+0000
  5.558551E+0000 -2.279073E-0001
  2.126248E+0000  5.482227E+0000
  1.620705E-0001  2.740369E+0000
 -2.449944E+0000  1.074498E-0001
  8.083855E-0001 -1.209840E+0000
  1.269092E+0000 -3.928433E+0000
  3.073287E+0000  5.706669E-0002
  6.719621E+0000 -1.553318E-0001
  1.083450E+0000 -1.367257E+0000
  3.773211E-0001  3.040798E+0000
 -8.631870E-0002 -2.453633E+0000
  4.288279E-0001 -1.472217E+0000
 -4.827310E-0001  8.855437E-0001
 -3.101254E+0000 -4.298275E+0000
 -3.118452E-0001 -2.192673E+0000
  1.179854E+0000 -1.967723E+0000
  2.925336E+0000  1.155572E-0001
 -5.668897E-0003  2.796853E+0000
 -1.700330E+0000  5.088783E+0000
 -4.184920E+0000 -9.010167E-0001
 -8.632544E-0001  5.574942E-0001
 -2.111259E-0001  6.542984E-0001
 -1.762317E-0001 -9.511748E-0001
  1.358258E+0000 -2.015508E+0000
 -8.792878E-0002 -1.781316E+0000
  7.033486E-0001 -5.439791E+0000
 -1.348306E+0000 -1.827694E+0000
 -2.805645E+0000 -2.055287E+0000
 -3.983977E-0001 -1.570970E-0001
  4.619628E+0000 -6.535984E+0000
  3.757064E+0000 -3.511301E-0001
  2.177889E+0000  4.692132E+0000
 -3.073530E+0000  1.458433E+0000
 -3.355835E+0000 -6.292907E-0001
 -1.181974E+0000 -2.693187E+0000
  2.523646E+0000 -1.341177E+0000
  3.706588E+0000  1.224751E+0000
 -9.109124E-0001  3.193091E+0000
 -6.724962E+0000  2.535948E+0000
 -2.546104E+0000 -1.968393E+0000
  1.824522E+0000 -3.851127E-0001
  1.170746E+0000 -6.396966E-0001
  3.737408E-0001 -2.590402E-0001
 -1.475129E+0000  1.963684E+0000
  9.424164E-0001  6.011152E-0001
 -1.194129E+0000  1.848371E+0000
 -4.469720E+0000  2.364972E+0000
 -3.902417E+0000  2.350966E-0001
 -4.413181E+0000 -3.056491E+0000
  2.581991E+0000 -2.172853E+0000
  3.100949E+0000  7.779763E-0001
  9.241081E-0001  3.833594E+0000
 -5.721326E-0001  3.882362E+0000
 -8.886479E-0001  6.356449E-0002
  4.724652E-0001  4.042536E-0001
  4.027737E-0001 -3.238174E-0001
 -1.945084E+0000  1.678923E-0001
  9.251937E-0001  6.669760E-0001
 -3.135156E-0001 -3.761414E-0001
  4.819075E-0001  2.049341E+0000
  2.894665E+0000  1.364953E-0001
  1.773111E+0000 -9.062960E-0001
  1.440404E-0001 -1.364041E+0000
 -1.649295E+0000 -3.742325E+0000
 -2.050093E+0000  1.797617E-0001
  1.583431E+0000 -3.966037E+0000
  3.404079E+0000 -1.767501E+0000
  8.167433E-0001  5.493095E-0001
  1.418383E+0000  2.516450E+0000
 -4.263662E+0000 -1.072335E+0000
 -3.563322E+0000 -1.554072E+0000
 -7.077947E-0001 -4.395234E+0000
  1.531842E-0001 -4.930060E+0000
 -1.838423E+0000  1.289392E+0000
 -5.452902E-0002 -1.222486E+0000
  1.595841E-0002  3.528961E+0000
 -1.828707E+0000  2.694996E+0000
 -3.200877E+0000 -1.034033E+0000
  2.964257E+0000  1.284676E+0000
  3.762068E+0000 -2.243167E+0000
  2.602213E+0000  4.015775E+0000
 -6.103580E-0001  4.737350E+0000
 -3.043349E+0000  2.384233E+0000
  3.198903E-0001  1.255313E+0000
  1.285334E+0000 -4.940095E-0001
  5.477760E+0000  1.419799E+0000
  6.962240E-0001  5.129466E+0000
 -3.319792E+0000  6.209450E+0000
 -3.242756E+0000  5.315081E-0001
 -1.727854E+0000 -1.864565E+0000
  3.046471E+0000 -2.525460E+0000
  3.005739E+0000  3.267628E+0000
 -1.829868E+0000  1.567825E+0000
 -3.034008E+0000 -1.077278E+0000
 -7.326268E-0001 -1.724541E+0000
  7.051041E+0000 -2.300127E+0000
  2.309695E+0000  3.134845E+0000
 -4.013633E+0000  4.632745E+0000
 -1.050107E+0000 -2.620747E-0001
 -3.649363E+0000 -3.172881E+0000
  3.148148E+0000 -5.803813E+0000
  4.021682E+0000  2.719419E+0000
  3.848655E+0000  3.159927E-0001
 -5.609080E-0001  1.923336E+0000
 -3.248598E+0000 -1.082884E+0000
 -1.121123E+0000 -4.671787E+0000
  2.816280E+0000 -2.448569E+0000
  4.668769E-0001  1.829864E+0000
 -5.354845E-0001  2.313302E-0001
  1.446587E+0000  6.359505E-0001
  7.624763E-0001 -1.820774E-0001
  4.062062E+0000 -1.737419E+0000
  1.090926E+0000  6.053514E-0001
  1.665218E+0000  2.159516E+0000
  3.391865E+0000  3.887087E+0000
 -7.413199E-0001  3.562099E+0000
 -1.231741E+0000  3.099254E-0001
  2.570982E+0000 -3.880800E+0000
  1.732541E+0000  1.910428E+0000
  1.388930E+0000 -2.870897E+0000
  6.277646E-0001  1.101564E+0000
 -1.837045E+0000  5.111202E+0000
 -3.454468E-0001  9.260728E-0001
  2.864411E-0001 -4.832545E+0000
  2.295100E+0000 -2.437939E-0001
  1.453873E-0002  1.084044E+0000
  1.599995E+0000  1.519823E+0000
  2.781971E-0001  5.662360E+0000
 -8.820384E-0001 -2.943434E+0000
  4.228590E-0001 -8.362811E-0001
 -3.969031E-0001 -1.234930E+0000
  1.106273E+0000  1.257858E+0000
 -1.453871E+0000  2.563582E+0000
 -2.114824E+0000 -3.583164E+0000
 -1.601512E+0000 -6.090857E-0001
 -2.916120E-0001 -3.079501E+0000
  3.589649E+0000 -3.293050E+0000
  1.757088E+0000  8.014045E-0001
  1.017177E+0000  1.058801E+0000
  1.256140E-0001  2.045520E+0000
 -2.790962E+0000 -3.109551E-0001
 -1.360438E+0000 -2.910622E+0000
  4.166630E+0000 -1.526856E+0000
  3.066588E+0000 -1.298770E+0000
  3.524310E-0001  4.399251E+0000
 -2.132128E+0000  3.293837E+0000
 -9.065056E-0001  2.511795E-0001
  2.352323E+0000 -1.020296E-0001
  2.045367E+0000  1.988431E+0000
 -1.048358E+0000 -2.611937E-0001
  1.015058E+0000  2.185247E+0000
  1.046572E+0000  2.636879E+0000
 -1.590757E+0000 -4.507181E-0001
  9.167075E-0001 -1.819959E+0000
  6.963873E-0001  1.305020E+0000
 -2.048912E+0000 -4.171444E+0000
 -3.569310E+0000 -3.809863E+0000
  4.202421E-0001 -6.062821E+0000
  3.264285E+0000 -2.826767E+0000
  4.677538E+0000  8.408964E-0003
 -1.344676E+0000  3.675669E+0000
 -4.549370E+0000  1.338588E+0000
 -2.682023E+0000 -5.814183E-0001
  1.740930E+0000 -5.336240E+0000
  7.192618E+0000 -2.076571E+0000
  2.127652E+0000  1.001385E+0000
 -1.929038E+0000  3.258804E+0000
 -3.505000E+0000 -7.087445E-0001
 -2.256405E+0000 -4.980748E+0000
  2.654718E+0000  7.806280E-0001
  1.904160E+0000  1.603187E-0003
  1.458287E-0001  2.482102E-0001
 -8.127401E-0001 -6.493710E-0001
 -4.266964E-0002 -7.816795E-0001
  2.124458E+0000 -2.645435E+0000
  1.829312E+0000 -1.249813E+0000
  5.943463E-0001  2.992360E-0001
 -1.893854E+0000  1.125712E+0000
 -4.598567E+0000  3.155896E+0000
 -1.289220E+0000 -2.544642E+0000
 -6.549488E-0001 -2.324938E+0000
 -8.292271E-0001  4.095937E-0001
 -2.603648E+0000  3.267847E+0000
 -1.890541E+0000  1.632474E+0000
 -6.190578E-0001 -6.190342E-0002
  1.047374E+0000 -2.981505E+0000
 -4.236792E-0001 -2.227744E+0000
  2.044910E+0000 -1.487753E+0000
  4.418913E+0000  4.699404E+0000
  4.253687E-0001  7.150293E+0000
 -4.070746E+0000  1.367134E+0000
 -3.505247E-0001  1.598510E-0001
 -6.228793E-0001 -6.296953E+0000
  2.094567E+0000 -3.852061E+0000
  4.831054E+0000  4.148185E+0000
 -2.346481E+0000  4.775224E+0000
 -2.000656E+0000  3.297976E+0000
 -1.486659E+0000 -2.323749E+0000
 -3.230051E-0001 -4.805746E+0000
  2.437146E+0000 -2.011827E+0000
  1.956190E+0000  2.509106E+0000
 -2.524952E+0000  2.383863E+0000
 -2.550999E-0002  4.453244E+0000
 -2.334363E+0000 -3.685348E-0001
  1.429810E-0002 -4.958565E-0001
  3.617379E+0000 -2.336523E+0000
  2.865355E+0000  1.345848E+0000
 -3.188698E+0000  6.615491E+0000
 -5.896569E+0000  2.747887E+0000
 -5.133116E+0000 -3.486305E+0000
  3.204692E+0000 -4.208066E+0000
  6.377532E+0000 -3.962036E+0000
  2.339613E+0000  1.320519E+0000
 -2.963997E+0000  4.960004E+0000
 -3.249845E+0000  1.434444E+0000
 -3.036844E+0000 -2.325394E+0000
  4.964345E+0000 -6.610087E+0000
  6.880092E+0000  5.020465E+0000
  1.558144E-0001  8.810939E+0000
 -4.063277E+0000  7.151847E+0000
 -5.839157E+0000 -2.614454E-0001
  2.243615E+0000 -1.997842E+0000
  2.445656E+0000 -4.227256E+0000
  2.228616E+0000  1.603619E-0001
  1.462946E+0000  6.431859E+0000
 -5.368068E+0000  1.932279E+0000
 -9.308691E-0002  6.170314E-0001
  3.330953E+0000 -3.404655E+0000
  4.427390E+0000  3.418790E+0000
  2.058762E+0000  1.901969E+0000
 -4.781248E-0001  8.143549E+0000
 -4.383460E-0002  1.212909E+0000
  7.186170E-0001 -1.860090E+0000
  4.371001E+0000  7.089232E-0001
  4.069092E+0000  4.623899E+0000
 -3.852452E+0000  7.098449E+0000
 -5.571998E+0000  2.792461E+0000
 -1.392557E+0000 -3.869807E+0000
  4.194900E+0000 -4.469729E+0000
  6.109171E+0000  4.037186E+0000
 -4.865561E+0000  5.975652E+0000
 -5.889287E+0000  1.578350E+0000
 -2.762995E-0001 -4.848981E+0000
  4.169412E+0000 -4.226069E+0000
  5.288475E+0000 -4.042544E-0001
 -1.679217E-0001  2.154324E+0000
 -1.816759E+0000  1.719034E+0000
 -3.740396E+0000  1.823084E+0000
 -2.582985E+0000 -3.206219E+0000
  3.061121E+0000 -5.139665E+0000
  2.872870E+0000  5.789857E+0000
 -1.815276E+0000  8.628195E+0000
 -4.130970E+0000  2.204582E+0000
  8.220593E-0001 -3.070663E+0000
  4.171847E+0000 -4.964081E+0000
  3.616043E+0000 -5.353381E-0001
  2.432771E+0000  5.943833E+0000
 -4.022532E+0000  5.537909E+0000
 -1.879800E+0000  1.197982E+0000
  3.510729E-0001 -4.199321E+0000
  3.809111E+0000  3.760167E-0001
 -1.554941E-0001  4.877710E+0000
 -3.989196E+0000  1.483800E+0000
 -2.094176E+0000 -1.681725E+0000
 -8.233613E-0003 -5.114601E+0000
  4.093275E+0000  2.141100E+0000
 -6.550555E-0001  1.804273E-0001
 -1.089918E+0000 -1.662682E+0000
  4.846454E+0000  1.824971E-0001
 -7.917717E-0001  3.034593E+0000
 -2.860993E+0000  2.831157E+0000
 -3.940675E+0000  4.727017E-0001
 -8.075199E-0001 -1.828434E+0000
  3.597583E+0000 -4.412608E+0000
  3.713119E+0000  1.417885E+0000
 -1.230834E+0000  2.945901E+0000
 -3.698860E+0000  5.891432E+0000
 -5.838969E-0001  5.338552E-0001
  2.762237E+0000 -5.398060E-0001
  2.365729E+0000  1.856397E-0001
 -1.792235E+0000 -2.019728E+0000
  1.520094E+0000  1.217866E+0000
 -1.728179E+0000  4.871494E+0000
 -3.846310E+0000 -1.655737E+0000
 -4.998459E-0001 -8.896516E-0001
  1.640018E+0000  3.696103E+0000
  9.947324E-0001  1.744949E+0000
  1.715033E-0001  2.518138E+0000
  1.782236E+0000 -4.257966E-0002
 -9.760116E-0001  1.198791E+0000
  1.328047E+0000 -1.374086E+0000
  2.548122E+0000  1.546139E+0000
 -1.719305E+0000 -6.109866E-0002
  1.772488E-0001  1.916471E+0000
 -2.143281E+0000 -2.464754E+0000
  4.176656E+0000 -2.466435E+0000
  4.620234E+0000  3.549797E+0000
 -1.384293E+0000  8.458204E+0000
 -1.399161E+0000  1.005945E+0000
 -7.712388E-0001  1.175012E+0000
  7.736254E-0001 -1.468645E+0000
  3.241193E+0000  1.941071E+0000
  1.303804E+0000 -2.720155E+0000
 -7.646899E-0001  4.864591E-0002
 -4.927846E-0001 -1.191874E-0001
  7.174595E-0001 -4.144232E+0000
  1.786688E+0000 -2.489259E+0000
 -7.503644E-0001  5.363117E-0001
  1.268294E+0000 -6.110769E-0001
  1.395046E+0000  2.374163E+0000
 -1.328024E+0000 -1.093619E+0000
 -8.702666E-0001  6.620937E-0001
 -1.713789E+0000  2.675463E+0000
 -2.392718E-0001  2.988825E+0000
  8.310617E-0001 -1.704883E+0000
  2.058888E-0001 -7.650155E-0001
  6.519547E-0001 -1.999047E+0000
 -1.635101E-0001  7.512684E-0001
 -1.696019E+0000 -2.289904E-0001
 -2.804957E-0001  5.695515E-0001
 -7.409153E-0002 -6.542466E-0003
  5.841924E-0001 -2.486060E+0000
 -2.661250E+0000  2.122920E+0000
 -1.849029E+0000 -2.596292E+0000
  1.854834E+0000  1.936493E+0000
  1.497616E+0000  2.969079E-0001
  1.355047E+0000 -2.563127E-0001
 -1.025212E+0000 -6.976056E-0001
  1.640464E+0000 -2.140671E+0000
  4.080394E+0000 -2.108036E+0000
  1.827313E+0000  2.791640E+0000
  1.515175E+0000  1.905422E+0000
 -2.667618E-0001  4.310203E+0000
 -2.118504E+0000 -8.950776E-0001
 -5.135245E+0000 -6.800954E-0001
 -6.105662E-0001 -2.312597E+0000
  8.115013E-0002 -2.558673E+0000
  3.634430E+0000 -6.751237E+0000
  3.133680E+0000  1.221158E+0000
 -1.306988E+0000  3.659788E+0000
  8.637407E-0002  1.878970E+0000
  6.932899E-0001  4.979099E+0000
 -8.672222E-0002  2.605683E-0001
 -7.718383E-0001  2.246698E+0000
 -2.866534E+0000  4.980495E-0001
 -2.771228E+0000  1.993830E+0000
 -8.383409E-0001 -8.623214E-0001
  2.193055E-0001 -3.140382E+0000
  9.615025E-0001 -1.539894E+0000
  5.138820E-0001 -1.833143E+0000
 -7.633731E-0001  5.832400E+0000
 -1.316331E+0000  2.565046E+0000
 -1.033880E+0000 -1.058085E+0000
  1.327289E-0001 -1.933748E+0000
 -5.216795E-0001 -2.177597E-0001
 -1.035424E+0000 -7.287155E-0001
 -2.117376E+0000 -7.455995E-0001
  6.974908E-0001 -2.500692E+0000
 -1.925699E+0000 -3.107513E+0000
 -4.359042E-0001  1.054521E+0000
  1.407032E-0001 -2.386017E+0000
 -5.287306E-0001  1.978310E+0000
  1.477329E+0000 -1.808646E+0000
  6.425298E-0001 -4.143275E-0001
 -8.806532E-0002 -5.272805E-0001
  1.233371E-0001 -2.628154E-0001
  3.318199E-0001 -1.451540E+0000
 -4.408191E-0001  1.390342E+0000
 -3.607565E+0000  1.800799E+0000
 -2.860620E+0000  2.916255E+0000
 -1.554874E+0000 -1.665814E-0001
  4.550779E-0001  1.762763E-0001
  3.482741E+0000  4.329814E-0001
  2.113689E+0000  2.750034E+0000
  1.253451E+0000  1.321622E+0000
 -1.883339E+0000 -1.301655E+0000
 -4.459382E+0000 -3.106701E+0000
 -1.909587E+0000 -5.890603E+0000
  5.523670E+0000 -5.547341E+0000
  2.112922E+0000 -1.006186E+0000
  9.056528E-0001  4.945100E-0001
 -3.963166E+0000  3.929692E+0000
 -5.059722E+0000 -2.718020E+0000
 -5.931676E-0001 -4.086540E+0000
  1.304803E+0000 -8.902935E+0000
  1.785269E+0000 -9.699602E-0001
 -2.614967E-0001  6.180819E-0001
 -2.212753E+0000  1.257153E+0000
 -1.230952E-0002 -2.640279E+0000
  2.051688E+0000 -1.487962E+0000
  2.388642E+0000  2.823773E+0000
  2.379913E+0000 -1.787628E+0000
  2.586726E+0000  1.089719E+0000
 -3.515364E+0000  2.201383E+0000
 -4.906440E+0000  3.486443E+0000
  4.615132E+0000 -4.652240E+0000
  2.784580E+0000 -1.628652E-0001
  1.677743E+0000  1.762834E+0000
  2.139510E+0000  5.378598E+0000
 -3.837797E+0000  3.814824E+0000
 -4.942588E+0000  3.001849E-0001
  2.541602E+0000 -4.405820E+0000
  4.486374E+0000 -1.913372E-0001
  6.036542E+0000  3.436965E+0000
 -3.823884E+0000  5.976530E+0000
 -5.750730E+0000 -2.557238E+0000
  5.106947E-0001 -5.235117E+0000
  5.400860E+0000 -3.212584E+0000
  5.385876E+0000  5.381878E+0000
 -2.521947E+0000  6.208064E+0000
 -1.046454E+0001 -1.962297E-0001
 -3.193665E+0000 -7.583379E+0000
  2.566166E+0000 -3.734651E+0000
  3.211824E+0000 -3.669890E-0001
  1.025158E+0000  7.267270E+0000
 -5.018808E+0000  5.267999E+0000
 -6.588393E+0000  2.689479E+0000
 -4.981474E-0001 -5.461916E+0000
  1.714974E+0000 -5.153981E+0000
  4.996363E+0000 -4.578369E+0000
  8.824357E-0001  4.796890E+0000
 -4.379615E+0000  6.083400E+0000
 -5.941036E+0000  1.397514E-0001
 -3.423357E+0000 -5.253682E+0000
  3.101962E+0000 -7.847774E+0000
  2.384142E+0000 -1.315666E+0000
  9.602031E-0002  2.988538E+0000
 -3.457408E+0000  2.099311E+0000
 -5.142744E+0000 -6.945491E-0001
  2.623566E+0000 -2.473387E+0000
  1.707118E+0000  3.254836E+0000
  4.965045E+0000  5.062375E+0000
 -5.032314E+0000  7.020725E+0000
 -5.046038E+0000  9.550906E-0001
 -1.651160E+0000 -1.305639E+0000
 -6.224124E-0001 -5.906617E+0000
  2.941866E-0001 -4.091281E+0000
  1.757806E+0000  1.779623E+0000
 -9.222880E-0001  1.241711E+0000
 -7.023083E-0001 -3.600577E-0001
 -9.186236E-0001 -1.875512E+0000
 -1.335984E+0000 -1.457641E+0000
  2.114539E+0000 -2.577951E+0000
 -1.004879E+0000  2.709635E+0000
 -2.125579E+0000  6.811085E-0001
 -2.480427E+0000 -1.261963E+0000
 -5.195395E-0001 -2.340798E+0000
  4.091947E+0000  6.497998E-0001
  4.481800E+0000 -1.512021E+0000
 -2.297190E+0000  2.378989E+0000
 -2.063380E+0000  3.596937E-0001
  1.653177E-0001 -4.352747E-0001
  5.374128E+0000  3.038522E-0001
  3.255534E+0000  4.044987E+0000
 -4.014858E+0000  1.935161E+0000
 -1.919522E+0000  6.926097E-0001
 -9.280068E-0002 -3.375325E+0000
 -1.236327E+0000 -3.218457E+0000
  2.118263E+0000 -2.983861E-0001
  1.923620E+0000 -8.755120E-0001
  2.274538E+0000  1.959794E+0000
 -2.461363E+0000  1.492789E+0000
 -9.256161E-0001 -5.285903E-0001
  1.451984E+0000 -3.513454E+0000
 -1.002638E+0000 -3.231319E-0001
  9.082052E-0002  2.663710E+0000
  1.681901E+0000 -6.740516E-0001
  9.533548E-0001 -3.104878E-0001
 -5.900608E-0001 -3.991299E-0001
  2.948405E-0001  5.790743E-0001
 -1.208759E+0000 -1.950162E+0000
  2.938078E-0001 -2.223569E+0000
 -3.259900E-0001 -4.335139E+0000
  4.898158E-0001 -1.605899E-0002
 -4.862181E+0000 -3.645021E+0000
 -1.474965E-0001  6.163716E-0001
  2.436987E+0000 -1.730198E+0000
 -1.657605E-0001 -1.352739E+0000
  2.168885E+0000  1.876234E-0001
 -3.789118E+0000  1.899305E+0000
 -2.943249E+0000  1.549619E+0000
 -1.961509E+0000 -2.980049E+0000
  1.008187E+0000 -1.811891E+0000
  1.729004E+0000  1.415169E+0000
 -2.428326E+0000  2.549543E+0000
 -1.239394E+0000  1.275852E+0000
  7.407960E-0001  1.686520E+0000
  1.632171E+0000 -1.869135E+0000
 -1.363319E-0001  2.191775E+0000
 -2.252632E+0000 -1.521168E+0000
 -8.074232E-0001  4.855074E-0001
 -1.438903E-0001 -1.945232E+0000
  9.764645E-0001 -3.316942E+0000
  1.563748E+0000 -1.212723E+0000
  2.344701E+0000  5.118791E+0000
 -2.871889E+0000  2.910769E+0000
 -5.093607E+0000 -2.820327E+0000
  1.835095E+0000 -3.361493E+0000
  4.652696E+0000 -3.773270E+0000
  2.003453E+0000  4.461802E+0000
 -1.779252E+0000  3.130048E+0000
 -3.827908E+0000  2.606284E+0000
 -1.029482E+0000 -1.622587E+0000
  2.824773E+0000 -2.979986E+0000
  1.796177E+0000 -1.273032E+0000
 -1.720532E+0000  4.097180E+0000
 -2.771199E+0000  1.441940E+0000
  3.340321E-0001 -8.454188E-0001
  6.650905E-0001 -2.066346E+0000
  1.703197E+0000 -3.857939E-0001
  2.072865E+0000 -1.771307E-0001
 -2.698267E+0000  3.226112E+0000
 -1.783911E+0000  1.536105E+0000
  4.414394E+0000  2.919150E+0000
  1.586589E+0000 -1.120274E+0000
 -1.796346E+0000 -2.861012E-0002
 -1.324800E+0000  8.358659E-0001
 -4.349912E+0000 -7.392985E-0001
  3.523131E+0000 -2.216387E+0000
  3.205988E+0000 -3.972678E-0001
  2.836327E+0000  5.805573E+0000
  1.891501E+0000  5.333134E+0000
 -2.728087E+0000  4.730697E+0000
  1.223468E+0000  4.201593E-0001
 -1.294581E+0000  3.793971E-0001
  1.400060E+0000  2.221694E+0000
 -1.564814E+0000  1.188974E+0000
 -1.343298E+0000  4.347760E+0000
 -1.801613E+0000 -4.210349E+0000
 -2.142494E+0000 -2.416512E+0000
  4.865360E+0000 -4.354649E+0000
  1.231035E+0000  2.830975E+0000
 -1.426543E+0000  1.823451E+0000
 -3.174256E+0000  1.501520E+0000
 -1.196912E+0000 -3.065875E+0000
  1.980682E+0000 -4.254733E+0000
  6.511265E-0001 -5.226843E+0000
  3.225389E+0000 -2.027344E+0000
  1.792429E+0000 -9.833817E-0001
  3.880419E-0001  3.445133E+0000
 -5.223057E+0000  7.204602E-0001
  1.042675E+0000 -1.883288E+0000
  3.719550E+0000 -3.883849E+0000
  3.290020E+0000  2.957221E+0000
  4.301659E-0001  8.667682E-0001
 -1.363220E+0000  3.389306E-0001
 -1.781960E+0000 -1.251484E+0000
  5.142039E-0001 -5.628715E+0000
  7.386286E-0001 -1.066969E+0000
  6.943163E-0001  3.648378E+0000
 -2.368536E+0000  8.348673E-0001
 -2.146585E+0000 -9.097252E-0001
 -3.310912E-0001  8.678691E-0001
  3.168113E+0000  1.262051E+0000
 -9.851629E-0001  1.132651E+0000
 -4.332830E-0001  2.550710E+0000
 -5.234212E+0000  4.093218E-0001
  2.502022E+0000 -3.108694E+0000
  6.676343E+0000 -1.082887E+0000
 -2.028016E+0000  2.028712E+0000
 -4.224889E+0000  1.095225E+0000
 -2.443873E+0000 -1.625110E+0000
  5.416101E+0000 -4.020840E+0000
  5.689407E+0000  5.331726E+0000
 -7.331046E-0001  4.666594E+0000
 -3.920018E+0000  5.134130E+0000
 -1.061690E+0000 -3.853458E-0001
  1.517670E+0000 -4.113159E+0000
  4.965348E+0000  4.338735E-0001
  2.088419E+0000  3.721313E+0000
 -2.227981E+0000  5.555066E+0000
 -5.110449E+0000  5.943074E-0001
 -2.214881E+0000 -2.889853E+0000
  2.993756E+0000 -1.367273E+0000
  4.656469E+0000 -1.412404E+0000
  3.640411E+0000  4.616263E+0000
 -1.243736E+0000  4.233621E+0000
 -1.669319E+0000  1.457208E+0000
 -4.606988E-0001 -4.613367E+0000
  2.680634E-0001 -4.661089E+0000
  6.972953E+0000 -4.743755E+0000
 -3.065419E+0000  5.494772E+0000
 -3.828149E+0000  3.809170E+0000
 -2.765565E+0000  1.218594E+0000
  1.785697E+0000 -6.049032E+0000
  6.196218E+0000  1.112126E+0000
  2.399003E+0000  3.986011E+0000
 -1.484002E+0000  3.756184E+0000
 -7.992143E+0000 -2.440860E+0000
 -2.767961E+0000 -4.089490E+0000
  1.317401E+0000 -2.428174E+0000
  2.798017E+0000  2.504280E-0002
  2.477111E+0000  4.327994E+0000
 -5.274811E+0000  4.713005E+0000
 -7.561423E+0000 -3.831324E+0000
 -2.846001E+0000 -7.006659E+0000
  4.236498E+0000 -8.656104E+0000
  4.820648E+0000 -2.017112E+0000
  4.167263E-0001  6.862973E+0000
 -2.261622E+0000  5.282218E+0000
 -5.183941E+0000  3.388527E+0000
 -2.820640E+0000 -2.944142E+0000
  3.874137E+0000 -3.228532E+0000
  4.476661E+0000  5.592915E+0000
 -6.090199E-0001  7.376868E+0000
 -3.867191E+0000  2.893129E+0000
 -5.180463E+0000 -4.388487E+0000
  2.469777E+0000 -1.111752E+0001
  3.492656E+0000 -5.861430E+0000
  2.803052E+0000  7.614029E-0001
 -6.023172E+0000  3.558804E+0000
 -4.865362E+0000  3.954992E-0001
 -1.452236E+0000 -5.495544E+0000
  4.383906E+0000 -7.130358E+0000
  3.538035E+0000 -8.307659E-0001
 -4.629250E+0000  2.024975E+0000
 -4.762720E+0000  7.536247E-0001
 -1.283146E+0000 -7.616988E+0000
  3.470996E+0000 -7.205143E+0000
  8.215419E+0000 -1.316662E+0000
 -5.813778E-0001  4.767036E+0000
 -3.032439E+0000  8.543126E+0000
 -6.330418E+0000 -9.622851E-0001
 -1.949491E+0000 -5.993800E+0000
  2.849503E+0000 -6.565517E+0000
  5.113012E+0000 -3.977510E+0000
  8.635547E-0001  3.162676E+0000
 -2.657142E+0000  3.050833E+0000
 -5.056370E+0000 -2.739995E+0000
  2.256495E+0000 -5.902549E+0000
  5.251305E+0000 -2.504156E+0000
  8.631654E+0000  2.194681E+0000
 -1.458916E+0000  8.196125E+0000
 -5.764862E+0000  2.960216E+0000
 -2.338474E+0000 -2.277846E+0000
  1.887224E+0000 -1.725742E+0000
  3.139328E+0000 -3.389644E-0001
 -1.761094E-0001  5.116323E+0000
 -6.035374E+0000  3.481738E+0000
 -3.751213E+0000 -2.674404E+0000
 -2.470305E+0000 -7.681138E+0000
  3.185092E+0000 -4.599910E+0000
  1.597645E+0000 -4.084521E+0000
  2.148458E-0001  4.183382E-0002
 -4.812677E+0000  6.729923E-0002
 -4.889599E+0000 -4.373355E+0000
  9.523533E-0001 -8.150343E+0000
  2.642366E+0000 -5.176174E+0000
  3.317087E+0000  1.061320E+0000
 -4.849682E+0000  2.302991E+0000
 -7.877797E+0000 -2.833368E+0000
 -1.962672E+0000 -1.206917E+0001
  7.642020E+0000 -6.193739E+0000
  4.330397E+0000  2.541827E+0000
 -1.666712E+0000  9.870012E+0000
 -7.941256E+0000  1.638809E+0000
 -4.667036E+0000 -3.084661E+0000
  3.383238E+0000 -4.228473E+0000
  8.091641E+0000 -1.509499E+0000
  2.577380E+0000  4.218181E+0000
 -4.191523E+0000  7.166101E+0000
 -4.497312E+0000  3.057355E+0000
 -1.659377E+0000 -2.777058E+0000
  3.358899E+0000 -8.130724E+0000
  6.781226E+0000  1.594460E-0001
  1.788252E+0000  5.872938E+0000
 -7.214079E+0000  6.876784E+0000
 -6.307290E+0000  1.206614E-0002
 -3.559822E-0001 -6.985445E+0000
  4.044071E+0000 -5.182775E+0000
  5.106595E+0000 -1.193708E+0000
 -8.393089E-0001  5.246637E+0000
 -3.134290E+0000  5.193937E+0000
 -1.864676E+0000 -4.371556E+0000
  3.097363E+0000 -2.389320E+0000
  2.655909E+0000  3.337126E+0000
  1.449896E-0001  1.936219E+0000
 -5.489913E+0000 -4.702394E-0001
 -3.839023E+0000 -8.293896E-0001
  7.984425E-0001 -4.788062E+0000
  4.107871E+0000 -2.748004E+0000
  4.091703E+0000  4.973178E+0000
 -4.709992E-0001  3.635337E+0000
 -4.867059E+0000  3.308268E+0000
 -6.292902E-0001 -3.838769E+0000
  3.334875E+0000 -1.763947E+0000
  5.800728E+0000  8.785087E-0001
  8.955479E-0001 -7.321902E-0001
 -3.655029E-0001  1.003257E+0000
 -2.580500E+0000  1.853053E+0000
  5.375002E-0001 -5.541096E-0001
  9.673337E-0001 -2.096051E+0000
  1.770216E+0000  1.869989E+0000
  1.235127E+0000  3.122723E+0000
 -1.339015E+0000 -3.818912E+0000
 -3.827329E+0000  8.029074E-0001
 -1.128988E-0001 -3.248287E+0000
 -1.518516E+0000 -1.946111E+0000
  2.131659E-0001  2.462147E+0000
  2.995606E+0000  2.150341E+0000
 -2.590066E+0000  3.192069E+0000
 -1.139908E+0000 -3.650810E+0000
  1.342943E+0000 -1.692039E+0000
  3.376656E+0000  1.020021E+0000
  1.712781E+0000 -3.901839E-0002
 -6.654979E+0000  2.948763E+0000
 -3.603604E+0000 -1.420147E+0000
  2.070155E+0000 -3.868609E+0000
  5.267280E+0000  9.976913E-0001
  1.649011E+0000  4.584017E-0002
 -2.135054E+0000  3.182504E+0000
 -1.497326E+0000 -7.898556E-0001
 -7.536026E-0001 -3.944272E+0000
  3.096644E+0000 -4.450615E+0000
  3.628405E+0000 -2.187467E+0000
 -2.071116E+0000 -7.071751E-0001
 -5.996899E+0000  2.752917E+0000
 -3.109509E+0000 -7.374792E+0000
  2.215903E+0000 -6.842961E+0000
  4.438647E+0000  9.028159E-0001
 -1.423305E+0000  7.336638E-0001
 -4.004766E+0000  2.104746E+0000
 -7.259350E+0000 -2.555820E-0001
 -3.936613E-0001 -7.730944E+0000
  2.576570E+0000 -1.454990E+0000
  2.059292E+0000 -1.862699E+0000
 -3.004305E+0000 -2.344658E+0000
 -2.911842E+0000 -2.585791E+0000
  2.441839E+0000 -5.330745E+0000
  2.265117E+0000  3.923164E-0001
 -4.460391E-0001 -3.200405E+0000
 -1.398098E+0000  1.511281E+0000
  2.198716E+0000 -1.855225E+0000
  1.486403E+0000 -1.660403E+0000
  2.215318E+0000  1.916679E+0000
  7.718977E-0001  5.414629E+0000
 -6.779505E+0000 -9.676073E-0001
 -2.653832E+0000 -2.830434E+0000
 -4.710491E-0001 -4.485672E+0000
  2.432905E+0000 -8.186598E-0001
  1.237928E+0000  1.448250E+0000
 -4.188216E+0000  4.120840E+0000
 -5.653660E+0000  2.134118E+0000
 -7.756713E-0001 -3.648435E+0000
  1.502195E+0000 -4.005950E+0000
  8.193914E-0001 -3.366138E+0000
  3.506320E+0000  1.979754E+0000
 -1.820805E+0000  6.703782E+0000
 -4.509584E+0000 -5.892162E-0002
 -4.242374E-0002 -8.813404E-0001
  7.720307E+0000 -2.638559E+0000
  2.574341E+0000  2.252038E+0000
  8.050413E-0001  4.280183E+0000
 -2.958706E+0000  2.979417E+0000
 -3.169635E+0000  9.591308E-0001
  4.549984E-0001 -2.488519E+0000
  2.424141E+0000 -1.889710E+0000
  3.008725E+0000  4.035844E+0000
 -5.328987E+0000  9.310479E+0000
 -4.419898E-0001  4.356624E+0000
 -6.049503E-0001 -2.914092E+0000
  1.951543E+0000 -3.036436E+0000
  3.760979E+0000  1.516602E+0000
  3.601176E+0000  3.753931E+0000
 -8.525762E+0000  2.656122E+0000
 -2.542882E-0001 -2.801295E+0000
  1.963247E+0000 -3.117908E+0000
  3.617069E+0000  7.913708E-0001
  9.526848E-0001 -3.041084E-0001
 -2.115584E+0000  4.685731E+0000
 -3.680557E+0000 -4.039282E-0001
 -3.132352E-0003 -1.530653E+0000
  4.654165E-0001 -5.672742E+0000
  6.062937E+0000  5.714556E-0001
  1.618916E+0000  6.343187E+0000
 -1.242233E+0000  6.211122E+0000
 -2.889928E+0000 -3.886996E-0001
  4.656626E-0001 -1.341696E+0000
  3.509611E+0000 -1.003501E+0000
 -1.365471E+0000  8.857323E-0003
 -3.463056E+0000  2.295993E+0000
 -2.584400E+0000 -4.340851E+0000
 -4.162867E+0000 -2.921354E+0000
 -1.241664E+0000 -1.675969E+0000
  3.972905E+0000 -2.728607E+0000
 -4.063462E-0001 -1.067682E+0000
  6.756212E+0000  4.703359E+0000
 -2.497211E+0000  3.433606E+0000
 -1.646520E+0000 -1.308788E+0000
 -1.915946E+0000 -2.058616E+0000
 -2.891471E-0002 -6.403550E+0000
  4.813026E+0000  1.450824E+0000
  3.534469E+0000  1.420036E+0000
  7.192005E-0001  5.139987E+0000
 -3.714526E+0000  3.364958E+0000
  2.390443E+0000 -1.944700E+0000
  9.803593E-0001 -2.015404E-0001
  2.391002E+0000 -1.012891E+0000
 -1.743651E-0001  4.451912E-0001
 -1.090058E+0000 -6.934024E-0001
 -1.551426E+0000  4.912218E-0001
  7.506711E-0001 -3.442074E+0000
  1.235624E+0000  1.982685E-0002
  4.023404E-0001  5.359732E+0000
 -1.714812E+0000  3.096308E+0000
 -2.047510E+0000  8.542423E-0001
  2.795476E+0000 -1.168183E+0000
  3.321151E+0000 -1.861933E+0000
  5.392926E+0000 -1.270083E+0000
  1.650695E+0000  9.148739E+0000
 -3.643614E+0000  3.847342E+0000
 -4.463070E+0000  3.261236E-0001
  2.233162E+0000 -6.915282E+0000
  7.463939E+0000 -5.288545E+0000
  3.447967E+0000  7.614745E+0000
  2.562341E-0002  6.390321E+0000
 -6.076930E+0000  6.467286E+0000
 -2.451947E+0000 -4.198916E+0000
  1.139990E+0000 -2.416233E+0000
  1.409418E+0000  4.582060E-0001
  6.651034E-0001 -1.163150E+0000
 -6.174816E-0001 -6.257376E-0002
 -4.855598E+0000  2.859180E+0000
 -8.475363E-0001 -2.227707E+0000
  1.035355E+0000 -1.622623E+0000
  3.309893E+0000 -4.513563E-0001
 -6.049506E-0001  4.541833E+0000
 -1.759782E+0000 -1.225168E-0001
 -1.423505E+0000  6.063349E-0001
  2.654639E+0000  2.195634E+0000
  3.831971E+0000 -4.982120E-0001
 -5.374294E+0000 -3.012361E+0000
  3.232745E-0001 -2.285543E+0000
 -8.851474E-0001 -3.378597E+0000
  2.270660E+0000 -7.511135E-0001
  3.267719E+0000 -5.467203E-0001
 -6.539864E-0001  1.117236E+0000
 -4.997942E-0002 -3.985892E+0000
  4.315147E+0000 -3.282976E+0000
  2.916620E+0000  9.400834E-0001
  1.962143E+0000  2.613813E+0000
 -9.815122E-0001  2.722728E+0000
 -2.668013E+0000  1.613877E+0000
 -3.490452E+0000  1.980678E+0000
  8.891825E-0001 -3.500032E+0000
  2.505534E+0000 -4.745783E+0000
  2.147241E+0000 -3.526947E+0000
  1.295266E+0000  2.941546E+0000
 -1.618253E+0000  3.836162E-0001
 -3.682006E+0000 -3.502825E+0000
  1.168368E-0001 -6.603154E+0000
  2.794254E+0000 -4.806624E+0000
  6.395559E+0000 -1.850955E+0000
  4.644297E+0000  4.590313E+0000
 -2.024254E+0000  9.449414E+0000
 -7.994456E+0000  5.209182E-0002
 -3.394161E+0000 -4.639517E+0000
  2.130857E+0000 -8.938058E+0000
  9.585500E+0000 -2.042012E+0000
  3.950213E+0000  6.187326E+0000
 -4.167203E+0000  6.785831E+0000
 -5.597317E+0000  2.594513E+0000
  4.987555E+0000 -2.444289E+0000
  4.123546E+0000 -2.740651E+0000
  3.193666E+0000  7.499809E+0000
 -4.090692E+0000  5.394036E+0000
 -4.404244E+0000  1.989193E+0000
  8.947899E-0001  4.774394E-0001
  3.543260E+0000 -6.671745E+0000
  3.705397E+0000  2.869814E+0000
  2.071261E+0000  5.512664E+0000
 -1.693895E+0000  6.260572E+0000
 -2.262813E+0000 -4.274960E+0000
 -8.098233E-0001 -1.925554E+0000
  2.649856E+0000 -3.989888E+0000
 -3.548556E-0001  1.709141E+0000
 -1.273549E+0000  3.327076E+0000
 -3.553115E+0000  5.455268E-0001
  2.586556E+0000 -2.400260E+0000
  6.149471E-0001 -2.065680E+0000
  1.680092E+0000 -1.150028E+0000
 -3.332487E+0000  2.712982E+0000
 -1.879193E+0000 -4.497113E+0000
  3.354415E-0001 -4.206137E+0000
  4.842270E+0000 -9.267399E-0001
  2.154095E-0001  2.177206E+0000
 -1.567088E+0000  1.689552E+0000
 -4.940794E+0000 -1.928717E+0000
 -6.995714E-0001 -4.478756E+0000
  3.246698E-0001 -2.037950E+0000
  1.183254E-0001  3.820872E-0001
 -3.385699E-0001  1.223171E+0000
 -1.129160E+0000 -1.333647E+0000
 -5.731332E-0001 -8.355733E-0001
  1.115342E+0000  1.260016E+0000
 -8.713665E-0001  1.896856E+0000
  4.509788E-0001  2.186620E-0001
 -4.034974E+0000 -2.404573E+0000
  2.445397E+0000 -7.268278E+0000
  1.347016E+0000 -4.372841E+0000
  1.972180E+0000 -1.820987E+0000
  5.223729E-0001  9.316439E-0001
 -2.993926E+0000 -7.230329E-0001
 -3.163090E+0000 -1.255231E+0000
  4.425354E-0001 -5.449604E+0000
  1.171966E+0000 -1.554585E+0000
  8.542635E-0002 -2.329330E+0000
 -5.972357E-0001  3.632567E-0001
 -5.704545E-0002 -1.351533E-0001
  1.961956E-0002 -2.716614E+0000
  2.380294E+0000 -3.284881E+0000
 -2.091499E+0000  2.365474E+0000
 -5.334964E+0000  2.691820E+0000
 -1.891723E+0000 -4.593651E+0000
  1.879593E-0001 -2.015808E+0000
  2.032989E-0001 -4.204673E-0001
  2.649018E+0000  4.697561E-0001
  2.153023E+0000  1.875321E-0001
 -3.708596E+0000 -1.337022E+0000
 -2.053252E+0000  1.202883E+0000
  1.196302E+0000 -3.981853E+0000
  2.412654E+0000  5.056061E-0001
  3.640166E+0000  1.814551E+0000
 -2.374636E+0000  6.336644E+0000
 -6.792526E+0000 -1.624579E+0000
 -1.358132E+0000 -1.422575E+0000
  3.546542E+0000 -3.050627E+0000
  2.094822E+0000 -9.160953E-0001
 -3.277464E-0001  2.128540E+0000
  7.133111E-0001  3.537290E-0001
 -9.979165E-0001 -1.800257E+0000
 -3.815919E+0000  1.640917E+0000
 -4.914620E-0001 -4.434115E+0000
  4.759587E+0000 -2.107968E+0000
  2.182083E+0000 -1.874160E+0000
 -3.724331E+0000  1.853888E+0000
 -1.309089E+0000  1.092417E+0000
 -2.393341E+0000 -3.484348E+0000
  7.823145E-0002 -1.816906E+0000
  6.454751E-0001 -3.712945E+0000
  3.360614E+0000 -3.477620E+0000
  4.258519E+0000  2.053266E+0000
 -4.975261E-0001  2.395005E+0000
 -7.411825E+0000 -2.175126E+0000
 -2.432480E+0000 -2.012136E+0000
  3.509652E+0000 -1.010641E+0001
  9.091650E+0000 -6.483539E+0000
  5.904838E+0000  4.498208E+0000
 -3.535259E-0001  1.009910E+0001
 -7.683661E+0000  2.441729E+0000
 -8.600906E+0000 -7.082100E+0000
  2.790224E+0000 -1.276997E+0001
  1.020019E+0001 -6.445370E+0000
  3.797105E+0000  7.271195E+0000
 -4.589461E+0000  9.493418E+0000
 -1.057794E+0001  2.489267E+0000
 -3.512922E-0001 -7.094280E+0000
  5.949990E+0000 -7.845304E+0000
  6.241936E+0000  2.036807E+0000
 -1.015919E+0000  7.401686E+0000
 -4.863111E+0000  6.375348E+0000
 -6.696852E+0000 -4.132970E-0001
  3.770110E+0000 -1.048689E+0001
  9.762288E+0000 -1.823127E+0000
  1.662452E+0000  1.712724E+0000
 -4.759555E+0000  3.978869E+0000
 -7.040567E+0000 -1.161102E+0000
  1.605552E+0000 -1.840088E+0000
  4.696137E+0000  2.256554E+0000
  3.206204E+0000  8.812493E-0001
 -3.299873E-0001  7.182914E+0000
 -4.359917E+0000  7.534059E+0000
 -6.634757E+0000 -4.540708E+0000
 -9.018326E-0001 -6.734214E+0000
  4.908599E+0000 -3.300437E+0000
  3.344344E+0000 -1.225486E+0000
 -3.936433E-0001  2.137127E+0000
 -3.332565E+0000  4.940968E+0000
 -1.839025E+0000 -1.951795E-0001
 -1.142798E+0000 -2.012053E+0000
 -3.271525E+0000  6.642697E-0002
  3.654513E+0000  1.146981E+0000
 -1.284173E+0000  1.408180E+0000
 -8.159036E-0001  2.478891E+0000
 -1.609552E+0000 -2.317606E+0000
 -3.686524E+0000 -2.909257E-0001
 -1.264686E+0000 -3.546026E+0000
  6.529206E+0000 -5.281745E+0000
  1.474510E+0000  3.003339E+0000
 -3.610444E+0000  9.051209E+0000
 -4.406765E+0000  2.857903E+0000
 -4.096597E+0000 -1.414869E+0000
  3.203048E+0000 -7.021867E+0000
  1.490033E+0000 -1.599726E+0000
  5.737901E-0001 -7.585427E-0001
 -1.734523E+0000  1.020648E+0000
 -1.616892E+0000 -1.681693E+0000
 -2.311395E+0000 -1.836733E+0000
 -1.360520E-0001 -2.804520E-0001
  1.326150E+0000  1.444877E+0000
  1.185948E+0000  3.353664E+0000
 -1.742797E+0000  1.518081E-0001
 -3.515111E-0001 -8.279812E-0002
  1.843898E+0000  1.541617E+0000
  1.124891E+0000  4.518477E+0000
  5.788251E-0001  3.058992E+0000
 -2.460726E+0000  2.439610E+0000
 -1.988309E-0001 -2.525323E+0000
  5.057656E+0000 -3.337277E+0000
  3.339512E+0000  1.423355E+0000
  4.565082E+0000  3.090689E+0000
 -2.498963E+0000  7.511196E+0000
 -4.888893E+0000  7.088501E+0000
 -5.895903E+0000 -3.092769E+0000
  1.825957E+0000 -6.675806E+0000
  4.998986E+0000 -2.299361E+0000
 -2.145704E-0001  6.358748E+0000
 -7.678999E+0000  3.035702E+0000
 -9.391100E-0001 -1.676071E+0000
  5.821416E+0000 -8.598467E+0000
  3.269542E+0000 -4.355361E+0000
  1.549637E+0000  6.607086E+0000
 -2.367381E+0000  4.541866E+0000
 -1.513623E+0000  2.511439E+0000
 -1.146038E-0001 -5.974903E-0001
  4.593639E+0000 -4.223034E+0000
  1.393371E+0000  2.057992E+0000
  2.423388E+0000  5.802663E+0000
  3.560844E+0000  6.654524E+0000
 -1.502515E+0000  5.194112E+0000
 -5.778692E+0000 -9.113937E-0001
 -1.720778E+0000 -4.606581E+0000
  2.480179E+0000 -8.392642E-0001
  2.677999E+0000  2.964571E-0001
 -6.937424E-0002  3.325735E+0000
 -4.629352E+0000  2.066148E+0000
 -5.960444E+0000 -1.201377E+0000
  2.047760E-0001 -2.450056E+0000
  3.225349E+0000 -3.834848E+0000
  6.639931E+0000  1.538192E+0000
  7.761980E-0001  7.177811E+0000
 -4.542077E+0000  7.550661E+0000
 -8.378156E+0000 -1.615666E+0000
  1.169619E+0000 -4.269719E+0000
  6.141378E+0000 -2.144221E+0000
  4.415122E+0000  5.003856E+0000
 -2.954079E+0000  6.314334E+0000
 -7.047760E+0000  3.541605E+0000
 -4.810577E+0000 -6.436565E+0000
  2.635403E+0000 -5.823503E+0000
  5.792533E+0000 -4.435795E-0001
 -2.103959E-0001  4.196122E+0000
 -4.260806E+0000  8.063032E+0000
  4.920259E-0001  1.933732E+0000
  3.870117E+0000 -3.978291E+0000
  2.419900E+0000  6.103114E-0002
 -7.279931E-0001  4.455154E+0000
  1.502517E-0001  3.389133E+0000
  1.888474E+0000 -3.267752E-0001
  1.305404E+0000 -2.534691E+0000
  1.296129E+0000 -9.806646E-0001
  2.056215E+0000 -5.865173E-0001
  3.094425E+0000 -1.231811E+0000
  4.527017E-0001  2.418953E+0000
 -1.195606E+0000  2.377924E+0000
 -1.709010E+0000 -2.291091E+0000
 -1.463984E+0000 -4.216927E+0000
  1.444078E+0000 -3.706287E+0000
  1.434645E+0000 -7.627774E+0000
  3.896902E+0000 -7.281311E-0001
  1.768798E+0000  1.803226E+0000
 -1.113636E+0000  3.246967E+0000
 -1.714821E+0000  2.475874E+0000
 -2.388014E+0000 -2.268753E+0000
 -2.482708E-0001 -2.852597E+0000
  3.300129E+0000  2.102822E+0000
  1.752944E+0000 -1.516145E+0000
 -5.217013E+0000  3.905629E+0000
 -4.528306E+0000  9.658960E-0001
  1.052383E+0000 -5.034382E+0000
  4.137294E+0000 -5.013131E+0000
  6.091016E+0000 -3.754509E+0000
 -1.706625E+0000  4.796396E+0000
 -3.376479E+0000 -1.661115E+0000
 -1.968237E+0000 -1.745154E+0000
  3.568421E+0000 -4.078711E+0000
  3.392016E+0000  1.319087E+0000
  1.248774E+0000  5.754388E+0000
 -6.470339E+0000  9.015951E+0000
 -4.405987E+0000 -3.701220E+0000
  1.441728E+0000 -2.698834E+0000
 -4.649793E-0002 -4.844286E+0000
  4.159940E+0000  3.352110E-0002
 -1.379045E+0000  2.847448E+0000
 -3.664402E+0000  1.867002E+0000
 -3.071087E+0000  2.461087E+0000
 -3.283790E+0000 -2.474028E+0000
 -3.909427E+0000 -4.061249E+0000
  4.323115E+0000 -4.000070E+0000
  5.144772E+0000  2.259050E+0000
 -1.254257E+0000  5.855610E+0000
 -5.392650E+0000  5.424062E+0000
 -5.071139E+0000  4.773416E-0001
  1.435598E+0000 -8.299705E+0000
  3.650918E+0000 -1.468227E+0000
  2.055852E+0000 -5.880990E-0001
  1.593463E+0000  1.258164E+0000
 -4.304024E-0001  1.918256E+0000
 -1.246364E-0001 -4.041393E+0000
  1.239065E+0000 -5.911197E-0001
 -3.596934E-0001 -2.807500E+0000
 -1.492568E+0000 -6.112236E-0001
 -1.993529E+0000  2.473420E+0000
 -1.464366E+0000  3.641748E-0001
  1.490589E+0000 -4.970878E+0000
 -3.672451E-0001 -2.691341E+0000
  1.207033E-0001 -2.293599E+0000
  9.993921E-0001  2.595368E+0000
  5.933383E-0001  6.185904E+0000
 -2.467838E+0000  2.910744E+0000
 -8.936409E-0001 -6.524170E-0001
  1.070114E+0000 -2.228803E+0000
  2.201550E+0000  6.314942E+0000
  9.456108E-0001  4.369445E+0000
 -6.156088E+0000  4.546782E+0000
 -2.638077E+0000  1.959387E+0000
  1.539057E+0000 -5.500385E+0000
  4.464473E+0000 -2.120721E+0000
  2.291199E+0000  4.316675E+0000
 -8.504791E-0001  1.590767E+0000
  6.200659E-0001 -1.029686E+0000
  4.504568E-0001  2.273939E+0000
  1.127319E+0000 -1.842883E+0000
  3.802882E+0000 -3.268487E+0000
  1.752147E+0000  5.550648E+0000
 -2.643149E+0000  5.461764E+0000
 -3.075128E+0000  2.595085E+0000
 -1.788115E+0000 -1.474551E+0000
  3.389443E+0000 -2.406446E+0000
  4.234009E+0000  1.866884E+0000
 -3.041791E+0000  4.091836E+0000
 -5.894020E+0000  1.744006E-0001
 -6.712017E-0001 -7.055521E+0000
  4.637893E+0000 -8.738773E+0000
  3.880157E-0001 -2.757072E+0000
  4.148994E-0001  2.952572E+0000
 -2.707787E+0000  5.109973E+0000
 -2.084461E+0000  2.088938E+0000
  2.546820E+0000 -1.903904E+0000
  2.479782E+0000 -6.413281E-0001
  3.255531E+0000  4.118386E+0000
  6.363006E-0001  2.840789E-0002
 -2.060581E+0000  7.679388E+0000
 -3.555627E+0000  2.984461E+0000
  3.760649E-0001  3.470425E+0000
  2.472146E+0000  8.041948E-0001
 -1.679732E+0000  1.926006E+0000
 -2.439055E+0000  5.207586E-0001
 -1.310496E+0000 -3.708311E+0000
 -1.580893E+0000 -1.739521E+0000
  1.050797E+0000 -1.727454E+0000
 -2.266329E+0000  4.602039E+0000
  9.897856E-0002  1.182796E-0001
 -2.589831E+0000  2.029818E+0000
 -6.500933E-0001  1.459357E-0001
 -4.889655E-0001 -1.557632E+0000
  6.513530E+0000  1.516507E+0000
 -1.050462E-0001  3.535464E+0000
 -1.790961E+0000  5.254437E+0000
 -3.356303E+0000  5.108132E-0001
 -2.609823E+0000 -1.324636E+0000
  1.079221E-0002 -6.899834E+0000
  4.436334E+0000 -2.583056E+0000
  2.730230E+0000  5.229163E+0000
 -1.993050E+0000  6.832224E+0000
 -3.608696E+0000  3.050617E+0000
 -2.591077E+0000 -2.128813E+0000
  5.121748E+0000 -6.564764E+0000
  2.811878E+0000 -4.636376E+0000
 -1.371180E+0000  4.770284E-0001
 -2.134768E+0000  3.558358E+0000
 -2.904659E+0000  2.895682E-0001
  3.265983E-0001 -3.704891E+0000
  4.207128E+0000 -3.239780E+0000
  8.143021E-0001  4.092879E+0000
 -3.248524E+0000  3.444566E+0000
 -1.408354E+0000 -3.300151E+0000
  4.891824E+0000 -3.406291E+0000
  7.222704E+0000 -4.775316E+0000
  1.879240E+0000  7.019005E+0000
  4.807882E-0002  8.842115E+0000
 -3.755465E+0000  4.483528E+0000
  1.856403E-0001 -2.281079E+0000
  4.909494E+0000  1.619819E+0000
  1.929593E+0000  3.533071E+0000
 -4.435299E+0000  5.471862E+0000
 -6.112237E+0000  2.160628E+0000
  3.238163E-0001 -8.087843E+0000
  5.011309E+0000 -6.719178E+0000
  7.189409E+0000  1.788671E+0000
 -7.026055E-0001  5.419194E+0000
 -7.190253E+0000  6.547553E+0000
 -2.600801E+0000 -4.863896E-0001
 -1.256004E+0000 -2.550199E+0000
  3.914875E+0000 -3.780260E+0000
  3.027510E+0000 -9.330126E-0001
 -7.796945E-0001 -6.308002E-0001
 -5.480633E+0000  4.658068E+0000
 -3.474619E+0000 -5.205754E+0000
  1.657822E+0000 -3.642328E+0000
  2.613234E+0000  2.706819E-0001
  2.581432E+0000  2.296091E+0000
 -3.776374E+0000  1.368986E+0000
 -3.686868E+0000  1.367659E+0000
  1.487334E+0000 -4.961115E+0000
  2.226092E+0000 -2.788920E+0000
  4.542893E+0000 -3.415604E+0000
 -2.597416E-0001  2.660293E+0000
 -4.436756E+0000  2.126873E+0000
 -3.052629E+0000 -3.871248E+0000
  1.561748E+0000 -5.406574E+0000
  3.300405E+0000 -2.805899E+0000
 -1.204561E+0000  7.359572E+0000
 -2.697513E+0000  2.869174E+0000
 -6.633621E+0000  1.879929E+0000
 -4.738012E-0001 -7.105980E+0000
  6.259272E+0000  4.495336E-0002
  3.890703E+0000  6.224256E+0000
 -2.381020E+0000  6.902315E+0000
 -6.042429E+0000  3.396290E+0000
  9.070189E-0001 -1.588388E+0000
  3.764185E+0000  5.612616E-0001
  2.980101E+0000 -7.159856E-0001
 -2.294154E+0000  4.843378E+0000
 -5.408954E+0000  3.960527E+0000
 -3.225276E+0000  5.633542E-0001
 -2.284045E+0000 -1.403836E+0000
  1.840501E+0000 -5.341732E+0000
  2.061091E+0000  1.551794E-0001
 -1.816521E+0000  3.711661E+0000
 -2.359693E+0000 -4.281891E-0001
 -8.921847E-0001 -3.877048E+0000
  1.620267E-0001 -2.683430E+0000
 -1.262083E+0000 -9.525628E-0001
  2.732715E+0000 -9.588378E-0001
  3.044471E-0001 -3.234079E-0003
 -2.030988E+0000  2.990760E+0000
  8.947149E-0001 -1.013248E+0000
 -2.519602E+0000 -1.555049E+0000
 -1.266073E-0001 -6.522040E+0000
  1.463533E+0000  6.348640E-0001
  2.866803E+0000 -1.108438E+0000
  6.417558E-0001  1.958139E+0000
 -3.424618E+0000  2.365447E+0000
 -5.628604E+0000 -1.176934E+0000
 -1.061229E+0000 -4.095898E+0000
 -1.168681E+0000 -6.446502E+0000
  4.682566E+0000  7.258424E-0001
  1.018971E-0001 -9.298639E-0001
 -1.294111E+0000 -2.988019E+0000
  1.317530E+0000 -6.579902E-0001
  1.567038E+0000  3.703919E+0000
  1.988667E+0000  2.268540E+0000
 -5.985678E-0001  2.182567E+0000
 -2.920760E+0000  3.644099E+0000
 -6.051993E-0001 -2.495490E+0000
  4.624249E-0001 -3.290766E+0000
  3.975797E+0000 -2.564251E+0000
  4.207986E+0000  3.543136E+0000
 -3.080939E+0000  4.215341E+0000
  1.240115E-0001  1.380187E-0001
 -2.844970E-0001 -2.569205E+0000
  1.972634E+0000  5.265679E-0001
  5.852097E+0000  5.390697E+0000
 -1.926006E-0001  1.872541E+0000
 -3.798096E+0000  7.111307E+0000
 -4.315954E+0000 -1.377531E+0000
 -4.729783E-0001 -2.330267E+0000
  3.037193E+0000 -1.093222E+0000
  2.233461E+0000  7.116661E-0001
 -2.102717E+0000  1.722374E+0000
 -2.040157E+0000  1.698160E-0001
  1.422438E+0000 -1.434308E+0000
  3.891968E-0001 -2.494615E+0000
 -7.064389E-0001 -3.056539E-0001
 -9.019101E-0001  1.783461E+0000
 -3.318175E+0000 -3.786925E+0000
  3.217762E+0000 -3.618028E-0001
  1.986364E+0000 -5.573456E-0001
 -1.412114E+0000  2.357143E+0000
 -5.488817E-0001 -1.197892E+0000
 -3.872455E+0000 -6.866544E-0002
 -3.771305E-0001 -5.656574E+0000
  9.392511E-0001 -4.774509E+0000
  2.306404E+0000 -7.651195E-0001
  1.021818E+0000  4.160166E-0001
 -1.813098E+0000 -6.085405E-0001
 -2.321272E+0000 -1.180230E+0000
  2.214325E-0001 -3.412790E+0000
 -3.852670E-0001 -2.513380E+0000
  1.683720E+0000  3.625774E+0000
  1.070093E+0000  2.360571E+0000
 -1.442872E+0000  3.079030E+0000
 -3.806144E-0001 -1.098100E+0000
  3.132334E+0000  7.736402E-0001
  9.200708E-0001  2.154597E+0000
 -2.367347E+0000  1.098513E+0000
 -5.455099E+0000  1.213699E+0000
 -3.114283E+0000 -5.395491E+0000
  3.302653E+0000 -7.081380E+0000
 -5.816299E-0002 -8.401069E-0001
 -1.776198E-0002 -2.295931E-0001
 -3.265845E+0000 -9.596464E-0001
 -3.464543E+0000 -8.977161E-0001
 -9.685153E-0001 -5.176997E+0000
  8.180231E-0001 -3.926525E+0000
  2.447920E+0000 -1.547819E+0000
  2.048734E+0000  2.537117E+0000
 -1.921195E+0000  4.845351E+0000
 -3.124548E+0000  1.065380E+0000
 -1.189170E+0000 -1.953329E+0000
  2.369011E+0000 -2.040151E+0000
  4.942783E-0001  1.757079E+0000
 -1.767282E+0000  3.386201E+0000
 -3.029377E+0000 -2.726228E+0000
 -1.990902E+0000  3.935864E-0001
 -2.158435E-0002 -1.092050E+0000
  5.026224E+0000 -1.195954E+0000
  1.328133E+0000  4.500991E-0001
 -1.297444E+0000 -2.297211E-0001
 -3.482374E+0000  1.351753E+0000
 -2.052007E+0000 -2.065291E+0000
 -1.292323E+0000 -2.847131E+0000
  5.030412E+0000 -2.976048E+0000
  4.078502E+0000  7.138031E-0001
  8.638934E-0001  4.584509E+0000
 -1.607417E+0000  2.399390E+0000
  6.503945E-0001  4.673888E-0001
 -2.931497E+0000  2.560715E+0000
  5.655128E-0001 -2.206391E-0001
  6.048386E-0001 -1.101494E+0000
  4.542831E-0001  2.652504E+0000
  3.043509E-0001 -1.354787E+0000
 -2.367330E+0000  1.277708E+0000
 -1.850160E+0000  2.149265E+0000
  2.731813E+0000 -1.783806E+0000
  2.618884E+0000  1.817040E+0000
 -1.210266E+0000  4.573178E+0000
 -6.532808E+0000  1.965848E+0000
 -1.201281E+0000 -3.248315E-0001
  1.052095E+0000 -3.730279E+0000
  5.971299E+0000 -4.528741E+0000
  6.602809E+0000  1.081406E+0000
 -5.079945E+0000  5.425362E+0000
 -7.599755E+0000 -2.488840E+0000
 -4.758824E+0000 -2.192796E+0000
  3.933369E+0000 -6.529874E+0000
  3.194015E+0000 -1.016184E+0000
 -3.350324E-0001  5.365778E+0000
 -4.175236E+0000  8.895795E+0000
 -3.659240E+0000  1.306078E+0000
  1.501735E+0000 -5.352804E+0000
  4.531093E+0000 -2.523056E+0000
  4.878866E+0000  4.584153E+0000
 -3.385454E+0000  9.202358E+0000
 -8.683956E+0000  2.960302E+0000
 -3.265580E+0000 -3.082876E+0000
  3.100415E+0000 -6.352673E+0000
  5.007656E+0000 -2.970636E+0000
  1.459776E+0000  4.456053E+0000
 -4.560009E-0001  3.925855E+0000
 -3.909143E+0000  2.048180E+0000
  1.212779E+0000 -4.215938E+0000
  6.017364E+0000  2.705528E+0000
  5.371435E+0000  4.248881E+0000
 -1.176417E-0001  5.009901E+0000
 -2.495351E+0000  6.702881E+0000
 -2.114210E+0000 -8.919172E-0001
  7.921515E-0002 -3.941011E+0000
  2.975937E+0000 -3.101749E+0000
  2.344951E+0000  2.656285E+0000
  1.869729E+0000  2.696913E+0000
 -7.728145E+0000  1.594570E+0000
  3.339766E-0001 -2.958996E+0000
  2.047484E+0000 -7.882689E+0000
  7.535837E+0000  1.783972E+0000
  2.432679E+0000  6.520084E+0000
 -4.974327E+0000  4.842055E+0000
 -6.386214E+0000  2.925003E+0000
 -6.074088E-0001 -8.568922E+0000
  3.607861E+0000 -3.122346E+0000
  3.272780E+0000  1.805939E+0000
 -2.739968E+0000  6.971252E-0001
 -1.228516E+0000  2.462263E+0000
 -4.973816E+0000 -3.568600E+0000
 -1.577494E+0000 -1.003155E+0001
  2.697584E+0000 -8.497284E+0000
  5.921994E+0000 -1.027806E+0000
  5.837099E-0001  1.227901E+0000
 -1.550851E+0000  5.573699E+0000
 -8.148844E-0001  3.021438E-0001
 -4.931705E-0002 -1.912229E+0000
  2.304081E+0000  6.512919E-0001
  1.589220E+0000 -8.976965E-0001
 -2.340716E+0000  9.390607E+0000
 -4.421064E+0000  7.770452E-0001
 -7.579752E-0001 -1.398246E+0000
  5.163205E-0001 -5.496273E+0000
 -1.371778E-0001  1.638449E+0000
  4.905510E+0000  1.200710E+0000
  8.092813E-0004  2.229274E+0000
 -2.060967E+0000  2.090064E+0000
 -7.393696E-0001  1.227267E+0000
 -1.524994E+0000  2.042272E+0000
  5.277804E-0001 -1.013073E+0000
  1.950118E+0000  1.297218E+0000
  3.416709E+0000  3.538521E+0000
  2.803048E-0001  1.836429E+0000
 -5.873713E-0001  1.027497E+0000
  1.017979E-0001 -1.001868E+0000
  1.155493E+0000  5.999119E-0001
 -1.347892E+0000  1.683469E+0000
 -3.373302E+0000 -1.592321E+0000
 -4.722480E+0000 -2.058569E+0000
 -1.292351E-0001 -2.874282E+0000
  1.157976E+0000 -2.197509E-0001
  2.537217E+0000  2.104823E+0000
  2.634088E+0000  3.665172E-0001
 -1.893627E+0000 -1.506042E+0000
  2.220587E+0000  6.379678E-0001
  2.775133E+0000 -8.021320E-0001
  1.456300E+0000 -2.792012E+0000
  1.952802E+0000  3.240842E+0000
 -3.264687E+0000  1.375459E+0000
 -2.095722E+0000  3.681017E+0000
  3.277797E-0001 -2.341260E+0000
 -2.898034E+0000 -6.408537E-0001
 -2.968798E+0000 -6.590172E-0001
 -7.261229E-0001 -2.036632E+0000
  2.792134E+0000 -1.784587E+0000
  2.582321E-0001  4.358762E-0001
 -1.717093E+0000  1.985355E+0000
  2.774727E+0000 -1.366008E+0000
  3.621477E-0001  1.264398E+0000
  1.607428E-0001 -4.034239E+0000
  1.750994E+0000  1.092893E+0000
 -1.288772E+0000  4.711536E+0000
 -1.261532E+0000  3.408996E+0000
 -4.259292E+0000  1.953014E+0000
  1.688445E+0000 -2.370198E-0001
 -4.572654E-0001 -2.266021E+0000
  1.721866E+0000 -8.299474E-0001
  1.415565E+0000  2.159739E+0000
 -6.210378E-0001 -3.893169E-0001
  3.351193E+0000  3.834409E+0000
  4.569095E-0001  3.226007E+0000
 -2.020201E-0001  2.687320E+0000
  3.364731E+0000  1.371761E+0000
  1.162624E+0000  8.999856E-0001
  2.846198E+0000  1.392821E+0000
 -5.978733E-0001  3.615204E+0000
 -3.337942E+0000  8.066676E-0001
  3.670476E-0001 -7.256392E-0001
 -1.368624E+0000 -2.090846E+0000
  2.611726E+0000  2.165919E+0000
 -8.610979E-0001  1.374183E-0001
 -2.026839E+0000 -2.647174E+0000
 -2.086791E+0000 -7.706467E+0000
  7.031771E-0001 -4.053378E+0000
  2.368255E+0000 -6.686194E+0000
  2.616242E+0000 -2.211457E+0000
 -7.645769E-0003 -3.405084E-0001
 -4.123623E+0000  3.018526E-0001
  6.269752E-0002 -7.621138E-0001
 -1.401283E+0000 -3.782207E+0000
  3.907512E+0000 -5.503933E+0000
  3.039453E+0000  1.365994E+0000
 -2.409331E+0000  3.414347E+0000
 -1.986441E+0000 -1.047516E+0000
 -1.241558E+0000  2.332256E-0003
  3.611127E+0000 -3.996225E-0001
  1.152882E+0000 -3.254414E-0001
  6.522967E-0001  1.726863E+0000
 -2.321928E+0000  4.200371E+0000
 -1.135303E+0000  2.170474E+0000
 -2.447118E+0000 -5.789679E+0000
  3.165780E+0000 -5.073234E+0000
  4.856131E+0000 -1.441241E+0000
  1.339955E+0000  4.272281E+0000
 -3.344552E+0000  6.590265E-0001
 -3.402251E+0000 -1.139869E+0000
  5.996121E-0001 -6.202463E+0000
  2.668543E+0000 -1.909904E+0000
  1.887481E+0000  2.250005E+0000
  1.569536E+0000  6.199222E+0000
 -2.289044E+0000 -8.002646E-0001
 -3.200556E+0000 -1.410019E+0000
  2.285345E+0000 -4.391339E+0000
  5.684551E+0000 -1.158605E-0001
 -1.627679E+0000  4.653081E+0000
 -3.919931E+0000  4.407583E+0000
  4.311897E-0001  2.521790E+0000
  2.364590E+0000 -2.759835E+0000
  3.215723E+0000  6.208516E-0001
  1.798913E+0000  4.167955E-0001
 -3.212551E+0000  1.982951E+0000
 -6.204415E+0000 -2.401851E-0001
 -3.372274E+0000 -7.592468E+0000
  3.392446E+0000 -6.794298E+0000
  3.340939E+0000 -2.486115E+0000
 -1.046926E-0001  2.020255E+0000
 -2.948283E+0000  2.472048E+0000
 -4.073129E+0000 -1.466167E-0002
 -9.212336E-0001 -4.241368E+0000
  3.599803E+0000 -1.395666E+0000
  2.893408E+0000  2.207422E+0000
  2.775283E+0000  2.655100E-0001
 -2.213902E+0000  3.788984E+0000
 -4.158101E+0000  3.078789E+0000
  1.555243E+0000 -2.568318E+0000
  1.024537E+0000 -1.727858E+0000
  2.382094E-0001  4.399567E+0000
 -6.665272E+0000  3.185593E+0000
 -5.519026E+0000 -3.221309E+0000
  1.671831E+0000 -5.171885E+0000
  5.453394E+0000 -4.361746E+0000
 -9.170614E-0001  5.921065E+0000
 -4.893148E-0001  2.810396E+0000
 -4.168707E+0000 -5.129134E-0001
  2.225612E+0000 -3.716278E+0000
  2.640316E+0000 -1.496264E+0000
  5.069252E+0000 -1.438857E+0000
  2.126915E+0000 -7.715212E-0001
 -2.424606E+0000  4.793750E+0000
 -2.807323E+0000  6.946888E-0001
 -2.376916E+0000  4.300618E-0001
  1.647388E+0000 -2.884696E+0000
  6.362114E-0001 -2.255183E+0000
  4.307010E+0000  2.734784E+0000
  2.304658E+0000  1.892957E-0001
  1.729785E+0000  3.459674E+0000
  1.749545E+0000  2.811962E+0000
 -8.073407E-0001  6.649920E-0001
  1.315673E+0000 -6.643558E-0001
  1.750686E+0000 -1.358231E+0000
  1.345111E+0000  1.487597E+0000
  7.967337E-0001  9.727196E-0001
 -3.963706E-0001  5.419092E+0000
 -2.628875E+0000  9.794398E-0001
 -1.321836E+0000  1.611523E+0000
  3.484343E+0000 -4.554463E+0000
  3.770777E-0001 -2.014787E-0001
 -1.432668E+0000  7.262278E-0001
 -2.373895E+0000  4.455697E+0000
 -7.383395E+0000 -4.888822E-0001
 -3.495230E-0001 -5.985121E+0000
  2.717397E+0000 -6.515415E+0000
  1.153119E+0000 -4.859969E-0001
 -2.836050E+0000  1.085762E+0000
 -3.083328E+0000 -4.840198E+0000
  1.025772E+0000  6.286348E-0001
  3.647728E+0000  4.318463E-0001
  4.548321E+0000 -1.812499E+0000
  1.686018E+0000  5.147912E+0000
 -3.154028E+0000  3.808304E+0000
 -3.027919E+0000  2.389661E+0000
  1.040872E+0000 -5.031249E+0000
  5.297066E+0000  5.596811E-0001
  2.642918E+0000  3.856910E+0000
 -1.624421E+0000  6.447754E+0000
 -2.577835E+0000  1.909919E+0000
  2.410547E+0000 -2.350503E+0000
  4.076107E+0000  3.363737E+0000
 -5.998136E-0001  4.371403E+0000
 -3.552957E+0000  4.626182E+0000
 -1.372157E+0000 -1.615376E+0000
  1.839029E-0001 -3.438681E+0000
  2.600932E+0000 -3.187997E+0000
 -5.962739E-0001  1.558121E-0001
 -1.192913E+0000  3.914935E+0000
 -5.962630E-0001 -6.977117E-0001
  1.690280E+0000 -1.762074E+0000
  1.603763E+0000 -3.887179E+0000
  2.032419E+0000 -8.645323E-0001
  3.073705E-0001  2.752908E+0000
 -2.154172E+0000  1.454177E+0000
 -3.377902E+0000 -2.795856E+0000
  2.413873E+0000  3.746732E-0001
  2.758033E-0001  1.047096E+0000
 -3.049743E-0001  5.262068E+0000
 -2.285918E+0000  2.181946E+0000
 -1.254959E+0000 -9.628512E-0001
 -7.635306E-0001 -6.571109E+0000
  1.633499E+0000 -2.527986E+0000
  3.760313E-0001  1.590779E+0000
  8.917950E-0001 -9.139011E-0001
 -2.174475E+0000 -1.440531E+0000
 -5.217259E-0001 -5.023850E+0000
  1.343557E+0000 -3.826996E+0000
 -9.997803E-0001  1.369090E+0000
 -4.176902E+0000  7.356530E-0001
 -2.096309E-0001  4.217118E-0001
 -6.050298E+0000  3.628101E-0001
  7.922626E-0001 -3.488798E+0000
  1.415166E+0000 -1.810513E+0000
  1.101137E+0000  1.873197E+0000
  2.971499E+0000  3.079332E+0000
 -3.383554E+0000  3.810475E+0000
 -3.914524E+0000  1.510690E+0000
 -8.514917E-0001 -2.680788E+0000
  4.000335E+0000 -1.448862E+0000
  2.248394E+0000  5.982400E+0000
 -5.187746E-0001  8.302803E+0000
 -1.541032E+0000  5.415631E+0000
 -5.261984E-0001  1.083060E+0000
  4.713086E+0000  1.906584E+0000
  6.236296E+0000 -1.293731E+0000
 -4.343750E-0002  7.328370E+0000
 -4.930989E+0000  4.536161E+0000
  1.573408E-0001  3.632346E-0001
 -1.647825E+0000 -1.549360E+0000
  4.148816E+0000 -1.690825E+0000
  7.444419E-0001 -4.716091E-0001
  6.524004E-0001 -7.558253E-0001
 -1.905661E+0000 -1.315320E-0001
 -3.076325E+0000 -7.959221E-0002
  1.441789E+0000 -2.294633E+0000
  1.246469E+0000 -3.644679E-0001
  8.764409E-0001  4.157457E+0000
 -2.205973E+0000  1.066953E+0000
 -4.275913E+0000  9.834548E-0001
  1.316507E+0000 -2.153934E+0000
  5.672128E+0000 -1.368033E+0000
  4.464380E+0000  3.059217E+0000
 -2.933334E+0000  6.975009E+0000
 -5.114549E+0000  9.985318E-0001
 -3.383188E+0000 -3.225794E+0000
  3.949168E+0000 -5.396350E+0000
  3.868787E+0000 -1.718122E+0000
  1.211939E+0000  5.469817E+0000
 -3.565293E+0000  7.961592E+0000
 -4.879994E+0000  6.712121E-0002
  3.810413E+0000 -3.174207E+0000
  8.572672E+0000 -9.931905E-0001
  3.609771E+0000  3.603054E+0000
  1.154421E-0002  7.101767E+0000
 -5.310764E+0000  2.305404E+0000
 -4.049998E+0000 -2.737011E+0000
 -2.056368E+0000 -8.123513E+0000
  5.518664E+0000 -7.824523E+0000
 -7.354760E-0001  9.123238E-0001
 -4.928992E+0000  2.233168E+0000
 -5.288732E+0000 -2.359400E-0001
 -2.503036E+0000 -3.005914E+0000
  4.425086E+0000 -5.492336E+0000
  6.884380E+0000  1.653092E+0000
 -4.020654E+0000  6.628609E+0000
 -6.069441E+0000  3.335560E+0000
 -3.237246E+0000 -5.454950E+0000
  2.070726E+0000 -8.032205E+0000
  5.641846E+0000 -2.334191E+0000
  1.443027E+0000  4.387200E+0000
 -1.170173E+0000  8.771031E+0000
 -7.926398E+0000  2.088787E+0000
 -3.852576E+0000 -4.005580E+0000
  4.580340E+0000 -2.616816E+0000
  2.883510E+0000 -7.142309E-0001
 -6.600889E+0000  1.370658E+0000
 -4.047866E+0000 -1.660493E+0000
  5.621749E-0001 -5.926623E+0000
  8.685500E+0000 -4.870465E+0000
  2.888836E+0000  3.423127E+0000
  1.153814E+0000  5.149461E+0000
 -5.407735E+0000  3.304915E+0000
 -2.010218E+0000 -2.207583E+0000
  1.489089E+0000 -4.360851E+0000
  8.232686E+0000 -2.551277E+0000
  5.259253E+0000  2.034747E+0000
 -2.697816E+0000  5.556838E+0000
 -4.747094E+0000  2.864586E+0000
 -1.111488E+0000 -3.275565E+0000
  1.588651E+0000 -1.070150E+0000
  2.921125E+0000 -1.019329E+0000
 -1.075841E+0000  2.754820E+0000
 -2.327123E+0000  2.531299E+0000
 -5.172046E-0001 -1.128341E+0000
  3.712744E+0000 -3.204284E-0001
  4.498840E+0000  1.064759E+0000
  6.849517E-0001  4.058106E+0000
 -4.141442E+0000  5.174107E+0000
 -2.919226E+0000 -1.619204E+0000
 -2.594975E+0000 -9.868928E-0002
  2.416990E+0000  8.138575E-0001
  4.018191E+0000 -6.110585E-0001
  2.122494E+0000  1.639683E+0000
 -1.240519E+0000  1.433489E+0000
 -3.448377E+0000  2.567793E+0000
  4.471728E+0000 -8.721577E-0002
  4.500940E+0000  9.765034E-0001
  7.516955E-0001  5.947255E+0000
 -5.722386E+0000  3.573236E+0000
 -3.419697E+0000 -1.213973E+0000
  6.559553E-0001 -5.369758E+0000
  6.638256E+0000 -1.919673E+0000
  5.847934E+0000  9.285451E+0000
 -2.134118E+0000  1.056948E+0001
 -5.844116E+0000  6.838620E+0000
 -6.027669E+0000 -4.269338E+0000
  1.450963E+0000 -8.433756E+0000
  5.451576E+0000 -2.434848E+0000
  3.848434E+0000  3.649488E+0000
 -2.159293E+0000  6.413347E+0000
 -4.777892E+0000  1.555174E+0000
  6.581943E-0001 -3.535084E-0001
  3.392989E+0000  1.446934E+0000
 -4.489825E-0001  8.989651E-0001
 -2.126776E+0000  1.893049E+0000
 -1.860016E+0000 -1.983143E-0002
 -3.012080E+0000 -4.806914E+0000
  2.548874E+0000 -5.286468E+0000
  3.909420E+0000 -1.323734E+0000
  9.470584E-0001  4.890745E+0000
 -5.411893E+0000  4.514393E-0001
 -1.211703E-0001 -3.772226E+0000
  1.504819E+0000 -5.731913E+0000
  1.761414E+0000 -4.363944E+0000
 -3.070116E+0000 -2.176707E+0000
 -1.372821E+0000  5.314229E-0001
  1.747386E+0000  1.976556E+0000
 -1.071248E+0000 -1.794754E+0000
 -7.114101E-0001  1.847062E-0002
 -2.652341E-0001 -7.689951E-0001
 -1.447544E+0000 -2.173670E+0000
  3.485561E+0000  9.212906E-0001
 -5.878923E-0001 -1.841770E+0000
  3.766345E+0000  3.556510E+0000
  2.855408E+0000  4.437313E+0000
 -5.659901E-0001  5.314226E+0000
 -6.328714E-0001  2.868697E+0000
 -1.923736E+0000  2.013967E+0000
 -2.241862E+0000 -3.902430E+0000
  4.010932E+0000  4.376021E-0002
  2.583858E+0000  1.762542E+0000
  1.739182E+0000 -2.676730E-0001
 -1.177080E+0000  8.446488E-0001
 -1.730173E+0000  3.954948E+0000
 -1.243045E+0000  2.608662E+0000
 -1.649166E+0000 -3.005741E-0001
 -5.782679E-0001  1.236633E+0000
 -2.759776E+0000  1.903583E+0000
 -9.541644E-0001 -2.061451E+0000
 -2.712074E+0000 -1.132463E+0000
  1.112771E+0000 -4.053956E+0000
  7.830644E-0001  7.108909E-0001
  1.197833E+0000 -1.682125E+0000
  1.116411E+0000  7.236218E+0000
 -2.144919E+0000  2.028002E+0000
 -1.473665E+0000  1.274742E+0000
  5.626202E-0001 -2.015323E+0000
  1.051278E+0000 -4.272567E+0000
  1.061072E+0000  4.316103E-0001
 -1.778762E+0000  2.754597E+0000
 -4.694591E+0000  1.580311E+0000
 -1.500462E+0000 -7.560006E-0001
  2.491289E+0000 -6.608909E-0001
  6.924773E+0000 -2.201850E-0001
 -2.573823E+0000  3.061521E+0000
 -4.909032E+0000  2.509013E+0000
  1.258019E+0000 -1.221117E+0000
  4.572960E+0000 -3.336342E-0001
  5.584619E-0001  3.695047E+0000
 -8.482159E-0001  5.795004E+0000
 -3.142754E+0000  1.005645E+0000
 -5.659970E-0001 -3.782760E+0000
  3.797798E+0000  5.873767E-0001
  1.812355E+0000  8.033025E-0001
 -4.447209E-0001  4.536949E+0000
 -5.065991E+0000 -8.378890E-0001
  5.169743E-0001 -8.645661E-0001
  1.178464E+0000 -2.198214E+0000
  6.797053E-0001 -1.586441E-0001
  5.242292E-0001 -5.065803E-0001
  4.739303E+0000  4.569299E+0000
 -4.691065E+0000  2.417909E+0000
 -1.826800E+0000 -9.193509E-0001
  9.890905E-0001 -3.244301E-0003
  1.829038E+0000 -1.816942E+0000
  1.937213E-0002  9.927369E-0001
 -4.650799E-0001  5.573756E+0000
 -5.591447E-0001  3.478765E-0001
 -4.568422E+0000 -2.960730E-0001
  1.017109E+0000 -1.166509E+0000
  1.041278E-0001 -4.306905E+0000
  1.750012E+0000 -2.893612E+0000
  2.266335E+0000  1.179824E+0000
  2.078365E+0000 -6.277931E-0001
 -3.670211E+0000  3.339980E+0000
 -2.331999E+0000 -3.782378E+0000
  2.480011E+0000 -1.704399E+0000
  1.141262E+0000 -1.394681E+0000
  4.541906E-0001 -6.642287E-0001
  1.130781E+0000 -2.814362E-0001
 -2.118431E+0000  9.517443E-0001
  4.194054E-0001 -5.624627E-0001
  2.794174E+0000  1.566126E+0000
  1.940162E+0000  2.902601E+0000
  6.596122E-0002  2.390043E+0000
 -1.835179E+0000 -2.125476E+0000
 -6.358450E-0002 -3.074871E+0000
  1.711190E+0000 -5.847044E+0000
  4.476946E-0001 -4.512926E+0000
  5.020682E-0001  1.299129E+0000
 -2.833694E+0000 -1.316032E+0000
 -2.785401E+0000 -4.226483E+0000
 -3.615716E+0000 -3.930834E+0000
  7.269034E-0001 -5.124429E+0000
  2.040167E+0000 -2.268159E+0000
  1.320218E+0000  2.178149E+0000
  1.261200E-0001  1.473237E+0000
  1.627659E+0000 -2.841387E+0000
 -3.543761E+0000 -7.232207E-0002
  3.207457E+0000  1.910735E+0000
  3.650585E+0000  4.626099E+0000
  2.649378E+0000  4.121684E+0000
 -1.559549E+0000  6.313338E+0000
 -4.476698E+0000  2.247677E+0000
 -3.045940E+0000 -5.118056E+0000
  7.301982E-0002 -8.170608E+0000
  3.302799E+0000 -1.202346E+0000
  2.648214E+0000  2.787760E+0000
 -3.749767E+0000  2.299738E+0000
 -4.237740E+0000 -1.953521E+0000
 -6.877418E-0001 -3.285521E+0000
  3.481623E+0000 -1.647638E+0000
  1.773782E+0000  5.846980E-0001
 -5.537288E+0000 -3.907622E-0001
 -8.965351E-0001 -1.621758E+0000
  6.820676E+0000 -2.138342E+0000
  1.267420E+0000  1.202859E+0000
  1.147944E+0000  1.975462E+0000
 -3.151362E+0000  2.839948E-0001
 -3.083458E-0001 -3.519702E+0000
  8.985063E-0001  1.143000E+0000
 -4.239895E+0000 -2.355857E+0000
  2.307022E+0000 -4.539787E+0000
  6.282610E-0001 -1.405375E+0000
 -1.180737E+0000 -3.455626E+0000
  8.535400E-0001 -1.287519E+0000
  1.770261E-0002 -1.967806E-0001
  1.665960E-0001  7.502470E-0001
 -1.092902E+0000  2.565570E+0000
  3.334540E-0001  2.319713E-0001
  3.659878E-0001  1.315335E+0000
  1.589792E+0000  1.216925E-0001
  2.205790E-0001  1.724252E+0000
 -3.117481E-0001  2.030465E-0001
 -8.230171E-0002  1.737271E+0000
 -1.687561E+0000  4.963900E-0001
 -2.411781E+0000 -1.158274E+0000
  1.293014E+0000  1.404817E+0000
  1.096244E+0000  5.663568E+0000
 -2.048076E+0000  1.579158E+0000
 -1.361542E+0000 -1.650007E+0000
 -2.111344E-0001  1.081607E+0000
  1.726800E+0000  9.496967E-0001
  1.513830E+0000 -6.908717E-0001
 -1.641406E+0000  3.474242E+0000
 -5.700146E-0001 -3.707705E+0000
  1.326017E+0000 -4.610826E+0000
 -2.210456E+0000 -5.139089E-0001
  3.178839E+0000  9.455271E-0001
  7.402721E-0001  5.859275E+0000
 -2.490774E+0000  5.502865E+0000
 -4.269962E+0000 -2.753590E+0000
  1.535519E+0000 -4.454016E+0000
  4.418313E+0000 -3.488806E+0000
  2.717983E+0000  3.764363E+0000
 -3.171599E+0000  5.985206E+0000
 -5.412647E+0000  5.133009E+0000
 -3.292925E+0000 -1.182280E+0000
  4.935572E+0000 -3.352382E+0000
  6.036230E+0000 -7.950255E-0001
  2.076381E+0000  5.416687E+0000
 -1.837010E+0000  1.009456E+0001
 -7.194373E+0000  3.615790E+0000
 -9.263846E-0001 -3.694183E+0000
  1.471612E+0000 -4.685117E+0000
  4.272698E+0000 -1.001445E+0000
  2.311810E+0000  5.558256E+0000
 -2.955360E+0000  3.379768E+0000
 -3.876527E+0000  5.512196E+0000
 -4.028178E+0000 -1.365672E+0000
  1.438381E+0000 -4.908394E+0000
  4.628563E-0001  6.565874E-0001
 -2.752454E+0000  1.743931E+0000
 -4.502086E+0000 -9.904877E-0001
 -5.970823E+0000 -7.760556E+0000
  1.925014E+0000 -5.273455E+0000
  1.886840E+0000 -3.400439E+0000
  1.575607E+0000 -2.405526E+0000
 -1.958147E+0000  3.241179E+0000
 -3.733528E+0000 -4.853568E+0000
  1.778169E+0000 -5.618060E+0000
  3.696345E+0000 -5.862461E-0001
 -1.409636E-0001  1.836262E+0000
  2.036639E-0001  3.751261E+0000
 -2.619334E+0000  2.692040E+0000
 -4.224120E-0001 -3.128261E+0000
  9.637057E-0001 -2.479656E+0000
 -3.121834E-0001 -1.418866E+0000
  6.894322E-0002  9.622755E-0001
 -2.130226E+0000  1.122735E-0001
  2.845006E+0000 -3.352748E+0000
  3.404113E+0000  4.371231E+0000
 -7.378098E-0001  3.648462E+0000
 -4.887079E-0001  2.837348E+0000
  7.261397E-0001 -9.126759E-0001
  2.015384E+0000 -3.186891E+0000
  3.364413E+0000 -1.245482E+0000
  2.015056E+0000  3.894129E-0001
 -2.442638E+0000  1.823959E+0000
  2.802915E-0001  2.387172E+0000
  1.679752E+0000 -2.658331E+0000
  1.713665E+0000 -2.378379E+0000
  2.000871E+0000  4.422308E+0000
 -1.747643E+0000  7.414065E+0000
 -3.059305E+0000 -1.495627E+0000
 -4.568817E+0000 -3.979200E-0001
  3.630227E+0000 -4.104137E+0000
  2.964108E+0000  3.762977E-0001
  3.059702E-0001  2.553776E+0000
 -2.893637E+0000  6.685621E+0000
 -9.976062E-0001 -1.284804E+0000
 -1.702924E+0000 -2.867635E+0000
  2.685974E+0000 -6.374223E+0000
  2.256383E+0000  2.462217E+0000
 -2.574600E+0000  9.869147E-0001
 -4.419643E+0000 -2.956850E-0001
 -3.915380E+0000 -1.080398E+0000
 -3.964212E+0000 -3.390748E+0000
  1.935217E-0002 -8.309364E-0001
  1.642108E+0000 -1.513152E+0000
  8.193654E-0001 -2.756033E+0000
  1.253162E+0000  1.722608E-0002
 -1.607946E+0000 -2.254376E+0000
 -3.816284E+0000 -5.587333E+0000
 -2.781289E+0000 -6.182629E+0000
  1.107651E-0001 -7.519812E+0000
  4.354944E+0000 -3.978334E+0000
  2.781000E+0000  5.958592E+0000
 -5.379463E+0000  4.418448E+0000
 -4.904430E+0000  1.576590E-0001
  6.600454E-0001 -7.941084E+0000
  5.001674E+0000 -1.910040E+0000
  1.908177E+0000 -3.151451E-0002
  2.766118E+0000  5.665779E+0000
 -3.461670E+0000  1.399535E+0000
 -4.691018E+0000  3.587683E+0000
 -1.480345E-0003 -4.988973E-0001
  1.849988E+0000 -1.637593E+0000
  2.797080E+0000 -8.779142E-0001
  2.111935E+0000  4.180369E+0000
 -1.090044E+0000  4.536877E+0000
 -5.325909E+0000 -2.513965E+0000
  8.565889E-0001 -5.208288E+0000
  2.252556E+0000 -6.297715E+0000
 -3.480485E-0001 -2.069847E-0001
  7.006760E-0001  6.291572E+0000
 -1.822855E+0000  7.404019E-0001
 -1.905057E+0000 -3.564348E+0000
 -3.320274E+0000 -4.245392E+0000
  3.321328E-0002 -6.300704E+0000
  2.817938E+0000 -3.701835E+0000
  1.215996E+0000  4.493208E+0000
 -1.496899E+0000  7.432456E-0002
 -2.204235E+0000  4.468286E+0000
  3.909143E-0001 -6.277558E-0001
  1.124236E+0000 -1.932545E+0000
  3.772506E-0001  3.961867E+0000
  1.674656E+0000  3.000737E-0001
 -1.633231E+0000 -3.803170E-0001
 -3.397835E+0000 -3.632559E+0000
 -5.839267E-0002 -1.884778E+0000
  3.768409E+0000 -1.481499E+0000
  3.852399E+0000 -3.151357E+0000
  8.355543E-0001  4.414887E+0000
 -1.048110E+0000 -3.682975E+0000
  3.492244E+0000  2.193533E+0000
  4.169026E-0002 -8.493461E-0001
 -5.561468E-0001  1.373104E+0000
 -1.869870E-0001  1.755269E+0000
  2.136652E+0000 -3.446704E+0000
  4.078573E+0000  1.829890E+0000
  3.997520E+0000  2.805474E+0000
 -3.035388E+0000  9.271972E-0001
 -5.657276E+0000  9.323625E-0001
 -7.112869E+0000 -8.013378E+0000
  2.109192E+0000 -5.608343E+0000
  4.810510E+0000 -8.390245E-0001
  3.115913E+0000  4.001249E+0000
 -1.006926E-0001  4.916956E+0000
 -4.895359E+0000  5.846894E+0000
 -2.744230E+0000 -1.313416E+0000
 -1.843927E+0000 -2.718880E+0000
  8.417019E-0001 -4.682629E+0000
  4.303512E+0000 -7.052286E-0001
 -3.584892E+0000  6.823955E+0000
 -7.945656E+0000 -2.598606E-0003
 -2.881989E+0000 -6.827217E-0001
 -2.081821E-0001 -6.508843E+0000
  6.497068E+0000 -4.253247E+0000
  8.474077E+0000  4.023802E+0000
  2.969907E+0000  7.775172E+0000
 -2.006801E+0000  9.948926E+0000
 -5.320775E+0000  5.034384E+0000
 -1.778734E+0000 -3.642086E+0000
  1.972026E-0001 -6.324579E+0000
  2.825770E+0000 -1.011182E+0000
  9.351857E-0002  1.564760E+0000
 -3.255881E+0000  4.126981E+0000
 -5.394019E+0000 -5.286691E+0000
 -4.091413E+0000 -7.833726E+0000
 -4.416458E-0002 -4.352663E+0000
  3.592088E+0000 -1.276023E+0000
  1.592402E+0000  8.197666E-0001
 -2.254809E+0000  1.147994E+0000
 -3.100541E+0000 -3.601634E-0002
 -1.085095E+0000 -1.732504E+0000
  3.105694E+0000 -7.173501E+0000
  3.489207E+0000 -2.183970E+0000
  4.367536E+0000  4.064275E+0000
 -2.446407E+0000  6.468498E+0000
 -4.910746E+0000  1.308888E+0000
 -2.008070E+0000 -2.412234E+0000
  2.905170E+0000 -8.571725E+0000
  4.164758E+0000 -3.781999E+0000
  2.899425E+0000  4.274430E+0000
 -1.441582E+0000  3.122658E+0000
 -4.445657E+0000  2.521260E-0001
 -1.594656E+0000 -6.006590E+0000
  4.510183E+0000 -4.458830E+0000
  4.948439E+0000 -7.973491E-0001
 -2.886601E-0001  4.629910E+0000
 -3.857958E+0000  2.281309E+0000
 -2.966258E+0000  2.378946E-0001
  1.509216E+0000 -2.514735E+0000
  5.739195E+0000 -7.566667E-0001
  1.533521E+0000  4.999598E+0000
 -2.108886E+0000  1.164184E+0000
 -6.738616E-0001  1.147299E+0000
  2.649169E-0001 -5.975297E+0000
  5.275068E+0000 -1.361162E+0000
  1.849661E+0000  3.526843E+0000
 -4.312137E+0000  4.155131E+0000
 -6.397872E+0000 -1.071404E-0001
  2.225211E+0000 -3.429890E+0000
  5.638501E+0000 -3.103021E+0000
  2.068954E+0000  3.969469E+0000
 -3.655228E+0000  4.661641E+0000
 -4.603098E+0000 -3.240603E+0000
 -1.986424E+0000 -7.418666E+0000
  5.472531E+0000 -5.819161E+0000
  5.364991E+0000  1.212939E+0000
 -3.028177E+0000  5.405410E+0000
 -7.130966E+0000  1.407552E+0000
 -1.955504E+0000 -1.732007E+0000
  3.456238E+0000 -6.779372E+0000
  5.726998E+0000 -1.954403E+0000
  4.176865E+0000  4.730847E+0000
 -2.655257E+0000  5.615670E+0000
 -1.139309E+0001  1.390119E+0000
 -5.416171E+0000 -6.308822E+0000
  4.335529E+0000 -1.025405E+0001
  8.412082E+0000 -1.523284E+0000
  6.844782E+0000  1.660455E+0000
 -1.524101E+0000  9.970398E+0000
 -7.977074E+0000  3.633466E+0000
 -3.877892E+0000 -2.497760E+0000
  4.402251E+0000 -1.087304E+0001
  7.106026E+0000 -4.230611E+0000
 -4.558758E-0001  4.289461E+0000
 -4.866104E+0000  3.266657E+0000
 -6.277339E+0000 -4.651053E+0000
  4.304180E-0001 -6.780586E+0000
  3.445564E+0000 -2.815359E+0000
  5.944894E+0000  3.604074E+0000
 -4.115255E-0001  9.390140E+0000
 -3.593005E+0000 -8.182706E-0003
 -3.290570E+0000 -7.416954E-0001
  1.388199E+0000 -7.854721E+0000
  6.098499E+0000 -1.585831E+0000
  1.699521E+0000  1.869595E+0000
 -4.890477E-0001  1.761692E+0000
 -2.177182E-0001  2.449460E+0000
 -2.179717E-0001 -3.898214E+0000
  3.592132E+0000 -1.946392E+0000
 -4.544155E-0001 -5.825575E-0001
  8.008708E-0001 -9.908057E-0001
  7.875797E-0001 -8.396800E-0001
  5.346439E+0000 -2.430056E+0000
  4.072215E+0000  9.585058E-0001
  2.874464E+0000  5.661582E+0000
 -1.434859E+0000  1.993442E+0000
 -4.141693E+0000  3.456168E+0000
 -1.635887E+0000 -5.438104E+0000
  3.465474E+0000 -4.115741E+0000
  1.185999E+0000 -1.638456E+0000
 -4.415862E-0001  4.107236E+0000
 -3.311324E+0000  5.438351E-0001
 -2.058648E+0000 -2.787550E+0000
 -7.088293E-0001 -3.798725E+0000
  2.664062E+0000 -4.849925E+0000
  3.869601E+0000  8.284192E-0001
  1.103701E+0000  2.482462E-0001
 -2.270846E+0000  1.833025E+0000
 -6.899560E-0001 -1.215779E+0000
  3.015730E+0000  3.309762E-0001
  2.030029E+0000 -2.561075E+0000
 -5.649623E-0002 -1.256473E+0000
  2.177839E+0000  1.723829E+0000
 -2.414125E+0000  3.531911E+0000
 -3.589654E+0000  8.593282E-0002
 -1.515017E+0000 -1.569998E+0000
 -5.728912E-0001 -6.901221E+0000
  5.472322E+0000 -6.234431E-0001
  1.337692E+0000  3.701540E+0000
 -4.769115E+0000  2.560247E+0000
 -9.964559E+0000  1.613225E+0000
 -2.868658E+0000 -2.880899E-0001
  5.291537E+0000 -3.593059E+0000
  4.021489E+0000  4.402035E+0000
 -9.256655E-0002  3.926941E+0000
 -3.488338E+0000  4.986844E+0000
 -7.117022E+0000 -1.137060E+0000
 -2.179853E-0001 -7.891486E+0000
  4.072802E+0000 -7.318370E+0000
  4.398310E+0000  2.486662E+0000
 -1.618461E+0000  7.501113E+0000
 -2.336626E+0000  1.130505E+0000
 -2.409096E+0000 -1.492339E+0000
 -4.855328E-0001 -4.067415E+0000
  2.559497E+0000  3.597249E-0001
  3.986288E+0000  1.354843E+0000
 -1.760273E+0000  5.564775E+0000
 -7.131301E+0000  1.149792E+0000
 -3.141691E+0000 -3.888894E+0000
  2.186882E+0000 -6.717741E+0000
  4.492340E+0000 -8.911322E-0001
  1.959359E+0000  4.804335E+0000
 -4.118982E+0000  7.726329E+0000
 -2.336535E+0000  6.966052E+0000
 -1.021635E+0000 -6.776257E-0001
  2.199477E+0000 -7.100384E-0001
  3.935700E+0000  1.896202E+0000
  2.138636E+0000  3.573155E+0000
 -5.785595E+0000  5.743177E-0001
 -1.994594E+0000  1.140300E+0000
  4.310879E+0000 -6.077711E-0001
  2.357642E+0000 -1.077567E+0000
  8.323450E-0001  5.828621E-0001
  3.761814E-0001 -1.247730E+0000
  2.193252E+0000  3.079553E+0000
 -4.660252E+0000  1.534084E+0000
  3.809768E-0001  1.491760E+0000
 -3.055810E-0001  6.804901E-0001
  5.014280E-0001  1.265177E+0000
 -2.071846E+0000  2.684042E+0000
 -8.070168E-0001  1.548866E+0000
  2.229588E+0000 -8.612592E-0001
  2.782261E-0001  1.902103E+0000
 -1.307565E+0000  1.233336E+0000
 -2.149507E+0000  6.246434E-0001
 -3.722344E+0000 -6.421945E+0000
  2.885957E+0000 -1.901199E-0001
  2.434138E+0000  1.241634E+0000
 -2.177818E+0000  4.010104E+0000
 -9.807698E-0002 -1.031097E+0000
 -1.672503E-0001  2.776333E+0000
 -7.920118E-0001 -2.562952E+0000
 -5.778922E-0002  2.739909E-0002
 -3.203874E+0000  6.657862E-0001
 -1.296208E+0000 -3.245426E+0000
  1.636937E+0000 -1.366378E+0000
  1.058123E-0001  3.014120E+0000
  1.772458E+0000  3.391384E+0000
 -2.795823E+0000  7.792237E+0000
 -3.526402E+0000 -3.717890E-0001
 -3.415528E+0000  2.181766E+0000
 -1.099849E+0000 -4.234884E+0000
  1.409908E+0000 -3.706788E+0000
  3.366726E+0000  8.600737E-0001
 -3.637137E+0000  3.313712E+0000
 -1.928229E+0000  1.060922E+0000
  1.958435E-0001 -3.845418E+0000
  3.183699E+0000 -7.586186E-0001
  1.757682E+0000  2.896268E+0000
 -4.191355E+0000  4.442829E+0000
 -1.888516E+0000  1.177336E+0000
 -2.481413E+0000 -1.004720E+0000
  3.329208E+0000  8.874948E-0001
  3.550730E-0001  5.076080E-0001
  2.815865E+0000  2.909510E+0000
 -6.971048E-0001  1.918173E+0000
 -4.817467E+0000  3.893051E+0000
 -4.873990E+0000  7.180458E-0001
 -1.719963E+0000  2.269825E-0002
  2.030517E+0000 -4.420808E+0000
  1.955632E+0000 -2.265810E+0000
  1.443028E+0000 -2.977784E+0000
 -3.447406E+0000 -3.822641E+0000
  3.322200E+0000 -4.128088E+0000
  2.419214E+0000 -1.522687E+0000
  1.441735E-0001  1.766727E+0000
 -4.157250E+0000  1.726495E+0000
 -4.450213E+0000 -5.215329E+0000
 -1.679212E-0001 -5.135478E+0000
  2.400001E+0000  2.884718E-0003
  5.429109E-0001  2.782199E-0001
  3.928853E+0000 -2.893944E-0001
  1.320726E+0000  3.062116E+0000
  2.715130E+0000  2.299783E-0001
  6.194388E-0001 -8.801742E-0001
 -1.556751E+0000 -2.705522E+0000
  6.842614E-0001  1.326250E+0000
  4.006777E-0001 -1.704051E+0000
 -7.571703E-0001  1.128021E+0000
 -3.290052E+0000  2.825955E+0000
 -1.954551E+0000  3.620833E+0000
  2.930374E+0000 -3.225513E+0000
 -2.459903E-0001  6.233159E-0001
 -3.060404E+0000  7.731140E-0001
 -1.442270E+0000  3.071888E-0001
  4.348883E-0001 -1.443980E+0000
  3.116993E+0000 -3.755456E+0000
  2.793382E+0000  2.610007E+0000
 -1.052482E+0000  1.832069E+0000
 -1.591855E+0000  2.160520E+0000
  2.581317E+0000 -6.215256E-0001
  1.499060E+0000 -4.292642E+0000
 -1.648207E+0000 -3.202660E+0000
 -3.259571E-0001  8.653500E-0002
 -1.054075E+0000 -4.769132E+0000
 -2.341592E-0001 -8.343971E-0001
  5.047765E-0001 -3.696220E-0001
  2.090903E+0000  1.739555E+0000
 -2.994700E-0001  6.134645E+0000
  1.511745E+0000  2.650937E+0000
  7.592239E-0001 -4.855501E+0000
 -8.408228E-0001 -7.198766E-0001
  2.476449E+0000  1.327263E+0000
  2.433449E+0000  5.316225E+0000
 -2.917928E+0000  1.712622E+0000
 -2.894564E+0000 -3.002153E+0000
  1.261628E+0000 -5.534481E+0000
  4.260413E+0000 -3.789184E+0000
  1.416150E+0000  7.541515E-0001
 -3.577674E+0000  2.143846E+0000
 -6.120619E+0000  1.275365E+0000
 -1.329042E+0000  1.307929E+0000
  2.198776E-0001 -5.344027E+0000
  1.079885E+0000  1.738860E+0000
  1.777225E+0000  2.008004E+0000
 -2.158864E-0001  3.910617E-0001
  5.400765E-0001 -9.340128E-0002
  2.081595E+0000 -2.964582E+0000
  2.663683E+0000  2.482006E+0000
 -1.192344E-0001  1.034674E+0000
 -9.721408E-0001  2.788864E-0001
  7.547032E-0002 -1.345108E+0000
  9.503119E-0001 -3.233761E-0001
  6.127721E+0000  1.241521E+0000
  9.475947E-0001  2.531616E+0000
 -7.001056E-0001  3.283650E+0000
 -2.901546E+0000  3.558763E+0000
  1.096934E-0001  5.308256E-0001
  1.783938E+0000 -3.350340E+0000
  1.308719E+0000 -1.415696E+0000
 -2.531276E-0001 -3.729369E+0000
 -2.625248E+0000 -1.513320E+0000
 -1.901036E+0000 -1.825579E+0000
  1.625916E+0000 -5.715190E+0000
  4.906065E+0000 -9.629592E-0001
  3.524057E+0000 -1.274014E+0000
 -7.177594E-0001  6.351001E+0000
 -7.408538E+0000  1.019588E+0000
 -2.994894E+0000  5.253605E-0001
  1.307794E+0000 -4.223706E+0000
  3.203374E+0000 -2.241541E+0000
 -9.116154E-0001  2.484013E+0000
 -3.035162E+0000  4.044170E+0000
 -6.304908E+0000 -1.450758E+0000
 -2.461590E+0000 -5.176172E+0000
 -9.803105E-0001 -5.362047E+0000
  3.370041E+0000 -1.449557E+0000
 -1.617251E-0001  1.845880E+0000
 -7.382405E+0000  2.232562E+0000
 -5.799361E-0002 -3.029240E+0000
  1.218580E+0000 -3.818220E+0000
  1.490261E+0000 -4.934583E-0001
 -6.384001E-0001  2.353149E+0000
 -5.305038E-0001  2.354632E+0000
 -1.170628E+0000 -1.552939E+0000
 -1.908094E+0000 -1.439487E+0000
  1.212176E+0000 -2.260589E-0001
  2.690986E-0001  1.070439E+0000
 -2.000033E-0001  6.415681E+0000
 -2.897941E+0000  7.651052E+0000
 -2.518698E+0000 -2.393271E-0001
 -2.125260E-0001 -1.602003E+0000
  1.843663E+0000  7.909267E-0001
 -1.679641E+0000 -1.327176E+0000
 -9.726741E-0001  2.422869E+0000
 -3.037257E+0000  2.675933E+0000
  1.957026E+0000  9.276222E-0002
  3.727793E+0000 -5.750082E-0001
  2.743171E+0000  4.992081E+0000
  1.920191E+0000  4.700970E+0000
 -2.818661E+0000  9.860019E+0000
 -3.520452E+0000  2.456385E+0000
 -2.098220E+0000 -2.269719E+0000
  6.799352E-0001 -3.007975E+0000
  4.581340E-0001  3.050808E+0000
  1.529303E+0000  7.328909E+0000
 -7.137639E+0000  1.489672E+0000
 -1.040011E+0000 -4.868669E+0000
  2.496408E+0000 -2.744466E+0000
  3.722919E+0000 -1.717958E-0001
 -2.558161E+0000  8.642870E-0002
 -7.038801E+0000  2.170929E+0000
 -3.788887E+0000 -5.797236E+0000
  2.854938E-0001 -7.113866E+0000
  5.426966E+0000 -3.679831E+0000
  2.923796E+0000 -7.240335E-0001
 -1.653449E-0001  5.207782E+0000
 -4.340926E+0000  1.696119E+0000
 -2.715151E+0000 -3.121280E+0000
  2.805089E+0000 -5.002941E+0000
  2.021937E+0000 -1.774924E+0000
  3.531842E+0000  2.114733E+0000
 -1.022146E+0000  4.844368E+0000
 -1.947629E+0000  2.133846E+0000
 -8.129674E-0002 -8.090367E-0001
 -4.771744E-0001 -2.129731E-0002
  2.660784E+0000 -1.347569E+0000
 -1.249439E+0000  4.727322E-0001
 -1.976751E+0000 -3.354851E+0000
 -6.380490E-0002 -1.063350E+0000
  6.552917E-0002 -4.937265E+0000
  3.975460E+0000 -6.387948E-0001
  1.431352E+0000  1.778888E+0000
 -3.168682E+0000  5.393563E+0000
 -4.195808E-0001 -2.800049E+0000
  1.741864E+0000 -2.543052E+0000
  4.145364E+0000  9.920733E-0001
 -3.455333E+0000  1.246882E+0000
 -2.367112E+0000  5.059390E+0000
 -3.013986E+0000  4.700803E+0000
 -2.989806E+0000 -2.627968E+0000
  5.275387E+0000 -2.701734E+0000
  5.794466E+0000 -1.770094E+0000
  9.561480E-0001  8.069278E+0000
 -6.308106E+0000  5.178193E+0000
 -7.863175E+0000  4.556741E-0001
  1.081090E-0001 -1.036403E+0001
  5.593146E+0000 -4.886484E+0000
  3.881196E+0000  8.270658E-0001
  1.234051E+0000  4.974299E+0000
 -6.016466E+0000  5.465004E+0000
 -4.970925E+0000 -2.644490E+0000
  1.991141E+0000 -4.344630E+0000
  4.215385E+0000 -1.563044E-0001
  3.912138E+0000  5.225231E+0000
 -3.249052E+0000  8.003062E+0000
 -2.067232E+0000  5.608339E+0000
 -6.483560E-0001 -2.575264E-0001
  1.672627E+0000  1.512397E-0002
 -8.548003E-0001  3.290626E+0000
 -3.178857E+0000 -4.104910E+0000
 -1.110156E+0000 -2.095930E+0000
 -1.277535E+0000 -3.753641E+0000
 -1.003028E+0000 -1.106601E+0000
  2.178733E-0001  7.754537E-0001
 -4.533366E-0001  5.631138E-0001
 -2.347188E+0000 -8.032644E-0001
  1.220623E+0000 -8.047696E-0001
 -2.434958E+0000  1.068879E+0000
 -1.224162E+0000 -1.562829E+0000
 -4.674931E-0001 -2.838388E+0000
  1.652586E+0000 -3.020139E+0000
  2.861990E+0000  1.187895E+0000
  9.118749E-0001  4.450940E+0000
 -8.529270E-0001  2.912942E+0000
 -3.451585E+0000 -4.100891E+0000
  9.849807E-0002 -2.994758E+0000
 -6.704559E-0003 -2.150596E+0000
 -2.375968E-0001  1.304453E+0000
  2.231834E+0000 -3.212891E-0002
 -1.633608E+0000  1.253720E+0000
  6.898364E-0001 -3.348870E+0000
 -4.924886E-0001 -1.224372E+0000
  2.049778E-0001  2.731181E+0000
 -4.294967E+0000  8.520934E-0001
 -1.786776E+0000 -3.202989E-0001
  9.794300E-0001 -5.010186E+0000
  4.338183E+0000 -4.102448E+0000
  1.942037E+0000  3.065522E-0001
 -1.038884E+0000  4.593359E+0000
 -7.994543E-0001  3.088473E+0000
 -4.823563E-0001  5.276608E+0000
 -1.356264E+0000 -2.570617E+0000
  1.830366E+0000 -1.000995E-0001
  1.225720E+0000 -1.269042E+0000
  2.426328E+0000  1.474501E-0001
  7.237207E-0001  3.213093E+0000
  6.271956E-0001  1.865909E+0000
 -1.756770E+0000 -3.816571E+0000
  4.393486E+0000 -1.173079E+0000
  3.498742E+0000  6.170601E-0001
  1.068822E+0000  2.572669E+0000
  3.794509E-0001  4.137804E+0000
 -1.310951E+0000 -2.826275E+0000
  7.491008E-0001 -5.290926E+0000
  1.491103E+0000 -2.730694E+0000
  2.958864E+0000  9.850450E-0001
 -2.320793E+0000  2.880429E+0000
 -2.939120E+0000  1.763065E+0000
 -5.544077E-0001 -3.391910E+0000
  5.498748E+0000 -1.624250E+0000
  5.122489E+0000  3.889728E+0000
 -5.923113E+0000  4.583655E+0000
 -4.965129E+0000  6.819665E-0001
  1.595269E+0000 -5.858009E+0000
  6.592404E+0000 -7.098323E+0000
  5.771936E+0000 -1.488560E+0000
 -1.790019E+0000  3.508109E+0000
 -7.856519E+0000  3.626795E+0000
 -4.079947E+0000 -4.475695E+0000
  3.106009E+0000 -7.457007E+0000
  4.965450E+0000 -2.073703E+0000
  3.258621E+0000  5.773734E+0000
 -4.506747E+0000  8.984478E+0000
 -3.985553E+0000  9.300876E-0001
 -2.021846E-0001 -2.732621E+0000
  3.709901E+0000 -3.076128E+0000
  7.943953E+0000 -1.447878E+0000
  5.230046E-0001  7.155277E+0000
 -5.663989E+0000  6.876295E+0000
 -2.183199E+0000 -2.081597E+0000
  1.329556E+0000 -7.641842E+0000
  6.831624E+0000 -5.545211E+0000
  4.430380E+0000 -1.200870E+0000
 -8.508174E-0001  4.092748E+0000
 -2.613890E+0000  1.670091E+0000
 -1.191356E-0001 -1.858524E+0000
  1.973072E+0000 -3.623352E+0000
  1.923602E+0000 -3.347266E+0000
  3.062151E+0000  4.110376E+0000
 -6.882351E-0001  5.558189E+0000
 -6.102413E+0000  4.785350E+0000
 -3.632005E+0000 -2.609291E-0001
  4.100974E+0000 -4.933407E+0000
  1.461319E+0000 -3.769299E+0000
  2.911732E+0000  2.430210E+0000
 -1.108038E+0000  5.850444E+0000
 -1.902737E+0000 -2.253746E+0000
 -9.013103E-0001  9.458805E-0001
  2.938456E+0000 -2.636830E+0000
  1.783258E+0000  6.161263E-0001
 -9.299469E-0001  6.211320E+0000
 -1.809923E+0000  3.585492E+0000
 -9.882475E-0001 -1.148268E+0000
 -2.220104E-0001 -1.928703E+0000
  3.994689E+0000 -1.711511E+0000
  1.782039E+0000  1.355933E+0000
 -1.239279E+0000  6.611700E+0000
 -9.421963E-0001  2.113316E+0000
 -3.991654E+0000 -6.759943E-0001
 -6.035876E-0001 -1.035490E+0000
  3.764507E+0000  1.194388E-0002
  1.212296E+0000 -1.295993E-0001
  2.288266E+0000  4.173433E+0000
 -1.578957E+0000 -1.183914E-0001
  1.836262E+0000  1.999827E-0001
 -2.007226E+0000  1.896958E+0000
 -1.137348E+0000  2.633734E+0000
 -3.044994E+0000 -2.010787E+0000
  3.552579E-0001 -3.380819E+0000
  1.434424E+0000 -2.238804E+0000
  1.147387E+0000 -1.359941E+0000
  8.817489E-0001  2.761137E+0000
 -2.999573E+0000 -3.120425E+0000
 -1.819706E+0000 -1.338205E+0000
  1.636177E-0001 -5.777239E+0000
  2.315874E+0000  2.862559E-0001
  4.232114E+0000 -4.777827E-0002
 -2.384866E+0000  1.138920E+0000
 -1.923164E+0000  3.458940E+0000
 -8.133107E-0001  5.237970E-0001
  1.661536E+0000 -3.581321E+0000
  2.491235E+0000  8.634299E-0001
  1.779588E+0000  3.159269E+0000
 -2.676554E+0000  4.376571E-0001
 -1.632365E+0000 -2.238749E+0000
 -1.128602E+0000 -3.092913E+0000
  3.795651E-0001 -2.041174E+0000
  2.715297E+0000 -1.503212E+0000
  3.434479E+0000  7.516820E-0001
  1.929548E+0000  1.136662E+0000
 -4.254410E-0001  1.416580E+0000
 -6.695796E-0001  2.822970E-0001
 -1.299300E+0000 -5.610792E-0001
  1.086611E+0000 -2.785870E+0000
  8.839256E-0001  6.958127E-0001
  2.287617E+0000 -3.267710E+0000
 -2.209778E+0000  1.775134E+0000
 -7.617395E-0001 -4.207759E+0000
 -8.652614E-0001 -1.080768E+0000
  1.316672E+0000 -6.065045E+0000
  4.571983E+0000  9.875730E-0001
  7.820488E-0001  5.959360E+0000
 -1.861367E+0000  2.739495E+0000
 -1.606032E+0000 -2.871102E+0000
  2.649634E+0000 -4.861470E-0001
  5.336404E+0000 -2.241658E+0000
  3.532320E-0001  4.947072E+0000
 -6.355713E+0000  5.896862E+0000
 -4.485257E+0000 -7.034538E-0001
 -2.144180E+0000 -2.970404E+0000
  3.645301E+0000 -3.467218E+0000
  4.522265E+0000  1.901369E+0000
  1.469111E+0000  2.252779E+0000
 -7.241269E-0001  3.005454E+0000
 -6.942185E+0000  2.810110E+0000
 -2.037241E+0000 -2.047057E+0000
  2.772137E+0000 -4.536142E+0000
  2.179228E+0000 -3.357987E+0000
  1.607634E+0000 -1.298384E+0000
 -3.259395E+0000  2.999786E+0000
 -2.868276E+0000  4.388730E-0001
 -1.172759E+0000 -2.154880E+0000
 -8.448241E-0001 -4.159556E+0000
  2.023223E+0000 -3.887061E+0000
  3.392076E-0001  2.855414E+0000
  1.017198E+0000  3.384975E+0000
 -4.601244E+0000  1.657381E+0000
 -8.364625E-0001  1.560303E+0000
  4.014500E+0000 -6.400518E-0001
  6.179863E+0000  8.693979E-0001
 -1.476415E+0000  6.090650E+0000
 -1.367592E+0000  1.217397E+0000
 -5.095560E+0000  4.708021E+0000
 -1.609351E-0001 -3.256558E+0000
  4.886597E+0000 -1.169326E+0000
  6.455206E+0000  3.655500E+0000
 -1.561006E-0001  4.752850E+0000
 -4.203980E+0000  3.752622E+0000
 -4.077826E+0000 -5.283958E-0001
 -6.717033E-0001 -2.968107E+0000
  8.258467E+0000 -2.827169E+0000
  2.278499E+0000  3.860043E+0000
 -3.159228E+0000  3.825275E+0000
 -5.340208E+0000 -1.363952E+0000
  8.634577E-0001 -2.320808E+0000
  4.022436E+0000 -2.723028E+0000
  4.971562E+0000  2.865472E+0000
  1.511727E+0000  5.247487E+0000
 -4.504452E+0000  3.649763E+0000
 -4.564973E+0000 -1.258317E+0000
  1.671305E+0000 -1.691790E+0000
  3.045171E+0000 -7.668114E+0000
  3.190855E+0000  1.735847E+0000
 -1.010687E+0000  6.340455E+0000
 -5.904473E+0000 -1.844288E+0000
  6.825098E-0001 -8.478635E+0000
  5.956265E+0000 -3.014352E+0000
  9.380308E-0001  2.684522E+0000
 -1.578528E-0001  4.708719E+0000
 -1.930476E+0000  4.666415E+0000
 -1.279578E+0000 -3.216171E+0000
 -2.257614E+0000 -4.777195E+0000
  3.202977E+0000 -5.636104E+0000
  2.952692E+0000 -1.025019E+0000
 -2.559888E+0000  6.409955E+0000
 -5.910852E+0000  4.815481E+0000
 -5.396744E+0000 -1.834212E+0000
  1.818742E+0000 -8.378059E+0000
  3.930503E+0000 -3.062189E+0000
  2.946702E+0000  1.909912E+0000
 -2.087095E+0000  1.869211E+0000
  1.947341E+0000  6.557950E-0001
  4.757716E+0000 -1.202490E+0000
 -1.364352E+0000  1.208935E+0000
 -4.946213E+0000 -3.256881E+0000
  1.297957E+0000 -3.525391E+0000
  5.196452E+0000 -6.127457E-0001
  1.070108E+0000  3.915740E+0000
  1.322799E+0000  3.572948E+0000
 -2.014421E+0000  2.432909E+0000
  1.910226E+0000  5.116848E+0000
  2.176231E-0001  2.444986E+0000
 -3.755060E-0001  2.513669E-0002
  9.670286E-0001 -7.699374E-0001
  1.786175E+0000 -1.516443E+0000
  1.108404E+0000  1.009504E-0002
  9.790219E-0001  1.142591E+0000
 -4.763401E+0000 -3.846724E-0001
  2.288018E+0000  3.905964E-0001
 -1.182153E+0000 -1.080252E+0000
 -1.600558E+0000 -2.058007E+0000
 -1.394550E+0000 -1.018416E+0000
  1.350386E+0000  6.003314E-0001
  7.796703E-0001 -1.535104E+0000
  1.399466E+0000  4.617723E+0000
 -2.498144E+0000  3.462312E+0000
 -2.159285E+0000  5.001436E+0000
 -3.315763E+0000 -2.498827E+0000
  1.713067E+0000 -9.055626E-0001
  3.960175E+0000 -1.383071E+0000
 -3.161201E-0002 -2.473345E-0001
 -1.944675E+0000  4.138694E+0000
 -1.083302E+0000  2.565821E-0001
 -1.283054E+0000  1.606756E+0000
  1.623647E-0001 -5.147176E+0000
 -1.312009E+0000 -4.114234E+0000
  2.705547E+0000 -7.761425E+0000
  5.095002E+0000  3.131836E+0000
  3.285438E-0002  4.879719E+0000
 -8.188310E-0001  4.048837E+0000
 -3.411978E+0000 -7.516269E-0001
  7.105701E-0001 -1.841303E+0000
  4.229522E+0000  3.099822E+0000
  4.197849E+0000  5.023311E-0001
 -2.297300E+0000  3.664715E+0000
 -1.663275E+0000  2.400758E+0000
 -2.235285E+0000  8.406604E-0001
  7.817009E-0001 -1.404870E+0000
  7.048803E-0001 -1.580882E+0000
  1.785874E-0001  3.898728E+0000
 -3.630776E+0000  3.215561E+0000
 -1.690253E+0000  1.891785E+0000
  2.888436E+0000 -2.363810E+0000
  4.294237E+0000 -2.414836E+0000
 -1.329198E+0000 -8.067668E-0001
  4.204285E-0001 -4.288631E+0000
 -5.873440E-0001 -2.177950E+0000
 -2.200783E+0000 -1.247587E+0000
  6.380760E-0001 -2.216066E+0000
  9.828673E-0001  2.080905E+0000
  6.044381E-0002  1.860369E+0000
  4.957393E-0002  4.256115E+0000
 -1.465470E+0000 -1.642620E-0001
 -1.338620E+0000  4.422449E+0000
 -3.439038E-0001 -3.350364E+0000
  1.351269E+0000 -1.569465E+0000
 -1.496660E+0000  4.484353E-0001
  6.015119E-0001  8.078684E-0001
 -2.265576E+0000 -1.199610E+0000
 -1.137758E+0000 -1.520289E+0000
  1.160966E+0000 -2.168377E+0000
 -6.012692E-0002 -3.192317E+0000
 -1.633073E+0000 -5.755773E-0001
 -1.077545E+0000  1.502282E+0000
 -2.316060E+0000 -2.844975E+0000
 -1.119786E+0000 -2.373905E+0000
  5.957290E-0001  8.736582E-0001
 -9.610052E-0001  3.571228E+0000
 -2.293935E+0000 -6.450086E-0001
  1.497622E+0000  2.942349E-0001
 -2.273005E+0000  2.872502E-0001
 -8.926826E-0001  4.620610E+0000
 -1.632927E+0000  2.045571E+0000
  8.519354E-0001  2.387216E+0000
  4.415066E+0000  2.477678E+0000
 -2.329822E+0000  5.099718E+0000
 -2.206909E+0000  4.038630E+0000
 -3.099849E-0001 -1.050916E+0000
 -1.049170E+0000 -7.786171E-0001
 -7.124745E-0001 -7.187649E-0001
  4.384191E+0000 -1.616658E+0000
  3.105834E+0000  1.883863E+0000
 -9.498430E-0001  8.051762E-0001
  9.343723E-0001 -3.978127E-0001
 -3.302588E-0002 -7.027551E-0001
  3.325396E+0000  1.099760E+0000
 -2.869891E-0001  1.906270E+0000
  2.383659E-0001  2.180811E-0001
  1.420331E+0000  4.224621E-0001
  9.576939E-0001 -1.941414E+0000
 -2.411592E+0000  2.057813E-0001
 -3.508480E+0000  1.729376E+0000
 -2.533481E+0000 -1.372246E+0000
  1.855112E+0000 -2.863486E+0000
  4.563015E-0001 -4.481577E-0001
  1.875785E+0000 -1.257588E+0000
  1.557122E+0000  1.264464E+0000
 -2.177331E+0000  2.968390E+0000
 -3.214641E+0000  2.708950E+0000
 -4.516165E+0000 -1.642062E+0000
 -2.275266E+0000 -6.164596E+0000
  1.216289E+0000  1.783075E+0000
  4.965819E-0001  3.611720E+0000
  1.216408E+0000  1.899201E+0000
 -3.667617E+0000  1.262386E-0001
 -6.919588E-0001 -4.864316E-0001
 -1.595072E+0000 -2.092971E+0000
  6.793844E-0001 -1.951047E+0000
  9.874551E-0001  1.953970E+0000
  1.111071E+0000 -1.134772E-0001
  9.489003E-0001 -1.986990E+0000
  2.714522E-0001  7.477704E-0001
 -1.806619E+0000  2.456601E+0000
 -4.484002E+0000  4.236794E+0000
 -2.994615E+0000 -3.862459E+0000
  4.484126E+0000  1.628228E+0000
  1.450430E+0000 -2.004598E-0001
 -6.942127E-0001  2.007360E+0000
 -7.331046E+0000  2.905820E+0000
 -2.709491E+0000 -3.175895E+0000
  7.387888E-0001 -2.752203E+0000
  4.802878E+0000  3.131867E+0000
  3.452382E-0001  4.298881E+0000
 -4.255341E+0000  4.161442E+0000
 -3.757988E+0000 -8.358688E-0001
 -2.526758E+0000 -5.658400E+0000
  3.320171E+0000 -2.249561E+0000
  2.745698E+0000  1.754783E+0000
 -1.778914E+0000  1.211371E+0000
 -3.361724E+0000  5.822167E+0000
 -3.346897E+0000 -1.839789E+0000
  3.083843E+0000 -6.002884E+0000
  2.212898E+0000 -1.367903E-0001
 -4.032085E+0000  8.414869E+0000
 -3.785952E+0000  1.989308E+0000
 -5.758748E-0001 -4.575801E+0000
  3.463368E+0000 -6.596010E+0000
  2.271490E+0000 -1.275293E+0000
  1.280273E+0000 -8.752515E-0001
 -1.533725E+0000 -1.563317E-0001
 -4.284789E+0000 -2.409291E+0000
 -3.053526E+0000 -6.979290E+0000
  1.472463E+0000 -4.950068E+0000
  2.174729E+0000  5.529361E-0002
 -1.155038E+0000  4.052573E+0000
 -5.075920E+0000  3.012047E+0000
 -8.434595E-0001 -3.008377E+0000
  2.942345E+0000 -8.266553E+0000
  6.438311E+0000  5.049986E+0000
 -2.626701E+0000  8.603584E-0001
 -4.924205E+0000  5.820225E+0000
 -3.370268E+0000 -3.312808E+0000
  5.452719E+0000 -3.690810E+0000
  7.720662E+0000  4.831620E-0001
 -4.753418E-0001  8.726937E+0000
 -7.549196E+0000  7.953256E+0000
 -8.491256E+0000 -1.239471E+0000
  1.177256E-0002 -1.010702E+0001
  8.324862E+0000 -6.803473E+0000
  9.134575E+0000 -1.092420E+0000
 -5.747839E-0001  8.590829E+0000
 -9.160557E+0000 -1.372272E+0000
 -5.084255E+0000 -8.302113E+0000
  4.221711E+0000 -7.172508E+0000
  8.993792E+0000 -1.511458E+0000
  1.557050E+0000  7.761104E+0000
 -7.662776E+0000  7.896950E+0000
 -6.280180E+0000 -1.526062E+0000
 -1.601539E+0000 -6.256503E+0000
  5.876093E+0000 -7.010976E+0000
  6.604744E+0000  2.732744E+0000
 -2.645196E+0000  7.776891E+0000
 -8.535457E+0000  6.365435E+0000
 -4.282742E+0000 -2.725840E+0000
  6.318793E+0000 -4.621780E+0000
  3.220630E+0000 -3.384026E+0000
  3.194312E+0000  3.978605E+0000
 -6.306958E+0000  7.220461E+0000
 -5.236780E+0000  2.330298E+0000
 -1.296317E+0000 -4.146726E+0000
  3.355638E+0000 -5.866453E-0001
  1.952908E+0000 -1.236271E+0000
 -4.214161E+0000  4.589491E+0000
 -2.790772E+0000 -3.509624E+0000
 -2.665548E+0000 -7.334348E+0000
  4.184283E+0000 -2.804604E+0000
  7.528463E-0001 -1.429614E+0000
 -6.129703E-0001  4.420716E+0000
  2.572540E-0001  3.092444E-0001
 -3.871909E+0000 -4.049012E-0001
 -3.214577E+0000 -4.048652E+0000
  5.600437E-0001 -3.630269E+0000
  1.978443E-0001  5.726984E+0000
  4.442462E-0002  4.745502E+0000
 -6.814502E+0000 -5.132304E-0001
 -1.852469E+0000  2.140312E+0000
  1.209946E+0000 -3.939010E+0000
  2.111562E+0000 -3.818082E+0000
  3.793134E+0000 -8.343950E-0001
 -5.620791E-0001  9.328915E-0001
 -2.233454E+0000 -2.419864E-0001
 -2.065214E+0000 -2.488090E+0000
 -9.560274E-0002 -6.863249E+0000
  1.018132E-0001 -1.968174E+0000
  9.918825E-0001  1.431811E+0000
 -6.197151E+0000  1.714628E+0000
 -2.568432E+0000 -1.886838E+0000
 -4.578568E-0002 -4.578404E+0000
  6.278867E+0000 -1.613214E+0000
  1.526328E+0000 -2.303063E-0001
 -6.735033E-0001  2.424912E+0000
 -3.726052E+0000  3.247992E+0000
 -1.069405E+0000  8.424787E-0001
  8.504051E-0001 -2.640077E+0000
  4.872264E-0001 -5.031956E-0001
  5.651733E-0001  2.394045E+0000
 -3.482788E+0000 -1.114997E+0000
 -2.203320E+0000 -7.102432E-0001
  4.014939E+0000 -3.591588E+0000
  3.522258E+0000 -2.182154E+0000
  1.571470E+0000  3.727064E+0000
 -5.476388E-0001  4.183505E+0000
 -1.600479E+0000  3.500636E+0000
  1.506634E+0000  1.563958E-0001
  1.289768E+0000  1.434546E+0000
  2.351728E+0000  3.379224E+0000
  4.661269E-0001  2.252826E+0000
 -1.761610E+0000  5.871394E-0001
 -2.795157E-0001  1.401222E+0000
 -4.763406E-0002  6.059578E-0001
  3.120314E+0000 -4.404528E+0000
  2.034507E+0000  6.134906E-0001
  1.524116E+0000  9.289164E-0001
 -9.078889E-0001  4.888999E+0000
 -2.116598E+0000  1.560176E+0000
 -1.462779E+0000 -7.232833E+0000
  1.579264E+0000 -4.181934E+0000
  8.626096E-0001 -7.458862E-0001
  1.875032E+0000  1.845591E+0000
 -2.806003E+0000 -2.590586E+0000
 -1.656991E+0000  3.409014E+0000
 -3.430113E+0000 -1.999733E+0000
 -3.449061E-0002 -1.846496E+0000
  1.862462E-0001  1.932787E-0002
  2.813062E+0000  1.003804E+0000
  2.982463E+0000 -1.163656E+0000
 -2.983316E-0001 -1.033405E+0000
 -3.425854E+0000 -3.568723E+0000
 -6.332785E-0001 -3.324434E+0000
  2.342402E+0000 -2.793933E+0000
  3.946513E+0000 -5.200534E+0000
  3.101132E+0000  1.146534E+0000
  1.654495E+0000  4.323048E+0000
  2.395159E-0001  6.344788E+0000
 -4.496912E-0001  2.043672E+0000
 -1.347339E+0000  2.486045E-0001
  4.004216E+0000 -3.795560E+0000
  3.541493E+0000 -1.235736E+0000
  1.234993E+0000  9.092971E-0002
 -2.350008E+0000  1.426293E+0000
 -9.706733E-0001  3.767505E+0000
  1.145678E+0000 -4.367928E+0000
 -1.424354E+0000 -3.920464E-0001
  7.845664E-0001  1.722409E+0000
 -2.145333E+0000  6.931799E-0001
 -4.045904E+0000 -3.700789E+0000
  1.167240E+0000 -6.725853E+0000
 -3.882070E-0001 -3.186593E+0000
  7.022685E-0001  1.313913E-0001
 -1.301853E+0000  1.634849E+0000
 -6.590670E+0000  1.669084E+0000
 -2.748964E+0000 -3.600612E+0000
  9.488025E-0001 -5.710490E+0000
  4.641761E+0000 -8.128272E-0001
  1.112006E+0000 -7.032855E-0001
 -7.729948E-0001  1.762796E+0000
 -3.761193E+0000 -2.621304E+0000
 -5.580581E-0001 -3.107531E+0000
  2.116919E+0000 -7.754123E+0000
  5.763682E+0000 -3.267192E+0000
  2.411433E-0001 -1.438200E-0001
 -3.592400E+0000  3.778108E+0000
 -6.527656E-0001  1.171105E+0000
 -4.062174E+0000 -4.341033E+0000
  2.266345E+0000 -7.313501E+0000
  1.945598E+0000 -5.330873E+0000
 -1.184175E+0000 -3.894101E+0000
 -1.309660E+0000 -4.837709E+0000
  5.299721E-0001 -1.628785E+0000
  1.110780E+0000 -2.533601E+0000
  4.296791E+0000 -8.196335E-0001
  2.428574E+0000  2.654443E+0000
 -6.790043E-0001 -5.663345E-0001
 -1.230679E+0000  1.812084E+0000
  6.318958E-0001  2.358408E-0001
  2.058849E+0000  1.983839E+0000
  2.260565E+0000  2.717766E+0000
  5.121517E-0002  3.909588E+0000
 -1.549624E+0000  1.900206E-0002
 -2.556049E+0000  1.528977E+0000
  1.871762E+0000 -2.941851E+0000
  1.920495E+0000  2.600207E+0000
  8.447370E-0001  3.807713E+0000
 -1.199167E+0000  1.602764E+0000
 -3.156653E+0000  1.032400E+0000
  1.478378E+0000 -3.506502E+0000
  9.568982E-0001 -1.022947E+0000
  1.471231E+0000  1.927846E+0000
 -1.475878E+0000 -6.943682E-0002
 -2.374272E-0001 -1.392390E-0001
  7.666051E-0001 -1.124183E+0000
  1.699409E+0000 -4.169660E-0001
 -1.169670E+0000  1.374562E+0000
 -1.234933E+0000  2.010540E+0000
  1.961621E+0000 -2.605785E+0000
  1.222656E+0000 -6.438125E-0001
  5.322550E-0001  2.414850E+0000
 -6.399291E-0001  3.763514E+0000
 -7.322254E-0001  2.755970E+0000
 -2.140012E+0000  1.749217E+0000
 -2.272704E+0000 -3.528336E+0000
  2.367795E+0000 -7.547647E+0000
  3.479260E+0000 -5.541023E+0000
  4.159713E+0000  1.244719E+0000
  8.103793E-0002 -4.870611E-0001
 -2.544553E+0000  4.019218E+0000
 -2.935331E+0000 -3.549801E+0000
  2.403910E+0000 -1.317700E+0000
  1.483903E+0000 -2.581052E+0000
 -1.140335E+0000 -4.451296E+0000
  1.625984E+0000 -7.263722E+0000
  2.779482E+0000 -3.463197E+0000
 -8.789961E-0001  4.107479E+0000
 -2.455480E+0000  3.576982E+0000
 -3.292247E-0001  9.919322E-0001
 -1.604988E+0000  1.726432E+0000
  1.478906E+0000 -7.518696E+0000
  1.167371E+0000 -1.064346E+0000
  1.642354E+0000 -8.559677E-0001
 -1.036962E+0000  3.078920E+0000
  1.737827E+0000  2.826434E+0000
 -3.795263E+0000  1.183636E+0000
  5.122546E-0001  3.022336E-0001
 -2.806931E+0000 -7.612487E-0001
  9.061749E-0001 -1.755776E+0000
  2.086568E+0000  3.117134E+0000
  1.134621E+0000  1.356433E-0001
 -1.243968E-0001 -1.154795E+0000
 -6.155414E-0002  2.723339E+0000
 -1.658981E+0000  3.567280E+0000
 -1.961791E+0000  1.578854E+0000
 -3.152048E+0000 -3.139475E+0000
 -9.663448E-0001  5.021920E+0000
 -5.832830E-0001 -1.706270E+0000
  2.357150E-0001 -3.070202E+0000
  6.200199E+0000 -7.184686E-0001
  3.204553E+0000  3.560745E+0000
 -3.135581E+0000  2.966265E+0000
 -3.789987E+0000 -9.695316E-0002
 -2.610471E+0000 -2.307169E+0000
  2.540613E+0000 -2.647892E+0000
  5.394866E+0000 -1.553387E+0000
  9.901044E-0002  4.549225E+0000
  1.216829E+0000  3.515792E+0000
 -4.239366E+0000 -5.173617E-0001
  1.276300E+0000  3.815383E-0001
  3.198899E+0000  1.367662E+0000
  1.158399E-0001  3.800317E+0000
 -1.079875E+0000  1.599112E+0000
 -1.213359E+0000  5.176606E+0000
 -2.306506E+0000 -5.999967E-0001
  1.544696E+0000 -1.188481E+0000
  4.517523E+0000 -3.040400E+0000
  2.230695E+0000  2.531770E+0000
 -2.119767E+0000  3.037885E+0000
 -9.103638E-0001  1.386288E+0000
 -9.186716E-0001  3.314175E+0000
  1.815453E+0000 -1.380651E-0001
 -4.307962E-0002 -1.211121E+0000
 -7.791264E-0001  2.789743E+0000
 -2.363495E+0000  2.435930E+0000
 -3.029947E+0000  1.149596E+0000
 -1.411539E+0000 -2.694769E+0000
 -2.962355E+0000 -3.101152E+0000
  3.806364E-0001 -1.132536E+0000
  2.365456E+0000 -8.373345E-0001
  2.121837E-0001 -5.064161E-0001
 -3.388898E+0000 -7.929751E-0001
  3.479982E-0001 -2.005298E-0001
  1.942476E+0000  2.942428E+0000
  2.034065E+0000  1.516836E+0000
  1.056791E+0000 -1.222365E+0000
 -7.506358E-0001  1.359498E+0000
  2.133072E+0000 -1.589855E+0000
 -1.010005E+0000 -4.657449E-0002
 -2.662512E+0000  8.604684E-0001
  5.945271E-0001 -1.146743E+0000
  3.067662E+0000 -4.813192E+0000
  2.000335E+0000 -4.432280E+0000
 -4.437816E+0000  5.467191E+0000
 -3.556895E+0000 -9.949469E-0001
  3.983943E-0002 -7.256953E+0000
  5.726980E+0000 -7.636293E+0000
  6.028514E+0000  1.012270E+0000
 -1.013608E+0000  7.595950E+0000
 -5.569828E-0001  6.518651E+0000
 -6.548697E-0001  1.430987E+0000
  2.731600E+0000 -2.760346E+0000
  2.553001E+0000 -1.131730E+0000
 -1.110436E+0000  3.952559E+0000
 -1.423920E+0000  4.266860E+0000
  1.868144E+0000 -4.351777E+0000
  2.392742E+0000 -4.164891E-0001
  2.730343E+0000 -3.929722E-0001
 -5.029727E-0001  5.685038E-0001
 -4.459358E+0000  1.474622E+0000
 -4.503098E+0000 -1.533206E+0000
 -5.130355E-0001 -3.297274E+0000
  3.905182E+0000 -2.489339E+0000
  3.604150E+0000 -4.135013E+0000
  2.409330E+0000  3.837608E+0000
 -2.301236E+0000  7.198374E+0000
 -7.696811E+0000  3.773455E-0001
 -1.172917E+0000 -3.199269E+0000
  2.192266E+0000 -3.666921E+0000
 -1.093199E+0000  2.745241E+0000
 -1.565664E+0000  4.251525E+0000
 -5.407683E+0000 -1.501891E+0000
 -2.895983E+0000 -4.680831E+0000
  2.337909E+0000 -3.942256E+0000
  5.305490E+0000  3.383534E+0000
  2.498124E+0000  4.247594E+0000
 -3.743063E+0000  3.811255E+0000
 -1.763841E+0000 -4.470776E+0000
 -1.369098E+0000 -4.219693E+0000
  7.047452E+0000 -3.099460E+0000
  4.058678E+0000  2.126110E-0001
 -2.546305E+0000  5.766392E+0000
 -4.944123E+0000  7.257859E-0002
 -1.643357E+0000 -2.314722E+0000
  5.124926E+0000 -2.082131E+0000
  3.405665E+0000  4.275366E+0000
  3.700069E+0000  5.587951E+0000
 -2.135458E+0000  6.528662E+0000
 -7.005460E-0002  8.561352E-0001
  2.425681E+0000 -3.683453E+0000
  3.397074E+0000 -3.960963E-0001
 -9.051172E-0001  1.366364E+0000
 -3.265352E+0000  3.590703E+0000
 -6.088586E-0002  6.626344E-0001
  6.469188E-0001  6.713567E-0001
  2.943350E-0001  1.035866E-0001
  1.327579E+0000  1.673413E+0000
  1.371269E+0000 -6.179923E-0001
 -1.883428E+0000  1.597990E+0000
 -2.405583E+0000 -1.562036E+0000
 -1.230195E+0000 -4.316831E+0000
  4.613736E+0000 -4.336454E+0000
  2.936485E+0000 -1.175837E+0000
 -7.056654E-0002  3.211944E+0000
 -1.043912E+0000  2.061807E+0000
  2.525054E+0000 -2.854104E-0001
  2.595566E+0000  1.069251E+0000
  5.547725E-0001  3.409806E+0000
 -1.240942E-0001  2.268308E+0000
 -5.243365E-0001  4.612548E+0000
  1.819102E+0000  8.949027E-0001
  4.727518E+0000 -1.616618E+0000
  1.739102E+0000  5.344164E-0001
 -1.978578E+0000  5.718588E+0000
 -2.453185E+0000  2.428449E-0001
 -4.420705E+0000 -1.845247E+0000
  1.879828E+0000 -7.313135E+0000
  5.596627E+0000 -2.301112E+0000
  4.325214E+0000  1.970371E-0001
  4.454882E-0001  3.979206E+0000
 -9.198323E-0001  3.873175E+0000
 -2.445230E+0000 -7.189641E-0001
 -2.002804E+0000 -5.236334E+0000
  2.272192E+0000 -4.277600E+0000
  2.834809E+0000 -7.559510E-0002
 -4.362809E-0001  4.359271E+0000
 -1.749860E+0000  3.079806E+0000
 -6.396962E-0001  4.246513E-0001
  4.167464E+0000 -3.642616E+0000
  7.943379E-0001  2.549320E-0001
 -6.370230E-0001  3.325255E+0000
 -1.559799E+0000  5.928898E-0001
 -8.980810E-0001  5.581921E-0001
 -1.683060E+0000 -3.888739E+0000
  2.242669E+0000 -1.406326E+0000
  8.440615E-0001  2.056483E+0000
 -1.822628E+0000  5.251771E+0000
 -5.464652E+0000  5.647823E+0000
 -2.329799E+0000 -5.061505E-0001
 -2.112531E-0001  1.016478E+0000
 -8.714983E-0001 -2.222645E+0000
 -2.996557E-0001 -3.433717E-0001
  1.522287E+0000 -4.000832E+0000
  1.559688E+0000  9.478993E-0002
  1.590859E+0000 -2.296205E+0000
  4.087686E+0000  2.032510E+0000
  1.229516E+0000 -3.285704E-0001
  1.108754E+0000  3.761338E+0000
 -1.529646E+0000  1.658622E+0000
 -2.644564E-0001  1.847486E+0000
  6.213931E-0001 -2.329219E+0000
 -8.226968E-0001  3.298500E+0000
 -1.412349E+0000 -4.453593E-0001
  6.839685E-0001 -9.623904E-0001
 -5.843943E-0001 -4.565623E+0000
  3.242337E+0000 -8.146245E-0001
  3.369857E+0000  1.755565E+0000
  2.676994E-0001  4.418212E+0000
 -2.652007E+0000 -6.314078E-0001
 -1.299113E+0000  7.052273E-0001
  1.725285E-0002 -1.720454E+0000
  4.222673E+0000 -6.416226E-0001
  1.675090E+0000  5.048327E+0000
 -1.380559E+0000  5.171255E+0000
 -4.326939E+0000  1.412096E+0000
 -2.139652E+0000 -4.109139E+0000
  8.840136E-0001 -6.575740E+0000
  5.288024E+0000 -4.445171E-0001
  4.288593E+0000  5.367353E+0000
 -6.678142E-0002  4.475159E+0000
 -2.720143E+0000  4.254547E+0000
 -1.100722E+0000 -1.842675E+0000
  3.292854E-0001 -2.896528E+0000
  2.752458E+0000 -2.514626E+0000
  2.559933E+0000  3.536372E+0000
  1.102001E+0000  4.370299E+0000
 -3.585927E+0000  3.074789E+0000
 -2.068186E+0000  7.024054E-0001
  7.047577E-0001 -3.677280E-0001
 -3.448124E-0001  5.720131E+0000
 -3.630220E+0000  1.123422E+0000
 -1.226693E+0000 -4.450317E+0000
  2.731839E+0000 -1.829599E+0000
  4.414367E+0000  3.355981E+0000
 -3.096789E+0000  4.797191E+0000
 -4.061142E+0000  4.694370E+0000
 -2.200833E+0000 -5.279050E+0000
  4.555595E+0000 -8.877512E+0000
  5.027887E+0000 -2.013569E+0000
  3.782479E+0000  1.824607E+0000
 -2.934115E+0000  4.102326E+0000
 -5.126794E+0000  4.738622E+0000
 -2.090443E-0002 -4.690682E+0000
  3.224248E+0000 -5.725570E+0000
  4.050421E+0000 -2.989682E+0000
 -2.761631E-0001  9.468898E+0000
 -5.129550E+0000  7.562718E+0000
 -6.707577E+0000  3.647614E+0000
 -2.576505E-0001 -5.488383E+0000
  5.970018E+0000 -4.947762E+0000
  6.731083E+0000 -6.463133E-0001
  9.519756E-0001  5.830994E+0000
 -6.380602E+0000  6.260674E+0000
 -5.618339E+0000 -3.041783E+0000
  4.348621E+0000 -6.737743E+0000
  7.717282E+0000 -2.022927E+0000
  3.846804E+0000  3.717157E+0000
 -5.414116E+0000  5.709191E+0000
 -3.283264E+0000 -1.981502E+0000
 -8.154005E-0001 -3.751688E+0000
  3.313979E+0000 -2.619632E+0000
  2.473259E+0000  1.590914E+0000
 -2.640702E+0000  2.229394E+0000
 -3.214014E+0000  4.025071E+0000
 -3.151466E+0000 -2.910438E+0000
 -1.226926E-0001 -3.199021E-0001
  4.476591E+0000 -5.973650E-0001
  2.310573E+0000  2.840554E+0000
  1.173731E+0000  7.316538E+0000
 -2.322428E+0000  4.086463E+0000
  8.230768E-0001  6.302103E-0001
 -3.881976E+0000 -2.239771E+0000
 -1.324703E+0000 -2.621817E+0000
  2.079923E-0001 -7.261283E+0000
  1.244536E+0000 -3.836206E+0000
  2.538307E+0000  2.363078E+0000
 -2.912917E+0000  6.081780E+0000
 -1.337863E+0000  1.104925E+0000
 -2.620408E+0000  2.048412E+0000
  1.195777E+0000 -1.094021E+0000
  4.789012E+0000 -3.047140E+0000
  1.101982E+0000  1.522291E+0000
 -1.708963E+0000  6.014000E+0000
 -9.041253E+0000  5.637805E+0000
 -5.269328E+0000 -2.237604E+0000
 -2.175777E+0000 -6.330792E+0000
  2.921760E+0000  6.788562E-0001
 -3.417084E-0001 -1.038422E+0000
 -2.140338E+0000  3.110586E+0000
 -1.155751E+0000  5.296641E-0001
  8.298115E-0001 -2.977242E+0000
  2.124010E+0000  2.144253E+0000
 -2.361280E-0001  6.517447E-0001
 -5.340782E-0001 -4.173880E-0001
  2.297329E+0000  5.142089E-0001
  1.712492E-0001 -1.271392E+0000
  1.890662E+0000 -3.697067E+0000
  1.467816E+0000 -8.060158E-0001
 -3.360594E-0001  5.203313E+0000
 -2.446820E+0000  3.465876E+0000
 -2.007457E+0000  3.872969E-0001
 -2.726246E+0000 -1.145973E+0000
 -2.168145E+0000 -3.085926E+0000
 -4.873663E-0001 -3.741542E+0000
  4.192657E+0000 -6.330409E+0000
  2.839540E+0000  1.217592E+0000
 -5.483804E-0001  1.854564E+0000
 -2.590158E+0000 -3.086308E-0001
 -4.093340E+0000 -8.691392E-0001
  7.661508E-0001 -2.202616E+0000
  1.412826E+0000  3.433106E+0000
 -1.630124E+0000  1.145271E-0002
 -3.635941E-0001  3.133623E+0000
  1.565744E+0000  4.194400E-0001
  3.493708E-0001 -2.161322E+0000
  3.789721E+0000 -2.743939E+0000
  3.324760E+0000  3.558441E+0000
 -1.676210E+0000  6.219638E+0000
 -5.230557E+0000 -6.292710E-0001
 -2.130960E+0000 -1.296342E+0000
  5.908561E-0001 -3.750448E+0000
  3.638609E+0000 -2.956589E+0000
  2.823211E+0000  5.109629E+0000
  1.289462E+0000  2.306529E+0000
 -4.519953E+0000  6.196415E+0000
 -3.801358E+0000 -1.370795E+0000
  1.084556E+0000 -7.048934E+0000
  4.876599E+0000 -5.742533E+0000
  2.325261E+0000  1.690945E+0000
 -2.613731E+0000  2.372296E+0000
 -3.754219E+0000 -1.000387E+0000
 -1.725967E+0000 -6.042351E+0000
  4.428958E+0000 -4.095159E+0000
  7.533047E+0000 -8.714976E-0001
  3.368776E+0000  4.653310E+0000
 -3.802979E+0000  4.302334E+0000
 -5.026132E+0000 -1.747958E+0000
  1.744382E+0000 -2.489733E+0000
  3.131541E+0000 -9.434948E-0001
  5.828837E-0001  4.348593E+0000
 -3.945491E+0000  3.166468E+0000
 -3.693080E+0000 -1.896808E+0000
 -2.126868E+0000 -4.024126E+0000
  6.991877E-0001 -1.788868E+0000
  4.790525E+0000  9.276484E-0001
 -7.860604E-0001  2.384221E+0000
 -1.446421E+0000  4.195387E+0000
 -5.264536E+0000 -3.834346E+0000
 -2.343145E+0000 -3.823517E+0000
  2.748568E+0000 -6.728446E+0000
  2.835635E+0000 -2.184654E+0000
 -1.020808E+0000 -4.000928E-0001
 -3.067177E+0000  1.878256E+0000
 -5.202171E+0000  1.118237E+0000
 -3.935974E+0000 -6.792303E+0000
  4.603045E+0000 -4.503333E+0000
  4.847815E+0000 -3.763969E+0000
  1.654981E+0000  4.206478E+0000
 -1.852611E+0000  7.576132E+0000
 -4.214784E+0000  2.204757E+0000
 -1.268513E+0000 -5.403304E+0000
  6.590487E-0001 -6.218526E+0000
 -7.782836E-0001 -1.626793E+0000
  1.663656E-0001  1.369565E+0000
  1.545983E+0000  8.509468E-0001
  5.915769E-0001  2.998024E+0000
  8.766594E-0001  9.707691E-0001
  2.990660E+0000  8.686285E-0001
 -8.033941E-0001  4.932239E+0000
 -1.242940E+0000  4.311836E+0000
 -1.942790E+0000  1.640720E+0000
  1.125914E+0000 -2.811870E+0000
  1.032833E+0000 -7.323879E-0001
 -1.647139E+0000 -1.557484E+0000
 -2.133012E-0001  2.687378E-0001
 -1.007342E+0000  8.494002E-0001
  8.027189E-0001 -2.526998E+0000
 -5.040336E+0000  2.289048E+0000
 -2.161079E+0000 -1.719567E-0001
 -6.666261E-0001 -3.183410E+0000
  1.169492E+0000 -2.270616E+0000
  1.896611E+0000 -1.541449E+0000
  6.026974E-0001  1.112527E+0000
 -4.239126E-0001  2.429976E+0000
 -3.360966E-0001  3.825848E-0001
 -2.515319E-0001  7.684080E-0001
 -1.268912E+0000 -2.306507E+0000
 -1.731909E+0000 -2.722555E-0001
 -8.046399E-0001 -5.014448E-0001
 -1.229087E+0000 -3.776086E-0001
  1.112094E+0000  5.729848E-0001
  1.167625E+0000  3.133974E+0000
 -8.422136E-0001  4.488325E+0000
 -7.567747E-0001  1.012100E+0000
  2.049205E+0000 -2.814499E+0000
  1.262633E+0000  1.444780E+0000
 -7.406653E-0002 -1.340811E+0000
 -1.508199E+0000 -2.120073E+0000
 -2.466371E-0001 -1.496325E+0000
  4.787807E+0000 -1.302091E+0000
  8.652881E-0002 -3.816975E-0001
  1.629392E+0000  4.306900E+0000
 -7.258191E-0002  4.631206E-0001
 -9.265924E-0001  1.333448E+0000
 -2.559407E+0000 -5.608877E-0001
  1.300011E+0000 -1.989806E+0000
  6.826666E+0000  4.502211E-0001
  1.137868E+0000  3.558641E+0000
 -4.811366E+0000  5.066698E+0000
 -3.668086E+0000  1.269206E+0000
 -2.110995E+0000 -4.401211E+0000
  2.247587E+0000  8.005501E-0001
  1.466193E+0000  2.367483E+0000
  7.816039E-0002  7.557585E-0001
 -4.776431E+0000 -8.971990E-0001
 -5.616491E-0001 -5.358651E+0000
  2.065466E+0000 -2.099501E+0000
 -6.753882E-0001  1.611220E+0000
 -2.946830E+0000  2.332624E-0001
 -3.624922E+0000 -2.238262E+0000
 -2.045511E+0000 -2.170089E-0001
  3.316401E+0000 -1.074787E+0000
  4.282151E+0000  2.364212E+0000
  1.977154E+0000  9.364065E+0000
 -3.337932E+0000  3.763655E+0000
 -7.557516E+0000  4.942247E-0001
  4.353811E-0001 -6.298195E+0000
  2.503016E+0000 -7.569905E+0000
  4.015136E+0000 -9.105688E-0001
 -4.584081E-0001  5.565682E+0000
 -2.170851E+0000  1.990087E+0000
 -2.962213E+0000 -3.106564E+0000
  9.985823E-0001 -4.311129E+0000
  3.500744E+0000 -4.393666E-0001
 -3.114418E-0001  3.271181E+0000
 -6.412679E-0001  2.601260E+0000
 -3.626744E+0000  2.906047E+0000
  1.655358E+0000 -2.195204E+0000
 -2.646114E-0001  8.723478E-0001
  1.643783E-0001 -1.210575E+0000
 -1.195234E+0000 -7.518987E-0001
 -7.311519E-0003  1.484357E+0000
  8.157656E-0001  1.107184E+0000
  7.776832E-0001 -2.524921E-0001
 -2.948535E+0000  3.105140E+0000
 -2.187549E+0000  2.234009E+0000
 -1.584433E+0000 -3.241201E+0000
 -2.911476E-0002 -5.703931E+0000
  7.935889E+0000 -8.106439E+0000
 -1.300172E+0000  1.204694E+0000
 -4.155943E+0000  2.592472E+0000
 -3.891000E+0000 -2.137192E+0000
 -4.702713E-0001 -5.314988E+0000
  4.931648E+0000 -5.171913E+0000
  3.158723E+0000 -2.461467E-0001
 -1.525968E+0000  1.310708E+0000
 -2.081862E+0000  2.880470E+0000
 -3.463196E+0000 -4.931639E-0001
 -1.305098E+0000 -1.670067E+0000
 -5.950168E-0001 -9.919126E-0001
 -1.453731E+0000  2.837837E+0000
  1.856413E-0001  3.004974E-0001
 -3.340401E+0000  1.993198E+0000
 -4.636652E+0000 -4.991606E+0000
  2.571408E+0000 -5.498132E+0000
  2.553872E+0000 -4.050062E-0001
  2.043119E+0000  1.874441E+0000
 -3.023482E+0000  6.722987E-0001
 -1.678006E+0000 -2.467820E+0000
  1.727196E+0000 -1.629667E+0000
  3.761317E+0000  4.470321E-0001
  1.304552E+0000  3.257146E+0000
 -3.698188E+0000  3.116224E+0000
 -2.008368E+0000 -2.985615E+0000
  3.081203E+0000 -4.666019E+0000
  6.444395E+0000 -1.053968E+0000
  5.319999E+0000  5.547333E+0000
  1.653468E+0000  7.422980E+0000
 -5.697076E-0001  5.125433E-0001
 -1.291205E+0000  2.735800E-0001
  1.897302E+0000  1.464548E+0000
  1.476205E+0000  2.718338E+0000
  2.342437E-0001  3.727401E+0000
 -4.381509E+0000 -1.404689E+0000
 -1.506583E+0000 -5.162212E+0000
  4.016597E+0000 -1.459119E+0000
  3.014782E+0000  1.367528E-0001
 -3.552368E-0001 -8.834567E-0001
  1.966841E+0000  1.023983E+0000
 -2.473044E+0000 -1.161986E+0000
  2.916100E+0000 -2.777924E-0001
 -4.279949E+0000 -1.801647E+0000
 -1.698904E+0000 -4.203640E+0000
 -1.797602E+0000 -2.887646E+0000
  3.065716E+0000 -3.998365E+0000
  4.136048E+0000 -6.924950E-0001
  3.322344E+0000 -1.515686E-0001
 -9.560572E-0001  2.943783E+0000
 -1.893190E+0000  1.057589E-0001
 -4.727506E-0001 -2.816767E+0000
  1.739729E+0000 -4.194481E+0000
 -1.907630E+0000  4.086737E-0002
 -8.236998E-0001 -1.036539E+0000
  1.819456E+0000 -2.567393E+0000
 -4.558710E-0003 -1.776734E+0000
  2.997394E+0000 -1.279636E+0000
  6.977716E-0001  2.130527E-0002
 -1.675765E+0000  2.487549E+0000
 -5.068180E+0000  1.070795E+0000
 -3.445032E+0000 -2.615860E+0000
 -2.424041E+0000 -6.212846E+0000
  2.593332E+0000 -1.716560E+0000
  2.735991E+0000 -5.738846E+0000
  6.980761E-0001  1.930897E+0000
  6.703932E-0001  1.490236E+0000
  3.263127E+0000 -2.506269E+0000
 -1.283426E+0000  3.699055E+0000
 -1.589526E+0000 -2.105007E+0000
 -7.850203E-0001 -3.112132E+0000
  1.186498E+0000 -3.782645E+0000
 -1.664425E-0001 -1.647991E+0000
 -2.760277E+0000 -8.185016E-0001
  2.035306E+0000 -1.469687E+0000
  1.095043E+0000 -2.612121E+0000
 -3.284063E-0001 -2.550094E+0000
 -9.438076E-0002  1.954461E+0000
 -7.844156E-0002  1.681458E+0000
 -4.387264E+0000 -3.029451E+0000
  1.037026E+0000 -1.746163E+0000
  6.330806E+0000 -2.935352E+0000
  1.354096E+0000  2.296353E+0000
 -1.179267E+0000  1.992133E+0000
 -7.754697E-0001  2.527565E+0000
 -1.062294E+0000  2.095192E+0000
  5.902842E-0001  5.641798E-0001
  2.507665E+0000 -1.623092E+0000
  2.648843E+0000  2.329618E+0000
 -4.124018E+0000  1.259474E+0000
 -2.957210E+0000 -4.497945E+0000
 -1.390658E+0000 -2.759554E+0000
  1.606366E-0001  8.902133E-0001
 -3.078917E-0004 -1.606172E+0000
 -2.092789E+0000  2.721038E+0000
 -6.142524E-0001  3.190540E+0000
  2.216018E+0000  2.312097E-0001
  1.677643E+0000 -2.975995E+0000
  1.542709E+0000 -2.865458E+0000
  5.921767E-0002  7.393964E-0001
 -2.852321E+0000  3.297418E+0000
 -5.790008E+0000 -1.795320E+0000
  3.928250E-0001 -5.448621E+0000
  5.953707E+0000 -4.832304E+0000
  3.735693E+0000  4.373677E-0001
 -1.522823E+0000  2.756170E+0000
 -2.464344E+0000  1.898272E+0000
  1.494817E-0001 -5.523508E-0001
  3.347642E+0000  8.336932E-0001
  3.468429E+0000  2.417168E+0000
 -3.404037E+0000  6.432085E+0000
 -3.175151E+0000  1.835246E+0000
 -4.081529E+0000 -1.581346E+0000
  2.553738E+0000 -4.687276E+0000
 -3.589858E-0001 -5.059876E-0001
  1.249240E+0000 -7.153591E-0001
 -6.007674E-0001  1.533071E+0000
 -4.030356E+0000  6.503189E-0001
 -2.378268E+0000 -2.138875E+0000
  4.584354E+0000 -2.385420E+0000
  3.365879E+0000  2.595038E+0000
 -3.430443E+0000  5.353348E+0000
 -5.027391E+0000 -7.347265E-0001
 -8.852488E-0001 -4.491856E+0000
  2.667977E+0000 -8.333051E+0000
  1.712152E+0000  8.990412E-0001
 -3.867275E+0000  4.748738E+0000
 -1.718347E+0000  2.734645E+0000
 -1.026421E+0000 -2.719435E+0000
  5.622168E+0000 -7.655856E+0000
  1.788175E+0000  3.282011E+0000
 -5.358108E+0000  1.740442E+0000
 -2.073901E+0000  2.006307E+0000
 -5.798247E-0001  2.992374E-0001
  3.307797E-0001 -3.848341E+0000
  5.051488E+0000 -8.950928E-0001
  5.402165E-0001  3.425864E+0000
 -5.505701E+0000  1.312329E+0000
 -2.433083E+0000 -5.567525E+0000
  2.813275E+0000 -3.541376E+0000
 -8.066957E-0001  2.206731E+0000
 -1.124602E+0000 -1.651936E+0000
 -1.127233E+0000 -2.566661E+0000
 -4.959085E-0001 -4.919845E+0000
  1.182695E+0000  1.386266E+0000
 -3.372820E+0000  4.943508E-0001
  6.465234E-0001 -2.911377E+0000
 -2.158727E+0000 -1.570283E+0000
  1.025015E+0000 -1.468023E+0000
 -7.749486E-0002 -1.872502E+0000
 -4.327101E-0001  1.158711E+0000
 -4.876270E+0000 -4.299231E+0000
  2.227989E+0000 -1.115225E+0000
  5.210060E+0000 -5.326545E-0001
  1.149212E+0000  4.470699E+0000
  1.730063E-0001  3.698519E+0000
 -3.308677E+0000  2.527725E+0000
 -3.658313E+0000 -4.103048E+0000
 -9.389382E-0002 -1.602909E+0000
  5.441761E+0000  2.729199E-0001
  2.061643E+0000  6.262054E-0001
  7.431608E-0001  2.725963E+0000
  5.877590E-0001 -5.867832E-0001
 -7.833525E-0001  4.621014E-0001
 -1.465009E+0000 -3.350986E-0001
 -2.251447E+0000 -4.925730E-0001
 -4.124772E-0001 -1.721328E+0000
 -1.528717E+0000 -3.057500E+0000
 -1.426825E+0000 -3.086794E+0000
  8.764388E-0001 -2.924584E+0000
  3.896768E+0000 -1.655480E+0000
 -1.477531E+0000  4.067350E+0000
  1.062829E-0001  5.330452E+0000
  2.907596E+0000 -2.260678E+0000
  8.927750E-0001  6.027473E+0000
 -3.111185E+0000  3.127831E+0000
 -1.620170E+0000 -3.243083E-0001
 -6.850095E-0001 -1.183224E+0000
 -6.938754E-0001  5.357324E-0001
  4.538920E+0000 -5.223708E-0001
  1.336689E+0000  7.805914E-0001
 -2.394937E-0001  2.531082E+0000
 -4.745931E+0000 -4.970815E-0001
 -9.001462E-0001 -1.986031E-0001
 -5.493601E-0001 -2.333070E+0000
  1.056650E+0000 -2.064408E+0000
 -2.065398E+0000  1.191460E+0000
 -2.111848E+0000  2.177313E+0000
  4.811485E-0001 -1.289394E+0000
  3.754107E+0000 -3.396597E+0000
  3.277288E+0000 -6.157478E-0002
  3.538419E+0000  4.685266E+0000
 -3.083776E-0001  1.837431E+0000
 -5.890053E+0000  1.217182E+0000
  1.059173E+0000 -2.621382E+0000
  3.906422E+0000 -1.655210E+0000
  6.436115E+0000  1.235632E+0000
  2.412641E-0001  7.643782E+0000
 -2.175872E+0000  8.322733E+0000
 -4.412018E+0000 -9.056273E-0002
 -2.921855E+0000 -7.306451E+0000
  4.047958E+0000 -7.782299E+0000
  6.958286E+0000 -4.354073E-0001
  2.085318E+0000  3.669290E+0000
 -3.007546E+0000  5.318066E+0000
 -2.957880E+0000 -7.546380E-0002
  1.130056E+0000 -8.644001E+0000
  3.436160E+0000 -8.792772E+0000
  1.230201E+0000  4.697869E+0000
 -1.080778E+0000  4.917056E+0000
 -4.256017E+0000  3.300450E+0000
 -2.261454E+0000 -2.282560E+0000
  1.569633E+0000 -5.915796E+0000
  8.885653E-0001 -3.216005E+0000
  1.843670E+0000  1.251140E+0000
 -2.165174E+0000  4.240161E-0001
 -2.448068E+0000 -1.817925E+0000
  5.082169E-0001 -5.616035E+0000
  3.460387E+0000 -1.412257E+0000
  4.270416E+0000 -1.139197E+0000
  2.016070E+0000  1.007991E+0000
  6.513343E-0001  1.238805E+0000
  6.873839E-0001 -1.002914E+0000
 -3.365010E-0001  2.440592E+0000
 -1.611090E+0000 -1.670905E+0000
 -1.081649E+0000  1.107955E+0000
  2.073478E+0000 -3.321949E-0001
  4.162870E+0000 -3.645939E+0000
  4.391046E+0000  4.267915E+0000
 -1.396183E+0000  4.897179E+0000
 -3.819019E+0000  1.549630E+0000
 -4.080384E+0000 -3.706906E+0000
  4.190440E-0001 -7.129567E+0000
  2.395599E+0000 -1.234434E+0000
  6.149287E-0001  1.691158E-0001
 -2.553097E+0000 -5.110254E-0001
 -1.329437E+0000 -2.871836E+0000
  1.318544E+0000 -2.634969E+0000
  2.483708E+0000 -3.591317E+0000
  2.199304E+0000  1.232422E+0000
 -1.858155E+0000  6.678284E-0001
 -1.930807E+0000  7.935850E-0001
  3.341412E-0001  2.493642E+0000
  2.669350E+0000  3.228573E-0001
  2.291418E+0000  4.160890E+0000
 -3.421355E+0000  2.905124E+0000
 -2.939365E+0000 -8.129980E-0001
  1.437890E+0000 -4.301447E+0000
  5.245046E+0000 -2.680529E+0000
  1.636088E+0000  6.138830E-0002
 -1.925515E+0000  1.639333E+0000
 -3.388487E+0000  1.052862E-0001
 -4.556180E+0000 -3.709902E+0000
  1.977180E-0001 -3.547755E+0000
  3.465571E+0000 -1.029993E+0000
  2.320567E+0000  1.763500E+0000
 -2.578851E+0000  3.325515E+0000
 -3.079592E+0000 -1.933678E+0000
 -3.857762E-0001 -5.580850E+0000
  7.450539E+0000 -4.374313E+0000
  1.897484E+0000  1.247193E+0000
 -3.987766E+0000  2.817615E+0000
 -1.879186E+0000 -8.132504E-0001
  8.306801E-0001 -3.010473E+0000
  3.612933E+0000 -3.321966E+0000
  2.990232E-0001  2.852086E+0000
 -3.789859E+0000  4.138354E-0001
 -4.775333E+0000  3.853935E+0000
 -2.992233E+0000 -3.130534E+0000
  3.476485E+0000 -2.909359E+0000
  5.629187E+0000  2.223487E+0000
  1.762007E+0000  5.856936E+0000
 -5.370180E+0000  6.550606E+0000
 -3.485627E+0000  7.341463E-0001
 -2.971076E-0001 -4.536190E+0000
  4.838041E+0000 -1.328368E+0000
  4.050146E+0000 -1.858133E+0000
  2.000058E+0000  4.029030E+0000
 -2.801064E-0001  3.981884E+0000
 -9.515954E-0001 -2.105125E-0001
 -5.197822E-0001  2.271336E+0000
 -1.937679E+0000 -3.101118E+0000
 -1.587325E-0002 -3.508343E-0001
  2.054799E+0000  8.582636E-0001
  9.144341E-0002 -2.089839E+0000
  1.143211E+0000  5.966200E+0000
 -1.417559E+0000 -4.159971E+0000
  1.295476E+0000  1.890417E+0000
 -1.441558E+0000  1.649061E+0000
 -5.693843E-0001  3.415432E+0000
  1.104249E-0001  2.352701E+0000
  2.591484E+0000 -4.772428E+0000
  2.898451E+0000 -5.864612E-0001
  1.152494E+0000 -3.961195E-0001
 -1.103871E+0000  1.561104E+0000
 -3.024408E+0000  2.035653E+0000
 -2.330374E+0000  9.221734E-0001
  1.050453E+0000 -4.482163E+0000
  5.684398E+0000 -5.323269E-0001
  6.192553E-0002  3.247420E+0000
 -5.751153E+0000  4.530899E+0000
 -7.186568E+0000 -9.118561E-0001
 -2.577080E+0000 -3.210789E+0000
  2.859437E+0000 -7.293635E+0000
  7.073244E+0000 -2.735067E+0000
  1.669903E+0000  5.416623E+0000
 -5.145847E+0000  4.794479E+0000
 -5.341168E+0000 -3.272194E+0000
  1.681195E+0000 -5.553837E+0000
  6.466455E+0000 -2.942323E+0000
  4.020834E+0000  1.657522E+0000
 -1.498934E+0000  6.759942E+0000
 -2.724131E+0000  2.578624E+0000
 -7.219426E-0001 -2.548174E+0000
  1.765188E-0001 -8.382913E-0001
  2.378889E+0000 -5.549826E+0000
  2.528912E+0000 -2.607330E+0000
  1.428760E+0000  2.983915E+0000
 -1.095186E+0000  1.234980E+0000
  2.323174E+0000  1.007017E+0000
  8.180299E-0001 -1.571834E+0000
 -4.695249E-0001 -2.825620E+0000
  3.722137E-0001 -4.284804E+0000
  2.155973E+0000  5.837195E-0001
 -3.658223E+0000  3.410980E+0000
 -2.674796E+0000  4.798022E+0000
 -3.651571E+0000  2.755906E-0001
 -2.253565E+0000 -5.014347E+0000
  2.071632E+0000 -6.202874E+0000
  5.662522E+0000 -7.609600E-0001
  7.070527E-0001  2.847534E+0000
 -2.800804E+0000  4.648794E+0000
 -1.751456E+0000 -1.077668E+0000
  2.180162E+0000 -4.520401E+0000
  5.517047E+0000  1.454092E-0001
 -2.098628E-0001  2.596602E+0000
 -5.474059E+0000  3.347352E+0000
 -2.824198E+0000 -5.838393E-0001
 -1.229425E+0000 -4.810215E+0000
  5.263157E+0000 -9.762650E-0001
  3.059986E+0000  1.386249E+0000
 -6.326917E-0001  6.026667E+0000
 -4.122223E+0000  3.010449E+0000
 -6.932272E-0001 -9.639895E-0001
  3.896119E+0000 -1.990125E+0000
  2.774787E+0000 -4.563226E+0000
  2.128586E+0000 -8.786198E-0001
 -2.157428E+0000  2.949085E+0000
 -6.338355E-0001  2.017274E+0000
 -4.590022E+0000 -2.750813E+0000
  2.924208E+0000 -1.249558E+0000
  2.843542E+0000 -1.508646E+0000
  1.517492E+0000  9.994576E-0001
 -1.265676E+0000  6.013331E+0000
 -2.587923E+0000  6.321679E+0000
 -4.364190E+0000 -1.505582E+0000
 -1.927444E+0000  9.688519E-0001
 -1.621502E-0001 -5.101622E+0000
  9.165584E+0000 -3.297006E+0000
  4.869336E+0000  1.545393E+0000
 -3.502626E+0000  7.305460E+0000
 -4.037231E+0000  1.273421E+0000
  3.790452E+0000  3.912100E-0001
  4.336209E+0000 -1.514819E+0000
  1.153726E+0000  4.120416E+0000
 -3.168925E+0000  3.800124E+0000
 -2.158097E+0000 -2.284774E+0000
 -2.210136E-0001  2.081811E+0000
  2.011141E+0000 -4.367464E+0000
  3.175524E+0000 -1.632498E+0000
 -8.120281E-0001  1.384493E+0000
 -3.974966E+0000  5.378165E-0001
 -3.264384E-0001  2.065075E+0000
 -9.986138E-0001 -3.556758E+0000
  5.225750E+0000 -2.405245E+0000
  2.792325E+0000  1.804940E+0000
 -2.822025E+0000 -2.868173E-0001
 -3.806610E+0000  5.606876E-0001
 -7.241432E-0001 -1.600272E+0000
  4.878438E+0000 -9.091206E-0001
  3.161378E+0000  5.423612E-0001
 -1.700169E+0000  7.103083E+0000
 -5.377246E+0000  5.082784E+0000
 -3.477052E+0000 -3.765292E+0000
  1.675865E+0000 -6.110594E+0000
  1.078646E+0000 -4.279744E+0000
  2.315710E-0001  7.584787E-0001
  5.043944E-0001  2.622223E+0000
  1.850566E+0000 -8.030669E-0003
  1.113825E+0000 -2.494283E+0000
  3.035865E+0000  2.039606E+0000
 -4.492637E-0001 -4.177929E-0001
 -1.909071E-0001 -1.138860E+0000
 -9.716066E-0001 -1.118259E+0000
  8.062503E-0002 -2.731479E+0000
  9.189024E-0001 -3.427530E+0000
  3.351318E+0000 -4.845016E+0000
  1.335513E+0000  2.124311E+0000
 -4.189781E-0001  4.615418E+0000
 -4.154290E+0000 -1.944303E+0000
 -7.436873E-0001 -1.496795E+0000
  4.706202E+0000  1.363135E-0001
  3.250042E+0000  6.828080E+0000
 -4.399622E+0000  5.312166E+0000
 -5.389157E+0000  2.112018E+0000
  4.165914E-0001 -2.106026E+0000
 -1.477546E-0001 -1.306828E+0000
  2.218492E+0000 -4.034338E+0000
  1.476278E+0000  4.996680E-0001
 -4.654364E+0000  1.161768E+0000
  7.312944E-0002 -3.995185E+0000
  1.312847E+0000 -5.955554E+0000
  3.802013E+0000 -1.726627E+0000
  1.877992E+0000  4.886401E+0000
 -1.680080E+0000  7.795024E+0000
 -6.603073E+0000  1.469466E+0000
 -4.936693E+0000 -5.149069E+0000
  1.453833E+0000 -2.307163E+0000
  1.619569E+0000  1.563959E-0001
  2.443714E+0000  4.656868E+0000
 -3.208593E+0000  6.033006E+0000
 -3.678027E+0000  3.678024E-0001
 -1.997203E+0000 -9.571028E-0001
  7.385915E+0000 -2.582754E-0001
  3.004933E+0000  1.282898E+0000
  2.316627E-0001  9.425092E+0000
 -5.346720E+0000  5.006074E+0000
 -2.644071E+0000 -5.784788E-0001
 -2.872975E+0000 -5.945017E-0001
  3.284072E+0000 -3.445187E+0000
  4.921526E-0001  1.600507E+0000
 -4.972268E+0000  3.842381E+0000
 -4.426270E+0000  5.543232E-0001
 -7.233235E-0001 -5.927667E+0000
  1.784328E+0000 -5.658697E+0000
  3.233636E+0000 -3.786072E-0001
  3.245570E+0000  4.642296E+0000
 -1.158667E+0000  9.041508E+0000
 -4.591147E+0000  9.587525E-0001
  6.881187E-0001 -4.872605E+0000
  7.725947E+0000 -1.109059E+0000
  2.284214E+0000  5.212166E-0001
  7.678998E-0002  2.649694E+0000
  3.378736E-0001  2.596272E+0000
 -1.371674E+0000 -2.653717E+0000
  2.851911E+0000 -2.758873E+0000
  4.326249E+0000  5.263442E-0001
 -2.652549E+0000  3.302187E-0001
 -1.308086E+0000 -9.100109E-0001
 -1.639367E+0000 -2.634498E+0000
 -3.832245E+0000 -4.926466E-0001
  1.645804E+0000 -1.716999E+0000
  5.116328E+0000 -1.558924E+0000
  2.027988E+0000  5.008274E+0000
 -2.265955E-0002  3.209289E+0000
 -2.571295E+0000 -9.504695E-0001
  3.849912E+0000 -3.100451E+0000
  6.741745E+0000 -1.267129E-0001
  1.123151E+0000  5.470429E+0000
 -4.812098E+0000  6.895695E+0000
 -5.729804E+0000 -4.162797E+0000
  2.075527E+0000 -7.094549E+0000
  2.908694E+0000 -7.082120E+0000
  2.171547E-0001  8.848035E-0001
 -6.422001E-0001  3.109309E+0000
 -4.231055E+0000  8.038749E-0001
 -3.265558E-0001 -2.916741E+0000
  1.653555E+0000 -1.263184E+0000
 -6.587503E-0002 -2.294109E+0000
  2.098068E+0000  5.532961E+0000
 -1.546387E+0000  7.807469E-0001
  1.145220E+0000  1.334144E+0000
  7.764141E-0001  8.315290E-0001
  1.442825E+0000  1.840699E+0000
  3.156843E+0000  6.484570E-0001
  9.227159E-0001  7.299520E-0001
 -2.895891E+0000  9.533614E-0001
 -2.021869E+0000  5.917292E-0001
 -1.575622E+0000 -1.063224E+0000
 -6.439891E-0001 -2.707060E+0000
  1.768069E+0000 -1.988047E+0000
  3.310588E-0001  2.150045E+0000
  5.598238E-0001  2.048554E+0000
 -4.778749E+0000  3.463581E+0000
 -7.227064E+0000  2.280464E+0000
  1.005554E+0000 -3.574024E+0000
  1.602639E+0000 -6.623052E+0000
  2.805731E-0001 -4.706145E-0001
  9.676183E-0001  1.992447E-0001
  2.670274E-0001  2.685860E+0000
 -3.840761E+0000  3.052936E+0000
 -1.010167E+0000 -4.434562E-0001
  2.648246E+0000 -3.178504E+0000
  2.726302E+0000  3.871753E+0000
  2.477253E+0000  2.421607E+0000
 -6.405982E-0001  7.011560E+0000
 -1.942634E+0000  4.398625E+0000
 -4.110667E+0000  4.649954E+0000
 -1.766740E+0000 -1.911773E+0000
  3.177394E+0000  7.299988E-0001
  1.353998E+0000  4.102931E+0000
 -2.698510E+0000  2.811195E+0000
 -2.768833E+0000 -7.433443E-0001
 -2.421218E+0000 -2.839133E+0000
  1.535166E+0000  1.927573E-0001
  1.309251E+0000  4.433642E+0000
  2.970420E+0000  4.156125E+0000
 -6.878612E-0001  3.718612E+0000
 -1.406314E+0000  1.030213E+0000
 -3.107937E+0000 -7.087749E-0001
 -2.343559E+0000 -3.071395E+0000
  2.127995E+0000 -3.381011E+0000
  4.331306E+0000 -1.560450E+0000
 -2.228258E+0000  1.154316E+0000
 -9.007630E-0001 -5.551426E-0001
 -1.177907E+0000  2.956171E+0000
 -1.396351E+0000  1.279125E+0000
  1.464998E+0000  3.558475E-0001
  1.756038E+0000  5.386429E+0000
  1.506581E+0000  2.110275E+0000
 -1.960683E+0000  4.200266E-0001
  1.144086E+0000 -1.857155E+0000
  1.209484E+0000  1.206656E+0000
  1.160413E+0000  3.580331E-0001
  1.145621E+0000  2.451471E+0000
  3.120023E-0001 -1.590785E+0000
  8.183344E-0001  3.214842E+0000
 -2.047336E+0000 -5.758868E-0001
 -2.176358E+0000  2.626918E-0001
 -7.535981E-0001 -4.880984E+0000
  5.060755E+0000 -4.292255E+0000
  1.709177E+0000  4.271547E-0001
 -3.303305E+0000  1.213072E+0000
 -5.505486E+0000  9.153600E-0002
 -2.614647E+0000 -2.236164E+0000
  5.765322E+0000 -2.496038E+0000
  2.360097E+0000  1.572807E+0000
 -1.019290E+0000  5.599580E+0000
 -3.286983E+0000  1.994851E+0000
 -2.017298E+0000 -4.027327E+0000
  2.566701E+0000 -6.424737E+0000
  6.979764E+0000  3.291716E+0000
  1.793317E+0000  8.967457E+0000
 -4.476507E+0000  6.552338E+0000
 -7.395823E+0000  6.683686E-0001
  4.258494E-0001 -6.592976E+0000
  6.172206E+0000 -2.184928E+0000
  3.998460E+0000  1.492783E-0001
 -1.920954E-0001  3.725238E+0000
 -3.240971E+0000  2.166506E+0000
 -2.917515E+0000 -9.474369E-0001
  1.885360E+0000 -3.572375E+0000
  7.601006E-0001 -1.684893E+0000
  4.518441E-0001  2.132828E+0000
 -2.406230E+0000  4.553139E+0000
 -3.578161E+0000  7.688454E-0001
 -1.065959E+0000  1.267328E+0000
  7.518444E-0001 -1.885892E+0000
  3.579593E+0000  4.370204E+0000
  2.396091E+0000 -3.451923E-0001
 -1.551875E+0000 -1.334529E+0000
  1.319881E+0000 -1.736762E+0000
 -3.737725E-0001 -4.186281E-0001
  5.022687E+0000  2.104719E-0001
 -8.469309E-0002 -3.181105E-0001
 -2.203368E+0000  2.705446E+0000
  1.009411E+0000 -4.040242E+0000
 -7.620112E-0001 -1.688637E+0000
 -2.038058E+0000 -4.580427E+0000
 -7.110657E-0001  5.017195E-0001
  1.627351E+0000  3.894455E-0001
  1.448372E+0000  1.301615E+0000
 -5.501712E-0001  5.549275E-0001
 -6.108666E-0001  1.477847E+0000
 -3.288102E+0000 -4.798796E+0000
 -2.999235E+0000 -2.961425E+0000
  7.869361E-0001 -1.825672E+0000
  1.326841E+0000  4.126582E+0000
 -2.344129E-0001  5.018214E-0001
  1.647968E-0001  2.097728E+0000
  3.876066E-0001 -2.442476E+0000
  3.350267E-0001 -1.160336E+0000
 -7.704529E-0001  1.974958E+0000
 -3.825998E+0000 -3.194751E+0000
 -1.761613E+0000 -2.908290E+0000
 -1.237572E-0001  2.054502E-0001
 -4.714715E-0001 -1.517825E+0000
  1.181290E-0001 -6.871785E+0000
  6.053945E-0001 -1.005986E+0000
  4.667031E-0001 -2.865296E+0000
  7.428598E-0001  1.028589E+0000
  1.252723E+0000  8.083616E-0001
  4.804011E-0001  4.103296E-0001
 -4.215647E+0000 -1.501222E+0000
 -1.624995E+0000 -1.953768E-0001
 -4.347501E-0001 -4.766161E+0000
  7.754066E+0000  4.688695E-0001
  3.832728E+0000 -2.382257E+0000
 -1.079825E+0000  4.108109E+0000
 -3.716781E+0000 -6.463375E-0001
 -3.939824E+0000 -6.864693E-0001
  2.471698E+0000 -7.387420E+0000
  2.580958E+0000 -3.340815E+0000
  2.440790E+0000  4.045354E+0000
 -1.242698E+0000 -1.937988E+0000
 -3.375356E-0001 -3.566269E+0000
 -2.571113E+0000 -5.180295E-0002
 -9.907901E-0001 -1.119849E+0000
 -9.377153E-0001 -3.363313E+0000
  3.814143E+0000 -7.997245E-0001
 -8.579275E-0001  2.576043E+0000
 -6.005417E-0001  1.906680E+0000
  1.129980E-0001 -5.664387E+0000
  2.801242E+0000 -5.301002E+0000
  5.377043E+0000 -1.996172E+0000
 -1.684442E+0000  4.763923E-0001
  3.473497E-0001  4.550154E-0001
 -2.880744E+0000 -1.391139E+0000
  3.243753E-0001 -1.816247E+0000
  2.244255E+0000 -4.095624E+0000
  5.346181E-0001  4.158524E+0000
  3.309907E+0000  2.549960E+0000
 -2.475281E+0000  2.152035E+0000
 -4.822669E+0000  8.661026E-0002
  1.789458E-0001 -4.165579E+0000
  1.455032E+0000  1.242389E+0000
  1.346164E+0000  1.502344E-0002
 -1.035845E+0000 -1.366439E+0000
 -1.703914E+0000  7.367158E-0001
  2.366108E+0000 -1.122288E+0000
  2.679153E+0000  2.648926E-0001
 -1.769970E+0000  1.886049E+0000
 -1.482889E+0000  3.262197E+0000
  3.287842E+0000 -4.541141E+0000
  7.158843E+0000 -5.659287E-0001
  5.280051E+0000  3.541230E+0000
 -3.497699E+0000  4.873108E+0000
 -3.063901E+0000  3.015005E+0000
 -4.264608E+0000 -7.742495E-0001
  1.453657E+0000 -1.971535E+0000
  5.670072E+0000  3.552571E+0000
  2.817126E+0000  1.864767E+0000
 -5.410008E+0000  9.672828E+0000
 -4.046096E+0000  1.758901E+0000
  1.919714E+0000  1.328331E+0000
  4.594169E+0000 -1.374601E+0000
  3.625508E+0000  5.289517E+0000
 -8.233081E-0001  1.035171E+0000
 -1.242569E+0000  2.023718E+0000
 -2.919735E+0000 -1.488603E+0000
 -2.866848E-0001 -3.833275E+0000
  3.121495E+0000 -3.824924E+0000
  2.341314E-0001 -1.508235E+0000
  1.290388E+0000  2.052925E+0000
 -4.010236E+0000  2.623924E+0000
 -5.749015E+0000 -2.144747E-0001
 -1.063759E+0000 -3.936941E+0000
  2.135469E+0000 -1.964217E+0000
  3.109925E+0000  2.506315E-0001
  6.569346E-0001  6.555837E+0000
 -2.084602E+0000  2.164147E+0000
 -3.559691E+0000 -3.777925E+0000
  2.161395E+0000 -2.351696E+0000
  2.066758E+0000  5.556330E-0001
 -2.244370E+0000  9.577551E-0001
  2.183906E+0000 -1.455035E+0000
  5.223190E+0000  8.655339E-0001
  1.318495E+0000  6.148197E+0000
 -3.277370E+0000 -3.658776E-0001
 -2.172063E+0000 -3.518549E+0000
  1.475763E-0001 -4.244987E+0000
  5.718580E+0000 -3.124642E+0000
  1.414558E+0000  1.452048E+0000
 -1.670907E+0000  2.786786E-0001
 -1.195355E+0000 -2.862099E+0000
  1.257414E+0000 -4.372081E+0000
  4.374750E+0000 -2.635951E+0000
  9.529678E-0001  7.063904E-0001
 -9.791098E-0001  1.660012E+0000
 -1.915434E+0000  4.405921E-0001
 -2.524393E+0000  2.123495E+0000
  1.286978E-0001  4.191329E-0001
 -2.687710E+0000  2.162718E+0000
  8.434899E-0001  1.050519E+0000
  1.851910E-0001 -4.373181E-0001
 -1.442173E+0000 -1.566653E+0000
  3.717844E+0000 -3.151295E+0000
  1.340984E+0000 -1.409833E+0000
 -3.918068E-0001  4.091699E+0000
 -2.938978E+0000  2.589275E+0000
 -3.294996E+0000  9.368285E-0001
 -7.674210E-0001 -7.119156E-0001
 -1.063305E-0001 -1.261357E+0000
  2.659019E+0000  1.553330E+0000
  2.460342E+0000  1.688000E+0000
 -1.679822E+0000  1.662365E+0000
 -5.814103E+0000  4.752043E+0000
 -5.406997E-0001 -1.035038E+0000
 -9.271737E-0001  1.161745E+0000
  1.539305E+0000 -5.516283E+0000
  2.750866E-0001  1.313948E+0000
  2.776341E+0000  4.730038E+0000
 -2.842731E+0000 -4.285951E-0001
 -2.663586E-0001 -9.791661E-0001
  2.849906E+0000 -2.533669E-0001
 -6.436094E-0001 -3.476445E+0000
 -5.947970E+0000  5.755053E-0001
 -3.128913E+0000 -3.380791E-0001
  7.615274E-0001 -5.786466E+0000
  5.309462E+0000 -3.484803E+0000
  1.716018E+0000  2.960804E+0000
 -4.304787E-0001  3.000781E+0000
 -2.593399E+0000 -8.823305E-0001
 -2.521743E-0001 -4.802831E+0000
  4.217342E+0000 -3.905475E+0000
  2.169484E+0000  1.149687E+0000
 -2.131707E+0000  4.642477E+0000
 -2.053733E+0000 -5.230951E-0001
 -2.454817E+0000 -2.320829E+0000
  6.547965E-0001 -8.877136E-0001
  1.258611E+0000 -4.965509E+0000
 -6.082409E-0001 -3.013661E+0000
  2.374116E+0000  1.154737E+0000
 -2.367855E-0002  2.178282E+0000
 -6.249059E-0001 -3.240506E+0000
  4.158387E-0002  8.710452E-0001
 -1.554233E-0001  1.658234E-0002
 -3.586027E+0000 -1.519698E+0000
  5.435584E-0002 -3.423128E+0000
  1.595252E+0000 -1.165341E+0000
  2.655734E-0001  1.580404E+0000
  2.038914E+0000  1.126795E-0001
  4.705974E-0001  3.667064E+0000
  8.075598E-0001  2.427918E+0000
 -9.906510E-0001  1.031434E+0000
 -1.320830E-0001 -8.166620E-0001
  2.091303E+0000 -9.122053E-0001
  1.785337E+0000  3.983035E+0000
 -1.885321E+0000 -9.474060E-0001
 -3.209497E+0000  8.091374E-0001
 -5.966377E+0000 -3.165315E+0000
 -9.582336E-0001 -3.118871E+0000
  3.207797E+0000 -5.383683E+0000
 -1.094024E-0001  4.662654E+0000
 -1.174673E+0000  4.462224E+0000
 -1.329354E+0000 -1.282744E+0000
 -1.614217E+0000 -6.730895E+0000
  3.446743E-0001 -3.760052E+0000
  5.002400E+0000  1.643011E-0002
  7.632526E-0001  7.542652E-0001
 -8.372248E-0001  2.281137E+0000
 -6.307907E+0000  1.722281E+0000
 -2.051675E+0000 -2.320591E+0000
 -1.069337E+0000 -3.015450E+0000
  2.915069E+0000 -1.450879E+0000
  5.699942E-0001 -1.308730E+0000
 -2.839569E+0000  3.552123E+0000
 -1.898134E+0000 -1.482651E+0000
  8.751485E-0001 -2.311951E+0000
  4.729427E+0000  2.127462E+0000
  3.121385E+0000  4.532058E+0000
 -3.643296E+0000  5.128915E+0000
 -4.026278E+0000  2.138000E+0000
  3.521576E-0001 -2.478823E+0000
  2.650476E+0000 -2.134135E+0000
  2.413431E-0001  4.289750E+0000
 -4.303301E+0000  3.457447E+0000
 -5.087980E+0000  3.130429E+0000
 -1.628677E+0000 -4.913349E+0000
  1.426144E+0000 -6.058061E+0000
  3.427569E+0000 -2.401500E+0000
  7.481960E-0001  4.060796E+0000
  3.698902E+0000  1.836400E+0000
 -1.993466E+0000  2.226282E+0000
 -4.042709E+0000  1.247294E+0000
 -7.315502E-0001 -4.470565E+0000
  2.543437E+0000 -2.125518E+0000
  4.648241E+0000  1.317044E+0000
 -2.189994E+0000  2.254607E+0000
 -1.441137E+0000  2.955030E+0000
 -1.979265E+0000 -1.762150E+0000
  1.881968E+0000 -4.350276E+0000
  2.242882E+0000 -8.369006E-0001
 -5.164536E-0002  5.514447E-0002
 -1.960163E+0000  1.490050E+0000
 -8.518301E-0001 -2.789130E+0000
  4.673708E-0001 -3.920867E+0000
  5.234586E+0000 -2.964836E-0001
  2.940004E+0000  1.408318E+0000
  1.739615E+0000  1.823510E+0000
 -2.155489E+0000  3.625796E+0000
 -3.290221E+0000  5.043436E+0000
 -3.280595E+0000 -5.116452E-0001
  5.665839E-0001 -1.544805E+0000
  4.993348E+0000 -3.325052E+0000
  2.075849E+0000  1.026019E+0000
 -8.408905E-0001  1.833913E-0001
 -1.678865E+0000  5.214105E+0000
  5.074609E-0002  6.299041E-0001
  1.441915E+0000 -2.675995E-0002
  1.043066E+0000  4.189500E+0000
 -1.253266E+0000  6.428238E-0001
 -4.326474E-0001  3.972957E+0000
 -2.015414E+0000  9.779586E-0001
  1.195555E+0000  1.682727E-0001
  2.063647E+0000 -3.856879E-0001
 -1.100020E+0000  2.042122E+0000
 -1.758857E+0000  1.662145E+0000
 -3.938734E+0000 -4.615242E+0000
  1.044828E+0000 -2.433911E+0000
  4.535633E+0000 -2.001437E+0000
 -3.395653E-0001  3.665536E+0000
 -2.086552E+0000  2.551452E+0000
 -2.575695E+0000 -4.582374E-0001
  1.636207E-0001 -2.013074E+0000
  4.200722E+0000  4.459858E-0001
 -2.986646E+0000  2.992915E-0001
 -1.312630E+0000 -1.051865E+0000
 -4.706469E-0001 -1.783794E+0000
 -6.348241E-0001  7.347366E-0001
 -4.653515E-0001 -1.871819E+0000
 -4.124047E-0001 -1.071240E-0002
  2.307000E+0000 -1.212429E+0000
  8.551123E-0002 -5.739843E-0001
  2.574674E+0000  1.282797E+0000
  1.405296E+0000  3.186299E+0000
  1.293905E+0000  9.432506E+0000
  1.422226E+0000  4.978910E+0000
 -7.425526E-0001  2.337760E-0001
 -1.089847E+0000 -7.281313E-0001
  3.450046E+0000  8.255834E-0002
  4.815690E+0000  1.922705E+0000
  3.901996E+0000  2.014084E+0000
 -1.141888E+0000  9.694629E+0000
 -5.717924E+0000  6.927014E-0001
 -3.547075E+0000 -9.044217E+0000
  2.204529E+0000 -7.263477E+0000
  5.996195E+0000 -2.223713E+0000
  8.714642E-0001  2.227491E+0000
 -4.660872E+0000 -2.533200E+0000
  2.465154E+0000 -3.273660E+0000
  3.680504E+0000 -1.708881E+0000
  2.781357E+0000  2.381021E+0000
 -3.153398E+0000  5.123108E+0000
 -8.849277E+0000  3.197278E-0001
 -3.260308E+0000 -2.915441E+0000
  4.024542E+0000 -5.047740E+0000
  5.549513E+0000  3.576366E-0001
 -1.261141E+0000  6.007981E+0000
 -4.726520E+0000  4.076225E+0000
 -5.683765E+0000  1.177085E+0000
 -5.316991E-0001 -4.778617E+0000
  4.049810E+0000 -3.130348E+0000
  1.682076E+0000  3.241625E+0000
 -3.151477E+0000  6.271446E+0000
 -3.522301E+0000  2.373366E+0000
 -3.441582E+0000  2.941450E-0001
  1.317008E+0000  2.179709E-0001
  3.599986E-0001  2.320221E+0000
  3.407781E+0000  3.309323E+0000
  1.505575E+0000  9.683879E+0000
 -5.441323E+0000  5.342348E+0000
 -6.278088E-0001  2.321981E+0000
 -1.048508E-0001 -1.946698E+0000
  3.927132E+0000  3.940129E-0001
 -3.663704E-0002  7.465323E+0000
 -9.652731E-0001  2.002252E-0001
 -4.784795E-0001  7.325513E-0001
  4.356367E-0001 -1.606521E+0000
 -4.341125E-0001  3.409302E+0000
 -2.213833E+0000  2.115042E+0000
  6.945312E-0001  3.186921E+0000
  5.108907E-0001  8.841955E-0001
 -6.218512E-0001 -5.985579E-0001
 -1.006261E+0000  2.894644E-0001
  1.442125E+0000 -2.000802E+0000
  4.493678E-0001 -1.737400E+0000
  4.452092E-0001  7.557876E-0001
  1.267781E+0000  1.892452E+0000
  5.851689E-0001  6.415829E-0001
 -2.630974E+0000  2.267072E+0000
 -9.610052E-0002 -4.003859E+0000
  2.472405E+0000 -1.548976E+0000
  3.272794E+0000 -5.314831E-0001
  8.239233E-0001  2.984867E+0000
 -1.759267E+0000  9.185407E-0001
 -1.838522E+0000  5.046556E+0000
  3.943271E-0001 -2.812857E+0000
 -1.269012E+0000  9.713866E-0001
  2.902754E+0000  1.282154E+0000
  2.797970E+0000  1.380541E+0000
 -2.700667E+0000  2.635044E+0000
 -5.444637E+0000 -2.312962E+0000
 -9.372239E-0002 -3.398257E+0000
  5.735259E+0000 -3.298426E+0000
  3.417632E-0001  2.189305E+0000
 -1.289733E+0000  4.988301E+0000
 -2.007472E+0000 -1.175394E+0000
 -1.441487E+0000 -2.118993E+0000
  2.315272E+0000 -4.021091E+0000
 -1.944862E-0001  1.717759E+0000
 -1.385366E+0000  1.729801E+0000
  9.984061E-0001  3.917731E+0000
  5.113404E+0000 -2.039990E+0000
  1.677203E+0000  1.863853E-0001
  1.152462E-0001 -3.464073E-0001
 -1.021271E+0000  4.399395E+0000
  1.929479E+0000 -8.829065E-0001
  5.790114E-0001 -1.786489E+0000
 -2.674537E-0001  1.205840E+0000
  1.357634E+0000  2.865778E+0000
  1.421787E+0000 -7.119226E-0001
 -4.742966E-0001 -2.036762E+0000
 -2.239310E+0000  6.318343E-0001
 -1.434393E+0000  3.869339E+0000
  1.598432E+0000  1.649030E-0001
  2.466084E+0000  1.909500E+0000
  2.910369E+0000  1.185035E+0000
 -2.324419E+0000  2.275652E+0000
 -4.574329E+0000  3.861743E-0001
 -2.408176E+0000 -1.505284E+0000
 -6.148031E-0001 -8.534606E-0002
  2.910913E+0000  1.774881E+0000
  1.790963E+0000  1.438670E+0000
  1.526677E+0000  7.132337E-0001
 -3.501458E+0000  3.961458E+0000
 -4.180150E-0002  2.829730E+0000
  2.979193E-0001  2.320154E+0000
 -8.669706E-0001 -7.250065E-0001
 -8.394822E-0001  2.092715E+0000
 -2.865491E+0000  5.842211E-0001
 -9.092786E-0002  1.639771E+0000
  3.401216E+0000 -3.846189E+0000
  1.973228E+0000 -1.243080E+0000
  1.807120E+0000 -2.179223E+0000
  1.158540E+0000 -2.797749E-0003
  2.519643E+0000  1.754641E+0000
 -4.308933E+0000  5.133761E+0000
  8.654989E-0001  2.106881E+0000
 -3.133762E+0000 -4.203687E+0000
  3.163867E+0000 -3.144509E+0000
  5.370769E+0000 -3.033934E+0000
  3.632016E+0000  3.790201E+0000
 -2.533978E+0000  4.330191E-0001
 -3.277242E+0000 -5.039259E-0001
  2.166918E+0000  1.043687E-0002
  2.658042E+0000 -2.794343E+0000
 -1.016974E+0000 -1.270375E+0000
 -1.866474E+0000 -1.874208E+0000
  2.536739E+0000 -3.304315E+0000
  2.065839E+0000 -3.527140E+0000
 -5.773400E-0002  2.687951E-0001
  2.320512E+0000  2.251648E+0000
  1.556164E+0000 -2.491244E-0001
  4.020901E-0001 -4.558994E-0001
  3.093955E+0000 -8.865323E-0001
  1.015484E+0000  8.401614E-0001
 -6.743625E+0000  2.270261E+0000
 -1.690547E+0000  9.801342E-0001
  1.850725E+0000 -2.701048E+0000
  2.727167E+0000  3.388505E+0000
 -2.991313E-0001  9.079360E-0001
 -3.184424E+0000 -8.169317E-0001
  3.164142E+0000 -1.944506E+0000
  4.141094E+0000 -5.528776E-0001
  4.402589E+0000  6.971323E+0000
 -4.694824E-0001  2.329233E+0000
 -3.730215E+0000  3.958723E+0000
 -3.583509E+0000 -9.690814E-0001
  8.433939E-0002 -3.710015E+0000
 -8.784525E-0002 -3.534706E+0000
 -1.191884E+0000  2.822356E+0000
 -3.129238E-0001  1.626024E+0000
 -4.195546E+0000 -1.129470E+0000
 -6.549373E-0001 -4.718487E+0000
  2.696282E+0000 -1.251138E+0000
  2.041518E-0001  3.386765E+0000
 -2.231455E+0000  3.137896E+0000
 -3.452822E+0000 -1.147497E+0000
 -4.932556E+0000 -4.120500E+0000
  3.625779E+0000 -5.659876E-0001
  5.154843E+0000 -3.266297E+0000
  5.820285E-0001  4.114063E+0000
 -3.343619E+0000  1.454597E+0000
 -1.022855E+0000 -3.830321E+0000
 -5.722175E-0001 -1.557043E+0000
  5.539677E+0000 -1.399017E+0000
  3.269731E+0000  6.003016E+0000
 -1.337188E+0000  3.999020E+0000
 -8.554361E+0000 -8.013376E-0001
 -4.341373E+0000 -1.684509E+0000
  4.237590E+0000 -5.875889E+0000
  7.708031E+0000  6.737640E-0001
  3.668143E+0000  7.438580E+0000
 -8.454909E-0001  6.741251E+0000
 -5.867977E+0000  4.020098E+0000
 -3.245137E+0000 -1.541644E+0000
 -2.528302E+0000 -3.408968E+0000
  4.584092E+0000 -5.597421E+0000
  9.565737E-0001 -5.015496E+0000
 -1.769968E+0000  2.667117E+0000
 -3.691503E+0000 -3.363383E+0000
  2.163731E-0001 -2.503518E+0000
  1.095645E+0000 -5.404950E+0000
  3.033654E+0000  2.316347E-0001
 -1.672616E+0000  1.708104E+0000
 -4.530636E+0000 -7.586448E-0001
 -2.254462E+0000 -3.211438E+0000
  2.987757E+0000 -2.802519E+0000
  3.336378E-0001  8.328290E-0001
  1.512750E+0000  1.198346E+0000
  1.169131E+0000  4.624093E+0000
 -2.457460E+0000  1.644154E+0000
 -1.657767E+0000  3.432189E-0001
  2.443926E+0000  2.101386E+0000
  5.395232E-0001 -1.112632E+0000
  7.617504E-0001  4.947468E-0001
 -1.142542E+0000 -1.026437E-0001
  2.823064E+0000  5.185524E-0002
  7.099125E-0001  2.976762E+0000
  1.248694E+0000  6.001049E+0000
  1.678466E+0000  2.205493E+0000
  1.622825E+0000  3.763717E+0000
 -1.475772E+0000  2.200259E+0000
 -9.305195E-0001 -7.221161E-0001
 -1.980178E+0000  2.134869E+0000
  2.074299E+0000 -1.080189E+0000
  6.754395E-0001  2.825292E+0000
  3.424262E-0001  2.140715E-0001
  3.435740E+0000  5.715322E-0002
 -1.295989E+0000  1.602293E+0000
  2.919778E-0001  8.833487E-0001
 -2.273502E+0000  2.502875E+0000
  4.174219E-0001  1.687571E+0000
 -1.926594E+0000  2.310165E+0000
 -3.938847E-0001  2.700238E+0000
 -3.253988E-0001 -2.003242E+0000
  2.077843E+0000  1.033751E+0000
  2.221078E+0000  1.520083E-0001
 -1.080433E+0000  3.370535E+0000
 -1.829817E+0000  2.390373E+0000
  1.967065E+0000 -1.042684E+0000
  3.916525E+0000 -6.319476E-0003
  3.804691E+0000  6.144106E-0001
 -4.264783E+0000  4.807037E+0000
 -3.188015E+0000  1.052255E+0000
 -3.569210E+0000 -2.659940E+0000
  4.994821E+0000 -5.471574E+0000
  2.937523E+0000  9.046142E-0001
 -2.152453E+0000  2.063441E+0000
 -3.996450E+0000  3.988733E+0000
 -9.526944E-0001 -3.178047E+0000
  2.791381E+0000 -3.536059E+0000
  3.767774E+0000 -2.289185E+0000
  1.736093E+0000  2.596947E+0000
 -2.882238E+0000  2.877662E+0000
 -4.637516E+0000  1.252373E+0000
 -1.282689E+0000 -5.617664E+0000
  3.591282E+0000 -4.060516E-0001
  2.454349E+0000  8.536349E-0001
  3.219185E-0001  2.280010E+0000
 -1.724034E+0000  1.841131E+0000
 -2.585092E+0000  1.134225E+0000
 -2.751941E-0001 -1.090712E+0000
  8.485269E-0001  3.863508E-0001
  3.078372E-0001  2.154220E+0000
 -1.723755E+0000  2.280360E+0000
 -4.499694E+0000  2.320282E+0000
 -1.850480E+0000 -1.448489E+0000
  5.979674E-0001 -3.779138E+0000
  2.588025E+0000 -3.516216E+0000
  2.841455E+0000  1.795462E+0000
  5.647190E-0001  3.364775E+0000
 -3.710782E+0000  3.211138E+0000
 -1.726250E+0000  2.777953E+0000
 -2.124343E+0000 -1.241554E+0000
  6.319565E-0001 -2.359702E+0000
  1.433148E+0000 -4.192504E+0000
  1.186130E+0000  1.090539E+0000
 -4.354685E+0000  8.163240E-0001
 -1.941318E+0000 -7.752800E-0002
  2.692794E+0000 -4.369589E+0000
  4.252434E+0000 -5.162101E-0001
  2.956601E+0000  5.693437E+0000
 -1.878699E+0000  4.910213E+0000
 -5.375711E+0000  3.378309E+0000
 -2.354472E+0000  7.335219E-0001
  2.239697E+0000 -1.154313E-0001
  4.812217E+0000 -7.729515E-0001
  6.533930E-0001  2.439027E+0000
 -9.165219E-0001  7.075092E+0000
 -1.394102E+0000 -1.346945E+0000
  1.529545E+0000  1.168679E+0000
 -3.017849E-0001 -1.803041E+0000
  1.386156E+0000 -2.233319E+0000
 -1.303338E+0000 -2.387284E+0000
 -6.866641E-0001 -1.799254E+0000
  7.073063E-0001 -1.889633E+0000
  3.170076E+0000 -2.750601E+0000
  3.416813E-0001  2.203635E+0000
 -3.951212E+0000  5.306475E+0000
 -5.608354E+0000 -6.636581E-0001
 -3.710765E+0000 -9.484113E+0000
  5.186702E+0000 -7.767809E+0000
  7.385831E+0000 -1.522862E+0000
  3.257747E+0000  3.066755E+0000
 -3.180169E+0000  7.148307E+0000
 -8.707847E-0001  3.909302E+0000
 -1.445677E+0000 -3.187691E+0000
  4.810855E+0000 -3.424051E+0000
  6.872587E+0000 -1.529135E+0000
  7.365397E-0001  4.359792E+0000
 -1.983627E+0000  8.803674E+0000
 -3.548688E+0000  6.990940E+0000
 -1.911426E+0000  1.672384E+0000
  2.608197E+0000  1.923720E-0001
 -1.609778E+0000  6.280078E-0001
 -8.547198E-0001  8.322543E-0002
  1.873716E+0000  2.277887E+0000
 -1.622792E+0000  4.326574E+0000
  1.580979E+0000  1.610735E+0000
  1.807695E+0000  2.717536E-0001
  2.131527E+0000  7.448682E+0000
 -1.057437E+0000  3.795728E+0000
 -4.061835E-0001  1.873500E+0000
 -1.123208E+0000  2.762807E+0000
  2.166936E+0000 -2.047559E+0000
  5.867908E+0000 -8.352897E-0002
  4.597301E+0000  3.774989E+0000
 -4.555531E+0000  5.246904E+0000
 -4.651807E+0000 -1.009177E+0000
 -2.910622E+0000 -8.324866E+0000
  5.528359E+0000 -5.955864E+0000
  3.297708E+0000  2.953886E+0000
 -3.368400E+0000  7.953478E+0000
 -4.830627E+0000  3.220853E+0000
 -2.459793E+0000 -4.100311E+0000
  4.806922E-0001 -4.765682E+0000
  4.237529E+0000 -3.193957E+0000
 -5.551327E-0001  5.966197E+0000
 -7.947435E-0001  1.542374E+0000
 -1.276270E+0000 -2.404633E+0000
  8.020991E-0002 -2.502026E+0000
  1.599334E+0000  4.985262E-0001
  1.135808E+0000  5.503137E+0000
 -2.459544E+0000  1.759881E+0000
 -2.982467E+0000 -1.440922E+0000
  1.074613E+0000 -3.376796E+0000
  4.656187E+0000  4.801681E-0001
 -1.309893E-0001  1.698167E+0000
 -2.442022E+0000  3.441112E+0000
 -2.685944E+0000 -3.086332E+0000
 -1.156035E+0000 -4.398477E+0000
  2.803775E+0000 -4.076282E+0000
  1.229438E+0000  3.234349E-0001
 -1.705741E+0000  1.593189E+0000
 -1.614454E+0000  4.903371E+0000
 -3.033172E+0000 -4.749640E-0001
 -2.057964E+0000  4.764607E-0001
 -5.864011E-0001  2.661595E-0001
  1.920421E+0000 -1.049522E+0000
 -1.792125E+0000  3.463236E-0001
 -2.189087E+0000 -1.665870E+0000
 -7.425110E-0001 -4.300845E+0000
 -1.183854E+0000 -5.768730E+0000
  6.290842E+0000 -1.648545E+0000
  3.536064E+0000 -5.444917E-0001
 -1.874122E+0000  8.211403E+0000
 -6.746286E+0000  4.437460E+0000
 -3.124717E+0000 -2.913208E+0000
  4.326625E+0000 -3.244632E+0000
  2.362814E+0000 -1.750345E+0000
  5.026639E-0001  3.376479E-0001
 -2.962583E+0000  2.405587E+0000
 -2.224306E+0000  2.125851E+0000
 -2.564680E-0001 -7.904550E-0001
 -5.398448E-0001  1.951259E+0000
 -2.637461E+0000  4.592460E-0001
  1.364504E+0000  1.753234E+0000
  1.696947E+0000 -4.974656E-0001
  4.256625E-0001 -1.023969E+0000
 -4.553038E-0001  1.974192E+0000
 -2.885196E+0000  1.871175E+0000
  3.823752E-0001  2.487741E-0001
 -2.887795E+0000 -3.416942E+0000
 -1.034283E+0000 -3.441343E+0000
 -1.437965E+0000  1.252869E+0000
 -8.450459E-0001 -8.985816E-0001
 -1.594193E+0000 -1.852973E+0000
 -2.272454E+0000 -1.113642E+0000
  6.759683E-0001 -2.305269E+0000
  1.454782E+0000  1.769678E+0000
 -9.946296E-0001  8.581470E-0001
 -3.910475E+0000  1.123610E+0000
 -2.125923E+0000 -1.504315E+0000
 -3.991227E+0000 -2.048940E+0000
 -3.602980E-0001  2.838669E-0002
  3.795963E+0000 -3.872570E+0000
  3.227634E+0000 -6.685965E-0001
 -6.411972E-0001 -1.259619E-0002
  6.167117E-0001  1.504302E+0000
  2.085806E-0001 -1.837729E+0000
  2.326562E-0001  2.595219E+0000
 -4.104304E-0001  9.308699E-0001
 -5.163447E-0001  4.384735E+0000
 -1.460082E+0000 -1.176135E+0000
 -1.223796E+0000 -1.913090E+0000
  1.347978E+0000 -2.552019E+0000
  3.229645E+0000  4.567787E-0001
  2.943569E+0000  2.023921E+0000
  2.991062E-0001  4.779381E+0000
 -1.020847E+0000  4.444965E+0000
 -4.932732E+0000  1.841143E+0000
  8.683366E-0001 -2.824711E+0000
  1.040225E+0000 -1.595661E+0000
 -7.387912E-0001  3.335888E+0000
  1.838923E-0001  2.874846E+0000
 -2.776584E+0000  1.741092E+0000
 -2.579236E+0000  4.241948E-0001
  4.302771E+0000 -6.832490E+0000
  2.613093E+0000 -5.834116E-0002
 -2.794974E+0000  5.019120E+0000
 -7.949275E-0001 -1.016698E+0000
 -3.166389E+0000 -2.730642E+0000
  4.098602E-0001 -1.356821E+0000
  1.169290E+0000 -4.250829E-0001
  5.205381E-0001  2.345545E+0000
 -1.437926E+0000  4.243939E+0000
 -4.316099E+0000  3.407072E+0000
 -3.218813E+0000 -3.970370E+0000
 -1.210502E+0000 -3.936787E+0000
  1.551196E+0000 -2.056820E+0000
 -3.128905E-0001  2.951949E+0000
 -2.769422E+0000  7.607754E-0001
 -1.004118E+0000 -4.223854E+0000
  1.056168E+0000 -6.647900E+0000
  3.250281E+0000 -8.452139E-0001
 -8.468089E-0002  1.575282E+0000
  2.545634E+0000 -1.150757E-0001
 -2.686835E+0000  2.886583E+0000
 -4.338095E-0002 -6.632781E-0001
 -3.667401E+0000 -1.017963E+0000
 -8.255305E-0001 -8.922372E-0001
 -3.932718E-0001 -4.304071E+0000
  1.267472E+0000  3.397039E+0000
  1.134707E+0000 -2.271667E+0000
 -9.426893E-0002  1.867811E+0000
 -1.327393E+0000  2.806660E+0000
 -2.823241E-0001 -3.023865E-0001
 -1.614618E+0000  6.440196E-0001
 -2.529208E-0001 -1.793415E+0000
  1.393980E-0002 -1.378972E+0000
  3.789503E+0000  3.160895E+0000
 -9.652278E-0001  1.949273E+0000
 -1.912079E+0000  1.149662E+0000
 -2.570604E+0000  3.695347E-0001
 -1.424234E+0000 -3.581639E+0000
  1.332581E+0000 -3.416183E+0000
  9.114126E-0001  4.568595E+0000
 -1.074488E+0000  1.496891E+0000
 -1.702744E+0000  3.653015E+0000
 -4.724290E-0001 -4.616257E+0000
  4.380089E+0000 -2.626020E-0001
  5.620474E+0000 -1.742470E+0000
  1.886516E+0000  4.836702E+0000
 -3.352426E+0000  8.215893E+0000
 -3.605289E+0000  2.268930E-0001
  3.442598E-0001 -8.097033E+0000
  1.919283E+0000  7.566372E-0001
  7.301145E-0001  4.191992E+0000
 -2.765180E+0000  7.586807E+0000
 -3.737164E+0000  5.613404E-0001
 -1.184852E+0000 -3.447841E+0000
  2.962955E+0000 -4.623459E-0001
  3.761926E+0000 -3.411381E-0001
 -2.972625E-0001  6.584927E+0000
 -2.944497E+0000  3.484029E+0000
 -7.009105E-0001  2.942555E+0000
  1.630611E+0000 -3.898103E+0000
  2.376582E+0000  1.214711E-0001
  1.766099E-0001  1.999709E+0000
 -9.800715E-0001  2.952280E+0000
 -2.831062E+0000 -1.175770E+0000
  6.091396E-0002 -1.643213E-0002
  2.041625E+0000 -2.539937E+0000
  2.851238E+0000 -4.377544E-0001
  1.885589E+0000  2.080629E+0000
 -1.589575E+0000  2.342143E+0000
 -2.734224E+0000  3.466645E-0001
  3.767554E-0001 -2.731059E+0000
  2.646485E+0000 -2.807808E+0000
  1.677757E+0000  2.830923E-0001
 -1.443393E-0001 -2.076869E+0000
  1.135484E+0000  5.471040E-0001
 -1.595902E+0000  1.125150E+0000
 -1.577795E+0000 -3.832167E-0001
 -3.277030E-0001 -2.627525E+0000
  2.703397E+0000 -2.709221E+0000
  4.896015E+0000 -6.045347E-0001
  2.642315E+0000  5.446936E+0000
 -1.804704E+0000  4.359539E+0000
 -5.529119E+0000 -1.796788E+0000
  1.905466E-0002 -8.968330E+0000
  4.342396E+0000 -6.362150E+0000
  2.399817E+0000  4.669297E+0000
 -2.964303E+0000 -5.297518E-0001
 -2.696961E+0000 -2.973376E+0000
 -1.438413E+0000 -5.075066E+0000
  1.651702E+0000 -1.914378E-0001
 -4.441587E-0001  7.907451E-0001
 -2.621026E+0000  3.768282E-0001
 -1.551191E+0000 -6.413883E+0000
  1.612131E+0000 -2.582089E+0000
  2.708473E+0000  8.663446E-0002
  4.508527E+0000  1.125618E+0000
 -5.149702E-0001  8.385409E-0001
  1.075017E+0000  9.178854E-0001
  3.911602E-0001 -8.017563E-0001
  1.368896E+0000 -1.223275E-0001
  1.087696E+0000  2.783168E+0000
 -1.514369E+0000  2.274570E+0000
 -4.170891E+0000 -1.185535E+0000
  2.934822E+0000 -1.894034E-0001
  5.461438E+0000 -1.676921E+0000
  9.338598E-0001  2.347302E+0000
 -3.494489E-0001  2.386183E+0000
 -3.028284E+0000  3.807386E+0000
 -3.425388E+0000  5.065745E-0001
  2.640928E+0000  6.738352E-0001
  3.416860E+0000 -1.784988E+0000
  5.260288E+0000 -1.270837E+0000
  3.258246E+0000  4.753925E+0000
 -1.429830E+0000  6.153418E+0000
 -3.107737E+0000  4.045727E+0000
 -5.198459E+0000  2.974255E+0000
 -1.443118E+0000 -6.655764E+0000
  2.418901E+0000 -3.410984E+0000
  5.274971E+0000  1.024045E+0000
  2.440690E+0000  3.474279E+0000
 -5.419828E+0000  4.882949E+0000
 -3.222292E+0000  1.521412E+0000
  2.668070E-0001 -1.573261E+0000
  3.786187E+0000  1.641929E+0000
 -3.806678E-0001  6.379589E+0000
 -3.173556E+0000  4.775242E+0000
 -3.607656E+0000  1.762163E+0000
 -1.314270E+0000  8.758985E-0001
  4.043582E+0000 -1.626841E+0000
  1.771173E+0000  1.552725E+0000
 -1.936240E+0000  3.933175E+0000
 -2.872047E+0000  3.131512E+0000
 -1.645068E+0000 -9.414533E-0001
 -9.408378E-0001 -3.622762E+0000
 -1.150689E+0000 -9.812914E-0001
  2.237997E-0001 -4.092708E-0001
 -1.381737E+0000  2.215218E+0000
 -1.474807E+0000 -2.921850E+0000
  4.093552E+0000  2.529853E+0000
  1.881725E+0000  6.404367E-0001
 -2.606967E-0001  2.412693E+0000
  2.421626E-0001  2.228553E+0000
 -7.347586E-0001  6.023127E-0001
  1.491999E+0000 -1.377043E-0001
 -1.239491E+0000 -2.224610E+0000
  4.278288E-0001 -1.954057E-0001
 -4.295747E+0000 -1.528508E+0000
 -3.240037E+0000 -3.588767E+0000
 -1.843437E+0000 -4.766199E+0000
  5.578917E-0001 -4.764657E+0000
  3.271464E+0000 -6.865979E+0000
  3.506444E+0000 -5.123418E-0001
  3.295110E-0001  5.177534E+0000
 -1.205469E+0000  3.872347E+0000
 -2.272418E+0000  6.293962E-0001
  4.298334E-0001 -1.861304E+0000
  5.169742E+0000 -2.210617E+0000
  5.767716E+0000  5.450432E+0000
  2.607424E-0001  6.784385E+0000
 -5.657111E+0000  7.271831E-0001
 -5.025882E+0000 -3.386080E+0000
  4.499549E+0000 -7.445030E+0000
  6.208573E+0000 -4.306210E-0001
  2.517066E+0000  2.753190E+0000
  8.969238E-0001  2.731483E+0000
 -1.897408E+0000  1.672142E+0000
 -8.975431E-0001 -3.468438E+0000
  3.181716E+0000 -4.268553E+0000
  4.593032E+0000  1.349856E-0001
 -9.588453E-0001  3.985013E-0001
 -3.657237E+0000  2.325852E+0000
  4.120238E-0001 -2.746421E+0000
  5.914289E-0001 -2.371160E+0000
  4.806030E+0000 -6.613700E-0002
 -1.835119E+0000  3.511208E+0000
 -2.992942E+0000  4.795612E+0000
 -2.111398E+0000 -3.500791E+0000
 -2.843497E+0000 -2.546831E+0000
  2.217645E-0001  5.997194E-0001
 -1.022499E-0001 -1.300824E+0000
  1.296914E+0000  2.008029E+0000
 -1.298207E-0002 -4.420295E+0000
  2.203109E+0000 -8.794598E-0001
  2.293393E+0000 -1.812491E+0000
 -3.387076E+0000  6.164041E+0000
 -2.419826E+0000 -9.541812E-0001
 -1.209277E+0000 -2.063778E+0000
  1.267312E+0000 -1.346003E+0000
  1.469455E+0000 -3.502508E+0000
 -5.664182E-0001  1.093010E-0001
 -2.893380E+0000  4.775988E+0000
 -3.724952E-0001 -3.491680E+0000
  2.309490E+0000 -1.268495E+0000
 -6.216857E-0001 -1.618151E+0000
 -1.605851E+0000  3.113251E+0000
 -2.734536E+0000  2.003058E+0000
  6.944550E-0001  1.219109E+0000
  3.893261E+0000 -3.227135E-0001
  1.643363E+0000 -1.850684E+0000
  1.945596E+0000  2.276611E+0000
  9.024355E-0001  4.599618E+0000
 -1.795949E+0000  2.077954E+0000
 -1.624088E-0001  3.079106E+0000
  7.089234E+0000  2.908988E+0000
  1.282870E+0000  3.495614E+0000
 -4.727658E+0000  4.079899E+0000
 -7.644488E+0000  1.474421E+0000
  9.598111E-0001 -4.550718E+0000
  6.083355E+0000 -1.935234E+0000
 -7.380605E-0001  1.458274E+0000
 -4.465976E+0000  1.834548E-0001
 -3.142225E+0000 -1.012440E+0000
  2.769530E+0000 -6.830489E+0000
  1.065260E+0000 -4.332612E+0000
 -2.712507E-0001  1.860118E+0000
 -5.302599E-0001  2.260044E+0000
 -1.572985E+0000  1.131170E+0000
  2.382344E+0000 -1.433880E+0000
  3.835914E+0000  1.440286E+0000
 -9.306316E-0001  1.857031E+0000
  4.317096E-0001  1.030906E+0000
 -3.330016E+0000 -1.511864E-0001
 -1.501818E-0001 -3.133246E-0001
  2.649754E+0000 -7.839403E-0002
  4.037566E+0000 -5.515695E-0001
  3.046671E+0000  1.239526E+0000
 -3.739210E+0000  5.615199E+0000
 -2.785652E+0000  2.651294E-0001
 -2.282283E+0000  6.438244E-0001
 -1.618983E+0000 -1.623320E+0000
  9.007841E-0001 -1.494916E+0000
  1.944532E+0000  3.582561E+0000
  2.025943E+0000  2.160939E+0000
 -1.627447E+0000  1.929969E+0000
  5.682448E-0001  2.868522E+0000
 -4.620168E+0000  6.585200E-0001
  4.780659E-0001 -1.746393E+0000
  1.574935E+0000 -1.033995E+0000
  1.170481E+0000  2.852523E+0000
  5.720781E-0001 -9.473614E-0003
  1.189307E-0001  1.334661E+0000
 -3.832413E+0000  3.437343E-0001
  2.680209E-0001  9.389321E-0001
  1.800480E+0000 -2.120815E-0001
  2.254489E-0001  2.824547E-0001
  1.981976E+0000 -1.350829E+0000
  1.889684E-0001  9.760302E-0001
  5.448594E-0001  8.209829E-0002
 -5.117708E-0001  4.451495E+0000
  8.007847E-0001 -9.861646E-0001
  5.241236E-0001  1.798739E+0000
  2.239012E+0000 -7.506833E-0001
  2.007177E+0000  4.370016E+0000
  3.475072E+0000  5.060620E+0000
 -5.383003E-0002  2.872384E+0000
 -2.582197E-0001  2.196352E-0001
 -2.138582E+0000 -2.104654E+0000
 -1.927801E+0000 -2.181403E-0001
  2.025570E+0000  1.559235E+0000
  5.758252E-0001  1.226341E+0000
 -4.239628E+0000  3.147390E+0000
  8.251148E-0001 -2.946036E+0000
  2.627366E-0001 -3.861933E+0000
  1.130531E+0000  8.121826E-0001
  2.591161E+0000  1.570713E+0000
 -1.145577E+0000  1.364933E+0000
 -7.138205E-0001 -1.699146E-0001
  5.476762E-0001 -4.329881E+0000
  3.729550E+0000 -4.965804E+0000
  7.205926E-0001 -1.669378E+0000
  2.624338E+0000  1.969435E+0000
 -2.178703E+0000  7.773045E-0001
 -5.202598E-0002 -1.263047E-0001
  3.205658E+0000 -3.656604E+0000
  6.049649E+0000 -1.553019E+0000
 -8.542382E-0001  1.252255E+0000
 -3.310029E+0000  8.881869E+0000
 -7.318512E+0000 -1.194053E+0000
 -4.512960E+0000 -6.683544E+0000
  2.090430E+0000 -8.436022E+0000
  1.787555E+0000 -1.020488E+0000
  1.310360E+0000  1.180357E+0000
 -2.042045E+0000  6.077109E+0000
 -3.468171E+0000  5.007392E-0001
 -1.893049E+0000 -6.097684E+0000
  3.704714E+0000 -3.119772E+0000
  1.918596E+0000 -8.166751E-0001
  4.809560E-0001  8.161410E-0001
 -3.599652E+0000 -4.151451E-0001
 -1.329967E+0000 -1.683053E+0000
 -4.986216E-0001 -1.196686E+0000
 -1.215103E+0000  4.044515E-0001
  1.271331E+0000  1.268119E+0000
 -7.529378E-0001  2.661312E-0001
 -3.873299E-0002 -6.321009E-0001
  2.038114E+0000 -2.650212E-0001
 -2.061380E-0001  3.598348E+0000
  1.981478E+0000 -2.126713E+0000
  2.055450E+0000  1.111481E+0000
  1.370998E-0001  2.642257E+0000
 -3.172736E-0001 -1.193800E+0000
  2.469497E+0000 -1.727117E+0000
  7.180089E-0001  2.708008E+0000
  5.526420E-0001  3.894483E+0000
  3.009223E+0000  1.482883E+0000
  4.254457E-0001  1.951231E+0000
 -2.754788E-0001  4.196225E+0000
 -1.730100E+0000  9.927833E-0001
  2.293659E+0000 -1.000069E+0000
  1.205489E+0000 -1.132561E+0000
  1.469639E+0000 -1.303108E+0000
 -3.254030E+0000  4.396266E+0000
 -6.070337E+0000 -3.365735E-0001
  1.078359E+0000 -2.395891E+0000
  1.559685E+0000 -1.796090E+0000
  1.134375E+0000  4.637666E-0001
  1.025798E+0000 -1.597232E+0000
 -2.299008E+0000  1.119089E+0000
  9.895664E-0001 -5.470078E+0000
  1.542460E+0000 -7.316554E-0001
  4.962733E-0001 -1.878890E+0000
  1.499369E+0000  3.088794E+0000
 -1.732624E+0000  1.792987E+0000
 -1.418566E+0000  6.543849E+0000
 -3.946328E+0000 -9.059831E-0001
 -3.935140E+0000 -5.054731E+0000
 -1.931317E+0000 -1.090302E+0001
  3.561456E+0000 -5.355111E+0000
  1.814521E+0000 -6.770283E-0001
 -1.004511E+0000  2.960367E+0000
 -3.468826E+0000  3.809963E+0000
 -4.349586E+0000 -1.557813E+0000
  7.934922E-0001 -4.520475E-0001
  3.077096E+0000 -2.541517E+0000
  2.885965E+0000 -1.948702E+0000
  9.095676E-0001  7.714167E-0001
 -3.394085E+0000 -2.171562E+0000
  3.276397E+0000 -1.387345E+0000
  2.145572E+0000 -3.004594E+0000
  1.647100E+0000 -4.786161E-0001
 -1.707889E+0000  5.829943E-0001
 -1.817853E+0000 -5.918999E-0001
 -1.706246E+0000  4.819203E-0001
 -1.361191E+0000 -2.846520E+0000
  4.281257E-0002 -1.146095E+0000
 -5.384203E+0000 -7.419508E-0001
 -2.831513E+0000 -3.051875E+0000
  1.316832E+0000 -3.834758E+0000
  2.593285E+0000 -7.248763E-0001
  8.978165E-0001  4.148197E+0000
  1.350894E+0000  3.684453E+0000
 -4.402224E+0000  1.112295E+0000
  3.562898E-0001 -4.960818E-0001
  1.379408E+0000 -2.311071E+0000
  9.537376E-0001 -2.783370E+0000
  7.603040E-0001 -1.338414E-0001
  4.468852E-0001 -1.679943E+0000
  3.539878E+0000  1.221820E+0000
  2.212931E+0000  1.634364E+0000
 -1.262825E+0000  4.579863E-0001
 -3.085664E+0000  8.040459E-0001
 -4.421752E+0000 -5.386523E+0000
 -1.917329E+0000 -3.038535E+0000
  1.811181E+0000 -5.883306E+0000
  2.546817E+0000 -6.285286E-0002
 -2.944474E+0000  1.251564E+0000
 -2.005984E+0000  1.982424E-0001
  1.822552E+0000 -3.494359E+0000
  7.819808E-0001 -3.133098E+0000
  5.433436E-0001 -2.617193E-0001
 -2.344637E+0000  3.367840E+0000
 -1.827322E+0000  3.880856E-0001
 -3.015283E+0000 -4.205316E-0001
  2.894250E+0000 -2.634360E+0000
  3.466817E+0000 -6.944620E-0001
 -1.070406E+0000  1.748192E+0000
 -4.346886E+0000  2.523365E+0000
 -2.769547E+0000  4.011417E+0000
 -8.150599E-0001  7.713012E-0001
 -4.550328E-0001  2.382794E+0000
  1.785433E+0000  5.181420E+0000
 -3.121669E-0001  2.733294E+0000
 -1.004259E+0000  3.353533E+0000
 -3.297205E-0001  2.539364E+0000
  2.965907E+0000 -3.537555E+0000
  2.789979E+0000  1.758560E+0000
  4.883504E-0002  2.620486E+0000
 -3.587918E+0000  5.099762E+0000
 -2.341180E+0000 -2.317045E+0000
  2.474394E+0000 -3.275599E-0001
 -7.564168E-0002  1.197798E-0001
  6.348274E-0001  5.048582E+0000
 -4.675832E+0000  1.391203E+0000
  8.952652E-0001  1.471648E+0000
  1.975317E+0000 -7.719699E-0001
  4.992600E-0001  4.496173E+0000
  3.161403E-0001 -2.390053E-0001
 -3.314825E-0001  4.821448E+0000
 -4.715870E+0000 -9.701058E-0001
 -4.885380E+0000 -4.073605E+0000
  3.807188E+0000 -4.060288E+0000
  4.049344E+0000  5.846485E-0001
  1.495580E+0000  4.425827E+0000
 -1.935041E+0000  7.171419E+0000
 -2.371706E+0000  3.129230E+0000
 -2.250003E+0000 -3.335037E+0000
  4.821034E+0000 -3.630833E+0000
  5.370857E+0000  2.002010E+0000
  9.605404E-0001  5.677965E+0000
 -5.462172E+0000  7.057783E+0000
 -4.562716E+0000 -1.388134E+0000
  4.337042E-0001 -4.134376E+0000
  4.480212E+0000 -7.448924E+0000
  5.041311E+0000  4.485691E+0000
  3.760420E+0000  1.023250E+0001
 -5.120129E+0000  3.731146E+0000
 -2.777702E+0000 -4.436119E+0000
  1.873378E+0000 -5.751890E+0000
  2.409029E+0000 -4.982600E-0001
  2.088052E+0000  1.502916E+0000
 -4.392042E+0000  2.557109E+0000
 -3.580895E+0000  1.460031E+0000
 -1.225840E+0000 -7.325397E+0000
  6.236930E+0000 -1.528180E+0000
  2.167483E+0000  4.045129E+0000
 -1.077312E+0000  7.536173E+0000
 -5.206176E+0000  1.985477E+0000
 -2.727446E+0000 -1.038163E+0000
  2.691752E+0000 -4.041636E+0000
  6.592681E+0000  7.629112E-0001
  3.850062E+0000  6.968357E+0000
 -1.834106E+0000  5.699789E+0000
 -7.523448E+0000  4.153026E+0000
 -2.035661E+0000 -4.398727E+0000
  2.298198E+0000 -3.144243E+0000
  4.917693E+0000  1.405268E+0000
 -1.125015E-0001  7.198167E+0000
 -5.141755E+0000  2.724531E+0000
 -1.197809E+0000  1.125042E+0000
  2.873592E+0000 -5.119837E-0001
  3.911738E+0000  1.355576E+0000
  1.912137E+0000  1.004235E+0000
 -1.932609E+0000  6.046605E+0000
 -5.381297E+0000  2.702821E-0001
 -2.571755E+0000 -2.640110E+0000
 -1.718192E-0001 -5.902389E+0000
  4.153415E+0000 -1.399756E+0000
  2.226469E+0000  3.309085E+0000
 -1.091490E+0000  5.685118E+0000
 -4.040611E+0000  1.248215E+0000
 -1.324523E+0000 -2.956478E+0000
  1.520166E+0000 -1.304219E+0000
  4.442199E+0000  1.419515E+0000
 -2.383037E+0000  3.364726E+0000
 -9.378794E-0001  3.176751E+0000
  2.235617E+0000  2.467868E+0000
  3.514697E+0000  1.941409E+0000
  9.215184E-0001  5.619873E+0000
 -3.537567E+0000 -1.825165E+0000
 -3.325814E+0000 -4.514311E-0001
  1.432762E+0000  1.349063E+0000
 -5.295953E-0001 -9.708016E-0001
  2.807266E-0001  1.517058E+0000
 -7.491986E-0001  7.253422E+0000
 -2.963568E+0000  3.013484E+0000
 -2.432689E+0000  8.297852E-0001
  2.740964E+0000 -6.852092E+0000
  5.062484E+0000 -2.455498E+0000
  3.158664E+0000  4.666614E+0000
 -1.263942E-0002  1.553493E+0000
 -4.447618E+0000  1.538320E+0000
 -3.311015E+0000 -3.929498E+0000
  6.894517E-0001 -5.932536E+0000
  1.296760E+0000  3.426483E+0000
  2.771326E+0000  3.501534E+0000
 -2.078648E+0000  1.579665E+0000
 -1.935740E+0000  2.729063E+0000
 -5.217847E-0001 -2.451731E+0000
  1.226242E+0000  8.962495E-0001
  1.180667E+0000  9.535425E-0001
 -2.137212E+0000  1.428390E+0000
 -4.405866E+0000 -2.291808E-0001
 -3.057715E+0000 -3.494730E+0000
  2.167283E+0000 -6.879470E+0000
  2.244460E+0000 -5.386159E+0000
  2.563380E+0000  3.383132E+0000
 -1.573705E+0000  3.461793E+0000
 -2.718080E+0000  1.877163E+0000
  6.647000E-0001 -1.878792E+0000
  1.544594E-0001 -2.606259E+0000
  6.378045E-0001 -2.991489E+0000
 -1.876490E+0000  4.483740E-0001
 -2.408262E+0000  2.625984E-0001
  5.025045E+0000 -4.219700E+0000
  6.101498E+0000  3.390013E+0000
 -1.037559E+0000  3.825592E+0000
 -4.440230E+0000 -1.732987E-0001
 -3.713151E-0001 -4.203156E+0000
  8.493872E-0001 -5.452212E+0000
  2.753708E+0000 -4.682879E+0000
  3.943859E+0000  2.449709E+0000
 -1.547375E+0000  3.380294E+0000
 -2.279538E+0000  6.136908E+0000
 -2.921400E+0000 -3.658585E+0000
 -6.413548E+0000 -5.201406E+0000
  4.562897E-0002 -1.551304E+0000
  4.141144E+0000 -9.023080E-0001
  4.363976E+0000  7.204630E-0001
  1.393737E+0000  4.248943E+0000
 -3.546345E+0000  3.405568E+0000
 -4.289175E+0000  2.121427E+0000
  5.708476E-0001 -4.429588E+0000
  2.035080E+0000 -1.483355E+0000
 -2.409536E+0000  1.188732E+0000
 -2.526381E+0000 -2.686135E+0000
 -4.517085E+0000 -1.663576E+0000
  2.747027E+0000 -3.087195E+0000
  2.538221E+0000 -1.848729E+0000
  1.054747E+0000  2.551618E+0000
 -1.885349E+0000  2.603964E+0000
  1.564260E+0000  1.760184E+0000
  7.837807E-0001 -2.414363E-0001
  3.528556E+0000  7.205514E-0001
  4.756993E-0001  1.016806E+0000
 -3.389249E+0000  2.372982E+0000
  3.148620E+0000 -5.516560E-0002
  1.812634E+0000 -1.468147E+0000
 -1.128983E+0000  7.974475E-0001
 -2.735384E+0000  2.120377E+0000
 -2.943783E+0000  5.378425E-0001
  1.163054E+0000 -2.207035E+0000
  1.800497E-0001 -2.260581E+0000
  2.737518E+0000  1.459672E+0000
 -2.560603E-0001  2.542625E-0002
 -1.234879E+0000  2.677155E+0000
 -2.567852E+0000 -3.670251E-0001
 -4.104269E-0001 -1.877869E+0000
 -3.821415E-0001 -3.896284E+0000
  3.020365E-0001 -4.346162E+0000
  2.463657E+0000 -1.612959E+0000
 -1.912577E+0000 -1.771283E+0000
 -3.591429E+0000  1.548556E+0000
 -2.151652E-0001 -8.158363E-0001
 -1.273035E+0000 -2.023810E+0000
  5.164684E-0001 -1.015864E+0000
 -1.869711E-0001  1.620439E+0000
 -8.269800E-0001  5.834084E-0001
  1.970278E+0000 -3.264722E+0000
  6.074675E+0000 -2.172072E+0000
 -6.628427E-0002  7.049295E+0000
 -3.623460E+0000  2.198124E+0000
 -2.944597E+0000  1.037713E+0000
 -2.050387E+0000  6.712759E-0001
  5.469541E+0000 -3.540116E+0000
  6.128782E+0000 -1.046666E+0000
  3.758671E+0000  2.380749E+0000
 -5.478512E+0000  7.267251E+0000
 -5.687554E+0000  4.608055E+0000
  1.373899E+0000  1.473299E-0001
  3.497638E+0000  1.680075E+0000
  3.165805E+0000  1.496846E+0000
  8.360805E-0001  8.744945E-0001
 -2.429476E+0000  1.702836E+0000
 -1.549028E+0000 -2.745084E-0001
  3.080976E+0000  4.881529E-0001
  4.310749E+0000  2.208438E+0000
  3.533138E-0001  2.095129E+0000
 -1.840832E+0000  6.603903E+0000
 -9.014710E-0001  1.489764E+0000
 -2.349316E+0000 -1.758197E+0000
  8.297070E-0001 -2.652860E+0000
  1.212299E+0000  1.204797E+0000
  1.142662E+0000  1.870737E+0000
  3.062742E-0001 -1.912777E+0000
 -6.284975E-0001 -2.580883E+0000
 -1.103660E+0000 -2.881537E+0000
 -1.137951E+0000  2.334625E-0001
 -1.785304E+0000  3.487589E-0001
  8.274965E-0001 -1.848804E+0000
  6.094964E-0001 -1.147303E+0000
 -2.137049E+0000 -1.938691E+0000
 -1.958477E+0000 -1.831544E+0000
  1.075878E+0000 -2.433975E+0000
  1.844774E+0000 -5.316856E+0000
  2.471064E+0000  7.167079E-0001
 -6.641409E-0001  4.893563E-0001
 -3.246988E+0000  8.856169E-0001
 -9.027968E-0001 -4.331918E+0000
  3.549412E+0000  3.270535E-0002
  1.568691E+0000 -2.169812E+0000
 -1.625484E+0000  2.258151E+0000
 -2.029810E+0000  1.362112E+0000
 -8.269349E-0001 -1.686506E+0000
  2.685405E+0000 -2.611117E+0000
  1.591326E+0000 -5.792676E+0000
  9.083027E-0001 -1.915363E+0000
  3.361150E+0000 -2.222217E+0000
  2.031969E+0000  3.618480E+0000
 -5.167675E-0001  7.576391E-0001
 -1.536793E+0000  3.932708E+0000
  9.210070E-0001 -1.110915E+0000
  1.087314E+0000  2.171678E+0000
  3.113503E+0000  1.993633E+0000
 -8.391434E-0001  3.832557E+0000
 -2.953494E+0000 -3.152214E+0000
 -5.324231E-0001 -3.838068E+0000
 -1.234407E+0000 -4.040859E+0000
  2.296021E+0000 -1.362476E+0000
  1.438464E-0001  3.992569E+0000
  2.743507E-0001 -3.132142E-0001
  3.002761E-0001 -2.487699E+0000
  1.911817E+0000  1.778571E-0001
 -1.963818E+0000  1.716874E-0001
 -2.639743E+0000 -9.900175E-0001
 -6.644826E-0001 -1.289755E+0000
  1.692184E+0000  6.994801E-0001
  6.020911E-0001  1.094975E+0000
 -4.350373E+0000  4.829141E-0001
 -1.807348E+0000 -2.995215E-0001
  1.433818E+0000 -1.000502E+0001
  5.343268E+0000 -6.265706E+0000
  1.838843E+0000  7.253772E-0001
 -2.038935E+0000  4.416483E+0000
 -5.549784E+0000 -2.783758E+0000
  9.991691E-0001 -1.042526E+0000
  6.196858E+0000 -9.707318E-0001
  5.857513E+0000  3.632387E-0001
 -4.139840E-0001  8.334629E+0000
 -3.264856E+0000  6.483683E+0000
 -6.140322E+0000  8.065901E-0001
  1.146949E+0000 -3.760113E+0000
  5.733935E+0000 -2.474765E+0000
 -9.694614E-0001  3.573514E+0000
 -1.978144E+0000  2.259509E+0000
 -5.220877E+0000  4.378066E+0000
 -3.389082E+0000 -3.557077E+0000
  2.801234E+0000 -7.236494E+0000
  4.967480E+0000 -2.304480E+0000
  3.997397E+0000  5.888819E+0000
 -1.107545E+0000  6.198963E+0000
 -5.472388E+0000  3.472770E+0000
 -3.246823E+0000 -3.071678E+0000
  2.088510E-0001 -2.453202E+0000
  4.673833E+0000 -1.526769E+0000
  2.666644E+0000  4.835049E+0000
 -2.401167E+0000  4.209086E+0000
 -4.179940E+0000  2.708904E+0000
 -4.038156E+0000 -3.200693E+0000
  2.879923E+0000 -6.286962E+0000
  5.230338E+0000 -3.121702E+0000
  7.361260E-0001  3.678638E+0000
 -3.246028E+0000  1.498029E+0000
 -3.493540E+0000  7.427581E-0001
 -3.755842E+0000 -5.852531E+0000
  1.198638E+0000 -5.084237E+0000
  3.800623E+0000 -2.575791E+0000
  2.966427E+0000  1.942469E+0000
 -3.915090E+0000  3.066290E+0000
 -2.689518E+0000 -6.906866E-0001
  1.418330E+0000 -9.282245E-0001
  2.980234E+0000  6.276101E-0001
 -1.450959E+0000  8.558360E-0001
 -6.739226E-0001  1.948101E+0000
  3.048159E+0000  6.759147E-0001
 -2.326816E-0001  2.213327E+0000
 -2.108722E+0000  3.587602E+0000
 -3.133837E+0000 -9.898113E-0001
 -7.797729E-0001 -1.431299E+0000
  3.171508E+0000 -7.182808E+0000
  1.510085E+0000 -2.246712E+0000
  3.011917E+0000 -1.926918E+0000
 -2.108286E+0000  3.640306E-0001
 -3.504361E+0000  1.920705E+0000
 -3.296349E+0000 -6.493908E-0001
 -5.157974E-0001 -8.093708E+0000
  6.291462E+0000 -2.059123E+0000
  4.858545E+0000  3.741143E+0000
 -3.205183E-0001  2.078672E+0000
 -2.055960E+0000  2.594466E+0000
 -5.009638E+0000 -1.380718E+0000
  4.417977E-0002 -4.081556E+0000
  1.668643E+0000 -4.025787E+0000
  5.020839E-0001 -2.181731E+0000
  1.473031E-0001  7.267202E-0001
 -8.437171E-0001  2.349787E-0001
  7.065627E-0001 -3.018495E+0000
  1.153953E+0000 -2.536372E+0000
 -2.776299E+0000  2.141879E-0001
 -3.798750E-0001  3.635801E-0001
  1.221826E+0000  3.022117E+0000
  1.483314E+0000  2.419113E+0000
  3.961947E+0000  2.875770E+0000
 -4.703825E-0002  5.600284E+0000
 -2.234350E-0001  1.274934E+0000
  4.870258E+0000 -6.980683E-0001
  1.408254E+0000  6.568212E-0001
  2.486459E-0001  5.633822E+0000
 -1.269429E+0000 -1.340120E+0000
 -5.227864E+0000 -1.239804E+0000
  6.794929E-0001 -1.662504E+0000
  3.179774E+0000 -2.383827E+0000
  9.562446E-0001  1.829298E+0000
 -3.338022E+0000 -1.129395E+0000
  2.154704E-0001  3.483735E-0002
 -1.717816E+0000  3.659766E+0000
 -1.661879E-0002  3.167546E+0000
  1.390754E-0001  3.322253E+0000
  9.756309E-0001 -1.551094E+0000
  1.491273E-0001  3.160417E+0000
 -2.955041E-0001  8.605202E-0001
 -3.885800E+0000  1.070749E-0001
 -1.839494E+0000  7.195673E-0001
 -1.631577E+0000 -3.695151E+0000
 -2.101162E+0000 -3.753996E+0000
  9.628563E-0001 -2.935350E-0001
  4.580505E-0001  1.278430E+0000
 -4.815606E+0000  3.249883E+0000
 -1.215897E+0000 -2.604725E+0000
  1.640438E+0000 -2.414633E+0000
  2.474241E+0000  1.602260E+0000
  4.248284E+0000  1.782984E+0000
 -9.146590E-0001  4.352108E+0000
  8.452683E-0001  9.928946E-0001
  4.251891E+0000 -9.878234E-0001
  1.171489E+0000 -2.107061E+0000
  8.587080E-0001  1.615991E+0000
 -2.373163E-0001  1.345040E+0000
 -2.430116E-0001 -1.902464E+0000
 -3.002508E+0000 -3.870231E-0001
  1.354891E+0000 -9.120818E-0001
  2.894001E+0000 -2.833263E+0000
  4.781750E+0000 -5.279429E-0001
  3.382348E-0001  3.510619E+0000
 -3.773058E+0000  4.479692E+0000
 -4.012709E+0000 -4.315191E-0001
  2.294081E+0000 -3.965297E+0000
  4.240211E+0000 -4.051824E+0000
  1.549274E+0000  4.990080E+0000
 -3.122959E+0000  7.072319E-0001
 -3.697695E+0000  1.041926E+0000
  5.943746E-0001 -3.862855E+0000
  2.967378E+0000 -2.074352E+0000
 -5.366212E-0001  1.104971E+0000
  1.255043E+0000  4.885927E+0000
 -1.255845E+0000  3.178702E+0000
 -5.483030E-0001  7.905304E-0001
  1.081772E+0000 -3.918939E+0000
  1.821202E+0000  4.125510E+0000
  1.303547E+0000  5.991374E+0000
 -4.800157E+0000  3.438840E+0000
 -2.572974E+0000 -3.891974E+0000
  4.007156E+0000 -4.174723E+0000
  4.363620E+0000 -1.092813E+0000
  5.209314E-0001  4.869328E+0000
 -4.221369E+0000  5.563190E+0000
 -5.102526E+0000  5.496432E-0001
  2.711735E+0000 -5.550370E+0000
  7.435652E+0000 -2.973729E+0000
  5.681918E+0000  5.130082E+0000
  5.153792E-0001  8.637325E+0000
 -6.057785E+0000  4.855046E+0000
 -3.967793E+0000  5.295986E-0001
  1.182418E+0000 -6.072541E+0000
  4.960786E+0000 -2.396537E-0001
  4.815197E+0000  4.093645E+0000
 -2.560742E+0000  6.662703E+0000
 -3.003587E+0000  3.559802E+0000
  2.970350E+0000 -4.696788E+0000
  1.820077E+0000  1.955139E-0001
  2.029839E+0000  3.064458E+0000
 -2.025054E+0000  9.410724E+0000
 -1.212800E+0000  6.156561E-0001
 -7.529282E-0001  1.338954E+0000
  3.841407E+0000 -3.949950E-0001
  8.497212E-0001  2.128957E+0000
 -3.251122E-0001  5.280005E+0000
 -2.221680E-0001  1.800995E+0000
 -5.987799E+0000  4.665053E+0000
 -2.577956E+0000 -5.280969E+0000
 -4.350061E-0001 -6.893162E-0001
  4.565379E+0000  2.909163E-0001
  2.060162E-0001  5.129661E+0000
 -1.874614E+0000  2.339478E+0000
  9.772839E-0002 -6.032991E-0001
  2.150130E+0000 -1.561939E+0000
 -1.139408E+0000 -1.637440E+0000
  1.812613E+0000  1.890844E+0000
 -3.799684E+0000 -1.623315E-0001
 -7.794056E+0000 -2.636750E+0000
 -6.836249E-0001 -4.053231E+0000
  3.609704E+0000  3.437961E+0000
  2.040664E+0000  2.871515E+0000
 -1.365037E+0000  2.923714E+0000
  1.045724E-0001  6.817932E+0000
 -3.092360E+0000 -1.624240E-0001
 -3.389719E+0000 -1.325673E+0000
  2.046780E+0000 -1.411242E-0001
  2.070575E+0000  2.835972E+0000
  2.308344E+0000  2.379601E+0000
 -2.050977E+0000  9.079674E+0000
 -4.766523E+0000  2.794700E+0000
 -1.404963E+0000 -2.015512E+0000
  2.956250E+0000 -5.290288E+0000
  2.657370E+0000 -2.517817E+0000
  6.701173E-0001  4.443977E+0000
 -3.120622E+0000  6.056094E-0001
 -1.472813E+0000 -1.417074E+0000
 -4.598036E-0002 -5.540170E+0000
  4.659491E+0000 -4.986236E+0000
  2.677561E+0000  2.074210E+0000
  1.228619E+0000  3.650968E+0000
 -2.730606E+0000  7.281504E-0001
  1.603847E+0000  2.433890E+0000
  8.157527E-0001  2.222305E+0000
  2.303699E+0000  1.173826E+0000
  3.556748E+0000  3.834775E+0000
 -9.882116E-0001  4.153425E-0001
 -4.009953E+0000  5.396625E-0001
 -3.379750E+0000 -3.666824E+0000
  3.848621E+0000 -1.918111E+0000
  3.539436E+0000  4.131524E-0001
  3.880900E-0002  6.930098E+0000
 -4.576325E+0000  2.146466E+0000
 -9.429498E-0001 -1.357632E+0000
 -5.533460E-0001 -5.544407E-0001
  2.251286E+0000 -9.145571E-0001
  2.137566E+0000  1.084377E+0000
  8.671414E-0001  2.612340E+0000
 -3.567631E+0000 -9.970603E-0001
 -3.626903E+0000 -3.717711E+0000
  9.686764E-0001 -2.301828E+0000
 -2.186843E+0000 -9.059050E-0001
 -8.896828E-0001  3.056114E+0000
  1.222898E-0001  2.744873E+0000
 -2.976561E-0002 -7.458043E-0001
 -1.694213E-0002  7.585923E-0001
  2.092703E+0000  2.787157E+0000
 -3.904443E+0000  3.566929E+0000
 -4.033051E+0000  5.792834E-0001
  4.431571E+0000 -1.753231E+0000
  2.375578E+0000  1.760430E+0000
 -3.616094E+0000  1.135355E+0000
 -3.478858E+0000  2.042310E+0000
 -1.086588E+0000 -6.184241E-0001
  2.540067E+0000 -2.602012E+0000
  4.779868E+0000 -1.602538E+0000
  4.569229E+0000  4.817469E+0000
 -2.215704E+0000  1.257540E+0000
 -7.571305E+0000 -3.131941E+0000
 -2.228488E+0000 -5.168459E+0000
  1.769292E+0000 -3.794243E+0000
  3.405240E+0000  1.110570E+0000
 -1.162198E+0000  1.867320E+0000
 -2.378283E+0000  3.831430E+0000
 -2.800885E+0000 -1.593716E+0000
  7.542130E-0002 -6.546777E+0000
 -6.124510E-0001 -3.184059E-0001
  3.005712E+0000 -2.807374E+0000
  2.914145E+0000  3.643723E-0001
  1.644797E-0001  3.995624E+0000
 -3.051508E+0000  4.447591E+0000
 -1.955445E+0000 -1.937910E-0001
  1.861359E-0001 -3.815638E-0001
  2.143650E+0000 -3.029786E+0000
  4.501795E+0000 -1.036560E-0001
  4.256727E-0001  1.571981E-0001
 -3.978373E+0000  1.872582E+0000
  7.921297E-0003 -2.835673E+0000
  4.467578E+0000 -2.237640E+0000
 -5.600454E-0001 -1.537126E+0000
 -9.789897E-0001  2.458745E+0000
 -2.659024E+0000 -3.201559E-0001
 -1.188775E-0001  6.911253E-0001
  2.851420E-0001 -1.499967E+0000
  4.613362E+0000  9.986198E-0001
  1.273064E+0000  3.254348E+0000
  8.040503E-0001  1.177565E+0000
  7.079152E-0001  3.031379E+0000
  3.743028E-0001  9.388417E-0002
  8.404599E-0001  1.484023E+0000
 -9.202383E-0001 -3.835486E+0000
 -1.633617E+0000 -3.447970E-0001
 -6.443994E-0002  3.275021E-0002
  2.872712E+0000  1.494567E+0000
  1.034082E+0000  1.537759E+0000
  1.290787E+0000 -3.411522E-0001
  2.270249E+0000 -1.412432E+0000
  2.259902E+0000 -1.373423E-0001
  1.210717E+0000  1.288221E+0000
 -2.799219E+0000  1.447138E+0000
 -1.747514E+0000  5.351894E-0002
 -9.988822E-0001  6.645635E-0001
 -2.629272E+0000 -7.762592E-0001
 -9.557059E-0001 -4.223689E+0000
 -5.340261E-0001 -2.597481E+0000
  1.469266E+0000  2.519235E-0001
 -1.690026E+0000 -4.802496E+0000
 -2.410443E+0000 -2.954319E+0000
 -9.210329E-0003 -1.586546E+0000
  2.440223E+0000 -2.359826E+0000
 -1.892613E+0000 -1.529692E+0000
  1.618813E+0000 -6.674684E-0001
  1.995013E+0000  1.279699E+0000
 -1.601751E+0000  2.285277E+0000
 -3.473549E+0000 -1.597402E+0000
  1.161036E+0000 -1.827150E+0000
  1.125409E+0000 -1.969088E+0000
  1.233092E+0000  8.295154E-0001
 -1.160119E+0000  2.519086E+0000
 -3.755952E+0000  6.020086E+0000
 -1.453831E+0000  2.521179E-0001
  1.398800E+0000  1.512710E+0000
 -6.686181E-0001 -1.287253E+0000
  1.976100E+0000  3.733450E+0000
  3.346244E+0000 -9.361199E-0001
  1.778521E-0001 -1.483132E+0000
  3.086102E+0000  1.958184E+0000
  2.475345E+0000  8.254212E+0000
 -6.218032E+0000  4.060284E+0000
 -5.561788E-0001  1.914236E+0000
  5.083370E+0000 -3.925488E+0000
  2.830610E+0000 -1.258865E+0000
  1.778120E+0000  3.367453E+0000
 -1.590333E+0000  9.295203E-0001
 -2.509584E-0001 -7.927482E-0001
  1.729037E+0000 -1.928468E+0000
  2.015223E+0000 -3.902970E+0000
  3.427016E+0000 -5.704514E+0000
  3.096793E+0000  1.710814E+0000
  1.803054E+0000  1.899401E+0000
 -3.906016E+0000 -1.854946E+0000
 -2.756897E+0000 -1.067378E+0000
  1.189929E+0000 -5.408696E+0000
  4.957616E+0000 -2.538336E+0000
  2.348680E+0000 -1.236906E+0000
 -1.296419E+0000  3.290580E+0000
 -4.579745E+0000 -8.691492E-0001
 -2.239564E+0000 -4.174027E+0000
 -2.044238E+0000 -5.693755E+0000
  6.032876E+0000 -3.077507E+0000
  4.441903E+0000  1.644301E+0000
  5.070093E-0001  4.062719E+0000
 -4.693812E+0000  2.616522E+0000
 -3.224597E+0000 -2.237481E+0000
  2.422934E+0000 -6.052484E+0000
  2.004384E+0000 -1.936867E+0000
 -7.424956E-0001  3.902510E+0000
 -1.143785E+0000  4.330456E+0000
  3.220279E-0001 -4.903538E-0003
 -1.119791E+0000 -1.069560E+0000
 -1.255536E+0000 -4.453317E+0000
  2.561834E+0000 -3.730557E+0000
 -2.753016E+0000 -3.721930E+0000
  1.673780E+0000 -5.738895E+0000
  1.714926E+0000 -2.063628E+0000
  1.365817E+0000 -4.406314E-0001
 -3.417317E-0001  2.611741E-0001
 -2.497401E+0000 -1.604178E+0000
 -1.299304E+0000 -3.714194E+0000
  9.761440E-0001 -3.055457E+0000
 -1.771157E+0000 -2.997392E+0000
 -1.977571E+0000 -2.398538E-0001
 -4.968092E+0000 -1.549708E+0000
 -2.689945E+0000 -2.012733E-0001
  7.052366E-0001  3.493594E-0001
  3.004947E+0000  4.325453E-0001
 -1.673119E+0000 -2.110900E-0001
  5.933732E-0001  4.656841E+0000
 -6.898321E-0001 -2.286617E+0000
  7.489676E-0001 -4.311868E+0000
  6.158562E-0001 -3.375217E+0000
 -3.491479E-0001  1.189619E+0000
 -2.461970E+0000 -1.055397E+0000
 -5.274497E+0000 -1.751847E+0000
 -8.435772E-0002 -5.443017E+0000
  1.822443E+0000 -2.538416E+0000
  3.306140E+0000 -1.159498E+0000
  2.088162E+0000  2.295657E+0000
 -2.256615E+0000  1.197341E-0001
 -5.328112E+0000  1.914518E+0000
 -2.272530E+0000 -4.828802E+0000
 -3.890494E-0001 -3.763140E+0000
  1.364161E+0000 -7.601452E-0001
  1.413734E+0000  4.332004E-0001
 -2.118852E-0001  3.573051E+0000
  5.717971E-0002  1.740495E+0000
  1.121424E+0000  1.693622E+0000
  9.565020E-0001 -1.441664E+0000
  2.064323E+0000  1.718702E+0000
 -1.181387E+0000  1.840040E+0000
  1.671795E+0000  6.881305E-0001
  1.354547E+0000  1.037053E+0000
  2.148610E+0000  1.027691E+0000
 -3.946033E+0000  4.253677E-0001
  1.031587E+0000  7.076504E-0001
 -3.070107E-0001 -1.417019E+0000
  1.131080E+0000  1.539998E+0000
  3.258197E+0000  9.666615E-0001
  1.080437E+0000  1.190553E+0000
 -2.451589E-0001  4.708083E+0000
  2.278148E+0000 -1.947707E-0001
  1.778022E+0000  1.084975E+0000
  4.788353E-0001 -1.456859E+0000
  1.012162E+0000  1.115310E+0000
  1.380811E+0000  1.420212E+0000
  1.130838E+0000  9.630405E-0001
  5.497322E-0001  2.355110E+0000
 -3.744353E+0000  3.705301E+0000
 -1.370566E+0000  1.501443E+0000
 -4.755615E+0000  3.751984E+0000
 -2.613403E+0000 -3.351742E+0000
  3.578899E-0001 -7.604713E-0001
 -3.343971E-0001  3.280737E+0000
 -3.191074E+0000 -8.226021E-0001
  8.822412E-0002  5.842316E+0000
 -1.755696E+0000 -1.285885E+0000
 -5.074383E-0001 -3.539360E+0000
  5.493653E-0001 -2.710281E+0000
 -1.240606E+0000 -2.085670E+0000
 -8.173490E-0001 -7.307238E+0000
  2.868726E+0000  2.455202E+0000
  2.224450E+0000  4.949903E+0000
 -4.335690E-0001  3.338364E+0000
  1.413116E-0001  4.047005E+0000
 -1.879126E+0000 -2.241067E+0000
  4.585144E-0001 -3.296941E-0001
  8.050155E-0001 -1.788963E+0000
  3.242952E+0000  2.610004E+0000
  1.538919E+0000  1.733182E+0000
 -3.698517E+0000  3.118290E+0000
 -1.214796E+0000  1.422033E+0000
 -8.341953E-0001  1.158625E+0000
  7.878626E-0001 -1.642478E+0000
 -1.077734E+0000 -3.935096E+0000
  3.482970E+0000 -3.080064E-0001
  2.975581E+0000 -4.826669E-0001
 -5.203891E+0000  1.786914E+0000
  1.769994E-0001  1.072262E+0000
  1.218571E+0000 -2.766683E+0000
  2.282455E+0000 -1.687395E+0000
  7.076391E-0001  3.668339E+0000
 -1.207697E+0000  3.085336E+0000
 -3.715603E+0000 -2.632621E+0000
 -4.025037E-0001 -3.951006E+0000
  3.042942E+0000 -4.231341E+0000
  3.102878E+0000 -9.146065E-0001
  1.653479E+0000  2.872585E+0000
 -1.909659E+0000  5.077815E-0001
 -3.485030E+0000  1.147875E+0000
  1.659256E+0000 -2.141836E+0000
  6.196096E+0000 -2.586161E+0000
  3.975087E+0000  2.218884E+0000
 -1.147845E+0000  3.474882E+0000
 -2.062927E+0000  5.746860E+0000
 -6.543163E+0000  2.573379E-0001
  2.447261E+0000 -9.304217E+0000
  5.829272E+0000 -3.806522E+0000
  3.041792E+0000  4.117157E+0000
 -1.434076E+0000  5.937542E+0000
 -4.438387E+0000  4.045435E+0000
  7.628684E-0003 -7.658741E-0001
  1.797599E+0000 -1.740966E+0000
  2.204553E+0000  1.828089E+0000
  2.899116E-0001  1.961751E+0000
  4.028091E-0002  2.302568E+0000
 -3.375871E+0000  3.558740E+0000
 -1.152757E+0000  2.187505E+0000
  1.423762E+0000 -3.928423E+0000
 -7.295728E-0001 -8.530213E-0001
  9.438132E-0001 -5.410557E-0001
  1.524785E+0000  2.591819E+0000
 -1.415216E+0000 -1.153875E+0000
 -1.394082E+0000 -5.836492E+0000
  4.803890E-0001 -1.785861E+0000
  3.269353E+0000 -5.559173E+0000
 -1.036672E+0000 -9.498382E-0001
  4.552192E-0001  1.845330E+0000
 -3.361225E+0000 -8.363204E-0001
 -4.381612E-0001 -1.914180E+0000
  1.988069E-0001 -4.296615E+0000
  4.997399E+0000 -3.630741E+0000
  2.713121E-0001  5.757790E+0000
 -1.588496E+0000  1.446369E+0000
  7.829086E-0001  1.942489E+0000
 -3.975439E-0001  1.147966E+0000
 -8.265410E-0001 -1.278803E+0000
  2.809389E+0000 -4.966556E-0001
 -2.094683E+0000 -5.516620E+0000
 -2.124989E+0000  1.198563E+0000
  4.306213E-0003 -1.140610E-0001
 -6.237134E-0001 -1.308870E-0001
  3.278080E+0000  2.734202E+0000
  2.252890E+0000  1.416754E+0000
  2.477314E+0000  4.223073E+0000
 -1.456709E+0000  2.755322E+0000
 -4.039083E+0000  8.848449E-0001
  1.147414E+0000 -3.664555E+0000
  2.352285E+0000 -1.134089E+0000
 -1.329804E+0000  1.920123E-0002
 -2.525650E+0000 -1.366922E+0000
 -3.101660E+0000  1.382694E+0000
  1.963928E+0000  7.131825E-0001
  2.844574E-0001  1.941331E+0000
  5.316606E-0001 -2.508676E+0000
  1.074136E+0000 -3.941941E-0001
 -3.371858E+0000  9.474186E-0001
 -1.731446E+0000  1.917550E+0000
 -4.609242E+0000 -2.641409E+0000
 -2.096309E+0000 -2.354048E+0000
  2.464523E+0000 -8.195749E-0002
  7.128816E-0001  2.053284E-0001
 -1.669874E+0000 -2.672346E+0000
  5.358495E-0001 -6.321406E-0001
 -4.597253E-0001 -1.373925E+0000
  4.269760E+0000 -2.617542E+0000
  3.254317E+0000  3.525544E+0000
 -1.050644E-0002  2.335560E+0000
 -3.717822E+0000  1.285504E+0000
 -1.188199E+0000 -1.527272E+0000
  1.908832E+0000 -5.251656E+0000
  3.551523E+0000 -5.867444E-0001
  7.888777E-0001 -4.946941E-0001
 -1.565336E+0000  1.284498E+0000
 -3.574711E+0000  3.025701E-0001
  2.365942E+0000 -3.861340E+0000
  3.212474E-0001 -1.304156E+0000
  2.253091E+0000 -3.133432E+0000
  1.681452E+0000  3.581051E-0001
 -7.657753E-0001 -1.780371E+0000
 -1.159126E+0000 -2.592598E+0000
 -8.690320E-0001 -1.751227E+0000
  1.685092E+0000 -3.375013E+0000
  9.110749E-0001  2.220049E+0000
 -3.084618E+0000  3.885204E+0000
 -3.527641E+0000  4.119308E+0000
 -1.749721E+0000 -1.464745E+0000
  1.713766E+0000 -6.104199E+0000
  4.805200E+0000  2.083791E+0000
  2.913223E+0000  4.374144E+0000
  2.681493E+0000  5.488617E+0000
 -2.145762E+0000  1.798503E+0000
  1.144818E+0000  1.076984E+0000
  3.937011E+0000  2.354775E+0000
 -2.568127E+0000  2.119129E+0000
 -5.296698E+0000  2.288472E+0000
  2.380596E+0000 -3.378694E-0001
  6.672468E-0001 -4.469972E-0001
  2.326812E+0000  2.273801E+0000
  6.301421E-0001  2.575306E+0000
  7.133241E-0001  3.698339E+0000
 -9.738073E-0001  4.030039E+0000
  2.027081E+0000 -1.253335E+0000
  7.634092E-0001 -5.575291E-0001
  1.153344E+0000 -6.479099E-0001
  2.678908E+0000  8.123794E-0001
 -8.584373E-0001 -2.750720E-0001
 -1.637751E+0000  4.954553E+0000
 -4.457097E+0000  1.255421E+0000
  1.006826E+0000  2.268693E+0000
  1.711934E+0000 -2.957182E+0000
 -4.162774E-0001  2.309519E+0000
 -8.598334E-0001  1.330473E-0001
 -1.160191E+0000 -1.640657E+0000
 -3.210630E+0000 -1.212296E+0000
  7.760788E-0001 -3.219284E+0000
  1.446173E+0000 -7.835698E-0001
 -9.503631E-0001  2.040874E+0000
 -2.980140E+0000 -4.030408E-0002
 -1.176392E+0000 -5.241584E+0000
  2.615677E+0000 -3.504698E+0000
  5.086897E+0000  2.851853E-0002
  2.581430E+0000  1.529793E+0000
 -6.267470E-0002  4.613130E+0000
 -1.230840E+0000  5.123825E+0000
 -2.962065E+0000 -1.871867E+0000
  3.401683E+0000 -2.030747E+0000
  1.829885E+0000 -1.467733E+0000
 -7.163208E-0001  4.531973E-0001
 -1.761074E+0000  1.411558E-0001
 -1.356667E+0000  9.037812E-0001
 -4.085708E-0001 -3.098963E-0001
  2.115373E+0000 -1.866579E+0000
  2.660903E+0000  2.612087E+0000
  1.199559E+0000  3.927530E+0000
 -7.067896E-0001  5.077757E-0001
 -7.360868E-0001  2.315115E+0000
  3.055646E+0000  1.571449E+0000
  3.866499E+0000  5.956679E+0000
 -2.825749E+0000  6.204305E+0000
 -4.601430E+0000  4.991064E+0000
 -1.782282E+0000 -3.153087E+0000
  1.372693E+0000 -3.241674E+0000
  2.028522E+0000  2.509879E-0001
 -2.448632E+0000 -9.174168E-0001
 -9.188531E-0001 -1.429638E+0000
 -7.308646E-0001 -3.009954E+0000
  2.698917E+0000  4.232884E+0000
 -3.621162E-0002  3.908882E+0000
 -2.872031E+0000  1.582168E+0000
 -1.911339E+0000 -3.540228E+0000
  6.906859E-0001 -5.783135E+0000
  3.586546E+0000 -4.405321E+0000
  1.999825E-0001  4.246291E+0000
 -4.432063E+0000  4.144253E+0000
 -1.211936E+0000 -4.599352E+0000
 -1.455120E-0001 -7.886772E+0000
  5.260031E+0000 -4.537573E+0000
  3.511989E+0000 -3.125606E+0000
 -3.320172E-0001  5.160505E+0000
 -6.796509E+0000 -1.001455E+0000
 -2.831439E+0000 -1.939306E+0000
  4.029301E+0000 -6.745576E+0000
  3.918602E+0000 -3.818391E+0000
  1.143049E+0000  3.084898E+0000
 -1.918344E+0000  4.857835E+0000
 -6.833604E+0000 -2.141831E+0000
 -1.380786E+0000 -3.308076E+0000
  2.739146E+0000 -4.779048E+0000
  2.180357E+0000 -3.185018E-0001
 -1.248537E+0000  4.927023E-0001
 -8.398167E-0001  1.026442E-0001
 -4.905698E+0000 -3.910910E+0000
  3.807639E+0000 -8.861168E+0000
  3.745425E+0000 -3.447043E+0000
  1.232551E+0000  5.799811E-0003
  9.394514E-0001  1.205554E+0000
 -1.340094E+0000  3.990522E+0000
 -1.911086E+0000  1.062018E+0000
  4.230669E-0001 -1.824056E+0000
 -3.013121E+0000  2.827545E+0000
  3.235204E-0001 -8.181671E-0001
 -2.286587E-0001 -8.563828E-0001
  1.162626E-0001 -1.413398E+0000
 -7.814598E-0001 -9.976226E-0001
  1.981456E+0000  2.434157E+0000
 -2.904744E-0001  1.752680E+0000
 -1.325040E+0000 -1.013450E+0000
  5.810037E-0001 -2.521652E+0000
  4.385469E+0000 -1.518037E+0000
 -6.782137E-0001  1.515320E-0001
  7.901362E-0001  5.252160E+0000
  3.867289E+0000  1.945653E+0000
  4.392021E+0000  5.889026E+0000
  1.852898E+0000  3.071746E+0000
  4.258965E-0001  2.178191E+0000
 -1.805867E+0000  3.872757E+0000
 -7.879244E-0001 -1.051446E+0000
 -1.157208E+0000 -1.413988E+0000
  1.186589E+0000  8.558830E-0001
  2.922472E+0000 -2.206085E-0001
  2.618432E+0000  3.272801E+0000
 -6.945041E-0001 -2.595319E+0000
 -1.194916E+0000  4.056739E+0000
 -2.050843E+0000  1.382083E-0001
  2.706406E+0000 -7.566460E-0001
  1.236546E+0000 -3.353179E+0000
  4.106393E-0001 -1.672807E+0000
  9.700144E-0001  6.444300E-0001
  1.238162E+0000  1.871671E+0000
  1.590892E+0000  2.194465E+0000
  1.408884E+0000 -2.556933E+0000
  3.713652E-0001 -3.270909E-0001
 -1.861526E+0000 -1.044164E+0000
 -2.072970E+0000 -1.826562E+0000
  2.796440E+0000 -3.628388E+0000
  5.562765E+0000 -1.315771E+0000
  2.728616E+0000  2.712981E+0000
 -1.581726E+0000  4.696726E+0000
 -2.304125E+0000 -1.269381E+0000
  2.398640E+0000  6.408493E-0001
  1.948558E-0001  6.473437E-0001
 -1.460076E+0000 -9.419406E-0001
  5.788154E-0001 -2.136015E+0000
  4.681276E-0001 -2.309728E+0000
 -1.688742E+0000 -1.224756E-0001
  2.276072E+0000  2.036001E+0000
  1.373886E+0000  4.856599E-0001
 -6.954413E-0001 -2.464898E+0000
  1.490790E+0000 -2.922790E-0001
  2.814087E+0000  2.128095E+0000
  2.117882E+0000 -1.770630E+0000
 -5.703234E-0001  1.741243E+0000
  6.130879E-0002  2.321680E+0000
 -7.750859E-0001  1.644877E+0000
  2.438188E+0000  8.082651E-0001
  5.842037E-0001  3.541044E+0000
 -6.312975E-0001  4.728705E+0000
  8.794950E-0001  8.973141E-0001
 -9.476393E-0001  8.691758E-0001
  3.057305E+0000  8.681226E-0001
  7.845654E-0001  3.109432E+0000
 -2.606046E+0000 -8.596592E-0001
 -1.047732E+0000 -1.427593E+0000
  3.984652E-0002 -1.012702E+0000
  2.981412E+0000 -7.983228E-0001
  1.400006E+0000 -2.428455E+0000
 -1.475329E+0000 -1.185102E+0000
 -1.411277E+0000 -3.260966E+0000
  8.061004E-0001 -3.260086E-0001
  1.886984E+0000  1.738018E+0000
 -4.940703E-0001  3.359375E+0000
 -1.647526E-0001  3.350743E+0000
 -3.951411E+0000  3.363199E+0000
 -1.889314E+0000 -2.956545E+0000
 -1.854874E+0000 -2.971611E+0000
  9.044526E-0002 -3.024773E+0000
  2.679255E+0000  5.254390E-0001
  1.255658E+0000  1.464881E+0000
 -1.241065E+0000  4.340822E+0000
 -2.816506E+0000  3.077307E-0001
 -3.041485E-0001 -1.691444E+0000
  4.907675E+0000 -2.690208E-0001
 -1.214103E-0001  2.222091E+0000
 -6.453534E+0000  3.893393E+0000
 -7.091143E+0000  1.708414E+0000
  1.427045E-0001 -3.933834E+0000
  4.456763E+0000 -5.063772E+0000
 -1.617631E-0001  8.510666E-0001
 -1.199787E+0000  3.938146E+0000
 -1.164036E+0000 -7.476585E-0001
  1.633832E-0001 -3.016951E+0000
 -9.496487E-0001 -2.860194E+0000
  1.371852E+0000 -3.433768E+0000
  1.562311E+0000  1.892448E+0000
 -1.718877E+0000  1.600815E+0000
  8.980356E-0001  2.673943E-0002
  2.328319E-0001  2.166320E+0000
  1.380691E+0000 -1.911385E+0000
  1.892065E+0000 -2.147495E+0000
  2.228025E+0000  5.513574E-0001
  5.799405E-0001  1.621567E+0000
 -1.633451E+0000  2.097586E+0000
 -4.056216E+0000  1.120836E-0001
 -6.060656E-0001 -5.009744E+0000
 -2.109631E-0001 -4.009288E+0000
 -1.000200E+0000  3.351495E+0000
  5.604370E-0001  2.037751E+0000
  6.859800E-0001  2.696934E+0000
 -5.189559E-0001  1.105319E+0000
 -8.561984E-0001 -5.087401E+0000
  4.307135E+0000  3.549388E-0001
  6.070725E+0000  2.119103E+0000
 -1.312233E+0000  6.179082E+0000
 -3.254264E+0000  1.909208E+0000
 -3.542892E+0000 -6.091479E+0000
 -1.296173E+0000 -1.035038E+0001
  9.523316E-0001 -1.429607E+0000
 -2.091062E+0000 -1.404847E+0000
 -4.674093E+0000  1.139070E+0000
 -3.757479E+0000  3.662398E-0001
 -1.778164E+0000 -5.328950E+0000
  1.997871E-0001 -3.918192E+0000
  4.951928E+0000 -4.983536E-0001
  2.398165E+0000  4.961903E+0000
 -2.106036E+0000  6.467645E+0000
 -2.369490E+0000  1.207140E+0000
 -4.048009E+0000 -7.169672E-0001
  1.516365E+0000 -4.896449E+0000
  1.846583E+0000 -2.140111E+0000
  2.101061E-0001  4.650291E-0001
  4.751119E-0001  4.235606E+0000
 -5.894560E+0000 -1.124132E+0000
 -1.666142E+0000 -6.857509E+0000
  8.586857E-0001 -6.482788E+0000
  3.518432E+0000 -5.035423E+0000
 -2.880643E-0001  3.322075E+0000
 -1.486454E+0000  2.185130E+0000
 -3.598179E+0000  1.573678E+0000
  3.001784E+0000 -1.655716E+0000
  1.394516E+0000  2.380511E+0000
  2.132589E+0000  4.596853E+0000
 -1.458674E+0000  1.907265E+0000
 -1.963311E+0000  3.682458E-0001
 -1.067956E+0000 -4.723435E+0000
  3.318628E+0000 -2.231257E+0000
  1.336026E+0000  6.638910E-0001
  3.783614E+0000 -2.240598E+0000
 -1.706299E+0000  2.071107E+0000
 -1.712488E+0000  7.210023E-0001
  6.566085E-0001 -3.092668E+0000
  1.729397E+0000 -2.659822E-0001
  3.039136E+0000 -7.443068E-0001
  5.044696E-0001  2.471289E+0000
 -3.059467E+0000  3.824646E+0000
 -4.632277E+0000 -7.648712E-0001
  2.535594E+0000 -2.562760E+0000
  5.177680E-0001 -4.050580E+0000
 -3.372432E-0002  2.242704E+0000
  1.782451E+0000 -8.496313E-0001
 -1.615890E+0000 -1.508349E+0000
  1.289712E+0000 -7.478086E-0001
  7.570147E-0001  3.279423E+0000
 -5.663399E-0001 -1.512692E+0000
  2.893843E+0000  1.868326E+0000
 -8.765590E-0001  3.471807E+0000
 -2.381740E+0000  2.165733E+0000
 -5.171118E-0001 -7.867001E-0001
  5.288898E-0001 -2.077301E+0000
  1.958960E+0000  2.821627E+0000
 -1.113205E+0000  5.331721E+0000
 -1.849142E+0000  1.935783E+0000
  8.653862E-0001  3.456711E+0000
  9.387806E-0001  4.501254E+0000
 -1.355937E+0000  4.364284E+0000
  1.197213E+0000  2.090028E+0000
  1.504429E+0000  9.777344E-0001
 -4.351212E+0000  8.318596E-0001
  1.558526E-0001 -9.395924E-0001
 -1.506029E+0000 -9.915220E-0001
  1.895740E+0000  5.280646E-0001
  1.055912E+0000  3.939283E+0000
  3.553592E-0001  6.950528E+0000
 -6.713866E-0001 -1.610100E+0000
 -2.268867E+0000 -1.583718E+0000
  1.080847E+0000 -3.529558E+0000
  5.445488E+0000  1.190191E+0000
 -2.585572E+0000  2.023503E+0000
 -6.441818E+0000  1.787373E-0001
 -1.896617E+0000 -3.218549E+0000
  6.047800E+0000 -8.475990E+0000
  4.998232E+0000 -1.277765E+0000
  2.747650E+0000  8.682018E+0000
 -3.595930E+0000  4.763549E+0000
 -7.131151E+0000 -2.654802E+0000
 -2.421277E+0000 -7.661630E+0000
  8.324601E+0000 -7.789912E+0000
  7.473738E+0000  4.028128E+0000
 -4.071231E-0001  6.885668E+0000
 -9.304637E+0000  8.806625E+0000
 -5.262044E+0000 -2.234046E+0000
  4.008215E+0000 -1.011969E+0001
  5.687378E+0000 -9.609674E+0000
  5.643396E+0000  2.996992E+0000
 -2.006253E+0000  6.357176E+0000
 -2.616111E+0000  6.375300E+0000
 -3.720975E+0000 -2.190120E+0000
  7.407314E-0003 -3.421879E+0000
  1.634829E+0000 -9.834242E-0001
 -1.722755E+0000  4.165540E+0000
 -3.947027E+0000  1.544995E+0000
 -1.798645E+0000 -1.887936E+0000
  1.746667E+0000 -6.440187E-0001
  3.127467E+0000 -1.797720E+0000
  3.500965E+0000  5.564034E-0001
 -1.183768E+0000  4.104418E-0001
 -2.756844E+0000  1.253717E+0000
  8.401675E-0001 -4.929196E+0000
  4.072800E+0000 -2.738638E+0000
  4.335514E+0000  2.661088E-0001
  1.161219E+0000  1.455819E+0000
 -3.665271E+0000 -1.707422E-0001
 -2.799125E+0000 -2.865569E+0000
  3.378537E+0000 -1.925577E+0000
  2.869781E+0000 -1.689786E+0000
  2.163550E+0000  3.775331E+0000
 -3.447712E+0000  1.512599E+0000
 -1.321167E+0000 -3.578663E-0001
  1.030274E+0000  1.492131E+0000
  3.317824E+0000 -7.202597E-0001
 -3.673523E-0001 -6.422304E-0001
 -2.394405E+0000  2.591054E+0000
 -2.323108E+0000 -2.193614E+0000
  2.854527E-0001 -2.645290E+0000
 -1.023489E+0000 -1.667511E+0000
  3.255737E+0000 -1.616349E+0000
  1.053300E+0000  1.956621E+0000
  9.347196E-0001  7.684724E+0000
 -2.213425E+0000  9.006512E-0001
 -1.211170E+0000 -2.284560E+0000
 -9.742902E-0001 -3.219828E+0000
  1.454837E+0000  7.278462E-0001
 -1.138066E+0000  9.473792E-0001
 -9.601036E-0001  1.268557E-0001
  3.181777E-0001 -3.306119E+0000
  2.730125E-0001 -9.526526E-0001
  1.335401E+0000 -1.715817E+0000
  1.204131E+0000  1.039293E+0000
  2.388774E+0000 -1.660624E+0000
 -4.213601E-0001  2.312891E+0000
 -2.960335E+0000 -1.504777E-0002
  1.229391E+0000 -3.397680E+0000
  3.486690E+0000 -1.812346E+0000
  4.606256E+0000  2.322113E+0000
 -1.527435E+0000  6.086232E+0000
 -3.926849E+0000  5.877722E+0000
 -4.943774E+0000 -2.504529E+0000
  1.443227E+0000 -7.813922E+0000
  9.580832E+0000 -1.772704E+0000
  3.615274E+0000  6.419385E+0000
 -5.618387E+0000  1.081852E+0001
 -5.291736E+0000  9.750386E-0002
 -1.509304E+0000 -4.207478E+0000
  2.892478E+0000 -4.051166E+0000
  2.673270E+0000 -6.586512E-0002
  1.421229E+0000  4.910873E-0001
 -3.840775E+0000  1.255978E+0000
 -2.522547E-0001 -7.741463E+0000
  4.426649E-0001 -1.653783E+0000
  1.125101E+0000  2.887171E+0000
 -3.801370E-0001 -2.294098E+0000
  5.250425E-0001 -2.047708E+0000
 -2.742822E+0000  1.057029E+0000
 -1.495576E+0000 -3.144147E+0000
  9.357077E-0001 -3.958849E+0000
  6.104871E-0001 -7.846577E-0001
  1.745129E+0000  3.603344E+0000
 -6.627498E-0001  2.003715E+0000
  2.441247E-0001  1.580501E-0001
  1.428594E+0000 -3.497610E+0000
  2.820245E+0000 -4.038207E+0000
  2.921441E+0000  3.148652E+0000
 -2.017293E+0000  2.925792E+0000
 -1.948636E+0000  1.429546E+0000
 -4.178731E+0000  9.593062E-0001
 -2.003393E+0000 -4.835033E+0000
  2.531390E+0000 -2.173437E+0000
  2.008338E-0002  1.358200E+0000
 -3.840450E+0000  6.550780E+0000
 -4.124915E+0000 -2.909955E+0000
  8.402117E-0001 -2.851053E+0000
  2.041624E+0000 -2.852223E+0000
  2.778169E+0000 -1.871121E+0000
 -2.783106E+0000  6.975309E+0000
 -5.487479E+0000  2.763774E+0000
 -4.290139E+0000 -1.769211E+0000
 -8.662800E-0001 -6.522483E+0000
  5.574299E+0000 -3.078842E-0001
  4.622306E+0000  2.607754E+0000
  2.210347E+0000  3.661861E+0000
 -3.596201E+0000  4.711252E+0000
 -5.783502E+0000 -1.470332E+0000
  1.378093E+0000 -5.945943E+0000
  2.297957E+0000 -3.973438E+0000
  6.670137E-0001  2.712790E+0000
 -2.244701E+0000  2.512705E+0000
 -1.927395E+0000  4.959782E+0000
 -2.793158E+0000 -2.660951E+0000
  3.402867E+0000 -3.822386E+0000
 -8.781529E-0001  2.648752E-0001
  9.417267E-0001 -1.009734E+0000
 -3.639095E+0000  1.394397E+0000
  3.297205E-0001  1.291651E-0002
 -3.640871E+0000  1.852415E+0000
  4.320125E+0000 -4.427716E+0000
  2.860894E+0000 -6.376156E-0002
  1.472259E+0000  3.497622E+0000
 -1.641370E+0000  7.322657E+0000
 -5.204004E+0000 -3.537212E-0001
  4.853494E-0001 -6.049117E+0000
  3.969242E+0000 -2.417301E+0000
  5.718058E+0000  8.259470E-0001
  2.189313E+0000  1.923215E+0000
 -5.872541E+0000  5.663134E+0000
 -6.031153E+0000 -4.730679E+0000
  1.044767E+0000 -4.692717E+0000
  4.339019E+0000 -3.537908E+0000
  7.046419E+0000  4.706293E+0000
 -1.007703E+0000  4.094407E+0000
 -6.818927E+0000  2.012396E+0000
 -6.965198E+0000 -2.136412E+0000
  2.851717E+0000 -6.913178E+0000
  8.177622E+0000 -1.975439E+0000
  1.726157E+0000  5.844965E+0000
 -5.663291E+0000  1.015652E+0001
 -5.105133E+0000  1.400967E+0000
 -3.774246E+0000 -4.279516E+0000
  1.797125E+0000 -7.401810E+0000
  1.331081E+0000 -1.116883E+0000
 -2.357539E+0000  2.262513E+0000
 -3.997982E+0000 -3.704419E+0000
 -4.079838E+0000 -2.887405E+0000
  4.260342E+0000 -3.896413E+0000
  5.939588E+0000 -2.397289E+0000
 -8.190841E-0001  4.362161E+0000
 -3.478869E+0000  1.921122E+0000
 -7.290873E-0001 -8.795704E-0001
  2.243124E+0000  2.010360E+0000
  6.231784E-0001  2.215278E+0000
 -2.232067E+0000  2.408102E+0000
 -5.817434E+0000  2.149973E+0000
 -3.305343E+0000 -2.631716E+0000
  4.896998E+0000 -6.669144E+0000
  6.363403E+0000  1.528981E+0000
  2.201814E+0000  7.845278E+0000
 -5.532835E+0000  8.189025E+0000
 -5.230567E+0000  6.935636E-0002
  5.929539E-0001 -8.374222E+0000
  2.747282E+0000 -4.359651E+0000
  5.742294E+0000 -1.787115E+0000
 -3.523245E+0000  5.866825E+0000
 -3.016523E+0000  4.298547E+0000
 -2.662941E+0000 -3.746093E+0000
  5.425019E+0000 -5.415757E+0000
  7.080103E+0000  5.831486E-0001
  1.828718E+0000  5.734042E+0000
 -6.237055E+0000  8.661928E+0000
 -5.500971E+0000  1.031802E+0000
 -7.794819E-0002 -8.397522E+0000
  2.143416E+0000 -5.999679E+0000
  4.982390E+0000  2.323921E+0000
  6.088507E-0001  6.392210E+0000
 -1.850897E+0000  6.900284E+0000
 -4.763360E+0000 -1.934309E-0002
  1.403197E-0001 -1.373729E+0000
  2.385266E+0000 -3.168326E+0000
  2.783708E+0000  2.074838E+0000
 -1.470874E+0000  5.600948E+0000
 -2.878138E+0000  3.296406E-0001
  4.618643E-0002 -2.168463E+0000
 -7.102195E-0001 -2.950454E+0000
  3.047278E+0000  1.666734E+0000
  2.852918E+0000  4.303728E+0000
  1.563229E-0001  4.288069E+0000
 -3.525696E+0000  1.042214E-0001
 -1.210189E-0001  2.262031E+0000
  1.204561E+0000  1.919391E+0000
 -1.989767E+0000 -2.676149E+0000
 -2.778873E+0000 -1.427670E+0000
 -5.552981E-0001 -6.298717E+0000
  4.439786E+0000 -6.851482E-0002
  2.327916E+0000 -2.818833E+0000
 -2.444484E+0000  3.829706E+0000
 -4.938799E+0000  1.240891E+0000
 -5.629886E+0000 -3.244811E+0000
 -1.261051E+0000 -4.530576E+0000
  3.408279E-0001 -2.276670E+0000
 -1.096182E+0000 -6.460956E-0001
 -1.894687E+0000  6.683404E-0001
 -4.437116E-0001 -5.510529E-0001
  4.403205E-0001 -3.036237E+0000
  3.611858E-0001 -1.154842E+0000
  1.785522E+0000  2.524053E+0000
 -2.821633E+0000  2.415588E+0000
 -7.341911E-0001  1.432317E+0000
  1.264385E-0001 -9.867072E-0001
  3.279982E+0000 -6.980720E-0002
  2.769100E+0000  1.062930E+0000
 -1.592798E+0000  2.381307E+0000
 -1.180936E-0001  2.188407E+0000
  9.054439E-0002 -2.984758E+0000
  2.422122E+0000 -3.087872E+0000
 -2.063751E-0002  2.231314E+0000
 -2.263083E+0000 -1.590407E+0000
 -2.903132E+0000 -7.965968E-0001
  3.117905E+0000 -1.267798E+0000
  7.879130E-0002  1.954490E+0000
  6.617898E-0001  1.547127E+0000
  1.576355E+0000  1.259224E+0000
  2.746249E-0001  1.470278E+0000
  1.645693E+0000  4.033737E+0000
  1.776657E+0000  4.323114E+0000
  2.366523E+0000 -3.749118E+0000
  7.619491E-0001 -5.355126E-0001
 -1.283129E-0001  4.740818E+0000
  4.326566E-0001  4.319874E+0000
 -3.445471E+0000  2.452812E+0000
 -1.841598E+0000  2.870481E-0001
  2.695363E+0000 -5.238767E+0000
 -3.522625E-0001 -2.278381E+0000
  1.364180E-0001  2.787177E-0001
  1.971112E+0000 -1.914264E+0000
 -5.528314E-0002  1.447683E-0001
 -1.195944E-0001 -1.410245E+0000
 -7.046785E-0001 -2.387753E+0000
 -5.230545E-0001 -1.377267E-0001
  9.670883E-0001 -2.855645E+0000
  3.787525E+0000  4.622165E-0002
  3.062123E+0000 -5.963820E-0001
  1.138898E+0000  1.820240E+0000
 -6.829053E-0001  2.024004E+0000
  7.972626E-0001 -1.877806E+0000
 -1.760347E+0000 -3.013431E+0000
  1.157779E+0000 -6.692121E+0000
  1.247643E+0000 -3.644578E+0000
  4.491015E+0000  3.041756E+0000
 -1.240612E+0000  2.776359E+0000
 -8.214647E+0000  8.152050E-0001
 -6.979902E-0001 -2.244195E+0000
  3.419481E+0000 -4.816507E+0000
  4.203253E+0000  2.801945E-0001
  8.367961E-0001  5.035290E+0000
 -4.668139E+0000  3.276880E+0000
 -2.111727E+0000  5.339567E-0002
 -2.125688E+0000 -5.421579E+0000
  3.270803E+0000  2.482872E+0000
 -2.020787E+0000 -4.976908E-0001
 -1.580942E+0000  1.372375E-0001
 -1.700255E+0000  3.054206E-0001
 -5.989305E-0001  4.708905E-0001
  5.320610E-0001 -2.872398E+0000
  3.447190E+0000 -9.339201E-0001
  9.772881E-0001  6.641645E-0001
 -2.404669E+0000  3.794457E+0000
 -1.827037E+0000  1.648844E+0000
 -3.212304E-0001 -3.227408E-0001
  2.384151E+0000  2.972759E+0000
 -1.070215E+0000  2.696925E+0000
 -2.485890E+0000  1.347294E+0000
 -1.780360E+0000  1.743810E+0000
  4.113396E-0002 -2.293425E+0000
  7.445027E+0000 -6.719957E-0001
  1.208841E+0000  2.947980E+0000
 -2.099486E+0000  4.038461E+0000
 -1.467245E+0000 -2.252204E+0000
  6.528412E-0001 -5.183292E+0000
  4.919429E+0000 -3.338450E+0000
  3.286147E+0000  6.061721E-0001
 -2.394707E+0000  3.846074E+0000
 -2.828881E+0000  1.704426E+0000
 -7.084218E-0001 -2.178414E+0000
  3.818968E+0000 -6.766565E+0000
  5.817976E+0000 -2.159970E+0000
  3.967138E+0000  5.566528E+0000
 -6.605277E+0000  7.513510E+0000
 -3.874601E+0000  2.168534E-0001
 -1.259975E+0000 -2.030232E+0000
  2.833940E+0000 -3.288653E+0000
  6.276379E+0000 -3.462058E+0000
  1.027020E+0000 -2.388180E+0000
  3.537971E-0001  2.384399E+0000
 -1.964513E+0000 -4.493486E-0001
  3.897604E-0001  1.553418E-0001
  3.030399E+0000  2.030203E+0000
  9.870882E-0001  2.347122E-0001
  4.304749E+0000  4.469011E+0000
 -4.536503E+0000  3.241939E+0000
  1.018966E-0001 -1.505480E+0000
 -1.152864E+0000 -5.431955E+0000
  3.673004E+0000 -5.366440E+0000
 -1.998047E-0002  3.367292E+0000
 -5.853505E-0001  6.257526E+0000
 -2.104918E+0000  6.377124E+0000
 -5.372524E+0000  3.586432E+0000
 -1.352743E+0000 -6.601172E+0000
  5.949426E+0000 -2.938724E+0000
  2.879281E+0000  7.335414E-0001
  5.699241E-0001  3.275595E+0000
  7.698988E-0001  2.600681E+0000
  2.895590E+0000 -6.956197E-0001
  1.398848E+0000  5.467461E-0001
 -5.433520E+0000  8.014646E-0001
 -1.026728E+0000  2.959738E+0000
  7.325481E-0001 -1.858594E+0000
  1.709668E+0000 -3.972497E-0001
  3.112047E+0000  1.440726E+0000
 -2.729465E-0001 -1.003275E+0000
 -3.707339E-0001 -3.472446E-0001
 -1.602303E+0000 -1.348529E-0001
  3.554356E+0000 -5.216702E-0001
  1.456939E+0000 -1.926070E+0000
  1.543249E+0000  2.563121E+0000
  1.582582E+0000  5.249417E+0000
 -8.316431E-0001  1.481144E+0000
 -2.376813E+0000  4.878034E+0000
 -1.032400E+0000  1.767448E+0000
 -1.511764E+0000 -2.714114E+0000
 -8.385969E-0002 -2.024129E-0003
  1.037287E+0000 -1.798374E+0000
  6.000729E-0001 -1.169389E+0000
  2.291454E+0000 -2.129084E-0001
 -1.384286E+0000 -8.099529E-0001
 -6.383679E-0001  1.864664E+0000
 -4.741503E+0000 -2.476553E+0000
 -1.969175E+0000 -2.897330E+0000
  1.446634E+0000 -1.074029E+0000
  1.001427E+0000 -2.499099E+0000
 -2.315583E-0001  1.923695E+0000
 -2.070728E+0000 -2.971033E+0000
  9.463485E-0001 -3.754315E+0000
  4.392406E+0000 -3.347629E+0000
  4.408773E+0000  9.202735E-0001
  2.578016E-0001  4.737977E+0000
 -3.051160E+0000 -8.247681E-0001
 -3.283758E-0001 -2.549738E+0000
  2.980696E-0001 -2.442179E+0000
  1.934178E+0000  6.895151E-0001
 -8.555653E-0001  1.721206E+0000
 -8.126218E-0001  1.338692E+0000
  1.394824E+0000 -1.268610E+0000
  7.582925E-0001 -2.139806E+0000
  1.465951E+0000  2.590196E-0001
  5.685773E-0002  2.132232E-0001
  1.372802E+0000 -4.298642E-0001
  1.723231E+0000 -1.038360E+0000
  2.848833E+0000  6.571888E-0001
  8.275146E-0003  1.648382E+0000
 -1.576224E+0000 -2.329870E+0000
 -1.553980E+0000 -3.392960E+0000
 -2.256494E+0000 -2.859773E+0000
 -1.224049E+0000 -3.253107E+0000
 -3.108856E+0000  3.742233E+0000
 -1.314701E+0000 -1.536039E+0000
 -2.156286E+0000  2.314801E+0000
 -3.507746E+0000 -4.933756E+0000
  1.377112E+0000 -4.718210E+0000
 -5.571540E-0001  7.850506E-0001
 -2.475999E-0001 -1.063200E+0000
 -3.137892E+0000  2.539621E+0000
  8.434042E-0002 -1.379540E+0000
  4.930189E-0002 -2.332915E+0000
  1.608160E+0000  2.049332E-0001
 -1.651643E+0000 -6.961494E-0001
 -1.444315E+0000 -3.153508E-0001
 -3.614145E+0000 -1.773952E+0000
  1.653248E+0000 -5.173567E+0000
  1.190394E+0000 -2.029424E+0000
 -1.177810E-0001 -2.613277E+0000
  1.345827E+0000  1.266226E+0000
 -5.340445E+0000  1.877461E+0000
 -1.545142E+0000 -5.861499E+0000
  4.854134E+0000 -2.865753E+0000
  6.667203E+0000  1.113812E+0000
 -1.024690E+0000  7.788626E+0000
 -2.690388E+0000  4.269490E+0000
 -3.540938E+0000 -2.216839E+0000
 -5.304067E-0001 -4.412207E+0000
  4.184805E+0000 -5.581055E+0000
  3.855978E+0000 -1.277074E+0000
 -8.963058E-0001  4.443553E+0000
 -2.710287E+0000  4.793703E+0000
 -3.718976E+0000 -6.340038E-0001
  8.373330E-0001 -2.770461E-0001
  2.255443E+0000 -1.335696E+0000
  1.573397E+0000 -4.726598E+0000
  3.223603E+0000  2.672760E+0000
 -1.339514E+0000  2.071985E+0000
  4.888538E-0001  4.777146E+0000
 -3.208161E+0000 -3.662969E-0001
  2.019876E+0000 -3.023649E+0000
  1.633867E+0000  5.720442E+0000
 -6.642421E-0001  6.591894E+0000
 -5.539155E+0000  2.807943E+0000
  1.013515E-0001  7.894871E-0001
  3.255460E+0000 -3.439649E-0001
  4.385987E+0000  3.192913E+0000
 -2.553550E+0000  4.445379E-0001
 -3.595232E+0000  5.289781E-0001
 -3.814332E-0001 -3.850240E+0000
  1.956437E+0000 -3.670695E+0000
  1.949629E+0000 -1.583783E+0000
  2.658586E+0000  2.489095E+0000
 -3.785259E+0000  5.529802E+0000
 -6.559243E+0000 -1.838599E+0000
 -2.803596E+0000 -5.958004E+0000
  1.523654E+0000 -2.919677E+0000
  6.076858E+0000  7.767186E-0001
  2.712464E+0000  5.353373E+0000
 -5.738267E+0000  4.264668E+0000
 -8.280902E-0001 -3.644832E+0000
  6.596171E+0000 -9.004125E+0000
  8.810803E+0000  1.531969E+0000
 -1.349787E+0000  4.617626E+0000
 -4.579965E+0000  3.814990E+0000
 -5.768642E+0000 -1.412953E+0000
  1.552507E+0000 -3.637091E+0000
  5.450869E+0000 -2.180124E+0000
 -1.907833E+0000  4.033845E+0000
 -3.184943E+0000  4.913901E+0000
 -8.022634E+0000  1.765332E+0000
 -8.631678E-0001 -5.594703E+0000
  4.814679E+0000 -3.839815E+0000
  6.129483E+0000  3.399729E+0000
  2.093553E+0000  6.641407E+0000
 -5.507154E+0000  6.427851E+0000
 -5.956022E+0000 -3.257783E-0001
  1.466479E+0000 -4.048552E+0000
  3.527603E+0000 -2.112373E+0000
 -1.789419E-0002  2.477386E+0000
 -3.712390E+0000  1.854522E+0000
  1.414526E+0000  4.135059E-0001
  3.439157E+0000 -5.437921E+0000
  3.411326E+0000  4.852419E-0001
  2.623520E+0000  5.489208E+0000
 -3.162249E+0000  3.217996E+0000
 -2.232867E+0000  2.111142E+0000
 -4.795167E+0000 -5.712579E+0000
  4.748396E+0000 -5.036306E+0000
  2.618690E+0000 -3.728237E+0000
 -8.536875E-0001  9.491105E-0001
 -1.220529E+0000  8.603477E-0002
 -1.167196E+0000 -1.304977E+0000
  5.554598E+0000 -3.040050E+0000
  3.654372E+0000 -4.637641E-0001
  8.416580E-0001  1.047817E+0001
 -4.854403E+0000  4.731149E+0000
 -5.302674E+0000  8.322717E-0001
  3.016839E-0001 -6.540286E+0000
  5.112028E+0000 -4.834837E-0001
  1.509398E+0000  7.716518E-0001
 -5.058569E+0000  2.799622E+0000
 -2.300658E-0001 -3.473473E+0000
  1.417285E+0000 -5.204020E+0000
  3.990513E+0000 -1.461187E+0000
  3.329919E+0000 -9.586563E-0001
  1.118126E+0000  2.102299E+0000
 -1.446205E+0000  6.737588E-0001
 -5.574072E+0000 -2.697360E+0000
  9.639130E-0001  1.020866E+0000
 -1.370001E+0000 -4.242208E+0000
 -3.051998E-0001  2.344321E+0000
  1.715354E+0000  2.463726E+0000
 -2.253490E+0000  2.933456E+0000
 -2.984100E+0000 -3.208025E+0000
 -1.039253E+0000 -6.271427E+0000
 -1.751523E+0000 -1.674669E+0000
  6.045989E+0000 -4.929921E+0000
  3.004871E+0000 -1.361301E+0000
  1.340681E+0000  4.327598E+0000
 -2.726445E+0000  5.455314E+0000
 -4.248478E+0000  1.628324E+0000
 -1.763119E+0000 -3.198376E+0000
  3.789812E+0000 -4.214373E+0000
  1.910298E+0000  1.973809E+0000
  2.012739E+0000  2.184048E+0000
 -3.177187E+0000  6.994302E+0000
 -3.629490E+0000  2.440486E+0000
 -1.290438E+0000 -4.286895E+0000
  3.306293E+0000 -1.951027E+0000
  2.811087E+0000  2.452853E+0000
 -2.341359E+0000  3.501771E+0000
 -2.157714E+0000  4.487562E+0000
 -1.608100E+0000 -1.958947E+0000
 -5.078877E-0001 -2.363538E+0000
  2.900067E+0000 -5.087820E+0000
  5.210475E+0000 -2.602471E+0000
  1.181262E+0000  1.101215E+0000
 -1.656213E+0000  3.778372E+0000
  1.472266E+0000  7.798764E-0001
 -8.803931E-0001  1.299760E+0000
  4.361549E-0001 -2.300480E+0000
  1.394274E+0000 -2.708572E+0000
  1.599835E+0000  2.395991E+0000
  2.481705E+0000  1.630023E+0000
  5.875100E-0001  1.415089E+0000
  4.498545E-0001  3.313388E-0001
  2.899962E-0001  4.758523E+0000
  1.840617E-0001  3.423685E+0000
  1.220744E+0000  3.259292E+0000
 -4.032245E+0000  1.479018E+0000
  4.448478E-0001 -3.216912E-0001
 -1.314713E+0000 -2.754824E+0000
  2.948899E+0000  8.647515E-0001
  2.785926E+0000  1.114582E+0000
 -4.107022E+0000  1.343954E-0001
 -6.353723E+0000 -2.141216E+0000
 -1.399941E+0000 -7.202833E+0000
  1.891197E-0001 -6.011493E+0000
  1.562393E+0000 -1.244540E+0000
  1.127107E+0000  5.821290E+0000
 -2.379948E+0000  2.081574E+0000
 -4.032740E+0000 -7.361252E-0001
 -3.537850E+0000 -4.059886E+0000
  4.794508E+0000 -7.142991E+0000
  3.579373E+0000  1.337512E-0001
  1.581623E+0000  6.602834E+0000
 -4.953654E+0000  4.312562E+0000
 -6.791127E+0000 -8.920517E-0001
 -1.144355E+0000 -7.596711E+0000
  5.385801E+0000 -4.740776E+0000
  1.988245E+0000  3.480564E-0001
 -3.268073E+0000  2.707084E+0000
 -1.627139E+0000  1.587659E+0000
 -1.853735E-0002 -1.977175E+0000
  1.786460E+0000 -3.783977E+0000
  2.942606E+0000 -1.373983E+0000
  6.453101E-0001 -1.003955E+0000
 -1.147379E+0000 -1.951116E+0000
 -3.842379E-0001 -3.366446E+0000
  2.269051E-0001  1.505155E+0000
  2.470760E+0000 -8.252320E-0001
 -1.008290E+0000 -1.503028E-0001
 -3.283694E+0000  1.576895E+0000
 -1.272989E+0000  4.005527E-0002
 -1.686942E+0000 -5.668589E+0000
  4.910331E+0000  2.920807E+0000
 -1.057178E+0000  1.401488E+0000
  5.602586E-0001  8.172848E+0000
 -4.228084E+0000 -2.440202E+0000
 -1.188991E+0000  1.072886E+0000
 -2.321589E+0000 -5.720010E+0000
 -7.183457E-0001  1.895183E+0000
  1.550184E+0000 -1.530017E-0001
  1.922868E+0000  2.390378E+0000
 -8.668615E-0001  1.987900E+0000
 -3.234289E+0000 -1.314408E+0000
 -6.896033E-0001 -6.069050E+0000
  4.971898E+0000 -8.816471E-0001
  4.571721E+0000  3.351851E+0000
 -3.346925E+0000  5.466218E+0000
 -3.635585E+0000  3.964108E+0000
 -9.208989E-0001 -2.899880E+0000
  2.656125E+0000 -5.084488E+0000
  5.179383E+0000 -2.009040E+0000
  1.353872E+0000 -4.024927E-0001
 -1.321079E+0000  4.618208E+0000
 -4.290285E+0000  1.207570E+0000
  6.870300E-0001  1.493836E+0000
  1.345573E-0001 -1.877822E+0000
  1.358542E+0000  5.295438E-0001
  3.570180E+0000  2.182613E+0000
 -1.952378E+0000  4.764140E+0000
  4.639833E-0001  1.899821E+0000
 -3.141018E+0000  1.498059E+0000
 -1.169696E+0000 -3.293765E-0001
  5.092123E+0000 -8.988940E-0002
  3.861219E+0000 -1.723597E+0000
  1.519468E+0000  2.777286E+0000
  7.392850E-0001  3.677489E-0001
 -1.144681E+0000 -1.245954E-0001
  3.153584E+0000 -8.260404E-0001
  1.651910E+0000  1.109254E+0000
 -1.532039E-0001  2.982744E-0001
 -3.912834E-0001  2.661319E+0000
 -4.372605E+0000 -7.662933E-0001
  5.898867E-0001 -1.218092E+0000
  1.633393E-0001  9.052744E-0001
  3.490198E-0001  1.710064E+0000
 -1.557752E+0000  3.385858E+0000
  6.823415E-0001  2.327104E+0000
  2.162421E+0000  2.391324E+0000
  6.576333E-0001  1.672317E+0000
  8.805059E-0002  4.202755E-0001
 -2.877907E+0000  3.534140E-0001
  1.587340E+0000  1.284144E+0000
 -1.459965E+0000  2.300189E+0000
  1.916901E-0001 -3.135397E-0001
 -4.710064E-0001  3.067231E+0000
  1.557278E-0001 -1.821731E-0001
 -5.697767E-0001 -3.994494E+0000
 -7.245658E-0001 -3.606283E+0000
 -2.123847E+0000 -2.208909E+0000
  2.183860E+0000 -2.933653E-0001
 -1.358306E+0000  1.114127E+0000
  1.184254E+0000  1.813418E-0001
 -4.932763E-0001 -4.507171E-0001
  1.806838E+0000 -2.401268E+0000
  9.980937E-0001 -2.743619E-0001
 -2.774683E+0000 -1.506614E+0000
 -6.445505E-0001 -1.895109E+0000
 -2.880372E+0000 -3.635118E+0000
  9.016762E-0001 -2.895836E+0000
  1.217033E+0000 -3.654177E+0000
  3.069676E+0000 -3.007407E+0000
  4.439290E+0000  4.500674E+0000
  1.371082E+0000  3.547503E+0000
 -4.001180E+0000  5.181195E+0000
 -1.523722E+0000 -2.724286E+0000
  2.812671E+0000 -3.865935E+0000
  3.252233E+0000  5.411853E-0001
 -2.274798E+0000  5.184022E+0000
 -6.231289E+0000  3.025281E+0000
 -2.934107E+0000 -5.117681E+0000
 -2.230161E+0000 -1.972076E+0000
  3.929160E+0000 -5.696023E+0000
  2.595876E+0000  2.102109E+0000
 -3.803261E-0001  4.103686E-0001
 -9.713314E-0001  2.296289E+0000
 -1.978379E+0000 -1.963771E+0000
  1.610434E+0000 -1.810238E+0000
 -1.101987E+0000  6.540062E-0001
  6.227836E+0000  3.968746E+0000
  1.483154E+0000  4.200069E+0000
 -2.111215E+0000  2.706485E+0000
 -1.800227E+0000  1.925686E+0000
 -5.061248E+0000  9.350534E-0001
  1.635869E+0000 -1.738809E+0000
  2.498474E+0000 -1.531390E-0001
  4.384457E+0000  3.349829E+0000
 -5.911166E-0001  5.309348E-0001
 -1.976275E+0000  3.097124E-0001
 -6.437912E-0001 -1.692557E+0000
  1.669916E+0000 -6.336919E+0000
  2.767851E+0000 -4.543030E+0000
  1.576675E+0000 -2.494531E+0000
 -9.000985E-0001  3.609310E+0000
 -2.747662E-0001  1.562497E+0000
  3.708969E-0002  9.322384E-0001
 -1.716710E+0000  7.667764E-0001
  1.139698E+0000 -2.246030E-0001
  1.867525E-0001  7.232306E+0000
 -2.006103E+0000  2.567324E+0000
 -1.526782E+0000  5.277176E+0000
 -3.840170E+0000  1.392735E+0000
  1.412764E-0001 -4.466746E+0000
  2.840185E+0000 -2.257273E+0000
  1.925129E+0000 -4.825999E-0001
  2.828039E-0001  2.969580E+0000
 -3.055676E+0000  8.523629E-0001
 -2.078307E+0000 -5.388247E+0000
  1.811943E+0000 -3.943451E+0000
  2.012370E+0000 -1.068968E+0000
  4.611683E-0001  6.723087E-0001
 -1.506465E+0000  1.247467E+0000
 -1.836220E+0000 -3.107556E+0000
  3.737919E-0001 -2.789425E+0000
  2.576147E+0000  1.788864E+0000
 -2.169844E+0000  1.857814E+0000
 -3.455310E+0000 -1.713280E-0001
 -8.129785E-0002 -1.080884E+0000
  6.244781E-0001 -9.378030E-0001
  3.641994E+0000  1.937318E+0000
 -2.601831E-0002 -7.938795E-0002
  2.122151E+0000  3.003168E+0000
 -6.762111E-0001 -2.365114E+0000
 -1.486995E+0000 -1.338579E+0000
 -1.384577E-0001 -3.177418E+0000
 -6.638967E-0001  4.205639E+0000
  9.031080E-0002  1.021894E+0000
 -1.582260E+0000  4.846253E-0001
 -1.373103E+0000  2.338530E+0000
  4.294602E-0001 -4.665604E+0000
  1.506159E+0000 -3.478594E+0000
  1.564832E-0003  4.204185E+0000
  4.499360E-0001  8.480501E-0001
 -1.356821E+0000  8.861030E-0001
  3.025993E+0000 -4.592840E+0000
  4.789939E+0000 -6.602134E-0001
  3.058713E+0000  5.306877E+0000
 -2.100054E+0000  7.626302E-0001
 -3.455141E+0000  8.876107E-0002
 -1.005173E-0001 -5.206845E+0000
  2.241932E+0000 -2.308521E+0000
  6.432971E-0001  5.465523E+0000
  9.516648E-0001  3.470166E+0000
 -1.491125E-0001  2.692460E+0000
 -3.555273E+0000 -1.672889E+0000
 -1.263846E+0000 -2.782630E+0000
  7.068792E-0001 -1.693614E+0000
  4.593355E+0000 -1.362292E+0000
  1.561645E+0000  3.815088E+0000
 -4.663757E+0000  5.039216E+0000
 -4.972106E+0000 -2.707965E+0000
  9.321808E-0001 -3.010533E+0000
  4.919323E+0000 -5.806881E-0001
  5.309357E+0000  3.951472E+0000
 -1.872497E+0000  8.665252E+0000
 -8.870109E+0000  3.709473E+0000
 -4.363836E+0000 -2.606353E+0000
 -2.710902E-0001 -1.043609E+0001
  5.556053E+0000 -3.387324E+0000
  4.104810E+0000 -6.903633E-0001
 -4.381306E+0000  9.998274E-0001
 -3.888882E+0000 -4.905772E+0000
  4.026328E-0001 -5.032052E+0000
  5.786940E+0000 -2.647183E+0000
  2.392820E+0000  7.966336E-0001
  6.047552E-0001  5.570998E+0000
 -3.953803E+0000  4.325936E+0000
 -3.533483E+0000  8.657885E-0001
  8.028436E-0003 -6.299883E+0000
  3.263101E+0000 -4.284438E+0000
  6.249459E+0000  1.034435E+0000
  1.030853E+0000  4.649064E+0000
 -1.256578E+0000  2.523135E+0000
 -3.041678E+0000 -3.660786E+0000
 -4.755118E-0001 -4.207593E+0000
  3.283108E+0000 -4.456991E+0000
  6.483705E+0000  6.591980E-0001
  1.581365E+0000  6.734391E+0000
 -1.136848E+0000  1.420987E+0000
 -3.912405E+0000  3.375660E-0001
 -1.969702E+0000 -6.048192E+0000
  6.900056E+0000 -2.962957E+0000
  1.676651E+0000  3.410400E+0000
 -4.040995E+0000  3.084791E+0000
 -5.933119E+0000  7.558365E+0000
 -2.232029E+0000 -3.487050E+0000
  4.117830E+0000 -5.673146E-0001
  3.153183E+0000 -9.210448E-0001
  2.356358E+0000  5.999434E+0000
 -2.595719E+0000  2.912857E+0000
 -4.990561E+0000 -2.069707E+0000
  1.918146E+0000 -2.017506E-0001
  2.149142E+0000 -2.399741E+0000
  2.102437E+0000 -1.711342E+0000
 -4.846546E-0002  3.519131E+0000
 -4.540381E+0000  4.007350E+0000
  1.248677E+0000 -4.480197E+0000
 -1.675833E+0000 -2.449096E+0000
  1.443246E+0000 -1.548102E+0000
  1.133885E+0000 -4.947725E+0000
  3.258389E-0001 -1.519067E+0000
  1.948675E+0000  1.820443E+0000
 -1.266263E+0000  3.541769E+0000
 -2.020218E+0000  3.979171E+0000
  9.276448E-0001  6.526617E-0001
  4.595311E-0001  2.249773E+0000
  1.295195E+0000  2.808557E+0000
  5.013362E-0001  3.673356E+0000
 -2.679559E+0000 -1.299030E+0000
  3.909448E+0000 -8.298308E-0001
  3.970613E+0000  2.389055E+0000
  2.728724E+0000  6.178668E+0000
 -3.191017E+0000  4.578094E+0000
 -1.343669E-0001  2.455571E-0001
  3.245611E-0001  1.478265E+0000
  3.622674E+0000 -6.522301E-0001
  2.226989E-0002  2.004894E+0000
  2.028378E-0001  4.650059E+0000
 -6.358086E-0001  4.042921E-0003
 -3.285661E+0000 -1.622144E+0000
  2.665025E+0000 -7.385451E-0001
  4.288451E+0000  1.166924E+0000
 -2.079035E+0000  2.214514E+0000
 -3.473303E+0000 -1.375389E-0002
 -4.442162E-0001 -2.515465E+0000
  2.598836E+0000 -4.625573E+0000
  3.799886E+0000 -1.747920E+0000
  2.370959E+0000  3.237879E+0000
 -5.729400E-0001  1.470365E+0000
 -1.752258E+0000  1.303671E+0000
 -3.220790E+0000 -1.511640E+0000
  9.808723E-0001 -2.434959E+0000
  1.181172E+0000 -3.557214E+0000
  3.000733E+0000  2.294049E+0000
 -4.254313E-0001  6.222168E+0000
 -1.946367E+0000  9.756967E-0001
  1.006129E+0000 -1.648497E+0000
 -2.438234E-0001 -5.394836E+0000
  7.946817E-0001  4.243814E+0000
  1.673652E+0000  4.185688E+0000
 -1.340379E+0000 -1.202123E+0000
  3.060023E+0000  3.296409E+0000
  8.159815E-0001  1.104193E+0000
 -3.392593E-0001  1.372847E+0000
 -2.981160E+0000 -8.873326E-0001
 -3.921700E+0000 -3.833909E+0000
  3.475399E+0000 -1.794747E+0000
  3.456368E+0000  3.366282E+0000
  2.312750E+0000  4.564843E+0000
  1.274684E+0000  1.679882E+0000
 -3.022604E+0000  2.775808E+0000
 -8.594201E-0002 -4.016241E+0000
  1.334655E+0000 -2.751003E+0000
  5.398463E+0000  3.466968E+0000
 -6.962628E-0001  7.350937E+0000
 -1.622366E+0000  1.018413E+0000
 -4.565108E-0001  2.356711E-0001
  2.332176E+0000 -2.583854E+0000
  1.537701E+0000 -4.832798E+0000
  3.162585E-0001  4.489046E-0001
 -2.929000E+0000 -3.421153E+0000
 -5.268182E-0001 -4.654254E+0000
  1.914898E+0000 -2.276877E+0000
  3.365597E+0000 -1.828590E+0000
 -9.452024E-0001 -2.037428E+0000
 -2.106649E+0000  3.395829E+0000
 -2.537414E+0000 -3.984741E+0000
  1.740886E+0000 -9.034303E-0003
  2.816983E+0000  2.613317E-0001
 -7.658675E-0002  2.219626E+0000
 -2.500728E+0000  1.899985E+0000
 -3.730713E-0002 -4.195906E+0000
 -1.244149E+0000 -1.032664E+0001
 -5.839602E-0001 -8.809568E-0001
  8.419403E-0001 -7.677322E-0001
 -2.268200E+0000 -1.660599E+0000
 -3.186490E+0000 -2.185440E+0000
 -6.152935E-0001 -2.832266E+0000
  1.832364E+0000 -3.737339E+0000
  6.159091E+0000 -7.168237E-0001
  1.162353E+0000  3.289131E+0000
 -7.355605E+0000  2.763272E+0000
  3.357498E-0001 -1.609262E+0000
  4.566281E+0000 -2.096794E+0000
  5.019001E+0000 -1.221819E+0000
 -3.144158E-0001  1.257842E+0000
 -1.829577E+0000  1.191389E+0000
 -3.103676E+0000  2.426195E+0000
  9.960472E-0001 -1.063433E+0000
  4.162107E-0001  2.234197E+0000
  2.551499E+0000  7.020080E-0001
 -8.230110E-0001  6.850370E-0001
 -1.409418E+0000  2.862220E+0000
 -1.230436E+0000 -8.946509E-0001
  1.153822E+0000 -1.294235E-0001
  4.498850E-0001 -8.123056E-0001
  2.031204E+0000 -5.795865E-0001
  2.898278E+0000  3.260349E+0000
  1.690810E+0000  5.946433E+0000
 -5.367328E+0000  6.147194E+0000
 -3.745529E+0000 -1.107835E+0000
  1.569610E+0000 -3.099820E+0000
  4.215193E+0000  1.116449E+0000
  3.122174E+0000  3.467601E+0000
 -2.030714E+0000  4.406989E+0000
 -3.060915E+0000  3.580211E+0000
 -2.276667E+0000 -2.775901E+0000
  2.937537E+0000 -2.566957E+0000
  3.871973E+0000  2.572663E-0001
  1.125499E+0000  6.819303E+0000
 -1.586504E+0000  2.046790E+0000
 -4.472536E+0000  3.155659E-0001
 -1.648801E+0000 -6.600549E+0000
  4.692515E+0000 -3.111030E+0000
  8.764138E+0000  3.361203E-0001
  1.397039E+0000  3.658100E+0000
 -5.479478E+0000  2.584402E+0000
 -8.369263E+0000 -1.610965E+0000
 -7.258585E-0001 -2.747941E+0000
  4.662519E+0000 -5.970059E+0000
  3.456793E+0000 -7.343835E-0001
  2.095214E-0001  4.320865E+0000
 -3.470693E+0000  4.438359E+0000
 -5.305539E+0000 -4.903027E+0000
  5.071224E+0000 -4.526806E+0000
  3.043173E+0000 -1.788397E+0000
  6.880659E-0001  3.814463E+0000
 -1.676660E+0000  6.167879E+0000
 -3.187731E+0000  2.664147E+0000
 -1.560851E+0000 -1.994085E+0000
  1.423062E+0000 -3.331560E+0000
  3.653895E-0001  1.015400E+0000
 -1.079178E+0000  4.786969E-0001
 -3.205666E+0000  8.252937E-0001
 -5.699327E+0000 -3.400504E+0000
  4.201496E-0001 -8.186182E+0000
  3.886090E+0000 -5.580898E+0000
  6.746134E+0000  2.906970E-0002
  1.880911E+0000  3.779575E+0000
 -3.013500E+0000  7.443879E+0000
 -6.881355E+0000 -9.209420E-0001
 -3.437296E+0000 -5.012545E+0000
  5.868287E+0000 -7.141146E+0000
  6.076603E+0000  1.245236E+0000
 -3.191325E+0000  2.333179E+0000
 -6.907003E+0000  4.864998E+0000
 -7.148268E+0000 -6.775814E-0001
  1.995597E+0000 -6.557831E+0000
  8.560798E+0000 -5.174066E+0000
  6.280318E+0000  4.536448E+0000
 -2.220605E+0000  5.526920E+0000
 -7.101920E+0000  5.368142E+0000
  1.180589E+0000 -5.000996E+0000
  3.546652E+0000 -2.608824E+0000
 -8.509225E-0001  3.603593E+0000
 -5.809054E-0001  2.347831E+0000
 -1.621338E+0000  3.286857E+0000
 -2.389337E+0000  5.992895E-0002
 -1.014628E+0000 -1.093565E+0001
  1.310227E+0000 -6.482392E+0000
  5.093319E-0001 -3.432005E+0000
  5.539423E-0001  1.669134E+0000
 -2.836403E+0000 -1.480504E+0000
 -5.626563E-0001 -1.602359E+0000
  2.354582E+0000  6.139149E-0001
  5.030273E-0001  3.990792E+0000
 -4.505695E-0002  6.108713E+0000
 -5.137376E+0000  2.073883E+0000
 -4.842269E+0000 -5.215071E+0000
  1.364801E+0000 -6.348028E+0000
  7.883255E+0000 -2.024778E+0000
  9.971105E-0001  1.933024E+0000
 -2.607598E+0000  3.291010E+0000
 -1.471986E+0000 -2.433741E+0000
 -6.289787E-0001 -2.302557E+0000
  2.146775E+0000 -4.180319E+0000
  2.964423E+0000  1.671664E+0000
  4.600641E-0001  2.412966E+0000
 -3.878406E+0000  5.381474E+0000
 -1.497334E+0000  1.794305E+0000
  7.671826E-0001 -1.248526E+0000
  1.575695E+0000  1.328261E+0000
  1.685417E+0000 -1.667528E+0000
  9.775874E-0001  1.479196E+0000
 -4.379689E-0001  1.909412E+0000
  4.030551E-0001  1.780208E+0000
  6.004393E-0001  3.528315E+0000
  2.873517E-0001  6.118793E+0000
 -4.526343E+0000  4.200660E+0000
  2.439393E+0000  2.867562E+0000
  1.435094E+0000 -3.506344E+0000
  7.402930E-0001 -1.138114E+0000
  4.841600E-0001  2.869267E-0001
 -1.659111E+0000  4.402805E+0000
 -2.260932E+0000 -5.325631E-0001
 -2.599657E-0001 -3.450485E+0000
  2.241049E+0000 -1.105996E+0000
  1.258176E+0000 -1.992531E-0001
 -9.824359E-0001  1.749727E+0000
 -4.994910E+0000 -1.629084E-0001
 -3.445793E+0000 -4.237227E+0000
  2.777420E+0000 -2.690865E+0000
  3.229240E+0000  1.279490E+0000
 -7.180533E-0001  3.161963E+0000
 -3.063945E+0000  1.901140E-0002
 -3.542581E+0000 -3.088072E+0000
  3.293155E-0001 -1.223272E+0000
  4.142892E+0000 -1.939268E+0000
  2.740801E+0000  3.671201E+0000
 -1.819346E-0001  7.955299E+0000
 -2.479673E+0000  9.296756E-0001
 -9.369272E-0001 -4.436047E+0000
  2.408940E+0000 -4.437748E+0000
  2.723018E+0000 -2.274483E+0000
 -2.506404E+0000  5.822434E+0000
 -5.049076E+0000 -1.467419E+0000
 -3.178413E+0000 -5.355374E+0000
  4.473427E-0001 -1.319500E-0001
  4.534051E-0002 -8.542241E-0001
 -5.287909E-0001  6.984320E-0001
 -1.201582E+0000 -1.270009E+0000
 -1.276490E+0000 -1.347914E-0001
  3.458775E-0001 -6.240365E-0001
 -4.336728E-0001 -2.279718E+0000
  8.079381E-0001 -6.014684E+0000
 -1.532028E+0000 -1.744059E+0000
 -3.497647E+0000 -1.368047E+0000
 -1.678886E+0000 -7.098444E+0000
  1.781685E+0000 -4.630362E+0000
  3.220620E+0000  8.376734E-0001
 -1.573235E+0000  1.757642E+0000
 -2.115497E+0000  3.924409E+0000
 -2.369112E+0000 -4.386986E-0002
 -4.325599E+0000 -1.784093E+0000
  2.608429E-0001 -2.302673E+0000
 -2.486681E-0001 -3.808046E+0000
  1.398727E+0000  1.626375E-0001
 -1.260280E+0000  1.590581E+0000
  7.263543E-0001  7.543426E-0001
  1.032764E+0000 -1.050560E-0001
  1.896270E+0000 -1.832336E+0000
  3.813407E-0001  1.165032E+0000
 -7.512034E-0001  1.515765E+0000
 -1.296980E+0000  4.593071E+0000
 -9.520235E-0001  2.124395E+0000
 -2.042395E+0000  2.509784E+0000
 -9.400033E-0001 -1.924475E+0000
  2.620229E+0000 -2.824980E+0000
  4.551877E+0000  3.986537E+0000
  2.133322E+0000  2.320201E+0000
 -2.281824E+0000  1.670173E+0000
 -3.697035E+0000  2.546396E+0000
 -1.411301E+0000 -4.063908E+0000
  3.126982E+0000 -1.713828E+0000
  3.406019E-0001  7.738641E-0001
 -3.281165E+0000  4.852578E+0000
 -2.017182E+0000 -1.311014E+0000
 -2.434964E-0001 -4.981786E-0001
  2.966343E+0000 -4.777620E+0000
  2.730540E+0000  1.369548E-0001
 -3.978079E-0001  2.782284E+0000
 -3.781438E+0000  2.325818E+0000
 -1.043638E+0000 -2.307628E+0000
  2.861910E+0000 -3.053767E+0000
  1.691088E+0000 -4.607429E+0000
 -1.023180E+0000  2.782264E+0000
 -4.933921E+0000  2.430424E+0000
 -3.104764E+0000  1.955433E-0002
  3.131039E+0000 -3.809850E+0000
  2.116163E+0000 -2.249645E+0000
  3.040883E+0000 -4.141999E+0000
 -1.756059E+0000  9.049275E-0001
 -1.145520E+0000 -3.239937E+0000
  2.341924E+0000  4.479447E+0000
  1.873932E+0000 -2.387809E+0000
 -6.634907E-0001  7.793515E-0001
  3.110726E-0001 -9.204301E-0001
 -1.109733E+0000  1.737166E+0000
  6.433479E+0000  4.889248E+0000
  6.315197E-0001  1.587735E+0000
 -4.786187E+0000  5.939817E+0000
 -3.376588E+0000  5.376434E-0001
  1.078119E+0000 -4.773053E+0000
  1.470912E+0000  3.084093E-0001
  8.572988E-0001  1.706749E+0000
 -1.651118E+0000  2.522925E+0000
 -7.028778E-0001 -3.203258E+0000
  5.701511E+0000 -2.475180E+0000
  8.050969E-0001 -2.943466E+0000
  1.674307E+0000 -1.295317E+0000
 -2.211561E+0000  3.147413E+0000
 -1.741553E+0000  3.067547E+0000
 -3.826629E+0000  1.442581E+0000
 -1.669192E+0000 -5.600891E+0000
  6.002587E-0001  3.498462E-0001
 -4.757274E-0003  2.175979E+0000
  4.153607E+0000  1.486837E+0000
 -8.757461E-0001 -3.221515E+0000
  3.048037E+0000  1.501630E+0000
  2.091370E-0001  7.288719E-0001
  8.602462E-0001  4.006143E-0001
  4.297191E-0001 -2.554000E+0000
  1.324026E+0000  5.018670E+0000
  2.000769E+0000  3.728701E+0000
 -4.082104E+0000  3.473047E+0000
 -1.752667E+0000 -3.379501E-0001
 -1.116795E+0000  8.369795E-0001
  2.947303E+0000  6.970690E-0001
  3.979835E+0000  1.838577E+0000
 -9.179306E-0001 -4.937210E-0001
 -7.849927E-0001  6.278707E-0001
 -1.929626E+0000  6.268532E-0001
 -1.899559E+0000 -1.616263E+0000
  3.122567E+0000  1.442236E+0000
 -3.040431E-0001  4.559611E+0000
 -1.744952E+0000  3.050976E+0000
 -3.307698E+0000  3.244825E+0000
 -2.061747E+0000 -2.411689E+0000
 -9.444484E-0001 -7.969334E-0001
 -1.982178E+0000  4.986679E-0001
 -8.009053E-0001  3.720178E+0000
 -5.554594E-0001  1.473477E+0000
 -1.878180E+0000 -1.531287E+0000
  1.400511E+0000 -2.269079E+0000
 -2.469921E+0000 -5.236445E+0000
 -2.566185E+0000  1.505529E+0000
  8.847454E-0001  1.374989E+0000
  3.387072E+0000 -3.392711E-0001
  2.143261E+0000  1.115171E+0000
  2.618240E+0000  1.465321E+0000
  1.422089E-0001  3.276093E+0000
 -2.085817E-0001 -2.915009E+0000
 -7.064841E-0001 -4.436687E-0001
 -2.598178E+0000 -1.220997E+0000
 -3.015779E+0000 -3.236950E-0001
 -1.141483E+0000 -5.796657E+0000
  8.568655E-0001 -2.302003E+0000
  3.654053E+0000  1.143100E+0000
 -2.053828E-0001  1.855141E+0000
 -3.183356E+0000  2.367113E-0001
  2.270855E+0000 -1.903971E+0000
  4.175720E+0000 -3.811095E+0000
  7.441707E+0000  2.522299E+0000
  1.020961E+0000  6.931669E+0000
 -2.678807E+0000  3.871408E+0000
 -2.868466E+0000  1.126209E+0000
  1.379344E+0000 -1.348095E+0000
  4.564796E+0000 -3.835968E+0000
  7.930818E-0001  2.495827E+0000
 -1.263026E+0000  3.112720E+0000
 -2.861359E+0000  3.809872E+0000
 -6.861408E-0001 -4.729012E+0000
  4.607501E+0000 -2.698486E+0000
  2.127691E+0000 -2.819354E+0000
 -2.145275E+0000  3.564612E+0000
 -4.263448E+0000 -2.330088E+0000
 -1.105143E+0000 -7.336660E-0001
  2.419406E+0000 -3.493174E+0000
  1.770012E+0000  2.763162E+0000
  1.455139E+0000 -1.036375E+0000
 -2.466919E+0000  7.416211E-0001
  2.809912E+0000 -2.481546E+0000
  1.062724E+0000 -3.143744E-0001
  5.312898E-0001  1.836984E+0000
 -2.770947E+0000  4.549443E+0000
 -4.598153E+0000 -1.103366E-0001
  1.789562E+0000 -7.167426E+0000
  4.734274E+0000 -1.789332E+0000
  1.050104E+0000  3.268268E+0000
 -3.769588E+0000  4.876516E+0000
 -3.736614E+0000 -1.133388E-0001
  8.753180E-0001 -2.574915E+0000
  7.118985E+0000 -5.435831E+0000
  3.963507E+0000  3.903416E-0001
 -3.087526E+0000  7.860672E+0000
 -6.478061E+0000  4.343523E+0000
 -2.136800E+0000 -1.796774E+0000
 -2.157341E+0000 -3.667036E+0000
  2.521709E+0000 -5.034268E+0000
 -4.500213E-0001 -3.985819E+0000
 -1.801510E+0000  4.656003E+0000
 -2.269742E+0000 -2.446535E+0000
 -1.438272E+0000 -3.456524E+0000
  1.929605E+0000 -1.472631E+0000
  4.104326E+0000 -5.377561E+0000
  1.267865E+0000  2.206621E+0000
 -1.957232E+0000  2.220907E+0000
 -2.289081E+0000 -3.955515E+0000
 -1.304150E+0000 -4.453263E+0000
  4.584161E+0000 -4.626629E+0000
  2.066338E-0001 -1.321525E+0000
 -2.338752E+0000 -1.583489E+0000
 -4.525237E+0000 -1.854628E+0000
  5.366440E-0001 -3.720142E+0000
  5.187842E+0000 -1.510179E+0000
  2.027155E+0000  2.244538E+0000
 -1.109087E+0000  4.342177E+0000
 -2.693557E+0000 -4.544278E-0001
 -3.264075E+0000 -7.427581E+0000
  3.935995E+0000 -4.254097E+0000
  2.790365E+0000 -1.116911E+0000
  9.392295E-0001  2.354788E+0000
 -9.271122E+0000  2.995538E+0000
 -3.031720E+0000 -2.241913E+0000
  2.600802E-0001 -7.876272E+0000
  6.235465E+0000 -3.144375E+0000
  3.660911E+0000  2.743106E+0000
 -1.872608E+0000  4.265039E+0000
 -4.515872E+0000  2.168578E+0000
 -1.054681E+0000 -2.272114E+0000
  3.115519E+0000 -4.415329E+0000
  6.126310E+0000  2.033702E+0000
  1.973373E-0002  7.707988E+0000
 -2.190604E+0000  6.100190E-0001
 -2.142041E+0000 -1.374068E+0000
  8.269020E-0001 -2.402391E+0000
  4.116167E+0000 -1.735074E+0000
  1.401042E+0000  1.019429E+0000
 -7.440317E-0002  4.839867E+0000
 -5.619866E+0000  7.450153E-0001
 -5.173399E+0000 -2.031635E+0000
  2.391320E+0000 -1.111196E+0001
  6.406667E+0000 -4.685663E+0000
  2.159094E+0000  2.200738E+0000
 -1.177453E+0000  1.399938E+0000
 -7.448801E+0000 -3.005643E+0000
 -3.502263E+0000 -4.042355E+0000
 -9.532834E-0001 -5.651770E+0000
  4.367370E+0000 -2.609043E+0000
  6.423624E-0002 -3.000348E-0001
 -3.011701E+0000  2.256311E+0000
 -3.261322E+0000  2.905878E+0000
  3.854224E-0001 -3.007487E+0000
  7.966705E-0001 -1.996532E+0000
  7.398726E+0000  1.754804E+0000
  8.782613E-0001  5.560779E+0000
 -7.272280E+0000  6.578909E+0000
 -5.458631E+0000 -1.186640E+0000
 -2.973264E+0000 -5.048550E+0000
  3.633023E+0000 -4.010787E+0000
 -2.325821E-0001 -2.885837E+0000
  5.288959E-0001  1.965658E+0000
 -3.057367E+0000  1.522570E+0000
 -1.718136E+0000 -2.743006E+0000
  1.253538E+0000 -1.720555E+0000
  3.865608E+0000 -2.776958E+0000
  5.611396E+0000  2.504404E+0000
 -1.080907E+0000  3.701591E+0000
 -2.125094E+0000  2.364379E+0000
 -2.558006E+0000  1.961584E+0000
  3.218129E+0000 -3.095958E+0000
  5.020446E+0000  1.055291E-0001
  2.436838E-0001  3.736779E+0000
 -1.375809E-0001  6.416948E-0001
 -9.521720E-0001  3.153220E+0000
 -3.138121E-0001  1.051077E+0000
  2.345762E+0000  1.844809E+0000
 -2.337523E+0000  3.022856E+0000
 -2.635495E+0000  4.864435E-0001
  5.197976E-0001  1.219055E+0000
 -2.842846E+0000 -2.130102E+0000
  3.768649E+0000 -1.730771E+0000
  4.002950E+0000  4.584118E+0000
 -4.336232E+0000  7.462083E+0000
 -4.713787E+0000  2.391374E+0000
 -1.707604E+0000  3.712437E-0001
  3.376599E+0000 -2.898833E+0000
  2.588028E+0000 -7.206823E-0001
 -8.851051E-0001  3.470569E+0000
  1.955617E+0000 -1.167562E+0000
 -2.908015E+0000 -4.978432E+0000
  1.812078E+0000 -4.144282E+0000
  2.262197E+0000  1.466835E+0000
  1.776078E+0000  1.986922E+0000
 -2.041711E+0000  2.206412E+0000
 -4.410058E+0000 -6.253562E-0002
  1.068444E+0000 -3.179962E+0000
  1.128631E+0000 -3.049106E+0000
  2.215467E+0000  1.461063E-0001
 -3.870379E+0000  6.020649E-0001
 -2.846281E+0000 -6.003386E+0000
  1.590143E+0000 -1.647510E+0000
  2.497119E+0000 -3.564765E+0000
 -1.531990E+0000  2.247819E+0000
 -3.668868E+0000  4.941535E+0000
 -8.049231E-0001  4.060321E-0001
  2.801289E+0000 -2.583993E+0000
  2.476501E+0000 -2.293716E+0000
  2.405421E+0000  6.330871E+0000
 -2.949898E-0001 -1.328007E-0001
 -5.545988E+0000 -2.467105E+0000
 -1.764019E+0000 -3.529703E+0000
  4.200635E+0000 -1.786809E+0000
  4.219325E+0000 -2.025612E+0000
 -3.530734E-0001  2.482473E+0000
 -4.230640E+0000  1.194528E+0000
 -4.683342E-0002 -2.730739E+0000
  1.573157E+0000 -2.744401E+0000
  2.207732E+0000 -2.148906E-0001
 -2.003896E-0002 -7.079030E-0002
  1.039592E-0001  7.885532E-0001
 -2.076409E+0000 -1.344217E+0000
 -5.534521E+0000 -5.960585E+0000
  5.029804E+0000 -5.562728E+0000
  2.815334E+0000 -1.670959E+0000
  6.593888E-0001  1.746981E+0000
 -9.903605E-0002 -2.369773E-0001
 -3.192836E+0000 -2.611485E+0000
  3.168020E+0000 -5.063270E+0000
  6.373205E+0000 -1.585322E+0000
  3.124549E+0000  4.502866E+0000
 -1.548263E+0000  5.929312E+0000
 -3.236519E+0000  3.305064E+0000
 -3.030874E+0000 -1.334181E+0000
 -5.980301E-0001 -7.088606E+0000
  2.490786E+0000 -3.946802E+0000
 -1.094512E+0000  3.917877E+0000
 -2.190007E+0000  9.138883E-0001
 -5.773177E+0000  1.085373E-0001
 -3.441756E+0000 -4.602218E+0000
  4.633632E+0000 -1.634763E+0000
  9.584901E+0000 -5.685888E-0001
  2.472475E+0000  4.217906E+0000
 -5.431926E+0000  5.099960E+0000
 -6.113813E+0000 -2.237413E+0000
 -1.953460E+0000 -7.568140E+0000
  2.227995E+0000 -4.076882E+0000
  5.158024E+0000 -3.940512E+0000
  3.664276E+0000  4.426332E+0000
 -2.579926E+0000  1.908738E+0000
 -3.655882E+0000  3.788924E-0001
  1.347290E+0000 -5.950970E+0000
  3.144695E+0000 -3.392321E+0000
  2.661632E+0000  7.405168E-0001
 -1.399177E+0000  7.113178E+0000
 -3.581245E+0000  2.528078E+0000
 -1.063716E-0001 -7.502043E-0001
  2.864342E+0000 -2.794550E+0000
  3.617411E+0000  1.533643E+0000
 -7.925626E-0001  4.249337E+0000
 -6.641655E+0000  2.464859E-0001
 -3.735295E+0000 -1.889825E+0000
  3.326246E-0001 -4.427487E+0000
  3.104477E+0000 -2.870657E+0000
  7.193595E-0001  4.786073E+0000
 -1.152609E+0000  6.769645E+0000
 -3.100670E+0000 -5.674143E-0001
  3.293391E+0000 -1.997856E+0000
  3.955522E+0000 -5.182887E-0001
  4.304632E-0001  1.245660E+0000
 -3.473635E+0000  3.520417E+0000
 -4.253055E+0000 -2.499070E+0000
  3.393079E+0000 -1.959959E+0000
  6.589275E+0000 -3.064310E+0000
  1.765428E+0000  3.238183E+0000
 -3.564497E+0000  2.133813E+0000
  2.196778E+0000  3.169317E+0000
  7.684761E-0001 -6.571534E-0001
  2.095663E+0000 -2.453785E+0000
  2.548460E-0001  1.617027E-0001
  1.086581E+0000  9.314367E-0001
 -2.269057E-0001  3.741249E+0000
  2.334087E+0000  1.638568E+0000
 -1.325632E+0000  2.620071E+0000
 -4.448538E+0000  1.520193E+0000
  4.090425E-0001  1.876727E-0001
  1.409397E+0000 -6.518442E+0000
  3.836979E+0000  2.136719E+0000
  1.025586E+0000  3.429456E-0001
 -1.987828E+0000  3.885623E+0000
 -2.346706E+0000  3.222150E+0000
 -2.710033E+0000 -2.352816E+0000
  1.580943E+0000  1.986308E+0000
  1.547560E+0000 -1.438934E+0000
 -6.481640E-0001  5.306999E+0000
 -1.653849E+0000  3.013013E+0000
 -2.210204E+0000 -3.682952E-0001
 -2.321443E+0000  6.707913E-0003
  2.917371E+0000 -3.791875E+0000
  4.161070E+0000 -1.558680E+0000
  1.674871E+0000 -4.241890E-0001
 -5.563853E-0001  2.236092E+0000
 -2.313260E+0000  1.695231E+0000
 -6.168628E-0001  7.728480E-0001
 -4.507307E-0001 -3.597382E+0000
 -4.159554E-0001 -7.965222E-0001
  2.073389E+0000  6.932311E-0002
  1.642682E+0000  1.010964E+0000
 -2.961631E+0000 -1.170562E+0000
 -2.714199E+0000 -1.845065E+0000
 -3.078624E+0000 -3.658344E-0001
  1.305608E+0000  1.710731E-0001
  4.415987E+0000 -3.668094E+0000
  5.173025E+0000  3.221649E+0000
 -1.403117E+0000  6.235288E+0000
 -5.507875E+0000  1.115089E+0000
 -8.703964E-0001 -5.219747E+0000
  2.368010E+0000 -1.243626E+0000
  3.020732E+0000 -3.733869E+0000
 -1.225672E+0000  7.044869E-0001
 -2.575971E+0000  1.274532E+0000
 -9.780993E-0001 -1.293118E+0000
  8.229449E-0001 -6.749040E+0000
  4.099847E+0000 -1.374016E-0001
  3.231514E+0000  4.078944E+0000
 -1.955010E+0000  5.418176E+0000
 -2.976342E+0000  2.063932E+0000
  1.229249E-0001 -3.947762E+0000
  2.513870E+0000 -4.926397E+0000
  3.050042E+0000  3.484132E-0002
  8.293156E-0001  4.622274E+0000
 -4.965603E+0000  2.011660E+0000
 -5.158029E+0000 -1.342412E+0000
  3.798567E+0000 -5.794887E+0000
  5.994003E+0000 -2.672391E+0000
  3.144809E+0000  1.440409E+0000
 -9.175591E-0001  2.397983E+0000
 -1.945074E+0000  1.812544E+0000
 -8.567733E-0001 -3.198296E+0000
  3.274646E+0000 -2.007175E+0000
  1.617353E+0000  1.803908E+0000
 -1.780959E+0000  2.654806E+0000
 -1.540979E+0000  5.012397E-0001
  2.845104E-0002 -9.583992E-0001
  3.723146E-0001 -1.267662E+0000
  2.545934E+0000  1.417081E+0000
 -3.364887E+0000  8.079782E-0001
 -2.463052E+0000  9.058047E-0001
  6.797260E-0001 -2.171427E+0000
  5.679582E+0000 -2.813669E+0000
  1.395680E+0000  2.017556E+0000
 -3.484109E+0000  2.057819E+0000
 -3.586776E+0000 -3.528126E+0000
 -3.881294E+0000 -3.454290E+0000
  1.529990E+0000 -7.081121E+0000
 -1.235729E-0001 -8.593743E-0001
 -1.103546E+0000 -6.170903E-0001
  6.079292E-0001 -2.434820E+0000
 -1.662080E+0000 -2.815867E+0000
  1.081854E+0000 -3.281835E+0000
  2.994609E+0000 -2.342881E+0000
  1.755282E-0001 -5.045078E-0001
  1.127843E+0000 -1.429358E+0000
 -1.584041E+0000 -4.987312E-0001
  1.141891E-0001  2.116063E-0002
 -1.165376E+0000  5.383153E-0001
 -2.274178E+0000 -1.187687E+0000
 -7.445475E-0001 -3.148783E+0000
  2.869294E+0000 -1.950513E+0000
  1.770260E+0000  2.318754E+0000
  9.768141E-0001  4.252296E+0000
  3.996772E-0001  4.454117E+0000
 -6.437393E-0001  2.012834E+0000
  9.827731E-0001  9.319716E-0001
  2.458406E+0000  5.211437E-0001
  8.225594E-0001  3.340018E+0000
 -4.051004E+0000  1.840168E+0000
 -2.599494E+0000  4.256591E-0001
  3.659427E+0000 -3.124081E+0000
  4.186291E+0000 -1.126834E+0000
  7.306205E-0001  4.280123E+0000
 -1.166769E+0000  4.605890E+0000
 -1.308793E+0000  1.177367E-0001
 -1.121101E+0000 -2.564208E+0000
 -1.200830E+0000  1.253827E+0000
  2.100889E-0001 -1.822361E+0000
  8.850166E-0001 -2.148057E-0001
  1.021576E-0002  1.992040E+0000
 -4.267437E+0000  1.600390E-0001
 -3.636498E+0000 -1.141046E+0000
  4.089470E+0000 -1.585807E+0000
  2.969826E+0000 -4.848016E-0001
  1.466641E+0000  3.896574E-0001
 -6.745129E+0000 -4.304609E-0001
  4.608431E-0002 -3.312658E-0001
 -1.674869E+0000  4.902773E-0001
  2.032703E-0002 -5.810717E-0003
 -2.916684E+0000  1.532461E+0000
  2.182189E+0000  1.833144E+0000
  1.026521E+0000  1.522478E-0001
  4.146487E-0001  4.279994E+0000
 -2.333783E-0001 -1.996343E+0000
  2.233561E+0000  3.269073E-0001
 -6.816757E-0001 -2.818174E-0002
 -7.404480E-0001 -1.221341E+0000
 -9.124925E-0001 -8.103063E+0000
  4.391266E+0000  3.222709E-0002
  5.098214E-0001  3.683383E+0000
 -2.866104E+0000  5.776340E+0000
 -1.557890E+0000  4.503043E+0000
 -3.485658E+0000 -2.129887E+0000
 -8.368483E-0001 -3.841467E+0000
  2.746988E+0000 -5.929665E+0000
 -2.528366E-0001 -2.893641E-0001
 -4.261328E+0000  5.210933E+0000
 -2.958459E+0000 -4.323873E-0002
  1.776288E+0000 -4.248105E+0000
  5.318111E+0000 -3.300108E-0001
  5.887819E-0001  1.566811E+0000
 -1.301440E+0000  4.713088E+0000
 -3.693775E+0000 -5.363199E+0000
  1.551366E+0000 -1.740102E+0000
  3.505715E+0000  4.465303E-0001
 -1.185519E+0000  1.724058E+0000
 -5.905427E+0000  2.100700E+0000
 -1.704324E+0000 -1.763367E+0000
  6.470467E-0001 -8.912843E+0000
  2.586545E+0000 -1.879529E+0000
  3.732166E-0001  4.059612E-0002
 -2.155568E+0000  2.601726E-0001
 -4.746562E+0000 -2.439701E+0000
  2.242372E+0000 -5.622113E+0000
  5.549805E+0000 -2.035682E+0000
  2.041352E+0000  1.951983E+0000
 -5.635433E+0000  3.118546E+0000
 -1.967474E+0000 -2.503665E-0002
 -8.710117E-0001 -4.037863E+0000
  6.575040E+0000 -4.194474E+0000
  3.678176E+0000  1.137676E+0000
 -2.062407E-0001  4.345969E+0000
 -1.368824E+0000  1.404291E+0000
  2.329075E-0002  1.178956E-0003
  2.168363E+0000 -1.367193E+0000
  3.479163E+0000 -4.245192E+0000
  1.710473E-0002  1.827976E+0000
 -4.058385E+0000  3.010492E+0000
 -3.530153E+0000  4.402311E+0000
  3.070421E+0000 -1.041188E+0000
  4.420883E+0000  1.273721E+0000
  2.990038E+0000  4.686190E+0000
 -2.191521E+0000  5.120148E+0000
 -1.288589E+0000  3.520777E+0000
 -5.794786E-0001  1.959887E+0000
 -1.442270E-0002 -1.921428E+0000
 -1.289487E-0001  1.118601E+0000
 -1.608006E+0000  4.187003E-0001
 -1.948707E+0000  7.464713E-0001
 -3.006548E+0000 -3.561320E-0001
  2.937589E-0001 -3.223114E-0002
  1.303622E+0000 -4.436811E-0001
  1.963013E+0000  3.872955E+0000
 -3.223058E-0001  3.655957E+0000
 -3.710606E+0000  2.977429E+0000
  2.212044E+0000 -2.605008E+0000
  4.464764E+0000 -3.457433E+0000
  2.782086E+0000  3.690477E+0000
 -2.605942E+0000  7.243094E+0000
 -3.634853E+0000  1.858654E+0000
 -1.215779E+0000 -3.213324E+0000
  3.065865E+0000 -2.716079E+0000
  1.979469E+0000 -2.891878E+0000
  4.080496E+0000 -1.680469E+0000
  6.899906E-0001  2.793121E+0000
  1.504581E+0000  3.534357E+0000
  3.111850E-0002  5.611380E+0000
 -3.106038E+0000  2.244670E-0001
  7.680461E-0002 -3.318597E+0000
  2.024427E+0000 -5.802718E-0001
  4.670635E+0000  5.172126E+0000
  2.150465E+0000  7.297637E+0000
 -6.607477E+0000  3.547349E+0000
 -5.634839E+0000 -3.398472E+0000
  1.399118E+0000 -6.511871E+0000
  7.573723E+0000 -4.658558E+0000
 -8.525047E-0001  5.145460E+0000
 -3.895168E+0000  5.119321E+0000
 -5.782987E+0000 -1.558766E+0000
 -3.306417E+0000 -5.876155E+0000
  6.907407E+0000 -4.399301E+0000
  3.917920E+0000  6.838870E-0001
 -3.916824E+0000  6.497443E+0000
 -5.388134E+0000 -8.700085E-0001
 -7.297095E-0001 -7.822404E+0000
  3.642798E+0000 -6.493691E+0000
  3.445951E+0000  2.967258E+0000
 -4.096992E+0000  6.493277E+0000
 -9.053844E-0001  1.776308E+0000
  6.506703E-0001  4.411520E-0001
  2.229414E+0000 -2.889883E+0000
  7.463073E+0000 -7.859053E-0001
  1.672800E+0000  8.250565E+0000
 -3.571135E+0000  5.219149E+0000
 -3.306857E+0000  1.110951E+0000
 -1.978402E+0000 -4.174986E+0000
  3.557057E+0000 -5.377969E+0000
  4.489381E+0000 -7.494933E-0001
 -3.456086E-0001 -6.310768E-0002
 -3.310867E-0001  4.901098E+0000
 -6.102098E+0000  2.121328E+0000
 -1.831859E+0000 -2.932642E+0000
  4.075322E+0000 -5.848468E+0000
  4.976961E+0000 -3.867382E+0000
  4.072108E+0000  5.056796E+0000
 -3.741754E+0000  4.651603E+0000
 -3.408024E+0000  3.154890E-0001
  1.947907E+0000 -2.970192E+0000
  2.384425E+0000 -7.220456E+0000
  3.743247E+0000 -1.475132E+0000
  9.856083E-0001  6.941995E+0000
 -1.320850E+0000  4.197828E+0000
 -5.657378E+0000  1.249019E+0000
  1.495574E-0001 -1.978444E+0000
 -3.190663E-0001 -4.222414E-0001
 -4.426181E-0001  2.890871E+0000
 -3.875895E+0000  1.226260E+0000
 -1.931582E+0000 -2.700325E+0000
  1.935215E+0000 -4.451878E+0000
  3.218621E+0000  8.001956E-0002
 -1.189161E+0000  5.200004E+0000
 -3.863655E+0000  1.100091E+0000
 -2.956761E+0000 -1.413548E+0000
  2.473870E+0000 -3.284072E+0000
  1.394669E+0000 -3.371184E+0000
  1.879230E+0000  3.230858E+0000
  9.755971E-0001  1.555669E+0000
 -5.873185E+0000  1.575211E+0000
 -5.949793E-0001 -1.871501E+0000
  4.723094E+0000 -5.559632E+0000
  1.599299E+0000 -4.156102E+0000
  1.616140E+0000 -2.076579E+0000
 -3.912312E+0000 -1.498576E+0000
 -3.182841E+0000 -1.260497E+0000
 -1.115516E+0000 -2.312756E+0000
 -2.553631E+0000 -3.676137E-0001
  1.921644E+0000 -2.957775E+0000
 -1.879413E+0000  1.809009E+0000
  3.715777E+0000  1.674629E+0000
 -3.317405E+0000  6.171149E+0000
 -2.297823E+0000 -2.054453E+0000
  1.646044E+0000 -6.973838E+0000
  3.495272E+0000 -2.431286E+0000
  3.074953E+0000  4.182072E+0000
 -2.438395E+0000  4.051798E+0000
 -4.518935E+0000  1.530555E+0000
  2.419317E+0000 -2.529036E+0000
  3.606204E+0000 -2.856854E+0000
 -4.242010E-0001 -3.989434E-0001
 -1.630145E+0000  2.414252E+0000
 -3.096430E+0000 -2.686403E+0000
  8.230603E-0001 -4.137182E+0000
 -2.204396E-0001 -3.723229E+0000
 -1.992116E+0000 -5.619840E-0001
  1.206706E+0000  2.877803E+0000
 -5.096587E-0001  2.584269E+0000
  3.036414E-0001 -2.008355E+0000
 -1.887815E+0000  2.485492E+0000
 -6.541232E-0001  3.703232E+0000
 -2.635471E+0000  2.118980E+0000
 -8.396509E-0002  7.370493E-0002
  2.141322E+0000 -1.827859E+0000
  3.749532E+0000  4.760503E-0001
 -5.019627E-0001  5.577736E+0000
 -4.364141E+0000  2.422425E+0000
 -3.515188E+0000  9.879293E-0001
 -1.892265E+0000 -2.965062E+0000
  1.220035E+0000 -2.599435E+0000
  2.734693E+0000 -9.826066E-0001
 -2.448490E+0000  1.873228E+0000
 -1.417568E+0000  3.564374E+0000
 -3.241125E-0002 -8.621424E-0001
  1.377896E+0000  3.006565E-0001
  1.107788E+0000  1.653258E+0000
 -2.606196E-0001  2.126356E+0000
  3.994531E+0000 -1.744227E+0000
 -5.077403E-0001  3.684311E+0000
 -1.559107E+0000  2.757338E+0000
 -1.993867E+0000 -1.743274E+0000
  6.400384E-0001 -1.179721E-0001
 -1.022619E+0000 -2.547862E+0000
  8.012584E-0001 -9.645702E-0001
 -5.552104E-0001 -2.843188E+0000
 -8.764013E-0001  2.693347E-0001
 -2.101894E+0000 -6.225831E+0000
 -1.317988E-0001 -2.379489E+0000
 -7.977475E-0001 -3.590294E+0000
  3.558548E+0000 -2.086970E+0000
  1.523692E+0000 -1.210606E+0000
  4.411390E+0000  2.467024E-0001
 -5.337086E+0000  2.456837E+0000
 -3.002278E+0000 -1.119845E+0000
  4.409745E+0000 -2.533402E+0000
  8.280517E+0000 -3.027934E+0000
  4.279052E+0000  5.588847E+0000
 -1.528995E+0000  2.694929E+0000
 -6.295469E+0000  6.683860E+0000
 -3.422751E+0000 -3.373761E+0000
 -2.780604E+0000 -5.075193E+0000
  4.780600E+0000 -7.616113E+0000
  2.938453E+0000  4.863290E+0000
 -3.985883E+0000  7.326534E+0000
 -4.658234E+0000  4.396640E+0000
  1.683643E-0002 -4.238014E+0000
  4.878429E-0001 -5.121250E+0000
  4.821539E+0000 -1.897550E+0000
  5.663468E+0000  7.879222E-0001
  1.086481E+0000  4.818958E+0000
 -3.298822E+0000  5.481858E+0000
 -4.098436E+0000  9.233183E-0001
 -1.247678E+0000 -2.006114E+0000
  6.929299E+0000  2.011981E-0001
  1.843322E+0000  1.897662E+0000
  1.480260E+0000  6.044928E+0000
 -3.438314E+0000  2.716263E+0000
 -3.881955E+0000 -3.815786E+0000
  2.117889E-0001 -3.585051E+0000
  1.738163E+0000 -1.278913E+0000
 -3.792579E-0001  1.332748E+0000
 -2.741644E+0000  2.162029E+0000
 -2.873697E+0000 -6.572769E-0001
 -1.275731E+0000 -4.197897E+0000
  6.457458E+0000 -5.647418E+0000
  5.444459E+0000  1.239581E+0000
 -1.034883E+0000  9.862777E+0000
 -3.645474E+0000  4.523965E+0000
 -2.793965E+0000 -4.310472E+0000
  2.191177E+0000 -6.156401E+0000
  4.874185E+0000  2.657074E+0000
 -1.470661E+0000  6.976352E+0000
 -9.112939E-0001  2.524971E+0000
  1.241600E+0000  4.415649E-0003
  2.075213E+0000  1.531541E+0000
 -1.627193E+0000  3.326516E+0000
  5.110919E-0001 -1.003005E+0000
 -1.089031E+0000 -1.508536E-0001
  1.612615E+0000  3.140221E-0001
  1.421962E+0000 -8.630756E-0001
 -1.079635E+0000 -6.934974E-0001
  1.705328E+0000  2.065841E+0000
 -8.940798E-0001  2.474848E+0000
 -1.270139E+0000 -7.056727E-0001
 -1.921672E+0000 -2.610386E+0000
 -8.245185E-0002 -1.809300E+0000
  6.692815E+0000 -9.503599E-0001
  3.283836E+0000  1.740556E+0000
  2.447498E+0000  1.774736E-0002
 -2.703212E+0000  2.703257E+0000
 -2.453190E+0000 -1.669958E-0001
  2.798802E+0000 -2.476777E+0000
  4.582797E-0001 -9.558851E-0001
 -6.049197E-0001  2.768944E+0000
 -6.453028E-0001 -1.557793E+0000
 -1.598936E+0000 -3.777199E+0000
 -1.768950E+0000 -4.041808E+0000
 -4.704235E-0001 -2.281767E+0000
 -1.107330E+0000 -1.930014E+0000
 -1.077577E-0001 -5.807560E+0000
  3.284520E-0001 -4.073249E+0000
  4.234329E+0000 -1.845677E+0000
  1.713253E+0000 -1.950479E+0000
 -5.810748E-0001  4.526960E+0000
 -4.760721E+0000  8.059158E-0001
 -1.366551E+0000 -3.482343E+0000
  2.744978E+0000 -4.104380E+0000
  3.806813E+0000 -2.859974E+0000
  3.338000E+0000  3.814729E+0000
 -2.081219E+0000  3.053442E+0000
 -1.654471E+0000  4.655810E+0000
  3.914189E-0001 -2.292649E+0000
 -2.940537E-0001  1.226674E+0000
 -8.735937E-0002  1.822643E+0000
 -2.502452E+0000  9.450982E-0001
 -2.011238E+0000 -4.544828E+0000
  1.023824E+0000 -2.966170E+0000
  4.773704E-0001  1.987584E+0000
 -6.867000E-0001 -9.550307E-0002
  2.840485E+0000 -2.417007E+0000
 -2.203999E+0000  1.538215E+0000
 -2.208866E+0000  3.782863E+0000
  2.417096E+0000 -3.420348E+0000
 -1.651535E+0000  1.162114E+0000
 -5.011713E-0001  5.281832E+0000
 -4.297164E+0000  1.278504E+0000
  2.503252E+0000 -6.455569E-0001
  4.345966E+0000 -1.906188E+0000
  1.770058E+0000  5.105339E-0001
 -5.308514E-0001  5.328181E+0000
 -1.269665E+0000  3.799840E+0000
 -3.027465E+0000  4.343873E+0000
  1.234635E+0000 -6.498604E-0001
  3.886009E+0000 -1.276830E-0001
 -1.739712E+0000 -8.425615E-0001
 -3.763094E-0001  1.023658E+0000
  1.246501E+0000  8.613886E-0001
 -3.325231E+0000 -2.716103E+0000
  1.381604E+0000 -3.947441E+0000
  4.899009E+0000 -3.688896E+0000
  2.289694E+0000  2.247224E+0000
 -3.220635E+0000  3.346433E+0000
 -2.739963E+0000  7.940377E-0001
 -1.065918E+0000 -4.313690E+0000
  4.958603E+0000 -1.144484E+0000
  4.094271E+0000  7.511746E-0001
  4.867039E-0001  2.522753E+0000
 -1.428603E+0000  8.365113E-0001
 -1.510683E+0000 -1.100812E+0000
 -5.551906E-0001 -5.224681E+0000
  2.083127E+0000  2.148673E+0000
  1.308049E+0000  3.110799E+0000
 -2.314530E+0000  2.620537E+0000
 -2.415113E+0000  4.666024E+0000
  6.081513E-0001  3.133518E+0000
  1.884172E+0000 -6.384651E-0001
  4.733491E-0001 -3.188812E+0000
  4.677849E+0000  1.163773E+0000
  9.178775E-0001  2.052670E+0000
 -4.159409E+0000  1.074171E-0001
 -2.357619E+0000 -8.675602E-0001
 -1.532051E-0001 -1.758085E+0000
  9.160790E-0001 -1.963508E+0000
  4.157681E+0000  9.922599E-0001
  1.290890E+0000  5.066039E+0000
 -2.120367E+0000  6.694080E+0000
 -3.430277E+0000 -6.731238E-0001
  1.393481E+0000 -1.167033E+0000
  2.772127E+0000 -7.297990E-0001
  2.111391E+0000 -4.087767E-0001
  1.461414E+0000  1.617285E+0000
  4.979458E-0001  8.913132E-0001
 -1.103744E-0001 -3.882636E+0000
 -1.682435E+0000  4.551250E+0000
  4.207684E-0001 -2.474876E+0000
 -8.239284E-0001  2.202775E-0001
 -2.133441E+0000  9.058628E-0001
 -2.412376E-0001 -4.877076E-0001
 -1.306682E-0002 -2.068784E+0000
  3.221453E+0000 -3.606467E+0000
  1.843894E+0000 -5.067656E+0000
  3.580379E+0000 -2.568843E+0000
 -1.673650E+0000 -2.446853E-0001
 -6.382158E-0001  2.654536E+0000
 -8.439758E-0001  3.561557E+0000
  6.862041E-0001  1.542643E+0000
  7.226530E-0001  2.242475E+0000
 -7.709849E-0001  5.608086E-0001
  1.197877E+0000 -1.721144E-0001
 -1.472629E+0000 -2.614659E+0000
  4.240708E+0000 -2.325200E+0000
  1.548947E+0000 -2.211241E-0001
 -1.500426E+0000  2.375205E+0000
 -9.584143E-0001  1.194957E+0000
 -8.192633E-0001 -2.749897E+0000
  7.507083E-0001 -7.949923E-0003
  5.555075E-0001  7.928664E-0001
  2.137556E-0001  3.053821E+0000
 -8.978141E-0001 -4.057478E-0001
 -1.150881E+0000  4.623742E-0001
  1.219682E+0000 -4.868638E+0000
 -7.798955E-0002 -2.984776E+0000
  1.080002E-0002 -4.727433E+0000
 -1.722924E-0001 -1.719772E+0000
  2.483858E+0000 -4.194355E+0000
  5.318671E-0001 -1.047399E+0000
 -9.096630E-0002  2.377678E-0001
  7.226652E-0002  9.417347E-0001
 -1.592009E+0000 -3.506152E+0000
 -1.051396E-0001 -8.612214E-0001
  2.535349E+0000  6.559256E-0001
  2.324521E+0000  9.947716E-0001
  1.293813E+0000  3.007727E+0000
 -7.902484E-0001  1.808005E+0000
  8.224623E-0001  4.733184E-0001
  2.063515E+0000  7.046199E+0000
 -4.048487E-0001  1.267828E-0001
  1.231768E+0000  2.901745E+0000
  1.199810E-0001 -6.165277E-0001
 -1.592376E+0000  3.335130E+0000
  4.658801E-0001 -5.453094E-0003
  7.367508E-0001 -1.437970E+0000
  1.381782E+0000  2.598040E+0000
 -4.102047E-0003  1.558114E+0000
 -1.756927E+0000  1.953983E+0000
  3.100221E-0001  1.443356E-0001
  2.162796E+0000 -2.823882E-0001
 -1.198553E+0000  8.396235E-0002
  1.229653E+0000  2.371821E+0000
  1.645247E+0000 -1.204391E+0000
 -1.592488E+0000 -5.928114E-0001
 -2.229635E-0001 -4.076304E+0000
  1.275222E+0000  6.278597E-0001
  4.517565E+0000 -7.229198E-0001
  1.609898E+0000  4.698029E-0001
  4.118896E-0002  3.132587E+0000
  5.374415E-0001  4.129880E+0000
 -9.105297E-0001 -2.554281E+0000
  1.805432E+0000 -1.354225E+0000
  3.093636E+0000  1.708673E-0001
 -3.377917E-0001  4.606712E+0000
 -5.356781E+0000  4.207588E+0000
 -5.693568E+0000 -3.666877E+0000
  1.769841E+0000 -9.455220E+0000
  3.573335E+0000  1.733420E+0000
  1.244332E+0000  2.605660E+0000
 -4.504901E+0000  1.241590E+0000
 -2.581513E+0000 -1.266625E+0000
  3.968073E+0000 -4.862336E+0000
  1.990062E+0000 -1.607320E+0000
  4.074730E+0000 -2.423717E+0000
 -4.060675E+0000  5.399139E+0000
 -3.355699E+0000  1.905856E+0000
  1.156948E+0000  5.306136E-0001
  8.857193E-0001 -4.363658E+0000
  2.559032E+0000  1.387742E+0000
 -3.142404E+0000 -3.597473E-0001
 -2.794974E+0000  1.707605E+0000
 -2.531816E-0001 -3.788198E+0000
  2.485478E+0000 -3.247880E+0000
 -3.089615E-0001  1.344854E+0000
 -1.098010E+0000  1.838509E+0000
 -5.990298E-0001  2.757289E-0001
 -6.302203E-0001 -4.775908E+0000
 -2.174272E+0000 -1.691635E+0000
 -1.819582E+0000 -3.154751E+0000
 -2.249664E+0000 -6.338030E-0001
 -7.661032E-0001 -2.177953E+0000
  3.419935E+0000  1.503413E+0000
  6.933293E-0001  4.251177E+0000
 -2.665599E+0000  2.124319E+0000
 -2.012565E+0000  8.669553E-0001
  1.661619E-0001 -1.008644E+0000
  1.651475E+0000 -2.450962E-0001
 -1.376490E+0000  1.677541E+0000
 -3.976706E+0000  2.743420E+0000
 -3.815694E+0000 -1.907970E+0000
  1.802525E-0002 -1.258927E+0000
  2.878201E+0000 -5.576067E-0001
  3.005638E+0000  4.679806E+0000
 -1.075080E-0001  5.882753E+0000
 -3.781925E+0000  6.836655E-0001
  1.326143E+0000  2.053025E+0000
  4.954446E+0000 -3.443931E+0000
  5.551395E+0000  5.776443E-0001
  8.382139E-0001  3.656525E+0000
 -2.882416E+0000  1.835418E+0000
  6.466666E-0001 -2.065364E+0000
 -5.944465E-0001 -4.623714E+0000
 -6.998503E-0001 -6.999519E-0001
 -3.638011E+0000 -1.833147E+0000
  1.437696E-0001 -5.749225E+0000
  2.541451E+0000 -2.710752E+0000
  2.878161E+0000 -6.778758E+0000
 -2.316705E+0000 -1.597412E+0000
 -4.383346E+0000  4.160276E+0000
 -2.752704E+0000 -9.350616E-0001
  2.116463E-0001 -2.752495E+0000
  2.380923E+0000 -2.449539E-0001
 -7.935248E-0001  2.057080E+0000
 -3.981322E-0001 -3.081720E-0001
  4.978558E-0003  2.424755E+0000
 -1.046365E+0000  2.372303E+0000
 -2.438549E+0000  3.427877E+0000
  9.028507E-0001  1.019342E+0000
  4.178212E+0000  1.816637E-0001
 -3.165101E+0000  7.743592E-0001
 -2.262223E-0001 -8.882800E-0001
  4.860190E+0000 -8.847299E-0001
  2.120257E+0000  2.036649E+0000
  5.169427E+0000  1.144822E+0000
  3.537006E+0000  7.562981E+0000
 -5.305572E+0000  2.584486E+0000
 -7.169544E+0000 -2.669639E+0000
 -1.206758E+0000 -4.607582E+0000
  5.256551E+0000 -4.860139E+0000
  2.682776E+0000 -2.414064E+0000
  2.556495E-0001  9.118984E-0001
 -1.693103E+0000  2.915297E+0000
 -1.785605E+0000 -1.108149E+0000
 -2.602872E+0000 -3.881828E+0000
  3.220230E+0000 -1.860127E+0000
  2.884078E+0000  2.760098E+0000
 -1.785587E+0000 -1.905719E+0000
 -3.166922E+0000  5.631559E+0000
  1.037889E+0000 -2.533492E+0000
  1.737048E+0000 -3.039829E+0000
  2.871313E+0000  2.706790E+0000
 -1.757169E+0000 -4.500800E-0001
 -1.048288E+0000  6.784318E+0000
 -2.465850E+0000  5.620591E-0002
  6.501671E-0001 -5.006813E-0001
  5.129111E+0000 -1.619784E+0000
 -3.572572E-0001  4.371166E+0000
 -2.174317E+0000  4.806949E+0000
 -3.029905E+0000  9.789187E-0001
 -2.405790E+0000 -1.128779E+0000
  2.405370E+0000 -4.574812E+0000
  2.973187E+0000  1.713762E-0001
  2.678161E+0000  2.413919E+0000
  1.778012E+0000  4.404529E+0000
 -2.424510E+0000  4.650284E+0000
 -4.033657E+0000  2.197947E+0000
 -1.475632E+0000 -9.781384E-0001
  1.574336E+0000 -3.676033E+0000
  6.420771E-0001 -1.844479E-0002
 -1.462648E+0000 -2.576895E-0001
 -3.615582E+0000  1.596365E+0000
 -4.022231E+0000 -1.687503E+0000
 -3.758450E+0000 -4.088446E+0000
  2.029201E+0000 -1.741233E+0000
  5.346738E+0000  2.217864E+0000
  3.769552E+0000  3.761774E+0000
  1.027416E+0000  5.834741E-0001
 -2.829953E+0000 -1.553806E+0000
 -2.588506E+0000  5.184946E+0000
 -4.516472E-0001 -3.823723E+0000
  2.980745E+0000  1.454901E+0000
  1.036331E+0000 -3.112105E+0000
  2.911748E+0000  1.327868E+0000
  1.305456E+0000  4.235852E+0000
  1.204523E+0000  2.731882E-0001
 -2.474097E+0000  2.597135E+0000
 -1.434126E+0000  1.256810E+0000
  7.842073E-0001 -5.138655E+0000
  5.359919E+0000  3.200456E+0000
 -1.346810E+0000  2.999816E+0000
 -1.836081E+0000  3.032197E+0000
 -3.619181E-0001 -2.853797E+0000
  1.337445E+0000  8.223178E-0001
  1.341566E+0000  2.871725E+0000
  1.252045E-0001 -3.277423E+0000
 -3.138133E+0000  1.862679E+0000
 -1.266797E+0000 -6.483797E-0001
  1.425439E+0000 -3.781380E+0000
  3.746962E+0000 -4.215937E-0001
  2.673809E+0000  1.850388E+0000
 -3.279421E+0000  5.694612E+0000
 -1.067608E+0000  2.380615E+0000
 -1.398753E+0000 -8.896058E-0001
  3.440837E+0000 -2.659708E+0000
  5.660801E+0000  3.544068E+0000
  2.509916E+0000  4.499997E+0000
 -4.969828E+0000  3.426105E+0000
 -3.542846E+0000 -2.763885E+0000
  3.142652E+0000 -1.617948E+0000
  2.292984E+0000 -3.601970E+0000
 -6.145735E-0001  4.454493E+0000
 -6.066264E-0001  1.765982E+0000
 -1.620145E+0000 -1.206498E+0000
 -7.234677E-0001 -7.379701E-0001
  4.516497E+0000 -1.729813E+0000
 -9.970875E-0001 -1.807096E-0002
 -7.475949E-0001 -4.152349E+0000
 -7.399688E-0001 -7.835813E-0001
 -2.430332E+0000 -2.442374E+0000
 -3.490830E+0000 -7.780536E-0001
  9.095531E-0001 -1.530518E+0000
  2.484992E+0000 -6.441209E-0001
 -8.139002E-0001 -4.020278E-0001
  3.604795E+0000  1.742950E+0000
  9.540670E-0001  3.765962E-0001
 -8.661828E-0001  1.046826E+0000
  1.965362E+0000  4.348653E+0000
 -2.288678E+0000  4.932808E-0001
  4.924289E-0001 -2.433208E+0000
  1.150627E+0000 -3.062224E+0000
  1.378209E+0000 -3.671939E+0000
  2.515517E+0000  1.014540E+0000
 -6.504109E-0001  1.688308E+0000
 -4.239224E+0000 -3.453165E+0000
  6.770993E-0001 -2.830012E+0000
  3.713436E+0000 -3.110774E+0000
  2.433787E+0000  2.953464E+0000
 -2.937608E+0000  2.591830E+0000
 -3.799741E+0000  2.102416E+0000
  1.252158E+0000 -4.498790E-0001
  4.915073E+0000  3.292335E+0000
 -2.365655E-0001  3.212905E+0000
 -1.025854E+0000  4.150107E+0000
 -4.343728E+0000 -2.200157E-0002
  7.096107E-0001 -4.717467E+0000
  2.772396E+0000 -2.492310E+0000
  1.228275E+0000 -2.997157E-0002
 -4.105310E+0000  8.627208E-0001
 -1.914963E+0000  5.924859E-0001
  1.931106E+0000 -1.517604E+0000
 -3.197544E-0001  4.274270E-0001
 -2.846882E+0000 -4.069731E+0000
  1.048727E+0000 -2.151798E-0001
 -1.643127E+0000 -2.725259E+0000
  9.427648E-0001  8.573430E-0001
 -7.462303E-0001  3.886004E+0000
  8.998874E-0001 -1.455288E+0000
  2.096720E+0000  7.289094E-0001
 -2.362476E+0000  3.078819E+0000
 -6.771430E+0000  3.466728E+0000
 -4.631048E+0000  4.645183E-0002
 -2.270343E-0001 -8.353833E+0000
  7.117485E+0000 -2.918892E+0000
  5.230345E+0000  1.355143E+0000
 -7.560516E-0001  6.546985E+0000
 -1.621064E+0000  4.511438E+0000
 -1.479503E-0001 -2.019667E+0000
  2.192950E+0000 -9.831149E-0001
  3.489723E+0000 -2.287354E-0001
  1.298995E+0000  4.735018E+0000
 -5.126190E+0000 -1.820595E+0000
 -2.403157E+0000 -1.751200E+0000
  5.066777E-0001 -2.695775E+0000
  5.431574E+0000 -1.606160E+0000
 -2.142649E+0000  9.895557E-0001
 -5.251889E+0000 -1.177266E+0000
  1.178756E+0000 -4.054052E+0000
  2.599734E+0000 -1.517378E+0000
  3.838716E+0000 -5.060014E-0001
 -1.986385E+0000  6.532958E+0000
 -4.930232E+0000  8.250699E-0001
 -2.146728E+0000 -1.989393E+0000
  2.519611E+0000 -5.543907E+0000
  2.797141E+0000 -2.073893E+0000
 -2.213133E+0000  2.858198E-0001
 -1.143401E+0000 -6.009414E-0001
 -4.614205E-0001 -5.234882E+0000
 -8.222650E-0001 -1.750580E+0000
  1.221500E+0000  1.531724E+0000
  2.134960E+0000  3.211523E+0000
 -4.742556E-0001  5.964546E+0000
 -1.013070E+0000  3.051489E+0000
  4.928303E-0001  3.095465E+0000
 -2.913962E+0000 -8.039354E-0001
 -1.730483E+0000 -3.409265E+0000
  2.971710E+0000 -5.262347E+0000
  2.100249E+0000 -3.333727E-0001
  3.642701E+0000  4.905846E+0000
  5.460998E-0001  2.185657E+0000
  1.203545E+0000  3.732930E+0000
 -1.226924E+0000 -9.386003E-0002
  2.383678E+0000  2.124292E+0000
  5.766462E+0000 -4.478131E-0001
  2.339742E+0000  3.449976E+0000
 -1.761996E+0000  5.171305E+0000
 -4.364804E+0000 -6.237324E-0001
  1.962111E+0000 -5.257991E+0000
  2.178782E+0000 -3.434778E+0000
  3.930611E+0000 -2.179364E+0000
  4.582510E+0000 -3.216934E-0001
 -2.695765E+0000  5.276526E+0000
 -3.629602E+0000  7.299794E-0001
 -5.021024E+0000 -3.446386E+0000
  2.957169E+0000 -4.355368E+0000
  6.845674E+0000 -3.330755E-0001
  1.763295E+0000  5.388629E+0000
 -2.958333E+0000  1.925609E+0000
 -6.431218E+0000  2.852562E+0000
  4.559569E-0001 -3.040484E+0000
  4.115809E+0000  4.120213E-0002
  1.071413E+0000 -4.707458E-0001
 -4.291769E-0001  5.344349E+0000
 -1.271753E+0000 -1.073720E+0000
 -2.803691E+0000 -6.209174E+0000
 -1.002865E+0000 -3.893677E+0000
  1.028368E+0000 -1.271986E+0000
 -3.943726E-0003  1.571029E+0000
 -1.346556E+0000 -9.861293E-0001
 -3.486769E-0002  1.115922E+0000
 -2.040874E+0000  4.213221E+0000
 -9.194577E-0002 -4.007668E-0002
 -1.727830E+0000 -4.439522E-0001
 -1.588351E-0001 -8.714914E-0001
 -1.273743E-0001 -2.229184E-0001
 -2.593059E+0000 -1.952911E+0000
 -2.525560E+0000  3.330205E+0000
  7.199244E-0002 -3.824091E+0000
  9.937428E-0001 -3.361693E+0000
 -1.332483E+0000 -8.743151E-0001
 -2.574735E+0000 -3.884724E+0000
 -2.395652E+0000 -9.323934E-0001
  5.298761E-0001 -2.690578E+0000
 -2.035978E+0000 -1.822909E+0000
  3.112792E-0001 -3.766279E-0001
  2.446393E+0000  4.072967E+0000
 -5.878580E+0000  2.654051E+0000
 -2.649228E+0000 -1.909213E+0000
  1.364093E+0000 -5.649780E+0000
  5.540838E+0000 -2.022429E+0000
  3.007086E+0000  2.655464E+0000
 -3.054422E+0000  5.820238E+0000
 -6.566256E+0000 -2.554603E+0000
  4.623088E-0001 -6.210644E+0000
  9.472633E-0001 -5.563688E+0000
  1.036817E+0000 -1.981325E+0000
  3.196371E-0001  2.990701E+0000
 -4.803241E+0000  1.307154E+0000
 -1.444328E+0000 -2.200393E+0000
  2.981148E+0000 -3.383123E+0000
  1.260679E+0000  1.014624E+0000
  4.880910E-0001 -1.597447E-0002
 -4.445745E-0001  4.657892E+0000
  2.089890E-0001  2.123162E+0000
  1.970561E-0001 -2.464283E-0002
  1.778462E+0000 -2.054642E+0000
 -2.887481E+0000  2.377039E+0000
 -2.398969E+0000  9.113884E-0001
 -5.010250E+0000 -9.875294E-0001
  2.229608E+0000 -2.260650E+0000
  2.591948E+0000 -1.161223E+0000
  6.635642E-0001  3.437432E+0000
 -2.849659E+0000  9.915266E-0001
 -2.506344E+0000 -7.820104E-0001
 -7.427311E-0001 -1.067825E+0000
  1.688902E-0001 -3.362692E+0000
 -4.869164E-0001  2.455787E+0000
  8.006652E-0001  1.626462E+0000
 -7.886292E-0001  7.000047E-0001
  8.146057E-0001  1.604533E+0000
 -1.412231E+0000 -1.760315E+0000
  3.492040E+0000 -6.542224E-0001
  3.313988E+0000  9.868732E-0001
  1.767073E+0000  1.688913E+0000
 -4.646761E-0001  4.759373E+0000
 -5.065893E+0000  2.585002E-0001
 -3.703855E+0000 -4.887632E-0002
  8.147991E-0001 -5.530847E+0000
  1.792798E+0000 -3.887433E+0000
  2.224104E+0000  1.705174E+0000
 -4.529006E+0000  3.112308E+0000
 -3.278939E+0000 -1.733246E+0000
  1.357886E+0000 -2.885208E+0000
  3.584332E+0000 -1.530293E+0000
  5.783643E+0000  5.046905E-0001
  5.644121E-0001  3.818378E+0000
 -1.586530E+0000  2.290422E+0000
 -1.102048E+0000 -8.701761E-0001
 -5.763014E-0001 -1.931167E+0000
  2.659601E+0000 -1.125675E-0001
  2.341731E+0000 -4.942245E-0001
  1.707325E+0000  2.080966E+0000
 -3.584622E+0000  1.746786E+0000
 -3.342142E+0000 -2.208740E+0000
 -9.428164E-0001 -2.368474E-0001
  2.646969E+0000  1.276329E+0000
  3.398252E+0000  1.475001E+0000
  3.384260E+0000 -2.071075E-0001
 -1.572917E-0001  1.281028E+0000
  1.278820E+0000  2.243924E+0000
 -8.600629E-0001  1.982733E+0000
  2.575624E+0000 -2.039863E+0000
  2.288134E+0000 -2.910662E+0000
 -2.915398E-0001  1.672878E+0000
 -1.049177E+0000  2.097156E+0000
 -2.497495E+0000  1.258426E+0000
  1.650697E+0000 -3.747194E+0000
  3.621382E+0000 -2.020876E+0000
  3.470923E+0000  3.156160E+0000
 -4.108356E+0000  6.125222E+0000
 -3.862730E+0000  6.125736E-0001
 -2.224470E+0000 -5.192352E+0000
  4.821878E+0000 -1.734166E+0000
  9.863499E+0000  4.134845E+0000
  2.399968E+0000  8.668009E+0000
 -7.565155E+0000  6.720869E+0000
 -6.140258E+0000 -1.309950E+0000
 -9.835215E-0002 -6.560729E+0000
  2.516391E+0000 -5.405801E+0000
  4.795282E+0000  1.034749E-0001
  6.679644E-0001  4.305434E+0000
 -4.154145E+0000  6.942844E+0000
 -4.933461E+0000 -1.696657E+0000
  1.052279E+0000 -2.987987E+0000
  4.151203E+0000 -5.442521E+0000
  3.090813E+0000  1.006111E+0000
  2.447649E+0000  3.014506E+0000
 -3.817107E+0000  3.601862E+0000
 -5.230280E+0000 -4.810713E-0001
  3.960125E-0001 -2.307166E+0000
  1.905006E+0000 -2.489997E+0000
  1.953165E+0000  4.499182E+0000
 -1.766570E+0000  3.409565E+0000
 -2.855259E+0000  7.778960E-0001
 -2.921553E+0000 -1.516557E+0000
  2.477643E+0000 -2.469902E+0000
  3.127466E+0000  1.369589E+0000
 -1.260318E+0000  3.500774E+0000
 -3.171421E+0000  6.315087E-0001
 -2.431932E+0000 -1.826476E+0000
  6.811978E-0001  2.238671E+0000
 -3.472251E+0000 -1.350903E+0000
  7.860257E-0001 -3.852805E-0001
 -1.211463E+0000  1.507876E+0000
  9.715206E-0002  2.651006E+0000
  2.033468E+0000  3.109973E+0000
 -8.456814E-0001  7.137092E-0001
  6.195763E-0001  1.540417E+0000
  7.297776E-0001 -2.366764E+0000
 -5.140310E-0001  2.489798E+0000
 -1.823836E+0000  4.087824E+0000
 -2.187733E-0002  1.676486E+0000
  2.255764E-0001 -4.139461E+0000
 -4.822751E-0001 -2.419778E-0001
 -2.099087E-0001  2.682578E+0000
 -8.395352E-0001  3.823112E+0000
 -2.134376E+0000  3.254952E+0000
  9.221601E-0001  9.059909E-0001
  3.197053E+0000 -2.315381E+0000
  4.697605E+0000  4.483118E+0000
  2.601410E+0000  6.343433E+0000
 -9.817189E-0001  3.527990E+0000
 -4.871359E-0001 -3.762852E+0000
  3.230826E-0001 -1.981327E+0000
  5.883247E+0000 -1.851543E-0001
  3.375322E+0000  1.758221E+0000
 -3.042817E+0000  2.465731E+0000
 -6.052114E+0000  5.064682E+0000
 -4.795498E+0000 -1.695787E+0000
 -3.459648E-0001 -8.736043E+0000
  2.591019E+0000 -4.287176E+0000
  1.195556E+0000  2.733448E+0000
 -1.170417E+0000  2.225128E+0000
 -6.998270E-0001  4.189577E-0001
  1.656301E+0000 -1.613890E+0000
  2.182601E+0000 -1.730965E+0000
  1.540637E+0000  2.317199E+0000
  1.303254E+0000  6.187868E-0001
 -1.181193E+0000  9.624909E-0002
 -2.257991E+0000 -9.437451E-0001
 -1.177909E+0000 -2.263615E+0000
 -2.167687E+0000  6.401940E-0001
  1.389671E+0000 -1.238823E+0000
  1.165504E+0000  2.154136E-0001
  1.127943E+0000 -4.026333E+0000
  1.467485E+0000 -5.379872E-0001
 -7.020901E-0001 -6.900226E-0001
 -1.225849E+0000  1.903911E+0000
 -4.568992E-0001 -8.222129E-0001
  2.186776E+0000 -1.407294E+0000
 -9.575911E-0001  8.721218E-0001
 -2.845541E-0002  4.357222E+0000
 -1.527352E-0001  6.380755E-0001
  3.391789E-0001 -3.335485E-0001
  3.083276E-0001 -5.507784E-0002
  2.852028E-0001 -6.973949E-0001
  1.760843E+0000  1.473239E+0000
  3.220764E+0000  1.295806E+0000
  6.940807E-0001  3.645923E+0000
 -8.257722E-0001  2.132265E+0000
  1.303130E+0000  4.735668E+0000
  2.517315E+0000  2.374522E+0000
  1.322961E+0000  3.975996E-0001
 -1.755099E+0000  5.211600E+0000
  1.863774E+0000  9.623299E-0002
  7.960174E-0001  2.073847E+0000
  2.339157E+0000  1.610288E+0000
  3.333502E+0000  4.979162E+0000
 -5.396655E-0001  7.587545E-0001
 -3.300642E+0000  1.940159E+0000
 -1.606635E+0000  3.075585E+0000
 -1.837850E+0000  2.548047E+0000
  7.050665E-0001 -1.274974E+0000
 -1.153810E+0000 -3.618492E-0001
  1.933539E+0000 -4.790318E-0001
 -4.354003E-0001  1.970778E+0000
 -1.647758E+0000 -5.441421E-0001
 -3.743433E-0001 -1.655104E+0000
  4.023745E+0000  1.209155E+0000
 -1.543737E-0001 -1.219031E+0000
  4.571604E-0001 -1.760782E+0000
  1.711234E+0000 -4.112529E+0000
  1.482478E+0000 -5.154739E-0001
 -3.483386E+0000  3.708255E+0000
 -1.402609E+0000 -1.477760E+0000
 -3.136826E+0000 -2.734859E+0000
 -3.203656E-0001 -7.386884E+0000
  3.391944E+0000 -2.877360E+0000
  9.122351E-0001 -1.187644E+0000
 -1.446679E+0000 -1.541924E+0000
 -1.792565E+0000  4.587406E-0001
  4.250405E-0001 -3.320227E+0000
  1.111462E+0000 -1.493733E+0000
 -9.557732E-0001  1.884165E+0000
 -5.032850E+0000  1.257828E+0000
 -3.956844E+0000  1.014669E+0000
 -1.361467E+0000 -4.668579E+0000
  4.187405E-0001 -1.342217E+0000
 -1.093940E+0000 -2.279128E+0000
  1.901216E+0000  3.076908E-0001
  4.279896E+0000 -9.907157E-0001
  2.174465E+0000  4.137390E+0000
 -3.472566E+0000  6.515960E+0000
 -2.465775E+0000  1.876879E+0000
 -1.792118E-0001 -1.924561E+0000
  6.108495E+0000 -3.338682E+0000
  2.262666E+0000  2.223349E+0000
  2.222973E-0001  1.961323E+0000
 -2.807261E-0001  4.004353E+0000
  1.342810E+0000  1.500013E-0001
  1.260425E+0000 -1.120632E+0000
  2.486847E+0000  2.653000E+0000
 -1.708981E+0000  2.242767E+0000
 -4.631081E+0000  2.770997E+0000
 -1.380682E+0000 -1.650864E+0000
  1.287700E+0000 -5.014921E+0000
  3.008005E+0000  1.477522E+0000
  4.475535E+0000  5.280458E-0001
  8.547435E-0001  7.760661E+0000
 -2.887690E+0000  3.803575E+0000
 -3.811915E+0000  7.766172E-0001
  4.339872E+0000 -4.600949E+0000
  2.936277E+0000  9.145146E-0001
  3.354086E+0000  1.410540E+0000
 -1.491336E+0000  9.998073E+0000
 -4.338593E+0000  6.691023E+0000
 -1.222231E+0000 -1.976434E+0000
  1.837677E+0000 -6.968980E+0000
  6.545344E+0000 -1.269605E+0000
 -4.690858E-0002  4.256657E+0000
 -3.510480E+0000  7.857423E+0000
 -5.498990E+0000 -2.286981E+0000
 -1.577939E-0001 -6.218469E+0000
  5.446942E+0000 -7.857899E+0000
  4.685366E+0000 -1.950630E+0000
 -2.155290E-0001  8.010778E+0000
 -6.142768E+0000  3.652276E+0000
 -2.966101E+0000 -3.838544E-0001
  1.564232E+0000 -3.019392E+0000
  2.044526E+0000 -8.507967E-0001
 -1.072957E+0000  3.940022E+0000
 -1.689347E+0000  2.887713E+0000
 -2.301362E+0000  2.719226E-0001
  3.358832E+0000 -5.512187E-0001
  2.134174E+0000  1.120089E+0000
  1.882491E+0000  1.472643E+0000
 -4.822795E+0000 -9.979724E-0001
 -3.698686E-0001 -9.270208E-0001
  1.844279E+0000 -8.816318E-0001
  3.884030E+0000  3.961298E+0000
 -1.747520E-0002  1.453402E+0000
 -2.896920E-0001  2.616399E-0002
  6.531235E-0001  6.163747E-0001
  1.152708E+0000  1.066965E+0000
 -1.325581E+0000  3.698316E+0000
 -1.127290E+0000 -2.231121E+0000
  2.820682E+0000  6.997210E-0001
  7.558431E-0001  1.111969E+0000
  1.084404E+0000 -2.689827E+0000
  2.993539E+0000  2.618099E+0000
 -1.309289E+0000  3.075185E-0001
 -1.175535E+0000  1.866935E+0000
 -1.262805E+0000 -1.775885E+0000
  3.085908E+0000 -3.817449E+0000
  2.506242E+0000  1.154614E+0000
  2.558232E+0000  2.145370E+0000
 -1.273237E+0000  1.105221E+0000
 -3.623409E-0001  1.835583E+0000
 -5.391280E-0001  9.106738E-0001
 -1.050724E+0000 -2.381126E+0000
  1.098161E+0000 -1.138982E-0001
 -8.750216E-0001 -4.296378E+0000
  1.492584E+0000  3.471406E+0000
  7.110264E-0001  2.724093E+0000
  5.856289E-0001 -2.141108E-0001
  1.262559E+0000 -2.555710E+0000
  5.593431E-0001  3.593225E-0001
  1.262857E+0000  3.035336E+0000
 -4.452201E+0000  4.393390E+0000
 -5.571656E+0000  1.303449E+0000
  2.077013E+0000 -8.251789E+0000
  4.695030E+0000 -4.619330E+0000
  3.881064E+0000 -1.907983E+0000
 -2.946502E+0000  3.402961E+0000
 -4.861642E+0000 -7.785243E-0001
 -2.698439E+0000 -3.566864E+0000
  3.094434E+0000 -4.245707E+0000
  7.392614E+0000 -1.913207E+0000
  3.353562E+0000  6.935602E+0000
 -1.496260E+0000  5.721698E+0000
 -6.648622E+0000  4.260946E+0000
 -2.591403E+0000 -2.141514E+0000
  2.866608E+0000 -6.077980E+0000
  3.806128E+0000  1.017310E-0001
 -6.962801E-0001  3.653116E+0000
  1.781150E-0001  3.602731E+0000
 -4.159618E+0000  4.832502E-0001
 -4.081138E+0000 -2.065679E+0000
  1.490007E+0000 -5.254225E+0000
  4.388071E+0000 -3.275308E+0000
 -7.513038E-0001  1.831477E+0000
  2.170209E-0003  3.516693E+0000
 -5.264411E-0002  2.126619E-0001
  2.015803E+0000 -4.677171E+0000
  3.767073E+0000  2.595708E+0000
 -1.562057E+0000  3.733366E+0000
 -2.741960E+0000  4.582086E+0000
 -4.188880E+0000  3.096910E+0000
  1.579555E+0000 -1.596273E+0000
  3.388272E+0000 -1.623545E+0000
 -7.169024E-0001  3.253709E+0000
 -3.745745E+0000  1.112605E+0000
 -2.968907E+0000 -8.630191E-0001
  5.739098E-0001 -1.141326E+0000
  5.282283E+0000  1.433575E+0000
  1.725188E+0000  6.041991E+0000
 -3.641591E+0000  6.124764E+0000
 -5.477197E+0000 -1.451331E+0000
 -6.998625E-0001 -2.553577E+0000
  3.555659E+0000 -3.703393E+0000
  4.899294E+0000 -9.240191E-0002
 -2.001200E+0000  4.977571E+0000
 -3.828633E+0000  4.334925E+0000
 -1.777167E+0000 -1.481717E+0000
  1.360163E+0000 -8.627946E-0001
 -3.866944E-0001  3.456668E-0001
 -6.537937E-0001  2.967105E-0001
 -2.917868E+0000  4.277562E-0001
 -1.089151E-0003  2.439999E+0000
  2.501023E+0000  5.812367E-0002
 -2.985750E+0000  5.494948E+0000
 -6.864677E-0001 -1.403228E+0000
  2.949582E+0000  6.881322E-0001
 -2.959003E-0001  5.716017E-0002
  3.009693E-0001  2.220947E+0000
 -3.333652E-0001 -8.271755E-0001
 -7.839909E-0001 -1.108588E+0000
 -1.615423E+0000  1.298531E+0000
 -1.183321E+0000 -9.451522E-0001
  1.690977E+0000  4.107207E-0001
  1.085364E+0000 -1.521402E-0001
  3.264738E+0000 -3.099308E+0000
  8.932486E-0001 -1.701481E-0001
 -8.852827E-0001  1.058990E+0000
 -1.434927E+0000  1.723852E+0000
  2.906641E+0000 -4.329908E-0001
  3.718720E-0002  3.734152E+0000
  1.112314E-0001  2.451219E+0000
 -2.495166E-0002  5.873375E+0000
  6.345504E-0001  3.055729E-0002
 -1.955262E+0000  1.020726E+0000
 -2.053192E+0000  6.482211E+0000
  7.864394E-0001 -3.248357E+0000
  2.967050E+0000  3.432511E+0000
 -1.121549E+0000 -3.263566E-0002
 -1.007161E+0000  1.932167E+0000
 -1.058942E+0000 -2.442027E+0000
  7.218265E-0001 -3.965827E+0000
  2.857535E+0000 -4.160482E+0000
  1.984886E+0000  2.774961E+0000
 -4.390237E+0000  1.679382E+0000
 -5.994588E+0000 -2.298159E+0000
 -2.112382E+0000 -4.555125E+0000
  2.841153E+0000 -5.737540E+0000
  2.650303E+0000 -1.481102E-0001
  9.440675E-0001  2.422066E+0000
 -2.478679E+0000  4.861925E+0000
 -5.901833E+0000 -2.303858E+0000
  9.583978E-0001 -3.571994E+0000
  2.901238E+0000 -4.312445E+0000
  3.382435E+0000  1.261797E+0000
  4.312645E-0001  1.431838E+0000
 -2.151221E+0000  3.143919E+0000
  6.909788E-0001  3.140685E-0001
 -1.632353E+0000 -2.435933E+0000
 -2.453899E+0000  1.586394E-0001
 -6.709773E-0001 -1.499395E+0000
  5.336640E-0001 -2.201777E+0000
  1.938414E+0000 -8.206697E+0000
  1.968816E+0000 -4.184071E+0000
  4.153662E-0001 -1.380890E+0000
 -1.345321E+0000  5.155833E-0001
 -1.365240E+0000  1.346141E+0000
  2.354387E+0000 -4.300958E+0000
  1.284705E+0000 -7.918243E-0001
 -6.971844E-0001  1.590051E+0000
 -1.429367E+0000  1.847195E+0000
 -2.608525E-0001 -2.347824E+0000
  2.197676E-0001 -2.993270E+0000
  2.570396E+0000 -3.170223E+0000
  2.093914E+0000 -6.160881E-0001
 -4.321602E-0002  1.338141E+0000
  4.573133E-0001 -2.190235E+0000
  2.459169E-0001 -9.372602E-0001
 -1.178668E+0000  5.658006E-0001
  1.066722E+0000 -4.411236E+0000
  3.292841E+0000 -4.202070E+0000
  9.598500E-0001 -7.831007E-0002
 -1.835187E+0000  3.733725E+0000
 -1.726348E+0000  6.532951E-0001
  1.980938E+0000 -6.789391E-0001
 -9.522881E-0001 -2.318460E+0000
 -2.422855E+0000  1.340749E+0000
 -5.439674E-0001 -1.411856E+0000
 -9.758434E-0001  2.819937E-0001
 -2.497058E+0000 -5.798218E-0001
  2.427003E-0001 -3.188480E+0000
  1.261677E+0000 -5.465151E+0000
 -8.218193E-0001 -6.475865E-0001
  1.024444E-0001  2.992213E+0000
 -2.363623E+0000 -1.481049E+0000
 -1.740594E+0000  1.018016E+0000
 -4.103276E-0001 -3.461878E-0001
  2.161777E-0001 -5.650646E-0001
  1.978561E+0000 -3.095112E+0000
 -2.258581E+0000 -1.620523E+0000
  1.690364E+0000 -1.907114E-0001
 -1.677178E+0000  8.613028E-0001
 -3.906137E-0002 -2.161474E+0000
  2.443741E+0000 -1.120467E+0000
 -1.430222E+0000  2.103059E-0001
  1.354208E+0000 -2.602529E+0000
 -2.813787E-0001 -3.438568E+0000
 -1.213036E+0000 -2.842000E+0000
 -7.580457E-0001 -2.522637E+0000
  4.537965E+0000 -1.320377E+0000
  1.842867E+0000 -3.989968E-0001
  6.869975E-0001 -1.159205E+0000
 -2.037285E+0000 -1.493732E+0000
  4.383293E-0002  2.478144E-0001
  2.064601E+0000  6.936259E-0001
  5.203775E+0000 -2.394671E+0000
 -8.057764E-0002  4.351148E-0001
 -2.088151E+0000  2.304599E+0000
  1.256695E+0000  1.435081E+0000
  2.793851E+0000  1.803074E-0001
 -8.625778E-0001 -6.220162E-0001
 -4.360462E+0000 -1.716978E-0001
  2.242042E+0000 -3.274125E-0001
  1.789718E+0000 -2.108133E+0000
  3.522971E+0000  4.164353E+0000
 -1.343485E+0000  2.174871E+0000
 -5.809749E+0000 -1.583370E-0001
 -9.002059E-0001  3.214123E+0000
 -3.223767E-0001 -1.054106E+0000
 -1.263183E+0000 -8.584652E-0001
  5.299256E-0001 -2.669195E+0000
 -1.148768E+0000 -1.068831E+0000
 -9.219762E-0001 -3.348498E+0000
  1.038366E+0000  1.479493E+0000
 -7.052597E-0001  4.600530E+0000
 -1.742966E+0000  5.423990E+0000
 -1.801948E-0001  1.379655E+0000
  1.356458E+0000 -3.438279E+0000
 -2.248493E+0000 -1.246614E+0000
 -1.197377E+0000 -3.683455E+0000
 -1.198220E+0000 -4.648453E+0000
  5.898768E-0001 -3.204356E-0002
  3.033481E+0000  1.528867E+0000
 -1.758617E+0000 -9.244860E-0001
  9.393150E-0001  2.139156E-0002
 -5.367067E-0002  2.822746E+0000
 -1.897315E+0000  3.184584E-0002
 -2.860218E+0000 -2.358789E+0000
 -5.226871E-0001 -3.145876E+0000
  2.297617E-0001 -7.355022E+0000
  3.473523E+0000  2.199799E+0000
 -2.429479E+0000  1.770159E+0000
 -1.578755E+0000  1.951022E+0000
 -3.647021E+0000 -1.165996E+0000
 -2.751305E+0000 -2.568540E+0000
  3.126434E+0000 -3.214002E+0000
  1.770111E+0000  6.988754E-0001
  1.592099E+0000  2.207695E+0000
 -4.357052E-0001  1.463065E+0000
 -4.445504E+0000  8.416632E-0001
 -1.728458E+0000  1.556321E+0000
  2.744556E+0000 -6.823172E-0001
  2.170802E+0000 -2.703151E+0000
  1.299521E+0000  2.446441E+0000
 -3.383344E-0001  4.172460E+0000
  1.295709E+0000  1.151441E+0000
 -1.852521E+0000 -5.299508E+0000
 -1.348630E-0001  1.322507E+0000
  6.564017E-0001 -2.817191E+0000
  1.951790E+0000  6.616505E-0001
  3.175801E+0000  1.393197E+0000
 -2.131077E+0000  6.050448E+0000
 -3.522592E+0000  1.326861E+0000
 -4.383338E+0000 -3.594567E+0000
 -2.246360E-0001 -3.784710E+0000
  9.633706E+0000 -2.024385E+0000
  1.007221E+0000  1.601267E+0000
 -4.710754E+0000  8.137974E+0000
 -5.350685E+0000  8.976090E-0001
 -2.010969E+0000 -2.011228E-0001
  4.572146E+0000 -8.719175E+0000
  3.695474E+0000 -7.822171E-0001
  3.981643E+0000  5.322958E+0000
 -5.460475E-0001  6.033654E+0000
 -5.404914E+0000  1.280984E-0001
 -2.704640E+0000 -3.447777E+0000
  4.461129E+0000 -5.364231E+0000
  2.961051E+0000 -2.245242E+0000
  4.323665E+0000  3.333031E+0000
  2.041142E+0000  3.320057E+0000
 -1.903582E+0000  5.315203E+0000
 -1.189129E+0000 -1.436832E+0000
  4.558329E+0000  6.199139E-0001
  1.191859E+0000  1.314428E-0001
 -3.236494E+0000  4.341336E+0000
 -2.895821E+0000  2.349727E+0000
  1.270961E+0000  6.474976E-0001
  6.781276E-0001 -1.671400E+0000
  2.341326E+0000  1.372427E+0000
  1.649737E+0000  2.892501E+0000
  3.539055E-0001  1.769350E+0000
 -2.037089E+0000  5.678470E+0000
 -1.611233E+0000 -2.783798E+0000
  4.590575E-0001  1.307400E+0000
  1.456541E+0000  2.766461E-0001
  2.950539E-0001  7.641749E-0001
 -6.713098E-0001  2.007523E+0000
 -5.404446E-0001  1.039733E+0000
 -1.875009E-0001  3.261742E-0001
 -1.828604E+0000 -1.668666E+0000
  2.573622E+0000 -4.361191E-0001
  2.274202E+0000 -3.193935E-0001
  2.396497E+0000  2.031986E+0000
  6.200625E-0002  3.931569E+0000
  1.903193E+0000  1.939554E+0000
  1.618784E+0000  4.897416E+0000
 -2.171502E+0000  3.336367E+0000
 -6.390204E-0001 -8.795145E-0001
  1.679842E+0000 -3.099314E+0000
  2.110389E+0000  2.044791E+0000
 -9.785109E-0001 -1.387181E+0000
 -4.216877E-0001  1.272166E+0000
  6.360781E-0001  1.047678E+0000
 -1.410215E+0000 -3.223782E+0000
  6.028429E-0001  8.675637E-0001
  1.568279E+0000 -1.539176E-0001
 -3.816964E+0000 -1.994705E+0000
  1.176812E+0000  6.362178E-0001
  1.868186E+0000 -2.630360E+0000
  2.214557E+0000 -8.342011E-0001
  1.861646E+0000 -1.878189E+0000
 -8.874443E-0001  1.033787E+0000
  2.668073E+0000 -1.513420E+0000
  2.033127E+0000 -2.423121E+0000
  9.221515E-0001 -7.514470E-0001
  8.328370E-0001 -1.678196E+0000
  1.702546E+0000 -1.125941E-0001
 -1.463949E+0000  2.857949E+0000
 -2.921282E+0000 -1.286971E+0000
 -4.200876E-0001 -2.209812E+0000
  5.719211E-0001 -3.294216E+0000
  1.302194E+0000 -1.067943E+0000
 -1.441667E+0000 -1.858761E+0000
 -9.765151E-0001 -3.708539E+0000
  1.424565E+0000 -2.210401E+0000
  1.544591E+0000 -9.779544E-0002
 -3.294116E-0001  7.183059E+0000
 -4.027013E+0000  2.815882E+0000
 -3.237448E+0000 -6.072623E-0002
 -1.919969E+0000 -4.265780E+0000
  2.393630E+0000 -1.383602E+0000
  2.782603E+0000 -1.009818E+0000
 -5.178882E-0001  1.265479E+0000
  5.779987E-0001  5.033612E+0000
  3.703935E+0000 -5.933621E-0002
 -5.500424E+0000  5.018112E-0001
 -4.550634E-0001 -3.600848E+0000
 -2.044860E+0000 -6.365541E+0000
 -6.593325E-0001  1.386945E+0000
  2.597506E+0000  1.661919E-0001
 -5.689824E-0001  3.173209E+0000
 -3.077782E+0000  1.820829E+0000
 -3.681731E+0000 -1.294567E+0000
  5.401014E-0001 -6.995028E+0000
  1.994859E+0000 -2.779578E+0000
  5.794695E-0001  2.569459E+0000
 -1.956601E+0000  5.473482E-0001
 -2.899126E+0000 -2.405624E-0001
  1.198607E-0001 -6.737666E-0001
  2.641066E+0000  1.675084E+0000
  2.709680E+0000 -7.401394E-0001
  1.172841E+0000  5.178414E+0000
 -3.729048E-0001  4.724600E+0000
 -1.898811E+0000  4.761052E+0000
  6.626439E-0001 -2.217749E+0000
  5.460040E+0000  1.352951E+0000
  7.089652E-0001  2.440317E+0000
 -1.628161E+0000  9.482253E-0001
  1.303035E+0000  6.567153E-0001
  5.302868E-0002  1.837414E+0000
  4.441107E-0001  2.793317E+0000
  7.866326E-0001  4.670069E+0000
 -1.744888E+0000  4.640893E-0001
 -3.249532E+0000 -5.390366E-0001
  1.420494E+0000 -3.821547E+0000
  1.288387E+0000 -2.156305E+0000
  1.495017E+0000  2.032125E+0000
 -4.372162E-0001  2.728095E+0000
 -3.464607E+0000  3.678148E+0000
 -4.260789E+0000 -1.261423E-0001
  2.823167E+0000 -5.456417E+0000
  4.071909E+0000 -3.803976E+0000
  6.089484E+0000  3.133687E+0000
  5.220760E-0001  2.009778E+0000
 -4.592981E+0000  2.603909E-0001
 -1.677930E+0000 -2.348191E+0000
  2.860589E+0000 -3.681031E+0000
  5.780181E+0000 -1.702693E+0000
  4.795262E+0000  2.912098E+0000
 -3.650293E+0000  4.636550E+0000
 -7.552377E+0000 -1.829877E+0000
 -5.812028E-0001 -2.319580E+0000
  4.923990E+0000 -1.596825E+0000
  3.646841E+0000  1.464767E+0000
 -1.313154E+0000  2.573186E+0000
 -2.298244E+0000  3.678657E+0000
 -3.878403E+0000 -6.088752E+0000
 -1.301071E+0000 -4.963669E+0000
  5.373783E+0000 -2.492048E+0000
  3.792589E+0000  3.393686E+0000
 -3.159648E+0000  2.486263E+0000
 -1.067822E-0001  2.183591E+0000
 -2.252094E+0000  5.623123E-0001
  2.999959E+0000  8.326306E-0001
  1.429732E+0000 -1.703751E+0000
 -6.373569E-0001  1.269448E+0000
 -1.451657E+0000 -1.448552E+0000
 -1.662797E-0001 -1.052784E-0001
  6.489213E-0001 -1.623415E+0000
 -9.200372E-0001 -6.975008E-0001
 -1.892190E+0000  1.633784E+0000
  1.020998E-0001 -1.460781E+0000
 -1.733394E+0000  1.742930E+0000
 -1.637443E+0000 -9.380179E-0001
  1.516171E+0000 -4.273052E+0000
  1.426481E-0001 -8.401691E-0001
 -7.126478E-0001  2.997309E+0000
 -4.634420E-0001  9.169609E-0001
 -2.129480E+0000  1.055993E+0000
  9.626382E-0001  8.683960E-0001
 -5.843238E-0001  4.546559E+0000
 -1.719269E+0000  1.210812E+0000
 -3.897064E-0001  1.752978E+0000
  1.257685E-0002  2.835114E+0000
  1.630222E+0000 -1.911714E+0000
  2.752013E+0000 -9.837648E-0001
 -2.410800E+0000 -4.747488E-0001
 -2.768419E+0000 -1.169305E+0000
 -2.443743E+0000  1.663642E+0000
 -4.644933E-0001 -3.137677E+0000
  3.604568E+0000 -2.634704E+0000
  2.858209E+0000  3.318581E+0000
  1.699733E-0001  7.990384E-0001
 -2.050600E+0000  9.285000E-0002
 -2.198179E+0000 -1.971119E-0001
  2.416063E+0000 -5.210353E+0000
 -1.620642E+0000 -2.645771E+0000
  1.604485E+0000  1.811521E+0000
 -2.591048E+0000  2.124439E+0000
 -3.122006E-0001  1.446173E+0000
  1.433450E+0000  6.804810E-0001
 -3.035480E-0001 -5.974987E-0001
  5.913256E-0001  4.093096E-0001
 -5.332886E-0002  1.983320E+0000
 -2.664019E+0000  2.395174E+0000
 -3.389009E+0000 -2.133229E+0000
  5.839278E-0001 -9.683560E-0001
  5.806076E-0001 -2.265143E+0000
  1.079481E+0000 -5.927195E-0001
  3.882562E+0000  1.960201E+0000
 -1.263937E+0000  1.204618E+0000
 -1.866791E-0001  6.381978E+0000
 -4.478922E-0001  1.947360E+0000
 -4.096021E+0000  3.747854E+0000
 -4.742117E-0001 -3.691553E+0000
  2.513998E+0000 -2.880223E+0000
  3.360819E+0000 -2.538229E+0000
  8.110944E-0001  4.417668E+0000
 -2.736548E+0000  4.132342E+0000
 -6.505494E+0000  6.126215E-0001
 -3.505751E-0001 -7.036061E+0000
  2.426174E+0000 -4.150130E+0000
  7.892879E+0000  2.279584E-0001
 -1.424663E+0000  5.227877E+0000
 -5.384115E+0000 -2.031591E+0000
 -3.679326E+0000 -3.448549E+0000
  1.786813E-0001 -8.706584E+0000
  9.782734E+0000 -1.111856E+0000
  4.780241E+0000  9.455019E+0000
 -3.571052E+0000  1.056042E+0001
 -5.764172E+0000  1.506009E+0000
 -2.793316E+0000 -7.219298E+0000
  3.586216E+0000 -8.453787E+0000
  3.849794E+0000 -2.483332E-0001
 -9.023727E-0003  9.915411E+0000
 -4.381476E+0000  6.603119E+0000
 -2.774853E+0000 -2.379161E-0002
  3.094195E+0000 -3.092483E+0000
  5.129534E+0000  8.180095E-0001
  7.412877E-0001  6.666158E+0000
 -5.012230E+0000  3.333584E+0000
 -9.741423E-0001 -1.104643E+0000
  1.007104E+0000  4.661533E-0001
  4.431935E+0000  7.743537E-0001
 -1.972368E+0000 -1.142103E-0001
 -3.348024E+0000  4.837529E+0000
 -2.391524E+0000 -1.871183E+0000
  1.385984E+0000  6.993184E-0001
  1.871233E+0000 -2.113578E+0000
 -2.889855E-0001  4.191991E+0000
 -4.343984E+0000  5.856479E+0000
 -4.946471E+0000 -1.788109E+0000
  8.927416E-0002 -4.558865E+0000
  4.311770E+0000 -1.946249E+0000
 -1.191181E+0000  2.047019E+0000
 -4.257967E-0001  1.524208E+0000
 -2.511727E+0000  9.083866E-0002
  2.147933E+0000 -1.019113E+0000
  2.183676E+0000 -1.808638E+0000
 -5.268031E-0001 -9.528927E-0001
 -2.474209E+0000  3.659315E+0000
  1.348356E+0000  2.665565E+0000
 -2.374768E-0001  2.674402E+0000
 -9.960557E-0001 -1.590456E+0000
 -2.436679E+0000 -3.160068E+0000
  8.241102E-0001 -1.690881E+0000
 -1.037945E+0000 -1.081506E+0000
  3.078056E-0001 -8.161412E-0001
  6.615651E-0001 -6.076928E-0001
 -5.050468E-0001  8.195061E-0001
 -1.154173E+0000 -2.751554E+0000
 -7.355034E-0001 -1.554789E+0000
  1.307704E+0000 -5.251544E+0000
  3.295990E+0000 -4.801774E+0000
  1.313409E+0000 -6.163621E-0002
 -2.683889E+0000  1.642195E+0000
 -1.369526E+0000 -1.222558E-0001
 -2.747372E+0000 -3.026533E+0000
 -4.473053E+0000  8.501541E-0001
  2.026932E+0000 -6.531627E-0001
 -5.186987E-0001  3.557327E+0000
 -1.607897E+0000  1.985270E+0000
 -1.290160E+0000  1.952881E+0000
  4.121217E-0001 -2.112755E+0000
  1.894579E+0000 -2.683431E-0001
  5.164108E+0000  6.834487E-0001
 -5.242791E-0001  5.797000E+0000
 -5.425094E+0000  8.083270E+0000
 -5.783840E+0000 -3.404644E-0001
 -3.224840E+0000 -6.546439E+0000
  2.863219E+0000 -5.946882E+0000
  6.540440E+0000 -2.668921E+0000
  2.514600E+0000  5.425414E+0000
 -3.545791E+0000  7.366516E+0000
 -5.309396E+0000  1.649307E+0000
 -2.958697E-0001 -5.842013E+0000
  3.953437E+0000 -9.495644E-0001
  3.524985E-0001  2.347927E+0000
 -3.042299E+0000  4.586993E+0000
 -5.426623E+0000  6.013291E+0000
 -5.974183E+0000 -3.275017E+0000
  2.751524E+0000 -7.792826E+0000
  7.724235E+0000 -2.894590E+0000
  3.869664E+0000  3.259004E+0000
 -2.125930E+0000  2.266600E+0000
 -8.916128E+0000  1.389879E+0000
  1.541752E-0001 -3.450511E+0000
  3.721741E+0000 -8.882459E+0000
  5.907965E+0000  4.730671E-0001
  2.829553E+0000  5.778890E+0000
 -5.345913E+0000  8.122739E+0000
 -3.344224E+0000 -1.277875E+0000
  1.865399E+0000 -9.039814E-0001
  7.905184E+0000 -3.313428E+0000
  5.766299E+0000  4.230970E+0000
 -1.639083E+0000  6.063928E+0000
 -5.528335E+0000  1.615887E+0000
 -1.145574E+0000 -5.127269E+0000
  2.040085E+0000 -2.714116E+0000
  4.069710E+0000 -4.582150E-0001
  2.373180E+0000  1.204485E-0001
 -2.749147E+0000  5.350900E+0000
 -1.629005E+0000 -4.770135E+0000
  9.582837E-0001 -6.327341E+0000
  4.548932E+0000 -4.756455E+0000
  1.905370E+0000 -1.932652E+0000
 -7.210726E-0001  2.192951E+0000
 -1.030070E+0000  2.117800E+0000
  7.644143E-0002 -2.311646E+0000
 -7.265524E-0001  6.475513E-0002
  3.410262E+0000 -1.916362E+0000
  1.628131E+0000  1.262774E+0000
 -1.618701E+0000  4.415313E+0000
 -3.264372E+0000  1.607266E+0000
 -1.497593E+0000 -7.891862E-0001
  8.893915E-0001 -7.198240E+0000
  2.124852E+0000 -4.431186E-0002
 -2.327691E+0000 -4.657727E-0001
 -3.017151E+0000 -7.844373E-0001
  3.950683E+0000 -7.193760E-0001
  1.646027E+0000  4.237735E+0000
  2.512667E-0001  4.737979E+0000
 -2.419592E+0000  2.765721E+0000
 -1.412450E+0000  1.102056E+0000
 -9.653767E-0002 -6.453495E+0000
  5.608021E+0000 -5.957782E+0000
  2.926786E+0000  2.406050E+0000
  6.645798E-0001  3.448523E+0000
 -2.322299E+0000  1.992742E+0000
 -8.142100E-0001  9.528736E-0001
  2.825056E-0001 -2.633844E+0000
  1.494533E-0001  4.333963E+0000
  6.982208E-0001  1.471498E+0000
 -4.214075E+0000 -6.505974E-0001
 -3.330276E+0000 -2.820359E+0000
 -3.796679E-0001 -2.317683E+0000
 -2.781417E-0001 -3.389923E+0000
 -1.193734E+0000 -1.859917E+0000
 -1.813965E+0000  3.822027E-0001
  1.681907E+0000  4.020026E-0001
 -1.717792E+0000 -2.975302E+0000
 -1.176433E+0000 -1.887831E-0001
 -1.756067E+0000 -1.735524E-0001
  3.494354E+0000 -2.971531E+0000
  1.690960E+0000  7.484847E-0001
  1.390902E+0000 -2.795364E-0001
 -5.425797E-0001 -1.100681E+0000
 -3.018511E-0001  7.160540E-0001
  1.154046E+0000  2.910039E+0000
 -8.136153E-0001  3.594301E+0000
 -3.657887E-0001 -2.263906E+0000
 -3.112591E-0001  3.965615E+0000
  4.751901E-0001  1.277346E+0000
  1.272614E+0000  2.417638E+0000
  1.629423E-0001  1.598905E+0000
  1.286901E+0000  2.115003E+0000
  9.113040E-0001  2.096036E+0000
 -9.221562E-0001 -4.072366E+0000
  1.647678E+0000  1.040855E-0001
  4.450381E+0000  6.791966E-0001
  8.323699E-0001  6.052043E+0000
 -9.927364E-0001  5.629857E+0000
  3.189908E-0001  2.035087E+0000
  1.938491E-0001  2.591384E+0000
 -1.084657E+0000  3.973447E+0000
 -2.262699E+0000  6.823297E-0002
 -1.285433E+0000 -3.000685E+0000
  2.036770E+0000 -1.761525E+0000
  2.164396E+0000 -1.246181E+0000
  2.326334E+0000  3.096319E+0000
 -2.610950E+0000  4.924172E+0000
 -2.148276E+0000 -7.115531E-0001
  1.349631E+0000 -1.457559E+0000
  2.457754E+0000 -1.480434E+0000
  5.960745E-0001  7.259538E-0001
 -1.965507E-0001 -2.936604E+0000
 -4.818712E+0000 -2.532238E+0000
 -1.061882E+0000 -2.799066E+0000
  2.846797E+0000 -3.681622E+0000
  3.120293E+0000 -4.168277E-0001
 -8.383061E-0001  5.768032E+0000
 -1.253834E+0000  2.338046E+0000
 -2.593436E+0000  1.516793E+0000
 -7.389415E-0001 -3.300321E+0000
  1.550056E+0000 -2.787148E+0000
  3.061680E+0000 -2.954989E+0000
  1.036497E+0000 -2.812503E+0000
  4.484315E-0001  2.433207E+0000
 -3.163943E-0001  1.044029E+0000
 -8.782044E-0001 -1.231239E+0000
  2.450970E+0000  4.205033E-0001
  1.922593E+0000  3.948739E+0000
 -3.294663E+0000  1.410975E+0000
 -2.203448E+0000 -9.879924E-0001
  6.104057E-0002 -6.008414E+0000
  6.535995E+0000 -7.762690E+0000
  3.852625E+0000  3.628873E+0000
 -2.811365E+0000  6.027645E+0000
 -6.350960E+0000  2.679447E+0000
 -2.152481E+0000 -5.489226E+0000
  3.890072E+0000 -5.778048E+0000
  5.448537E+0000 -9.214278E-0001
 -2.099119E-0002  4.916362E+0000
 -2.859688E+0000 -2.170359E-0001
 -1.602191E+0000 -4.017894E+0000
  1.795957E+0000 -6.972508E+0000
  4.269134E+0000 -5.866581E-0001
  2.089930E+0000  5.295478E+0000
 -6.488211E+0000  2.855252E+0000
 -4.684043E+0000 -8.267605E-0001
 -1.007542E-0001 -7.501769E+0000
  3.260474E+0000 -6.464274E+0000
  5.770971E+0000  7.508027E-0001
  2.730861E+0000  4.383429E+0000
 -4.546599E+0000  1.703202E+0000
 -2.695814E+0000 -2.098343E+0000
 -4.676558E+0000 -3.306172E+0000
 -2.688733E-0001 -7.847492E+0000
  4.328684E+0000 -2.924281E+0000
  4.576348E+0000  2.441800E+0000
 -1.568612E+0000  1.142626E+0000
 -4.103564E-0001 -2.900885E-0001
 -3.031186E+0000 -2.653145E+0000
  4.957455E-0001 -5.566958E+0000
 -7.328683E-0001 -4.077177E-0001
  3.635527E-0002 -2.788665E+0000
  1.191477E+0000  3.917106E+0000
 -2.423683E+0000 -3.909497E-0002
 -1.472524E+0000 -4.360806E-0001
  7.988448E-0001 -5.469896E-0001
  3.668712E+0000  8.949285E-0002
 -3.774258E+0000  6.824694E-0001
  3.300120E-0001  3.573102E+0000
 -2.270081E+0000 -7.177104E-0001
 -8.235234E-0001  3.456434E+0000
 -3.100705E+0000 -3.975097E+0000
  1.215057E+0000  2.638241E+0000
  1.157312E+0000 -9.822699E-0001
 -2.700534E-0001  2.484277E+0000
 -2.083012E-0001  2.335346E+0000
 -7.340612E-0001  1.229896E+0000
 -1.159754E-0001  3.398037E+0000
  8.284410E-0002 -2.885090E+0000
 -1.014302E+0000  2.680341E+0000
 -6.483428E-0001  3.071084E+0000
 -1.922498E-0001 -4.460986E-0001
  1.373412E+0000 -1.791048E+0000
  6.109996E+0000 -1.140735E+0000
  8.038559E-0001  6.725265E+0000
 -4.804326E+0000  5.535423E+0000
 -6.786143E+0000 -2.920602E+0000
 -4.110469E-0002 -5.117796E+0000
  6.398814E+0000 -1.714269E+0000
 -8.463879E-0002  5.156305E+0000
 -3.924844E+0000  3.387167E+0000
 -3.386555E+0000 -3.434083E-0001
 -1.822619E+0000 -2.266337E+0000
  2.258382E+0000 -1.071428E+0000
  4.724237E+0000  1.486049E+0000
 -1.771660E+0000  5.759868E+0000
 -3.766921E+0000  2.630103E+0000
 -1.241305E+0000 -4.482403E-0001
 -1.933924E-0001 -4.814577E+0000
  3.411038E-0001  2.216132E-0001
  7.707588E-0001  1.923982E+0000
 -6.323237E-0002  1.141475E+0000
 -1.134122E-0001  5.276263E-0001
 -1.918137E+0000  2.032609E+0000
 -1.329093E+0000  2.194698E+0000
 -2.849688E+0000 -1.235083E+0000
  2.908289E+0000 -1.241782E+0000
  1.426882E+0000 -1.653891E+0000
 -2.962009E+0000  3.424824E+0000
 -3.485757E+0000 -7.498114E-0001
  1.657551E+0000 -2.027831E+0000
 -1.864363E+0000 -5.905851E-0001
 -3.072774E-0001 -1.704998E-0001
 -9.316896E-0001  8.752277E-0001
 -1.852743E+0000  3.594824E+0000
  3.574488E+0000 -7.359786E-0001
 -9.917882E-0001 -2.904352E+0000
 -1.619192E+0000  1.407539E-0001
  2.487876E-0001 -1.016708E-0001
 -2.977533E+0000 -1.529591E-0001
 -3.135279E+0000 -2.145700E+0000
 -1.321358E+0000 -1.095175E+0000
 -9.726158E-0001 -1.509219E+0000
  4.025263E-0001 -1.430310E+0000
  3.086960E+0000 -5.382627E+0000
  5.562304E-0001 -5.552861E-0001
  2.107633E+0000 -6.494164E-0002
  2.498555E-0001  7.025064E-0001
 -2.288373E+0000  1.847316E+0000
 -2.294243E+0000  3.066139E+0000
 -4.422356E+0000 -1.799821E-0001
 -2.366381E+0000 -3.092332E+0000
  3.232159E+0000 -5.720366E+0000
  2.469756E+0000 -1.879034E+0000
  3.814380E+0000 -5.835568E-0001
 -1.093042E+0000  4.594982E+0000
 -5.684989E+0000  2.902023E+0000
 -4.346079E+0000 -3.331654E+0000
 -3.816786E+0000 -5.095369E+0000
  1.733902E+0000 -3.409075E+0000
  4.234034E+0000  1.330987E+0000
 -4.241520E+0000 -5.513697E-0001
 -4.726441E+0000  2.911405E+0000
 -3.497076E-0001 -2.487729E+0000
  2.279806E+0000  1.272307E+0000
  3.127704E+0000  2.576562E+0000
 -3.295762E-0001  5.466365E+0000
 -5.454376E+0000  3.541958E+0000
 -3.819077E+0000 -5.521083E-0001
  4.014215E-0001 -3.419723E+0000
  1.097637E+0000 -3.683850E+0000
  8.674564E-0002  2.462721E-0001
 -3.756180E-0001  3.656668E+0000
 -8.733911E-0001  3.463844E+0000
 -3.318190E+0000  4.337242E+0000
 -1.635127E+0000 -1.282942E+0000
  1.323528E+0000 -3.449468E+0000
  1.421090E+0000 -4.524430E+0000
  2.809480E+0000 -1.700812E+0000
  1.636488E+0000 -1.146121E+0000
 -1.607129E+0000  2.549328E+0000
 -2.587185E+0000 -1.080841E-0002
 -2.820451E+0000 -7.952758E-0001
  2.141241E+0000 -2.282594E+0000
  8.378001E-0001  3.176909E+0000
  2.831492E+0000  1.090172E+0000
 -3.652178E+0000  3.318706E+0000
 -4.895845E+0000  1.794135E+0000
 -2.451119E+0000  1.459217E+0000
  8.725317E-0001 -7.138252E-0001
  7.165118E-0001  8.943796E-0001
 -3.380189E+0000 -1.040425E+0000
 -5.646481E+0000 -5.308011E-0002
  3.616405E-0001 -3.205432E+0000
  2.677027E+0000 -1.582002E+0000
  4.733447E+0000 -2.084158E+0000
  3.114833E-0001  7.543754E-0001
 -7.935077E-0001  1.840888E+0000
 -4.421973E+0000  2.037420E+0000
  5.463169E-0001 -6.264395E+0000
  4.628089E+0000 -2.291931E+0000
  1.653261E+0000 -5.714189E-0002
  9.944416E-0001  2.986031E+0000
 -1.951135E+0000  5.253578E+0000
 -2.468302E+0000 -4.800675E-0001
  1.885815E+0000 -3.069218E+0000
  6.082070E-0001 -3.949822E+0000
 -2.017820E+0000 -3.082228E+0000
 -4.484924E-0001  3.171007E+0000
 -4.017602E+0000  2.272259E+0000
  5.864617E-0001 -2.038206E+0000
  4.369033E-0002 -2.818743E+0000
  4.694873E+0000  1.245649E+0000
  6.112692E-0001  2.540800E+0000
 -3.357165E+0000  2.479164E+0000
 -3.228093E+0000 -4.016128E-0001
  3.067994E-0001 -1.143875E+0000
 -9.528250E-0001 -3.502326E+0000
  3.990798E+0000  9.610971E-0003
  1.432701E+0000  1.005421E+0000
 -1.038913E-0001  1.918971E+0000
 -6.869343E-0001  3.268120E+0000
 -4.301929E+0000  6.355722E-0001
 -3.614208E+0000 -3.621166E+0000
 -7.797359E-0001 -4.023446E+0000
 -5.177677E-0001 -1.458075E+0000
  4.331489E-0001  3.403891E+0000
 -2.291758E+0000  3.439172E+0000
 -5.493752E-0001  3.846839E+0000
 -1.083417E+0000 -6.054625E+0000
  2.234246E+0000  1.263574E+0000
 -2.407997E+0000 -2.889419E-0001
 -1.862668E+0000  7.689727E-0001
 -1.337761E+0000 -2.639331E+0000
  2.266933E-0001 -7.555396E+0000
  6.442835E+0000 -7.590094E-0001
  1.792089E+0000  2.925157E+0000
  1.506148E+0000  4.907986E+0000
 -2.760035E+0000  3.806667E-0001
 -4.669463E-0001  4.712125E-0002
  6.975869E-0001 -2.721626E-0001
  5.488847E+0000  3.406980E+0000
  6.253076E+0000  3.897082E+0000
 -4.585143E+0000  4.701920E+0000
 -6.813088E+0000  1.784135E+0000
 -3.392954E-0001 -2.775365E+0000
  4.711849E+0000 -1.635427E+0000
  7.048165E+0000  2.228285E-0001
  3.868451E-0001  1.107231E+0000
 -4.697968E+0000  5.888602E+0000
 -5.674738E+0000  4.318632E-0001
 -2.861514E+0000 -7.448056E+0000
  5.625768E+0000 -7.624622E+0000
  4.827072E+0000 -1.024410E+0000
 -1.725081E+0000  6.644559E+0000
 -3.319576E+0000  9.041371E+0000
 -6.302494E+0000  1.116406E-0001
  7.309572E-0001 -5.911790E+0000
  2.985639E+0000 -6.587059E+0000
  4.048483E+0000 -1.201664E-0001
 -4.176058E-0001  2.646501E+0000
 -2.199375E+0000  3.000410E+0000
 -1.424039E+0000 -8.056007E+0000
  2.099724E+0000 -1.053710E+0000
  3.833437E+0000 -3.132100E+0000
  2.627037E+0000  3.886126E+0000
  2.190875E+0000  6.136539E+0000
 -6.029701E-0001  3.585078E+0000
 -1.999085E+0000 -6.040440E-0002
  7.815908E-0001 -9.684335E-0001
  2.715652E+0000 -2.478595E+0000
  4.118470E+0000  1.255399E+0000
 -4.090890E+0000  3.601976E+0000
 -1.443964E+0000  4.071491E+0000
 -4.402767E+0000 -1.164418E+0000
 -9.920735E-0001 -4.373988E-0001
  4.028893E+0000  1.161541E+0000
  3.716374E+0000  2.794835E+0000
  7.059138E-0001  6.142898E+0000
  6.140754E-0001  1.649259E+0000
 -4.620081E+0000  1.209485E+0000
 -1.627888E-0001 -3.017943E+0000
  3.031919E+0000 -3.980848E+0000
  5.380430E+0000  1.780320E+0000
 -1.916299E+0000  4.046549E+0000
 -2.975101E+0000  6.275676E+0000
 -2.312514E+0000 -5.176107E+0000
  2.376654E+0000 -2.049912E+0000
  2.418201E+0000 -2.060960E+0000
  2.265262E+0000  2.727189E+0000
 -1.543434E+0000  1.802310E+0000
 -9.005848E-0001  7.224141E-0001
  3.537242E-0001  4.105447E-0001
 -4.635536E+0000  2.258359E+0000
 -2.554272E+0000 -3.252881E+0000
 -1.795343E+0000 -2.049460E+0000
  1.322928E+0000 -2.139094E-0001
  1.317645E+0000  5.803090E+0000
 -7.293274E-0001 -8.518230E-0001
 -1.263657E+0000  4.244083E+0000
 -2.719750E+0000  3.034741E+0000
 -1.644630E-0001 -3.717113E+0000
  3.033302E+0000  2.594373E-0001
  2.004967E+0000  5.379220E-0001
 -5.752162E-0001  1.260547E+0000
 -5.967227E+0000  1.560699E+0000
 -1.671819E+0000 -4.447928E-0001
  9.499271E-0001  9.351686E-0002
 -6.783161E-0001  1.678476E+0000
  2.326547E+0000  2.078497E+0000
  2.947377E+0000  3.281648E-0001
  2.057189E+0000  3.677166E+0000
  1.445183E+0000  5.292475E+0000
 -3.694770E+0000  1.220809E+0000
 -5.301080E-0001 -5.097227E+0000
  4.811775E+0000  7.575728E-0001
  3.433993E+0000  4.116707E+0000
 -3.239915E+0000  2.915006E+0000
 -1.582918E+0000  2.165087E+0000
 -9.750436E-0001 -5.286541E-0001
  2.530658E+0000 -2.242416E+0000
  5.764368E+0000  2.329441E+0000
 -1.569400E+0000  6.043934E+0000
 -2.625055E+0000  3.545715E+0000
 -2.886556E+0000  1.528666E+0000
 -1.546834E+0000 -1.406450E+0000
 -1.874604E-0001 -1.448429E+0000
  2.615974E-0001  1.266611E-0001
  2.059767E+0000  2.718918E+0000
 -4.961516E-0001 -2.563883E+0000
  8.745265E-0001  3.125136E+0000
 -9.890467E-0001  3.783584E+0000
 -1.228866E+0000  7.478152E-0001
 -1.300081E+0000  4.747204E-0001
 -1.778987E+0000 -2.375504E-0001
 -3.735008E+0000 -6.071655E+0000
  2.745067E+0000 -6.013088E+0000
  7.401600E+0000  1.857315E-0001
  2.869959E+0000  4.342563E+0000
 -3.376024E+0000  5.314391E+0000
 -6.003145E+0000  6.272304E-0001
 -1.716702E+0000 -2.804778E+0000
  2.099782E+0000 -4.332357E+0000
  5.318396E+0000 -3.330384E+0000
 -1.438893E-0001  3.776148E+0000
 -5.794645E+0000  4.537796E-0001
  4.881200E-0001 -1.271023E+0000
  1.616332E+0000 -6.930940E+0000
  9.502865E+0000 -2.908772E+0000
  2.759648E+0000  4.172855E+0000
 -4.205290E+0000  6.129281E+0000
 -5.449009E+0000 -1.401586E+0000
 -1.951004E+0000 -5.817405E+0000
  2.826514E+0000 -7.774318E+0000
  6.023729E+0000  3.904292E-0001
  2.769857E-0001 -7.426151E-0001
 -1.452260E+0000 -6.085979E-0001
 -3.407811E+0000 -2.958287E+0000
 -1.690867E+0000 -9.493886E-0001
 -4.350925E-0001 -1.790889E+0000
  4.065636E+0000 -3.510221E-0001
  3.793240E+0000  1.712089E+0000
 -1.768671E+0000  4.995640E+0000
 -6.637244E+0000  3.735138E+0000
 -2.042896E+0000 -2.718136E-0001
  1.188228E+0000 -7.824624E+0000
  4.710273E+0000 -1.872876E+0000
  2.120879E+0000  1.792019E+0000
 -2.563907E+0000  6.209354E+0000
 -4.086246E+0000  2.430547E+0000
 -3.862441E+0000  1.128464E-0001
 -2.152928E+0000 -5.594222E-0001
 -9.400384E-0001 -9.004674E+0000
  3.792237E+0000  2.525498E+0000
  2.773911E+0000  3.299901E+0000
  5.782026E-0001  3.902472E+0000
 -2.298476E+0000  1.926146E+0000
 -8.482673E-0001  5.464919E+0000
  3.855744E-0001  1.740001E+0000
  3.283012E+0000 -9.538018E-0001
  1.769931E+0000 -8.900446E-0001
  6.652685E-0002  4.493961E+0000
 -4.946207E-0004  4.141530E+0000
 -5.360067E-0001  4.682983E+0000
  1.911045E+0000 -3.130357E-0001
 -4.684939E-0001  1.440441E+0000
 -4.679900E+0000  1.179565E+0000
  1.204689E+0000 -1.524466E+0000
  3.897778E+0000  1.570439E+0000
 -1.195155E+0000  2.034783E+0000
 -1.795830E+0000  6.009342E-0001
 -1.240933E+0000 -2.586988E+0000
 -1.005967E-0002 -5.382159E+0000
  4.179191E+0000 -3.185415E-0001
  1.095653E+0000  7.857710E-0001
 -1.170076E+0000  2.311993E+0000
 -1.188219E+0000  1.625917E+0000
 -7.692663E-0001 -3.133957E+0000
  1.421621E+0000 -4.640042E+0000
  1.926005E-0001  3.042740E+0000
 -1.130422E+0000 -8.985055E-0001
 -7.013846E-0001  2.368355E+0000
  1.469619E+0000 -6.754567E-0001
 -1.330828E-0001  1.016527E+0000
  2.172294E+0000  2.616204E+0000
 -2.134581E+0000  2.026711E+0000
 -4.648824E-0001  1.612089E+0000
  8.587478E-0001 -3.663815E+0000
 -2.884955E-0001 -9.342030E-0002
 -1.751235E-0001 -3.258520E+0000
  1.380358E-0001  5.213193E-0001
 -1.249741E+0000 -3.141773E+0000
  4.487004E-0002  2.262693E+0000
  4.467272E-0001 -2.095735E+0000
 -2.181969E-0002 -5.580737E-0002
  2.906855E+0000  1.553813E-0001
  1.201163E+0000  7.025117E+0000
 -5.868839E-0001  6.210871E+0000
  3.347835E-0001  3.907838E+0000
 -7.933022E-0001  2.384363E+0000
 -2.047062E+0000  3.163265E-0001
  4.090658E-0001  2.281474E+0000
 -3.073815E+0000  8.254161E-0001
  3.978355E+0000 -1.871280E-0001
 -6.155820E-0001 -3.319761E+0000
 -3.094496E-0001  1.554401E-0001
  8.440540E-0001 -1.214928E+0000
 -8.702702E-0001 -1.953903E+0000
 -8.914838E-0001  4.994847E-0001
 -4.728289E-0001 -1.265646E+0000
  6.440482E-0001 -2.430686E+0000
  1.298600E+0000 -8.870783E-0001
  4.498719E-0001 -1.138782E+0000
  7.879127E-0001 -4.314928E-0001
 -3.849781E+0000  7.243291E+0000
 -2.072201E+0000 -1.972444E+0000
  4.584475E-0002 -3.138859E+0000
  1.500190E+0000 -1.107593E+0000
  9.986558E-0001  5.328345E+0000
  1.222874E+0000  3.261290E-0001
 -1.468847E+0000 -1.204674E+0000
 -2.335192E+0000  2.354874E+0000
  7.492235E-0001 -1.444166E+0000
  2.859501E-0001 -6.399655E-0001
  2.607244E+0000  2.456495E-0001
  3.615001E+0000  9.300222E-0001
  2.544290E+0000  1.151982E+0000
  1.062608E+0000  6.209777E+0000
 -2.343685E+0000  9.344652E-0001
 -2.673641E+0000  1.078062E+0000
 -5.069395E-0001 -7.590448E-0001
  2.494051E+0000 -2.417100E+0000
  6.595055E-0001 -2.020708E+0000
  6.175833E-0001  2.945644E+0000
  2.193150E+0000  1.555292E+0000
 -1.200315E-0002 -5.399735E-0002
  9.227888E-0001  1.890137E+0000
  8.961671E-0002  1.237582E+0000
 -1.197918E+0000  1.937234E+0000
 -5.934446E-0001 -1.778725E+0000
  4.214907E-0001  5.389155E-0001
 -1.101992E+0000  1.398838E+0000
 -8.799178E-0001  2.750595E+0000
 -9.850720E-0001  1.520109E+0000
 -1.962109E+0000 -2.864612E+0000
  2.687141E-0001 -5.705164E-0001
  4.533328E+0000 -3.559411E+0000
  2.983225E-0001  2.775354E-0001
 -2.276990E+0000  1.492768E+0000
  1.331120E+0000 -2.936061E+0000
 -8.768851E-0001 -4.303743E+0000
  4.531032E-0001 -2.257467E-0001
  1.858126E+0000  3.280003E-0001
  2.844504E+0000 -2.389123E+0000
  1.109123E+0000 -3.154142E+0000
 -2.046311E+0000 -7.068590E-0001
  1.750727E+0000  5.991200E-0002
  2.691611E+0000  4.514632E+0000
 -2.501712E+0000  2.387735E+0000
 -8.710710E-0001 -4.480311E-0001
  2.088077E+0000 -1.117956E+0000
  5.166940E+0000  5.298325E+0000
 -2.511977E-0001  4.961072E+0000
 -3.818813E+0000  4.360877E+0000
 -4.228190E+0000  2.997850E+0000
 -1.173545E-0001 -4.074811E+0000
  3.649250E+0000 -1.332704E+0000
  3.129087E-0001  3.020546E+0000
 -1.074412E-0001  3.576530E-0001
  3.381854E-0001  1.177835E+0000
  1.447103E+0000 -5.317427E-0001
 -5.400785E+0000 -1.723754E+0000
 -4.213429E-0001  7.647537E-0001
  5.563349E-0001 -1.245860E+0000
  2.715154E+0000 -1.173111E+0000
  1.679014E-0001  3.231246E+0000
 -2.920405E-0001  1.909406E+0000
 -2.267959E+0000  1.618992E+0000
 -1.864246E+0000  3.263208E+0000
  2.644718E+0000 -1.081172E+0000
 -6.739259E-0001  2.655677E+0000
 -6.471608E-0001 -1.891848E+0000
 -1.695585E+0000 -2.865631E+0000
 -1.973010E-0001 -2.721745E+0000
  1.600450E-0001 -4.978378E+0000
  2.707225E+0000 -2.386881E-0001
  1.555213E-0001  3.927597E+0000
 -1.534285E+0000  3.317253E+0000
 -4.267380E+0000 -5.076077E-0002
 -3.326485E+0000 -3.293874E-0001
 -2.064806E+0000 -5.298960E+0000
 -1.658660E+0000 -2.225605E+0000
 -2.218463E+0000  1.708609E+0000
 -5.046024E-0001 -1.459378E+0000
  7.922114E-0002 -3.139420E+0000
 -4.378583E+0000 -1.564254E+0000
 -1.812907E+0000 -1.039940E+0000
  6.811361E-0001  8.010210E-0001
  1.696575E+0000 -2.669683E+0000
  5.547336E+0000 -3.100696E+0000
  6.571641E-0001  6.005502E-0001
  2.079997E+0000  2.947665E+0000
  3.041668E+0000  3.122609E+0000
  1.032299E+0000  3.636084E-0001
  3.072522E+0000  3.367503E+0000
  2.842806E+0000  5.401214E+0000
 -2.426347E+0000  4.783632E+0000
 -4.174649E-0001  4.843575E-0001
  2.569635E+0000  1.372627E-0001
  4.549613E+0000  3.390330E+0000
 -4.833905E-0001  2.103790E+0000
 -1.199795E+0000 -3.849287E+0000
 -6.882455E-0001  6.666483E-0002
 -6.815742E-0001 -2.796869E-0001
 -1.223533E-0002 -2.404042E+0000
 -1.060035E+0000 -2.109849E+0000
 -8.869998E-0001 -2.218160E+0000
  1.806772E+0000 -3.351003E+0000
 -1.697362E-0001  2.565540E-0001
  4.077638E-0002 -1.672445E-0001
 -6.597175E+0000 -3.096854E+0000
 -9.432047E-0001 -3.977813E+0000
  3.574258E+0000 -1.577048E+0000
 -8.445502E-0001 -1.629376E+0000
 -2.431381E+0000  1.939570E+0000
 -1.141623E+0000 -1.507151E+0000
  7.163156E-0001  4.177557E-0001
  6.305888E-0001 -4.205628E+0000
  1.461842E+0000 -2.576287E+0000
  1.434579E+0000 -1.610083E+0000
  1.042183E+0000 -9.396182E-0001
 -9.164684E-0001  7.309233E-0002
  3.656258E+0000 -4.660625E-0001
 -5.535583E-0001  7.278574E-0001
  8.456265E-0001  1.643559E+0000
 -1.604772E+0000  4.501185E+0000
 -2.445130E+0000 -3.217088E+0000
 -7.970261E-0001 -2.593453E+0000
  2.214970E+0000 -3.044481E+0000
  4.541108E+0000  1.207763E+0000
 -5.093682E-0002  4.287409E+0000
  6.487525E-0001  2.040854E+0000
 -9.733809E-0001 -1.246397E+0000
  2.332658E+0000 -2.489169E+0000
  2.415039E+0000 -8.534347E-0001
 -2.406059E-0001  2.286684E+0000
 -2.168304E+0000 -5.257598E-0001
 -1.597187E+0000 -1.554723E+0000
  7.106520E-0001 -2.422062E+0000
  1.355590E+0000 -4.496637E+0000
  1.017118E+0000 -3.647630E+0000
 -3.446227E-0001  2.221412E+0000
 -3.129234E+0000  5.490459E-0001
 -7.562775E-0001 -2.820169E+0000
  4.913187E+0000  1.536553E+0000
 -1.975676E-0001  2.113005E+0000
  5.777589E-0001 -1.118596E-0001
 -1.420796E+0000  3.030491E+0000
 -4.491563E-0001 -1.661400E+0000
  1.770213E+0000 -1.496710E+0000
  2.774129E+0000  1.194343E+0000
  1.676151E-0001  6.748916E+0000
 -2.881033E+0000  4.474985E+0000
 -3.254238E+0000  2.171345E+0000
  3.312353E+0000  8.963643E-0001
  8.930725E-0001 -5.484741E-0001
  5.030578E-0001  5.084323E-0001
 -2.447913E+0000  6.265351E-0001
 -2.134371E+0000  6.669243E-0001
  8.779647E-0001 -1.121741E+0000
 -2.975971E-0001 -1.149444E+0000
  7.366076E-0001  1.257945E+0000
 -4.863852E-0001  6.467027E+0000
 -4.450674E+0000  4.335653E+0000
 -2.895517E+0000  9.100628E-0002
 -3.308928E+0000  1.301406E+0000
  4.224255E+0000 -3.396712E+0000
 -6.167647E-0001  2.928148E+0000
 -4.008514E+0000 -1.745343E+0000
 -4.067400E-0001 -6.940461E-0001
  1.022161E+0000 -1.482410E+0000
  4.984270E+0000  3.640160E-0002
 -1.188162E+0000  3.979124E+0000
 -1.791137E+0000  4.957354E-0001
 -1.103440E+0000 -2.364672E+0000
  4.540450E+0000 -1.020577E+0000
  2.292602E+0000 -6.937243E-0001
  2.254294E+0000  6.141959E+0000
 -1.310077E+0000  4.116213E+0000
 -2.595570E+0000 -2.741699E+0000
  1.686282E+0000 -4.192300E+0000
  2.752511E+0000 -5.209262E-0001
 -9.495105E-0001  3.736217E-0001
  1.068739E+0000  1.171733E+0000
 -1.012979E+0000  1.737382E+0000
 -1.878085E+0000 -1.167627E+0000
  2.204128E+0000 -2.413438E+0000
  2.893187E+0000  8.887476E-0001
 -4.471101E-0001 -6.692855E-0002
 -1.130538E+0000  1.249925E+0000
  8.958703E-0001  2.461116E+0000
  6.789498E-0002 -1.382108E+0000
  4.141280E+0000  3.421059E+0000
  4.399217E+0000  3.581597E+0000
 -2.001296E+0000  4.552133E+0000
 -8.757366E-0001  2.129420E+0000
 -2.561973E+0000 -1.328648E+0000
  1.991306E-0001 -3.559617E+0000
  1.406584E+0000  3.785763E-0001
  4.058383E+0000  1.392637E+0000
 -5.002753E-0001  7.074977E+0000
 -2.702794E+0000  5.575703E+0000
 -1.330100E+0000 -1.734355E+0000
 -7.261610E-0001 -1.560510E+0000
  2.938756E+0000 -1.114322E+0000
  1.937134E+0000 -5.299474E-0001
  2.678156E+0000  1.349611E-0001
  9.332708E-0001  2.712292E+0000
 -1.879505E-0001  4.376597E-0001
 -5.329238E+0000 -1.245526E+0000
 -3.123115E+0000 -1.191366E+0000
 -1.292088E+0000 -3.554599E+0000
  6.008799E+0000 -4.686403E-0001
  3.506263E+0000  6.971060E+0000
 -6.154585E+0000  7.708103E+0000
 -9.751410E+0000 -6.481642E-0001
  2.837154E-0001 -9.094080E+0000
  1.068777E+0001 -3.520611E+0000
  3.837395E+0000  3.305868E+0000
 -2.028706E+0000  1.159226E+0001
 -7.591894E+0000  5.120020E-0002
 -3.787874E+0000 -5.386629E+0000
  1.098127E+0001 -3.556449E+0000
  5.134583E+0000 -2.625376E-0001
 -1.234266E-0001  5.192582E+0000
 -6.352095E+0000  5.529624E+0000
 -3.952964E+0000 -5.165218E+0000
  8.698127E-0001 -3.659276E+0000
  6.413709E+0000 -2.715307E+0000
  1.486430E+0000  4.298405E+0000
 -5.590551E+0000  5.550413E+0000
 -8.660930E+0000  2.893284E+0000
 -2.496498E+0000 -6.463025E+0000
  3.930731E+0000 -7.646070E+0000
  1.655516E+0000 -5.338915E-0001
 -4.291056E+0000 -1.147273E+0000
 -2.849706E+0000  4.659159E+0000
 -4.732771E+0000  7.890527E-0001
  1.527357E+0000 -4.872582E+0000
  3.522244E+0000 -1.930417E+0000
  3.289535E+0000  4.562831E+0000
 -1.137167E+0000  4.477715E+0000
 -1.930103E+0000  4.774495E-0001
 -1.992838E+0000 -1.003573E+0000
 -2.286935E+0000 -7.095679E+0000
  2.101850E+0000 -7.526128E-0001
  4.055604E+0000  9.942655E-0001
 -4.275812E+0000  5.147210E+0000
 -1.499400E+0000 -4.115531E-0001
  1.303172E+0000 -3.458528E+0000
  2.020225E+0000 -2.891258E+0000
 -2.159996E+0000 -2.288667E+0000
 -9.918124E-0001 -5.042492E+0000
  4.954943E+0000  1.029561E+0000
  2.209118E+0000 -5.568338E+0000
  1.219567E+0000  1.043623E+0000
 -3.313045E+0000  8.480823E-0001
 -2.792269E+0000  3.058362E+0000
  1.710038E+0000  1.206037E+0000
 -1.846154E-0001  2.540174E+0000
  4.463738E-0001 -4.397970E-0002
 -4.840270E+0000 -8.891405E-0001
 -3.223370E+0000 -3.939133E+0000
  1.277944E+0000 -1.802419E+0000
  4.734857E+0000  4.485746E+0000
  1.745565E+0000  6.480997E+0000
 -3.014783E+0000  4.167300E+0000
 -4.089410E+0000 -3.440103E-0001
 -9.082632E-0001 -3.048202E+0000
  9.450500E-0002 -3.099398E+0000
  1.492523E+0000 -1.560034E-0001
 -8.065394E-0001  2.442100E+0000
 -1.806262E+0000  6.870647E-0001
 -7.262759E-0002 -3.481758E-0001
 -1.696844E+0000 -3.113161E+0000
  3.687083E+0000 -5.730257E+0000
  1.845544E+0000  2.600265E+0000
  2.295954E+0000 -5.284388E+0000
 -1.128123E+0000  5.510302E-0001
 -7.693721E-0001  9.436657E-0002
  1.463550E+0000 -3.271024E+0000
  2.644227E+0000 -1.672635E+0000
 -4.775195E-0001  2.159378E+0000
 -1.521907E+0000  4.590663E+0000
 -2.405782E+0000 -1.286376E+0000
  2.040920E+0000 -3.630291E-0001
  2.102097E+0000 -1.830898E+0000
 -1.801607E+0000 -1.953202E+0000
 -1.342098E+0000  1.019718E+0000
  8.024454E-0001 -2.196292E+0000
  4.589293E-0001  7.667742E-0001
  2.169698E-0001  1.496683E+0000
 -1.534677E+0000  2.675209E+0000
  6.832340E-0001  4.049695E+0000
 -2.010147E+0000  1.887385E+0000
 -4.615164E-0001 -5.605235E-0002
  5.961116E-0001  4.480859E+0000
 -1.067876E+0000  4.286002E-0001
 -2.215353E+0000  1.352450E+0000
 -6.255271E-0001 -1.239013E+0000
 -6.830334E-0001 -5.997424E+0000
  4.324092E+0000  5.455296E-0001
 -5.573267E-0001  6.248256E+0000
 -2.761934E+0000 -3.610957E-0001
 -2.357683E+0000 -6.055077E-0001
 -7.592889E-0001 -4.265326E+0000
  2.667456E+0000  1.137905E+0000
  1.428342E+0000  1.394988E+0000
  1.819811E+0000  7.358068E+0000
 -1.911211E+0000  2.564614E+0000
 -1.462156E+0000  3.506420E-0001
 -2.735360E+0000 -1.423413E+0000
  1.647771E+0000  2.141861E-0001
  2.857716E+0000 -6.732256E-0003
 -1.068327E+0000  2.552212E+0000
 -1.654995E+0000 -8.227137E-0002
 -6.167181E-0001 -1.127450E+0000
  3.286182E+0000 -3.480364E+0000
  9.949863E-0001  6.052356E+0000
 -3.370132E+0000 -3.251472E-0001
 -3.012318E+0000  1.033932E+0000
  4.052503E-0001 -2.122015E+0000
  1.042706E+0000 -5.545577E-0001
  3.404712E+0000 -4.621996E-0001
 -8.585208E-0001  2.420594E+0000
 -3.399573E+0000 -2.647795E+0000
  4.911537E-0001 -1.769375E-0001
  8.276249E-0001 -3.164483E+0000
  1.548528E+0000  4.289870E-0001
 -1.107680E+0000  1.279942E+0000
 -4.038228E+0000  2.023075E-0001
 -2.700089E+0000 -4.478847E+0000
  4.729681E+0000 -2.198186E+0000
  1.143969E+0000 -5.185895E-0001
 -8.291800E-0001  4.813984E+0000
 -2.952120E+0000  1.240826E-0002
 -9.394229E-0001 -2.081276E+0000
  3.069259E+0000  5.955317E-0001
 -4.021955E-0002  1.852469E+0000
 -1.020321E+0000  1.591264E+0000
 -2.925141E+0000 -3.299187E+0000
  5.047843E-0001 -2.132458E+0000
  9.407423E-0001 -8.260290E-0001
  1.029246E+0000  2.983934E+0000
  3.710310E-0002 -7.482836E-0001
 -1.995027E+0000  3.023730E+0000
 -2.413187E+0000  7.563407E-0007
  2.360645E+0000 -1.109854E+0000
  4.137280E+0000  1.668068E+0000
 -1.342184E+0000  4.474908E+0000
 -1.919832E+0000 -1.533267E-0001
 -5.223502E+0000 -5.777111E+0000
 -1.497940E+0000 -6.228260E+0000
  3.697256E+0000 -5.531703E+0000
  4.797135E+0000 -3.210318E+0000
  2.027198E+0000  1.324793E+0000
 -2.093292E+0000  1.528278E-0002
 -2.130494E-0001 -2.958488E-0001
  8.961290E-0002 -2.132973E-0002
  2.324274E+0000  7.278259E-0001
 -1.759818E+0000  3.198272E+0000
 -3.873720E+0000  3.744168E-0001
 -7.930362E-0001 -3.108222E+0000
  6.981425E+0000 -4.937103E+0000
  5.267441E+0000  2.101193E+0000
  1.185640E+0000  4.417469E-0001
 -3.235501E+0000  6.412482E+0000
 -2.341531E+0000 -3.687263E+0000
  1.515225E+0000 -6.366926E+0000
  2.405911E+0000 -4.514109E+0000
  2.662937E+0000  3.301110E+0000
 -3.610102E+0000  5.490297E+0000
 -2.638332E+0000  1.590718E+0000
 -1.145317E+0000 -2.028491E+0000
  1.445022E+0000 -3.119790E+0000
  5.895596E+0000 -1.010404E+0000
  2.538452E+0000  1.319636E+0000
 -4.778551E+0000  1.864253E+0000
 -3.699462E+0000 -1.168366E+0000
  6.325364E-0001 -7.138783E+0000
  7.888773E+0000 -2.299494E+0000
  1.660653E+0000  6.224977E+0000
 -4.669553E+0000  7.101956E+0000
 -4.370290E+0000  5.131857E-0001
 -1.523264E+0000 -6.929467E+0000
  3.740101E-0001 -6.686077E+0000
  4.197443E+0000 -3.855851E+0000
  1.180202E-0001  2.762096E+0000
 -3.288887E-0001  4.410539E+0000
 -4.450757E+0000  8.502693E-0002
 -4.861901E+0000 -3.890417E+0000
  9.668546E-0001 -3.565543E+0000
  4.145147E+0000 -2.305737E+0000
  8.823147E-0001  2.140625E+0000
 -1.882140E+0000 -8.491741E-0001
 -4.596929E-0001 -2.425937E+0000
  2.025093E+0000 -1.177952E+0000
 -1.106245E-0001  5.757818E+0000
 -2.307347E+0000 -5.113342E-0001
 -2.763368E+0000  6.795857E-0001
  3.749506E-0001 -9.054868E-0002
  1.722187E+0000 -1.002196E+0000
  3.283727E+0000  3.237481E+0000
  2.161175E+0000  2.346020E+0000
 -2.209993E-0001  4.158877E+0000
 -2.837279E+0000  7.201649E-0001
  5.700202E-0001 -1.644612E-0001
  1.329671E+0000  2.088097E+0000
  2.225007E+0000 -1.197883E+0000
 -6.296576E-0001  2.787119E+0000
 -1.511732E+0000  1.112468E+0000
 -1.524046E+0000 -2.576712E+0000
  7.888555E-0001 -2.687056E+0000
 -2.523226E-0001  1.463207E+0000
 -2.525878E+0000 -2.107096E-0002
  2.972088E+0000 -2.725885E+0000
  1.882710E+0000  1.074038E+0000
  1.708640E+0000 -2.634762E+0000
 -2.166245E+0000  1.989326E+0000
 -3.025342E+0000 -3.187585E-0001
 -5.455993E-0001 -3.000910E+0000
  2.334707E-0002 -5.782965E+0000
  5.683665E+0000  2.484774E+0000
 -2.284944E+0000  3.659397E+0000
 -6.180237E+0000  3.126546E+0000
 -6.143890E+0000 -3.859185E+0000
 -8.933812E-0001 -8.098088E+0000
  3.283719E+0000 -7.393713E+0000
  1.857146E+0000  6.031535E-0001
 -3.453600E+0000  1.922258E+0000
  9.477105E-0001  1.343511E+0000
  5.760837E+0000  3.451352E+0000
  5.816193E+0000  7.599051E-0001
  3.028517E+0000  4.606290E+0000
 -3.755109E+0000  3.844681E+0000
 -1.492087E+0000  2.050069E+0000
 -1.415470E+0000 -1.747608E+0000
  9.803089E-0001  1.008167E+0000
  2.888273E+0000  5.477866E-0001
 -1.878181E+0000  3.418580E+0000
 -3.072064E+0000 -1.340042E+0000
 -3.619917E-0001  3.999735E-0001
 -4.172645E+0000 -2.976982E+0000
  2.145243E+0000 -6.594967E+0000
  4.525101E+0000 -2.785853E-0001
  8.563269E-0001  3.252089E+0000
  1.934790E+0000  4.565191E+0000
  1.058492E+0000  6.111474E+0000
 -7.241502E-0001 -2.489154E+0000
  1.760281E+0000  9.043358E-0001
  2.969145E+0000 -2.338269E+0000
  7.541673E-0001  1.271974E+0000
  1.128660E+0000  2.302262E+0000
  9.327382E-0001 -5.574875E-0001
 -7.338980E-0001 -1.024148E+0000
 -1.160865E+0000  1.257263E+0000
  3.207336E+0000 -3.820588E+0000
  2.183300E+0000 -2.120985E+0000
 -5.617832E-0001  5.779849E-0001
 -4.391394E-0001 -2.294261E+0000
 -1.919432E+0000 -4.223700E+0000
  1.035117E+0000 -1.422922E+0000
  2.696379E+0000 -1.189834E+0000
 -3.388057E+0000 -2.591685E-0001
 -3.746452E+0000  1.693490E+0000
 -4.756603E+0000  2.579350E+0000
  9.567268E-0001 -2.266552E+0000
  4.620671E+0000 -3.607393E+0000
  2.703398E+0000  2.088546E+0000
 -2.445055E+0000  7.166922E+0000
 -5.797661E+0000  4.360201E+0000
 -1.841524E+0000 -9.875236E-0001
  7.659158E-0001 -4.827476E+0000
  1.156760E+0000 -7.476242E+0000
  2.572376E+0000 -1.832785E+0000
 -2.790857E-0001  5.215075E+0000
 -5.266165E+0000 -4.829220E-0001
 -1.607362E+0000 -1.546867E-0001
 -8.739086E-0001 -2.628424E+0000
  3.101457E+0000 -5.870431E+0000
  4.546351E+0000  2.939280E+0000
  1.565777E-0001  2.552705E+0000
 -1.547224E+0000  4.009603E-0001
 -3.953178E+0000 -1.134893E+0000
 -1.766308E+0000 -5.509407E+0000
  3.110410E+0000 -2.262600E+0000
  3.635394E+0000 -8.108213E-0001
 -1.259049E+0000  3.728467E-0001
 -1.959437E-0001  6.448238E-0001
  9.206816E-0001 -1.476116E-0001
 -1.036881E+0000 -2.092602E-0001
  2.046949E+0000 -1.961098E+0000
 -5.069274E-0001 -1.130422E+0000
  1.009825E+0000  1.513760E+0000
 -1.606335E+0000  4.171595E+0000
  7.668330E-0001  1.085116E+0000
  4.919960E-0001 -8.985271E-0001
  2.567125E+0000  1.318586E+0000
  2.311361E+0000  5.590647E+0000
 -1.098385E+0000  2.053548E+0000
 -4.434908E+0000 -4.573301E+0000
 -2.844975E+0000 -5.757195E+0000
  3.022894E+0000 -8.218148E-0001
  1.884524E+0000 -1.237375E+0000
  2.202422E-0001  3.582706E+0000
 -1.100782E+0001  9.526944E-0001
 -3.981942E+0000 -4.041108E+0000
  2.008426E+0000 -5.121625E+0000
  5.737181E+0000 -1.747471E-0001
  4.456729E-0001  4.937574E+0000
 -6.512624E+0000  3.923138E+0000
 -6.736892E+0000 -2.415503E+0000
  1.745901E+0000 -5.233705E+0000
 -1.532165E-0001 -5.197549E+0000
  4.409152E+0000 -1.451280E+0000
 -9.647411E-0001 -2.999367E+0000
 -3.642427E+0000  1.614622E+0000
 -1.974878E+0000 -5.934025E-0001
  3.643253E-0001 -7.885049E+0000
  2.435271E+0000 -1.412509E+0000
 -3.832751E-0001 -1.311477E+0000
 -2.165702E+0000 -2.275000E+0000
  1.257749E+0000 -1.096942E+0000
  1.739638E+0000  3.750976E-0001
  2.538625E+0000 -1.616127E+0000
  3.843989E+0000  5.344327E+0000
 -8.779548E-0001 -1.000496E+0000
 -4.242025E+0000  4.418507E+0000
 -6.992415E-0001 -1.879349E+0000
  1.989927E-0002 -4.374947E+0000
 -1.857604E+0000  1.357239E+0000
 -8.428447E-0001 -2.265885E+0000
 -2.400553E+0000 -5.926558E-0001
 -2.686394E+0000 -2.560692E+0000
  1.378505E+0000 -1.562995E+0000
  5.774293E-0001  1.375083E-0001
 -1.752650E+0000  8.060310E-0001
 -5.258836E+0000 -2.415756E+0000
  1.738791E+0000 -1.486007E+0000
  2.253223E+0000 -2.947602E+0000
  4.354021E+0000 -2.809628E-0001
  1.889352E+0000  1.766543E-0001
 -6.490911E-0001  1.441122E+0000
  6.213454E-0001 -2.848918E-0001
 -5.742801E-0001  3.532707E+0000
  1.589257E-0001 -6.930003E-0002
  5.137107E-0001  2.894422E+0000
 -2.172047E+0000 -4.483920E-0001
  1.722716E+0000 -1.834666E+0000
  3.348211E+0000  4.033830E-0001
  4.331724E+0000  5.586431E+0000
 -1.652019E+0000  1.623230E+0000
 -2.363208E+0000  2.929838E+0000
 -5.405874E+0000  7.383519E-0001
 -2.513330E+0000 -2.107024E+0000
  1.848411E+0000 -5.394684E+0000
  5.347949E+0000  5.135182E+0000
  9.601297E-0001  4.791783E+0000
 -3.498439E+0000  5.229988E+0000
 -3.555235E+0000 -4.672210E+0000
 -9.896850E-0001 -5.223774E+0000
  2.592172E+0000 -2.367433E+0000
  3.469484E+0000  1.940700E+0000
 -1.849444E+0000  4.559418E+0000
 -2.091747E+0000  1.827870E+0000
  6.180603E-0001 -2.045067E-0002
  1.440408E+0000 -1.911689E-0001
  3.232280E+0000 -1.635393E+0000
  3.171169E+0000  5.767924E-0001
  1.025512E+0000  3.174404E+0000
 -2.818604E+0000 -2.179525E-0001
  2.116726E+0000  1.817080E-0001
  9.845925E-0001  4.713692E+0000
 -4.269246E-0001 -6.688929E-0002
 -3.244655E+0000  3.211509E+0000
 -2.727653E+0000 -2.637772E+0000
  4.303350E-0001 -3.582110E+0000
  2.752632E+0000 -3.677137E+0000
  3.069771E+0000  1.308640E+0000
  5.342922E-0001  6.981543E+0000
 -3.368736E+0000 -1.017899E+0000
 -1.509658E+0000  1.236064E+0000
 -1.003054E-0001 -1.190192E+0000
  3.924227E+0000 -3.039374E-0002
  3.242458E+0000  3.300027E+0000
  1.076801E+0000  5.734036E+0000
 -7.537930E-0001 -2.545603E+0000
 -1.634086E+0000  1.257629E+0000
 -2.404223E-0001 -4.447253E+0000
  3.246945E+0000 -2.386928E+0000
  3.299844E+0000  2.524238E+0000
 -3.159139E-0001  3.256911E+0000
 -4.171745E+0000  3.454660E+0000
 -3.480378E+0000 -5.385084E-0001
  2.100793E+0000 -4.792745E+0000
  4.124628E+0000  2.166346E+0000
  3.706745E+0000  5.969898E-0002
  2.101842E+0000  4.646218E+0000
 -2.734736E+0000  4.918274E+0000
 -7.354187E-0002  6.540799E-0001
  1.337317E-0001 -2.690326E+0000
  4.845960E+0000 -2.892514E+0000
  4.254560E+0000  1.890890E+0000
 -3.561450E+0000  6.139189E+0000
 -4.373440E+0000  4.399668E+0000
 -6.192529E+0000 -1.997254E+0000
 -3.054704E+0000 -7.918000E+0000
  2.958065E+0000 -2.981244E+0000
  4.122032E+0000  4.650163E-0001
 -1.378089E+0000  7.060520E-0001
 -2.137520E-0001  3.347654E+0000
 -1.176467E+0000  3.804080E+0000
 -1.797810E+0000  4.399511E-0001
 -2.158678E+0000 -1.900230E+0000
 -2.612802E-0001 -9.996396E-0001
  7.315130E-0001  2.135390E+0000
 -1.415693E+0000  2.925374E+0000
 -5.180951E+0000 -2.428759E+0000
  3.069415E+0000 -5.424643E+0000
  5.790406E+0000 -2.408260E+0000
  3.671521E+0000  5.622809E+0000
 -2.791889E+0000  2.718355E+0000
 -5.035532E+0000  1.539830E+0000
 -3.104649E+0000 -1.095460E+0000
  3.619609E+0000 -3.003304E+0000
  2.071121E+0000  3.191945E+0000
 -5.317750E-0001  4.194939E+0000
 -6.337847E+0000  2.415833E+0000
 -3.493446E+0000 -3.309429E+0000
  3.565823E-0001 -3.671215E+0000
  4.005107E+0000 -3.706661E+0000
  2.946973E+0000 -1.412463E+0000
 -8.324887E-0001  1.087120E+0000
 -5.721208E+0000  2.686907E+0000
 -5.191553E+0000 -3.938575E+0000
  1.077250E+0000 -5.969713E+0000
  5.118517E+0000 -1.988584E+0000
  1.813180E+0000  1.230245E+0000
 -2.079429E+0000  4.665005E+0000
 -2.964363E+0000  1.929090E+0000
 -1.548150E+0000  9.446862E-0001
  4.648863E+0000 -4.252573E+0000
  2.689761E+0000 -4.088150E+0000
  3.000077E+0000  2.791591E+0000
 -3.086580E+0000  7.304836E+0000
 -3.032320E+0000 -1.388918E+0000
 -5.829313E-0001 -1.499622E+0000
  3.712238E+0000  1.355796E+0000
 -5.773863E-0001  2.433455E+0000
 -2.649402E+0000  4.955649E+0000
 -1.726989E-0001  3.946220E+0000
 -4.570174E+0000 -2.400127E+0000
  2.004373E+0000 -1.045683E+0000
  5.302479E+0000  1.288755E+0000
  1.429578E+0000  2.839348E+0000
 -1.783939E+0000  7.449617E+0000
 -2.866300E+0000  2.202658E+0000
 -4.304235E+0000 -1.201848E-0001
  2.076676E+0000 -2.326201E+0000
  5.874030E+0000 -1.677935E+0000
  1.509326E+0000  3.593406E+0000
 -2.960584E+0000  1.850160E+0000
 -7.300312E+0000 -2.167790E-0001
 -1.863332E+0000 -2.978145E+0000
  6.096214E+0000 -2.389016E+0000
  2.089236E+0000  6.723595E-0001
 -1.298025E+0000  1.055427E+0000
 -4.200120E+0000  3.231071E+0000
  1.968522E+0000 -4.221107E-0001
  1.544354E+0000 -8.795303E-0001
  1.806027E+0000 -8.211419E-0001
  1.706923E+0000  2.437035E+0000
 -3.316288E+0000  4.207820E+0000
 -1.949577E+0000 -2.575612E-0001
  2.697546E-0001 -3.534337E+0000
  4.280535E+0000 -5.981516E+0000
  3.606035E+0000 -9.247413E-0002
 -1.089265E+0000  6.444916E+0000
 -7.287083E-0001  3.144219E+0000
  5.918146E-0001  3.528730E+0000
 -2.181313E+0000 -9.666860E-0001
 -2.329441E+0000 -3.090654E+0000
  1.514330E+0000 -5.262696E+0000
  6.084010E+0000 -1.077939E+0000
 -1.846875E-0001  3.785347E+0000
 -6.205314E+0000  3.027554E+0000
 -3.960005E+0000 -1.410503E+0000
  8.832945E-0001 -7.605880E+0000
  6.422628E+0000 -5.760414E+0000
  4.805815E+0000  2.678801E-0002
 -1.826646E+0000  8.071965E+0000
 -5.910140E+0000  4.489292E+0000
 -4.253394E+0000 -4.018741E+0000
  2.871971E+0000 -7.297275E+0000
  2.895885E+0000 -3.307288E+0000
  9.516479E-0001  2.322606E+0000
  3.181927E-0001  7.490083E+0000
 -1.583234E+0000  5.422151E+0000
 -3.226822E+0000  5.877569E-0001
 -5.558994E-0001 -1.870702E-0001
  3.726643E+0000 -1.790331E+0000
  2.272415E-0002  9.580996E-0001
 -2.473339E+0000  1.474242E+0000
 -4.408354E+0000 -1.681547E+0000
  6.214162E-0001 -5.883768E+0000
  2.952420E+0000 -3.200557E+0000
  4.630101E+0000 -5.640696E-0001
  1.543530E-0002  3.155768E+0000
 -5.310651E-0001 -1.149931E-0001
 -3.143750E-0001  3.129418E+0000
  1.405651E+0000 -4.244328E+0000
  8.909774E-0001 -2.655460E+0000
  1.296492E+0000  2.536452E-0001
 -2.719239E+0000 -7.045764E-0001
 -2.009191E+0000  2.504848E-0003
  1.314446E+0000 -8.948648E-0002
 -2.698908E+0000 -1.521528E+0000
 -3.460432E+0000 -2.310870E-0001
 -2.698642E+0000 -1.963416E+0000
  3.760824E+0000 -5.341642E+0000
  5.367542E+0000 -8.607964E-0001
  3.393856E+0000  6.747974E-0001
 -2.960707E+0000  2.220004E+0000
 -1.274877E+0000  1.290699E+0000
  8.122920E-0001 -1.490240E+0000
 -1.522234E-0001 -4.543247E-0001
 -7.111458E-0001  1.618992E+0000
 -9.353987E-0001  2.553578E+0000
 -3.134545E-0001  1.315951E+0000
 -2.015837E+0000 -3.126833E+0000
  5.652682E+0000 -8.012063E-0001
  1.108672E+0000 -1.902525E+0000
 -7.318388E-0001  3.967059E+0000
  2.657577E-0001  8.943474E-0001
  6.544060E-0001 -9.195469E-0001
  3.810969E+0000 -2.749519E-0001
  1.547419E+0000  1.181120E+0000
 -1.128577E+0000  1.298305E+0000
 -1.358539E+0000  6.900641E-0001
 -1.585506E+0000  5.795273E-0001
 -3.961009E-0001 -1.277234E+0000
  6.350747E-0001 -2.127260E+0000
 -2.784137E-0001  1.804344E+0000
  3.569739E+0000  1.831952E+0000
 -1.926607E+0000  5.905425E+0000
 -4.232477E+0000  4.180512E+0000
 -2.809226E+0000  2.379564E+0000
  5.181319E-0001 -1.446681E+0000
 -2.277585E+0000 -3.074790E+0000
  2.515828E+0000 -3.198303E+0000
  1.775412E+0000  1.359954E+0000
  2.408922E+0000  3.831009E+0000
 -2.205801E+0000  3.495661E+0000
 -7.980045E-0001 -1.463020E+0000
  1.504488E+0000 -2.276665E-0001
  1.469919E+0000  3.576625E-0001
  1.745952E+0000  2.009949E+0000
  4.070126E-0001  1.813898E+0000
  1.191742E+0000  3.379431E+0000
 -2.788023E+0000  2.229358E-0001
  1.158233E+0000 -4.833115E+0000
  1.683534E+0000  1.279696E+0000
 -1.004867E+0000  1.864971E+0000
  7.187923E-0001  5.717983E+0000
 -1.696618E+0000  1.436435E+0000
 -1.815087E+0000  1.469073E+0000
  2.281727E+0000 -2.816995E+0000
  5.227644E+0000  1.310925E+0000
  7.708606E-0001  3.881237E+0000
  1.216447E+0000  4.011564E+0000
 -2.751388E+0000  2.372443E+0000
  2.643352E-0001 -2.718402E+0000
  3.408316E+0000 -3.652626E+0000
  2.228115E+0000 -7.686457E-0001
 -3.244189E+0000  4.038399E+0000
 -2.920466E+0000  9.338024E-0001
 -2.775932E+0000 -3.034190E+0000
 -2.094322E+0000 -6.814794E+0000
  2.567347E+0000 -7.220170E+0000
  1.970118E+0000 -3.308885E+0000
 -1.393876E+0000 -1.050941E+0000
 -3.748416E+0000 -1.922791E+0000
 -1.660501E+0000 -1.681315E+0000
  2.221678E+0000 -6.610310E+0000
  6.047741E+0000 -2.654666E+0000
  1.323492E+0000  3.667191E+0000
 -4.019815E+0000  3.034932E+0000
 -9.672011E-0001 -8.230672E-0001
 -1.197125E+0000 -2.599505E+0000
 -9.286912E-0001 -3.674638E+0000
  2.959983E+0000 -2.111847E+0000
  2.271252E-0001 -2.856653E+0000
  5.258791E-0001  2.685095E+0000
 -1.320011E+0000  2.178053E+0000
  3.562502E-0001  3.036912E+0000
 -7.589933E-0001 -1.910771E+0000
  6.980217E-0001 -1.166887E+0000
  3.436501E+0000  3.090923E+0000
 -2.626387E+0000  1.217883E+0000
 -1.918432E+0000  3.547037E+0000
  5.149607E-0001  1.377072E+0000
  7.296577E-0001 -5.926725E+0000
  3.556885E+0000 -2.473693E+0000
  9.109832E-0001  4.602507E+0000
  9.873288E-0001  3.067522E+0000
 -2.058076E+0000  1.725284E+0000
 -1.767285E+0000 -1.791780E+0000
  2.958811E+0000 -1.509753E+0000
  1.943122E+0000 -2.439467E+0000
  1.533168E+0000  3.202953E+0000
 -4.463662E+0000  3.918842E+0000
 -2.019788E+0000 -2.776563E+0000
  4.954777E-0001 -1.279628E+0000
 -1.682804E+0000 -2.697987E+0000
 -8.326521E-0001 -6.435787E+0000
 -3.613101E+0000 -3.832492E+0000
  3.994313E+0000 -5.144128E+0000
  3.158453E+0000 -7.676315E-0002
 -2.323049E+0000  1.411785E+0000
 -5.238209E+0000 -1.031936E+0000
 -1.999163E-0001 -6.957618E-0001
  2.923745E+0000 -3.648114E+0000
  4.568154E+0000  3.669932E-0001
 -4.719549E-0001  2.329487E+0000
  1.298091E+0000  4.605053E+0000
 -1.768223E+0000  2.036666E+0000
 -1.775476E+0000 -5.862128E+0000
  4.290133E+0000 -6.073197E+0000
  4.829688E+0000  9.606376E-0001
 -2.992340E+0000  4.015864E+0000
 -5.260428E+0000 -1.800756E+0000
 -5.441630E+0000 -4.379267E+0000
  3.425543E+0000 -6.903666E+0000
  1.966142E+0000  1.406302E+0000
  2.078488E-0001  4.211474E+0000
 -4.635761E+0000  9.193069E-0001
 -3.831296E+0000 -4.068190E+0000
 -9.751666E-0002 -5.052088E+0000
  4.011249E+0000 -4.779409E+0000
  4.113282E+0000  3.284902E+0000
 -1.126624E+0000  5.488362E+0000
 -4.157870E+0000  3.769757E-0001
 -3.497932E+0000  4.610711E-0002
  2.077340E+0000 -3.367631E+0000
  2.646595E+0000  1.807467E+0000
 -1.976610E+0000  4.622616E+0000
 -4.847144E+0000 -1.432541E+0000
 -1.577444E+0000 -1.171757E+0000
  9.091060E-0001 -3.415682E+0000
  3.689667E+0000  1.075525E+0000
 -1.224999E+0000  5.832296E+0000
 -6.464426E+0000  3.285136E+0000
 -2.593167E+0000 -2.772216E+0000
  1.263495E+0000 -3.242216E+0000
  5.172934E-0002  1.502452E+0000
  3.808756E-0001  5.523410E+0000
 -6.637312E-0001  8.505291E+0000
 -2.611786E+0000  6.183449E+0000
 -2.710599E+0000 -6.795941E-0001
  1.154639E+0000 -6.473856E+0000
  4.704018E+0000  1.275414E+0000
 -4.783506E-0002  5.510027E+0000
 -2.087333E+0000  4.336848E+0000
 -6.078675E+0000  1.361699E+0000
  2.881707E-0001 -5.877687E+0000
  5.602140E+0000 -6.340846E+0000
  3.011366E+0000  1.675469E+0000
 -8.603245E-0001  4.157883E+0000
 -2.495115E+0000  2.466829E+0000
 -2.884600E+0000 -1.321813E+0000
  1.141931E+0000 -5.126508E+0000
  3.097251E+0000  8.700945E-0001
  3.575282E-0001 -2.267148E+0000
 -2.452674E-0001  4.483091E-0001
 -3.927427E+0000 -1.572268E+0000
 -1.083888E+0000 -2.873891E+0000
  6.714329E-0001 -1.245515E-0001
 -1.293928E+0000 -7.011395E-0002
 -5.259903E-0001  3.601359E+0000
 -4.138007E+0000  1.543317E+0000
 -9.492436E-0001 -1.541810E+0000
  2.098887E+0000  1.498037E+0000
  1.137916E+0000  2.463613E+0000
  1.262897E+0000  3.887894E+0000
 -3.339067E+0000  3.425175E+0000
 -2.602233E+0000  1.077294E+0000
 -1.321893E+0000  4.990384E-0001
  1.401779E+0000  2.351354E+0000
  1.290302E+0000  3.859018E-0001
 -3.089469E+0000  3.072791E+0000
 -9.936355E-0001 -4.422076E-0001
  2.947872E-0001 -3.062027E+0000
  8.850022E-0001 -1.345876E+0000
 -1.287941E+0000  1.428917E+0000
  2.396959E+0000  5.184929E+0000
 -3.706391E-0001 -1.344321E-0001
  6.417323E-0001  1.511817E-0001
 -1.531054E+0000 -3.493263E+0000
  1.260567E+0000 -1.489158E+0000
 -1.779949E+0000 -3.582381E+0000
  2.192407E+0000 -2.831409E+0000
  3.825403E+0000  4.739534E-0001
  1.616147E+0000 -1.585548E+0000
 -1.269398E+0000 -1.797071E+0000
 -1.971725E+0000 -2.013854E-0001
 -5.046876E-0001 -5.981504E+0000
  4.691064E+0000 -5.869323E-0001
  4.961635E+0000  2.367893E+0000
  3.094229E+0000  7.541671E+0000
 -1.373575E+0000  7.313345E+0000
 -2.948840E+0000 -1.507139E+0000
  2.201853E+0000 -1.705436E+0000
  3.124354E+0000 -2.233534E-0001
  1.991541E+0000 -1.261586E+0000
  2.359943E-0001  1.584770E+0000
 -5.236114E-0001  2.187392E+0000
  9.594989E-0001 -3.222952E-0001
  1.812750E+0000  4.524151E-0001
 -1.977539E+0000  1.096528E+0000
  1.108627E-0001 -9.641861E-0001
  2.759805E+0000 -1.430584E+0000
  2.858348E+0000  1.082148E+0000
 -2.187615E+0000 -6.454299E-0001
 -3.789577E+0000  4.849850E+0000
 -1.087221E-0001 -1.808707E+0000
 -7.118447E-0001  3.944483E-0002
 -5.115879E-0001 -1.616773E+0000
 -1.975958E+0000 -3.807224E+0000
 -1.752018E+0000 -2.606636E+0000
  5.526165E-0001 -2.338842E+0000
 -9.145923E-0001 -2.673013E+0000
 -1.087918E-0001 -3.576257E+0000
 -1.753955E+0000  5.618744E+0000
 -7.290961E-0001 -9.346909E-0001
 -3.691492E+0000  5.419706E-0001
 -7.636820E-0001 -6.443930E-0001
  3.879610E-0001 -8.630988E-0001
  7.987529E-0002  1.884713E+0000
  2.895407E+0000  3.549967E+0000
 -2.766724E+0000  4.422059E+0000
 -7.384221E+0000  1.270420E+0000
 -2.709412E-0001 -1.596498E+0000
  1.695888E+0000 -2.965044E+0000
  4.923968E+0000 -2.202266E-0001
 -1.101626E+0000  3.378032E+0000
 -2.075588E+0000  3.118904E+0000
 -1.191805E+0000  5.251806E-0001
 -5.014327E-0001 -3.993804E-0001
  1.669530E+0000 -2.001225E+0000
 -1.468419E+0000 -2.860051E+0000
 -2.785439E-0003 -1.560937E+0000
  1.943867E+0000  2.794573E-0001
  1.713724E-0001  6.356122E-0001
 -2.681463E+0000  4.175882E+0000
 -2.226435E+0000  8.006998E-0001
 -3.351588E+0000 -1.819935E+0000
  2.645322E+0000 -5.003727E+0000
  4.309032E+0000  2.603964E+0000
 -9.157061E-0002  5.487290E-0001
 -2.861283E+0000  1.334610E+0000
 -6.718614E+0000 -4.315286E+0000
 -7.252753E-0002 -2.742707E+0000
  1.597715E+0000 -3.850626E+0000
  3.551929E+0000 -3.894858E-0001
 -5.026903E-0001  3.042037E-0001
  1.389376E+0000  1.625738E+0000
  1.428678E+0000 -1.494082E-0001
  1.216653E+0000  3.231851E+0000
  2.980592E+0000 -1.106483E+0000
  2.563820E-0001 -1.624605E+0000
 -1.454162E-0001  1.065113E+0000
 -2.187086E+0000 -9.385207E-0001
 -1.169209E-0001  2.204384E+0000
  3.779128E+0000  1.734922E+0000
  2.226266E+0000  2.265548E+0000
 -1.382741E+0000  2.350801E+0000
 -5.561898E+0000  1.951781E+0000
 -1.437555E+0000 -1.894979E+0000
  2.185005E+0000 -1.789797E+0000
  2.407047E+0000  1.186096E+0000
 -9.429622E-0001  1.240410E+0000
 -1.839782E+0000  9.327042E-0001
 -3.655564E+0000 -1.441499E+0000
  3.106403E+0000 -3.959685E+0000
  7.383622E-0001 -3.788930E+0000
  2.036704E-0001  1.144608E+0000
  1.585991E+0000  5.445837E+0000
 -3.061865E+0000  4.819273E+0000
 -3.517702E+0000 -2.484579E-0001
 -4.095499E+0000 -2.466689E+0000
  7.514575E-0001 -1.552368E+0000
  1.078081E+0000  3.121117E+0000
 -3.136915E+0000 -1.685686E+0000
 -3.078532E+0000 -4.587963E-0001
 -1.402342E-0001 -1.910176E+0000
  2.650727E+0000 -2.618737E+0000
  1.774170E+0000  2.348059E+0000
 -2.189523E+0000  4.625552E+0000
 -2.203678E+0000  3.253265E+0000
 -1.198728E+0000 -2.406911E+0000
  2.481716E+0000 -1.775069E-0002
 -9.939458E-0001  2.371429E+0000
 -2.776993E+0000 -2.178864E+0000
 -1.033351E+0000 -1.201946E+0000
  8.120127E-0001 -5.464298E+0000
  3.715251E+0000  1.973095E+0000
  2.116499E+0000  4.685285E+0000
 -5.294524E-0001  5.681095E+0000
 -4.357402E+0000 -1.257120E+0000
 -3.003814E+0000 -4.519245E+0000
  3.653915E+0000 -1.901887E+0000
  5.277265E+0000 -1.219193E+0000
  3.128582E+0000  4.261902E+0000
 -3.535555E+0000  6.032038E+0000
 -6.168626E+0000 -9.311068E-0001
 -4.595282E+0000 -4.121017E+0000
  1.145892E+0000 -7.220641E+0000
 -5.447816E-0001 -2.818987E+0000
 -8.842839E-0001 -8.050139E-0001
  3.132487E+0000 -6.505041E-0001
 -5.344260E-0001 -4.405934E-0001
  1.084447E+0000  1.293748E+0000
  2.471755E+0000  2.205880E+0000
 -3.395577E-0001  1.373580E+0000
  2.190195E+0000  2.019576E+0000
  2.268679E+0000  4.129191E+0000
  2.095076E+0000  6.844490E+0000
 -4.247851E+0000  3.379609E+0000
 -8.145092E-0001  3.317934E-0001
 -1.153371E+0000 -3.732711E+0000
  1.292523E+0000  9.884710E-0001
  1.020078E+0000  3.119407E+0000
  7.652451E-0001  1.858723E-0001
  1.079784E+0000  5.258649E+0000
 -3.215520E+0000  9.242001E-0001
  1.195063E+0000 -2.219868E+0000
  2.696983E+0000 -4.238836E+0000
 -2.238945E-0001  6.778198E-0002
  6.303952E-0001 -6.959896E+0000
  2.901820E+0000 -8.851873E-0002
  1.658366E+0000 -3.248627E+0000
  2.925061E+0000 -2.153153E+0000
  3.580828E+0000  1.391724E+0000
  1.822336E+0000  2.454980E+0000
 -6.434496E+0000  1.620092E+0000
 -3.434208E+0000 -2.744417E+0000
  3.509908E-0001 -4.562149E+0000
 -1.653671E-0001 -5.570003E+0000
  2.486224E+0000 -6.235269E-0001
 -2.209959E+0000  5.911956E+0000
 -1.592352E+0000 -1.272718E+0000
 -1.368798E+0000 -8.444226E-0001
  1.400068E-0001 -1.647564E+0000
  2.669892E+0000  1.540307E+0000
  8.013859E-0001  3.125198E+0000
 -2.788621E+0000  2.054652E+0000
 -3.097956E+0000 -1.586348E+0000
 -1.355909E+0000 -3.085953E+0000
 -6.092287E-0001 -3.913301E+0000
  3.987427E-0001 -4.337932E+0000
  1.967094E+0000  2.409334E-0001
  1.075758E-0001  1.969196E+0000
 -1.435157E+0000 -9.127789E-0002
  1.533387E+0000  9.909570E-0001
 -2.202594E+0000 -1.531047E+0000
 -2.913572E+0000 -1.529480E+0000
  1.857887E+0000  1.595176E+0000
  2.473060E+0000  8.273034E-0001
 -2.960224E-0001 -1.101756E+0000
 -2.496461E+0000  2.398285E+0000
  4.794969E-0001  2.495524E-0002
  1.659117E+0000 -1.736684E+0000
  2.764930E+0000 -3.132615E+0000
  2.550957E+0000  2.275257E+0000
  3.574581E-0001  2.309643E+0000
 -1.731408E+0000 -7.780902E-0001
 -2.642683E+0000  2.764617E-0002
  2.943395E-0001  1.511895E+0000
 -2.662201E-0001  2.280030E+0000
 -2.094751E+0000 -5.788336E+0000
  1.662689E+0000  4.847077E-0002
  1.938440E-0001 -1.131891E+0000
 -4.871477E-0001  2.503031E+0000
 -8.447996E-0001 -4.247531E+0000
 -1.549562E+0000  1.790370E+0000
  1.461151E+0000 -1.588468E+0000
  1.212943E+0000  3.725010E-0001
 -2.045141E-0001 -3.540134E-0001
 -7.097381E-0001 -1.284621E-0001
  1.837407E+0000 -5.608806E+0000
  2.424093E+0000 -2.207628E+0000
  3.859893E+0000  3.098919E+0000
 -2.664827E+0000  1.142970E+0000
 -4.158630E+0000  2.720001E+0000
 -1.413555E+0000  1.152579E+0000
  3.013826E+0000 -4.380351E+0000
  1.603101E+0000 -2.109872E-0001
 -3.614146E-0001 -8.430025E-0001
 -1.801064E+0000  2.738189E+0000
 -6.733518E-0001 -8.663006E-0001
  1.321637E+0000 -1.547070E+0000
  1.116060E+0000  1.830132E+0000
  2.718009E+0000 -2.229559E+0000
 -6.599264E-0001  1.483319E+0000
 -1.236109E-0001  3.426642E+0000
  4.369263E-0001  3.100473E+0000
  1.235032E+0000  2.275999E+0000
 -4.395376E-0001  8.634317E-0001
  3.096879E+0000  1.607074E-0001
  1.159429E+0000  9.493177E-0001
  6.028687E-0001  5.894149E+0000
 -2.738156E+0000  4.655982E+0000
  4.324175E-0001 -2.362313E+0000
  1.812363E+0000 -2.720147E+0000
  3.168489E+0000  1.296677E+0000
 -4.174905E-0001  2.959463E+0000
  3.386434E-0001  1.431858E+0000
  5.912317E-0001  4.843048E+0000
 -2.403355E+0000  3.956318E+0000
 -3.072609E+0000 -1.529864E+0000
  2.744130E+0000  2.616068E+0000
  4.679865E+0000 -2.393777E+0000
  5.332839E+0000  2.245676E+0000
  7.124097E-0001  6.271224E+0000
 -6.359376E+0000  1.235096E+0000
 -2.607533E+0000 -8.967846E-0001
  3.630964E+0000 -7.086987E+0000
  5.428914E+0000 -3.159920E+0000
  4.642150E+0000  4.054198E+0000
 -2.998920E+0000  2.285080E+0000
 -4.287939E+0000 -1.296281E+0000
 -2.969268E+0000 -4.539051E+0000
  3.156717E-0001 -7.609582E+0000
  2.418263E+0000  1.136759E+0000
 -1.594066E+0000 -6.279892E-0001
  5.179546E-0001  1.181409E-0001
 -4.782366E+0000 -1.559767E+0000
  1.028796E+0000  1.053374E+0000
  4.551114E-0001 -3.895171E+0000
  2.195489E+0000 -6.948352E+0000
  5.276766E+0000 -2.439917E+0000
  1.961954E+0000  3.255035E+0000
  3.394909E-0001  3.794503E+0000
 -3.046230E+0000 -1.830945E+0000
  2.980389E+0000 -2.140255E+0000
  2.696312E+0000 -3.069069E-0001
 -1.516040E+0000  6.767651E+0000
  2.428341E-0001  3.305715E-0001
 -8.682729E-0001 -5.027465E-0001
 -5.751790E-0001 -4.796619E+0000
 -1.830156E-0001 -2.745347E+0000
 -3.726702E-0001  2.043680E+0000
  1.116033E+0000  7.924866E-0001
 -9.106007E-0001  8.580759E-0001
 -7.367113E-0001  3.528732E-0002
  2.604990E-0001  3.836464E+0000
  2.147330E-0001  3.334321E+0000
 -3.536434E+0000 -1.833478E+0000
  1.999523E-0001 -3.752285E+0000
  4.401212E+0000 -3.684689E+0000
  3.281661E+0000 -2.987194E-0001
  8.232558E-0001 -2.043277E+0000
  3.254652E-0001  1.021885E+0000
  2.451875E+0000 -5.330938E-0001
 -3.767869E-0001  3.099150E+0000
 -4.975860E+0000  3.050812E+0000
 -4.092842E+0000  7.590094E-0001
  3.592931E+0000 -1.641531E+0000
  4.822175E+0000 -3.901225E+0000
  5.073679E+0000  2.770489E+0000
 -3.727452E+0000  4.480533E+0000
 -8.187132E+0000  4.295159E+0000
 -4.188589E+0000 -4.446763E+0000
  3.114342E+0000 -5.364307E+0000
  3.488125E+0000 -1.274024E+0000
 -2.201413E-0001  1.572896E+0000
 -2.620496E+0000  2.892887E+0000
 -3.393083E+0000 -1.327426E+0000
 -2.648867E-0001 -3.453404E+0000
 -1.107846E-0001  1.356666E-0001
  1.082995E+0000  2.955963E+0000
 -1.101638E+0000  1.207369E+0000
 -3.175419E+0000  1.118467E+0000
 -2.504577E+0000 -5.876617E+0000
  2.662737E+0000 -3.156232E+0000
  1.763465E+0000 -3.221289E+0000
  1.897192E+0000  1.837568E+0000
 -3.081999E+0000  3.241278E+0000
 -2.471585E+0000 -1.305874E-0001
  1.229759E+0000 -1.209781E+0000
  3.641558E+0000 -2.043883E+0000
  1.910544E+0000  3.708664E+0000
 -2.389915E+0000  2.707912E+0000
 -1.954239E+0000  1.259380E+0000
  9.216196E-0001 -1.915807E+0000
  2.421209E+0000  3.175180E+0000
 -1.222524E+0000  2.920379E+0000
 -2.595027E+0000  3.684130E+0000
  1.645685E-0001  3.971207E+0000
 -2.524540E+0000  1.991935E+0000
  3.513566E-0001 -5.175546E+0000
  8.322039E-0001 -4.576862E+0000
  3.391021E+0000 -1.368154E+0000
  1.814826E+0000 -2.408961E-0001
 -2.334918E+0000 -8.249891E-0001
  1.085073E+0000 -4.460804E-0001
  6.437549E-0001 -3.528535E+0000
  5.743631E-0002  9.894535E-0001
 -1.548854E+0000 -3.596161E+0000
 -4.118398E-0001  2.359798E+0000
 -8.334941E-0002  9.467630E-0001
  1.734479E+0000  1.333943E+0000
 -1.179477E-0001  2.339290E-0001
  9.269939E-0001 -1.169502E-0001
  9.911366E-0002  2.073002E-0001
  3.005909E+0000 -1.798872E-0001
  1.086401E+0000 -1.723939E+0000
  2.320638E+0000  5.344790E-0001
  5.054264E-0001  2.040906E-0001
 -5.866511E-0001 -3.811195E+0000
  3.857718E+0000  1.983657E+0000
  1.492828E+0000  5.416442E+0000
 -1.011806E+0000  4.033819E+0000
 -3.268984E+0000  1.111712E+0000
 -3.076659E+0000 -1.019363E+0000
 -2.891492E+0000 -2.834944E+0000
  2.206533E+0000  5.322481E-0001
  3.703989E+0000  7.129289E-0001
 -8.739010E-0001  4.576559E+0000
 -2.096572E+0000  2.464706E+0000
 -3.252106E+0000 -1.598766E+0000
  4.600179E-0001 -3.668031E+0000
  4.834902E+0000  1.680432E+0000
  2.522110E+0000 -9.882976E-0001
  8.003167E-0001  8.958894E+0000
 -4.132577E+0000  1.690871E+0000
 -5.930748E+0000  6.369014E-0001
 -7.148326E-0001 -5.400534E-0001
  4.581732E+0000 -2.509488E-0001
  3.460418E+0000  8.990713E-0001
 -1.426420E+0000  4.324670E+0000
 -2.951714E+0000  2.867665E+0000
 -2.157475E+0000 -3.640541E+0000
  2.238900E+0000 -2.076721E+0000
  1.869802E+0000  1.012196E+0000
  3.583604E-0001  3.874946E+0000
 -2.827504E+0000  2.403184E+0000
 -1.949362E+0000 -1.389157E+0000
 -1.972174E+0000 -4.609557E+0000
  4.528022E+0000 -2.112955E+0000
  6.322347E+0000 -1.770151E+0000
 -2.041672E-0001  3.817664E-0001
 -1.008082E-0001  2.594711E+0000
 -2.166176E+0000 -9.199157E-0001
 -1.836682E-0001 -9.086259E-0001
  2.938590E+0000  1.481913E+0000
  9.807003E-0001  5.733645E+0000
  2.576611E+0000  7.458098E+0000
 -2.193221E+0000  3.358005E-0001
 -1.606600E+0000 -2.889203E+0000
  8.363459E-0001  2.736024E-0001
  4.979287E+0000 -2.130064E+0000
  1.640091E+0000  4.122178E+0000
 -2.614635E+0000  3.856319E-0001
 -5.109627E+0000 -6.859753E-0001
 -3.920898E-0001 -1.817106E+0000
  3.785701E+0000 -2.533769E+0000
  4.871685E+0000  9.036057E-0001
 -9.142531E-0001  7.774480E+0000
 -2.312814E+0000  4.980569E-0001
 -2.891172E+0000 -1.165921E-0001
  3.656575E+0000 -3.409619E+0000
  4.467522E+0000  2.609104E-0001
 -5.915107E-0002  7.742964E+0000
 -6.345141E+0000  5.977855E+0000
 -5.005204E+0000  2.621728E-0001
 -3.111043E+0000 -4.975109E+0000
  3.981655E+0000 -6.578985E+0000
  3.395580E+0000  3.794374E+0000
 -6.945601E-0002  2.156997E+0000
 -4.243940E+0000 -1.721307E+0000
 -1.269969E+0000 -5.245344E+0000
  1.640462E+0000 -6.118462E+0000
 -1.169151E-0001 -3.159790E+0000
  2.684226E+0000 -3.407512E+0000
 -1.053455E+0000  2.689607E+0000
 -7.129662E-0001 -2.231747E+0000
 -1.252541E+0000 -7.966322E-0001
  3.154125E+0000  2.712676E+0000
  1.309487E-0001  1.008405E+0000
  2.468708E-0001  9.413187E-0001
 -1.018145E+0000  1.958450E+0000
  1.492447E-0002 -3.879886E+0000
  5.397670E+0000 -4.265277E+0000
  3.255193E+0000 -2.323405E+0000
 -3.605698E-0001  8.938776E-0001
 -1.928820E+0000 -6.616622E-0001
  3.741935E-0001 -3.544224E-0001
  1.033060E+0000 -7.015399E-0001
  2.510217E+0000  1.180193E+0000
 -1.982660E+0000  6.070670E+0000
 -1.303348E+0000 -3.381786E+0000
  1.699226E+0000 -2.386545E+0000
  9.347829E-0001 -2.051261E+0000
  2.272564E+0000 -3.109237E+0000
  2.926754E+0000  2.504381E+0000
  5.227271E-0001  3.714604E+0000
 -2.563870E+0000  3.804822E+0000
 -1.427435E-0001 -2.459764E+0000
  2.128223E+0000 -1.732145E+0000
  2.710598E-0001  2.661593E-0001
  1.899027E+0000  2.342555E+0000
 -6.014983E-0001  1.292063E+0000
  8.476699E-0001  2.979817E+0000
 -1.751380E+0000 -3.307268E+0000
  6.593570E-0001 -1.125299E+0000
  1.494783E+0000  1.032078E+0000
 -2.343507E-0001  2.407327E+0000
  1.774359E+0000  5.899449E+0000
 -3.601059E+0000  3.136696E+0000
 -2.047564E+0000  1.869656E+0000
 -9.425879E-0001 -2.427255E+0000
  6.291843E+0000 -3.310092E+0000
 -4.024186E-0002  1.568003E+0000
 -2.656618E-0001  2.742268E+0000
 -5.272320E-0001 -1.878983E+0000
 -1.489848E+0000 -1.073503E+0000
 -1.601179E+0000 -5.476389E+0000
  3.362820E+0000 -3.654613E+0000
  4.927633E+0000 -7.726800E-0001
  5.755373E+0000  6.572469E+0000
  2.178084E+0000  3.005267E+0000
 -3.371740E+0000  3.215310E+0000
 -1.042221E+0000 -1.581939E+0000
  3.909385E+0000 -3.018297E+0000
  5.647462E+0000 -3.551732E+0000
  4.898597E+0000  3.465209E+0000
 -1.823952E+0000  2.775701E+0000
 -6.522935E+0000  1.134433E+0000
  3.541712E-0001  3.275057E-0001
  4.627441E+0000 -2.068569E+0000
  1.240986E+0000  2.183202E+0000
 -1.002725E+0000  9.516018E+0000
 -3.537565E+0000  9.914432E-0001
  3.097964E-0001 -7.863397E-0001
 -4.825080E-0001 -4.772856E+0000
  1.731975E+0000 -1.501013E+0000
 -1.795265E+0000  7.166549E-0002
  1.335544E+0000 -5.803173E-0001
 -5.308720E+0000 -4.920755E-0001
  3.893500E-0001 -7.219715E+0000
  2.756695E+0000 -3.339283E+0000
  1.294039E+0000 -1.598020E-0001
 -8.497925E-0001  2.188715E+0000
 -6.830016E+0000  2.274135E+0000
 -4.692566E+0000 -2.226343E+0000
  1.386826E+0000 -7.553115E+0000
  5.424124E+0000 -1.772320E+0000
 -2.322507E+0000  3.795785E+0000
 -3.510735E+0000 -1.224105E-0001
 -4.576828E+0000 -1.574931E+0000
  2.048679E+0000 -5.091224E+0000
  1.772865E+0000 -1.408331E+0000
  2.134337E+0000  1.157044E+0000
 -3.322227E+0000  1.312666E+0000
 -1.881115E+0000 -4.876726E+0000
  4.375962E+0000 -1.132333E+0000
  1.818359E+0000 -1.268504E+0000
  5.668745E-0001  4.979923E-0001
 -1.267635E-0001  3.369596E-0001
 -3.937838E-0001 -2.747099E+0000
  4.404104E-0001 -1.711544E+0000
 -4.462630E-0001  1.089900E-0001
 -1.625591E+0000 -6.754761E-0001
 -5.014236E-0001  2.144394E+0000
  1.498511E+0000 -3.692912E+0000
  2.615078E+0000 -3.792882E+0000
  1.748268E+0000  3.674511E+0000
 -1.711310E+0000  3.240978E+0000
 -1.362144E+0000 -7.132076E-0001
 -1.363510E+0000 -3.680863E+0000
  2.631055E+0000 -2.561898E+0000
  2.999167E+0000 -2.306932E-0001
 -1.952227E+0000  3.783996E+0000
 -1.179013E+0000 -2.723977E+0000
 -1.160050E+0000 -2.750194E+0000
 -7.202136E-0001  1.132501E+0000
  1.192345E+0000 -3.056371E+0000
  1.281365E+0000  1.716284E-0001
 -1.878498E+0000  3.696817E+0000
 -8.191218E-0001  3.523786E+0000
 -1.991641E+0000 -7.790090E-0001
 -4.530633E+0000 -2.612197E-0001
 -2.380605E+0000 -2.960589E+0000
 -8.606748E-0001 -3.405997E+0000
  1.070942E+0000  2.957337E+0000
  2.274021E+0000 -3.994642E+0000
 -3.398089E+0000 -9.055985E-0001
 -1.149195E-0001 -1.000008E+0000
 -3.722256E-0001 -8.513614E-0001
  1.901251E+0000 -3.229367E+0000
  1.415590E+0000 -3.356998E+0000
  1.423230E+0000  2.404445E+0000
 -9.532642E-0001 -1.893219E+0000
 -3.842427E+0000  1.069307E+0000
 -4.210163E+0000 -1.906817E+0000
  1.435982E+0000 -6.364956E+0000
  1.926274E+0000 -8.009993E-0001
  1.011730E+0000  4.846566E+0000
 -1.552112E+0000  1.029611E+0000
 -2.714374E+0000 -3.761116E-0001
 -7.616414E-0001 -1.370504E-0001
  4.620196E-0001 -2.964611E+0000
  1.006377E+0000 -9.438223E-0001
  2.111736E-0001 -3.060576E+0000
 -2.015416E-0001  7.517165E-0001
 -5.865582E-0001 -4.525632E+0000
  1.334526E+0000 -1.104219E+0000
  4.410590E-0001 -8.194961E-0001
 -1.702155E+0000 -1.620286E+0000
 -3.327334E+0000 -3.193757E+0000
  1.703391E+0000 -1.936743E+0000
  1.776733E+0000 -4.557583E+0000
  3.795664E+0000  1.933644E+0000
 -7.010150E-0001  2.481046E+0000
 -3.442158E+0000  4.098368E+0000
 -3.861029E+0000  1.249693E+0000
  3.245369E+0000 -4.284214E+0000
  5.323389E+0000  2.062842E+0000
 -3.544091E-0001  3.391029E+0000
 -3.390226E+0000  4.901642E+0000
 -5.208528E+0000  1.013629E+0000
  1.309321E+0000 -5.359109E+0000
  4.512240E+0000 -4.160053E+0000
  5.032258E+0000  1.528237E-0001
 -3.878592E+0000  4.231518E+0000
 -3.939205E+0000  2.475916E-0001
 -2.274452E+0000 -2.170904E+0000
  3.092937E+0000 -5.494776E+0000
  4.761991E+0000 -4.005575E+0000
  1.992832E+0000  6.779906E+0000
 -2.747552E+0000  5.703573E+0000
 -6.862724E+0000  1.973709E-0001
 -3.340764E+0000 -6.451859E+0000
  4.400572E+0000 -3.098160E+0000
  1.084166E+0001 -2.719137E+0000
  6.120469E+0000  7.533171E+0000
 -2.037309E+0000  9.595187E+0000
 -5.783992E+0000  7.748724E+0000
 -4.711800E+0000 -4.953496E+0000
  2.439313E+0000 -5.871538E+0000
  8.183875E+0000 -1.730905E+0000
  4.234797E+0000  7.019842E+0000
 -6.094481E+0000  6.311183E+0000
 -7.226329E+0000 -4.277157E-0002
 -4.166501E+0000 -6.640969E+0000
  5.970072E+0000 -8.900065E+0000
  5.093980E+0000 -3.605968E+0000
 -5.139021E-0001  7.136739E+0000
 -5.148558E+0000  4.451588E+0000
 -3.199236E+0000 -2.139926E+0000
 -6.848381E-0002 -9.480967E+0000
  5.092851E+0000  5.988808E-0001
  4.375405E+0000  2.954440E+0000
 -1.047001E+0000  1.788162E+0000
 -3.902708E+0000  2.764262E+0000
 -3.939199E+0000 -2.091575E+0000
  1.301343E+0000 -1.060204E+0000
  2.271628E+0000 -1.479304E+0000
  1.785772E+0000  1.785865E+0000
  5.243964E-0001  2.812742E+0000
 -2.102141E+0000 -2.319466E+0000
  4.729180E-0001 -1.646753E+0000
 -5.611099E+0000 -5.708778E+0000
  1.140903E+0000 -5.177071E+0000
  1.198078E+0000 -1.821754E+0000
  1.277522E+0000  3.673978E+0000
 -3.785592E+0000  5.185311E+0000
 -2.457920E+0000 -1.820047E+0000
 -7.304209E-0001 -1.914216E+0000
  1.663393E+0000 -4.529231E+0000
  2.264839E+0000 -1.050172E+0000
 -1.263148E+0000 -1.023245E+0000
 -1.285418E+0000 -6.552508E-0001
 -2.944568E+0000 -3.686722E+0000
 -2.027281E+0000  1.381891E-0001
  3.256162E+0000 -5.526606E+0000
  5.879675E+0000  5.796206E-0001
  2.680369E-0001  6.147317E+0000
 -2.575030E+0000  4.457402E+0000
 -5.744668E-0001 -7.861532E-0001
 -2.692389E-0001 -5.029555E+0000
 -6.105249E-0001  6.131784E-0001
 -1.406525E+0000  8.747049E-0001
 -2.979727E+0000  9.000106E-0002
 -4.196389E+0000  1.366148E+0000
  1.338632E+0000 -5.064943E+0000
  4.040306E+0000  3.022396E-0002
  3.538881E+0000  2.951054E+0000
 -2.176588E-0001  7.248204E+0000
 -4.819200E+0000  1.376179E+0000
 -1.723916E+0000 -1.899712E-0001
  1.109337E+0000 -6.324884E+0000
  3.689864E+0000 -2.505221E+0000
  8.581544E-0001  1.714060E+0000
 -3.340203E+0000  3.002492E+0000
 -3.602231E+0000  1.634234E+0000
  1.089557E+0000 -4.627615E+0000
  3.742848E+0000 -5.869313E-0001
  2.694914E+0000  1.612670E+0000
  1.050059E+0000  8.039130E+0000
 -2.821577E+0000  4.789915E+0000
 -6.201619E+0000  2.839655E-0001
 -2.260535E+0000 -3.039261E+0000
 -1.208108E-0001  2.699030E-0001
 -3.999964E-0001 -3.232731E-0001
  7.307432E-0001  1.083834E+0000
 -1.950882E+0000  1.555179E+0000
 -1.122419E-0001 -3.702772E+0000
 -1.008980E-0001  2.514179E+0000
 -6.303624E-0001  1.668271E+0000
  1.036135E+0000  1.844060E+0000
 -2.979111E+0000  1.881293E+0000
 -3.233242E+0000 -3.270781E+0000
 -2.132501E+0000  5.489562E-0001
  5.058445E+0000 -7.053881E+0000
  2.242554E+0000 -1.621744E+0000
  5.211322E-0001  2.098469E-0001
 -3.947560E+0000  1.597365E+0000
 -8.585582E-0001 -3.250046E+0000
  2.804806E+0000 -2.898580E+0000
  2.952207E+0000 -4.125613E-0001
 -3.208956E+0000 -5.044157E-0002
 -4.292137E+0000  5.686402E+0000
 -3.444417E+0000 -2.630528E+0000
 -3.950438E-0001 -5.774869E+0000
  9.035992E-0001 -2.354724E+0000
  3.690027E+0000  1.284873E+0000
 -1.736296E+0000  3.119817E+0000
  2.693733E+0000  1.523757E+0000
  2.374527E-0001  2.087103E+0000
  6.183933E-0001  2.377762E+0000
  3.828790E+0000 -4.118081E-0001
  2.239191E+0000  3.882815E+0000
 -1.122256E-0001  6.280520E+0000
 -5.186637E+0000  3.802482E+0000
 -1.039642E+0000 -6.757554E-0001
  4.007110E-0001 -2.107610E+0000
  1.997238E+0000 -1.367967E-0001
  1.515579E-0001 -3.439908E-0001
 -2.081446E+0000 -3.027667E+0000
  2.605220E+0000 -5.516878E+0000
  4.354256E+0000 -2.475376E+0000
  5.489402E+0000  2.953452E+0000
 -1.341592E+0000  5.586642E+0000
 -2.604980E+0000  1.589948E+0000
 -7.535418E+0000 -1.275297E+0000
  7.184332E-0001 -5.832992E+0000
  4.116210E+0000 -5.981706E-0001
  1.534825E+0000  3.146342E+0000
 -6.065104E+0000  3.322647E+0000
 -2.742683E+0000  3.360191E+0000
 -2.929282E-0001 -4.518583E+0000
  2.379941E+0000 -1.568753E+0000
  5.305737E+0000 -1.938791E+0000
  1.243453E+0000 -9.782486E-0001
 -2.536938E+0000  6.039404E+0000
  6.873359E-0002 -1.063792E+0000
  5.715536E-0001 -4.829733E+0000
  3.709258E+0000 -2.609621E+0000
  3.919513E+0000  8.078098E-0001
  1.181192E+0000  3.202746E+0000
 -3.467244E+0000  3.180630E+0000
 -2.617627E+0000 -1.982850E+0000
 -1.254492E+0000 -2.349424E+0000
  1.839945E+0000 -3.057491E+0000
  1.411840E+0000 -5.727543E-0001
  1.620505E+0000  1.575333E-0002
 -2.497276E-0001 -5.563333E-0002
 -2.232633E-0001  1.827765E+0000
  1.945323E-0001 -3.285592E+0000
 -1.604189E+0000  5.988959E-0001
  1.643841E+0000  1.533450E-0001
 -7.165211E-0001 -1.153863E+0000
  2.184253E+0000  4.203091E-0001
  1.749421E-0001 -4.403719E-0001
  3.239467E+0000 -1.913133E+0000
 -1.704806E+0000  3.038381E+0000
 -1.641174E+0000 -2.410292E+0000
 -3.983384E-0001  4.339257E+0000
  1.881286E+0000 -5.999193E-0002
 -4.289790E-0001  7.339703E-0001
 -1.214964E+0000 -8.535798E-0002
  1.239140E+0000 -1.922872E+0000
  3.881122E+0000  1.125153E+0000
  1.525009E+0000  2.547819E+0000
 -3.024413E+0000  3.561689E+0000
  3.216226E-0001  4.420672E+0000
 -2.553374E+0000  4.657231E+0000
 -2.459032E+0000 -6.890593E-0002
  9.185967E-0001  3.043310E-0001
 -2.554664E+0000 -9.290184E-0001
 -1.225693E+0000  3.048655E+0000
  1.068209E+0000  4.706338E+0000
  1.631871E+0000  2.291670E+0000
  1.447525E+0000 -7.463158E-0001
  1.862266E+0000  1.615557E+0000
  7.375719E-0001  2.046907E-0001
 -9.002426E-0001 -2.283616E-0001
 -6.172037E-0001 -4.789187E+0000
 -1.402550E-0001  4.441272E+0000
 -9.924246E-0001  8.445727E-0001
 -6.671204E-0001  1.660610E+0000
  3.668031E+0000  2.075197E+0000
  4.487970E-0001 -2.175130E+0000
 -2.493271E+0000 -4.334455E-0001
 -2.633598E+0000 -4.283956E-0001
  1.499496E-0001 -1.980043E+0000
  1.610950E+0000 -1.684535E+0000
  1.885955E+0000 -8.240428E-0002
  2.540084E-0001  8.420506E-0001
  9.937668E-0002  1.260826E+0000
 -9.392926E-0001  8.172339E-0001
  3.181314E+0000  1.296389E+0000
 -1.946440E+0000  6.562812E-0001
 -2.927139E+0000 -1.218224E+0000
 -2.341820E+0000 -6.615375E+0000
  3.501862E+0000 -9.095776E-0001
  5.287630E+0000 -7.938234E-0001
 -8.492043E-0001  5.815554E+0000
 -3.414671E+0000  5.057253E+0000
 -5.158099E+0000  4.281875E-0001
 -9.086899E-0001 -5.939779E+0000
  2.196982E+0000 -5.026055E+0000
  5.561411E+0000  1.827394E+0000
 -1.363190E+0000  3.664597E+0000
 -3.155257E+0000  5.077948E+0000
 -4.141696E-0001  9.018546E-0001
  2.937080E+0000  9.868444E-0001
  1.150188E+0000  4.565743E+0000
 -2.246128E+0000  6.023923E+0000
 -3.762648E+0000  1.692255E+0000
 -2.446685E+0000 -1.211760E+0000
  2.417584E+0000 -3.353168E+0000
  2.176671E+0000  2.381491E+0000
  2.361459E+0000  2.085255E+0000
 -2.781105E+0000  5.673037E+0000
 -6.860713E+0000 -9.025563E-0001
 -3.633104E+0000 -3.731289E+0000
  3.873634E+0000 -1.584168E+0000
  7.182133E+0000 -7.473064E-0001
  1.820711E+0000  3.120867E+0000
 -3.584464E+0000  4.095353E+0000
 -6.949241E+0000 -1.044314E+0000
  9.950974E-0001 -5.997513E+0000
  7.301126E+0000 -7.191319E+0000
  1.541925E+0000  4.073238E-0001
 -7.585697E+0000  4.731934E+0000
 -6.231457E+0000 -2.710454E+0000
 -2.569383E+0000 -8.840182E+0000
  4.637461E+0000 -9.122210E+0000
  3.045236E+0000  4.956045E-0001
 -1.209853E+0000  5.394001E+0000
 -6.879300E+0000  3.195987E+0000
 -3.987445E+0000 -1.503700E+0000
  2.020014E+0000 -6.246876E+0000
  5.040780E+0000 -3.741076E+0000
  3.166791E+0000  3.193382E+0000
 -2.399350E+0000  8.572905E+0000
 -4.962803E+0000 -1.352135E+0000
 -2.578050E+0000 -5.177800E+0000
  7.369579E+0000 -5.833545E+0000
  2.409992E+0000  3.793787E+0000
 -4.059245E-0001  4.614037E+0000
 -3.638069E+0000  1.602418E+0000
 -2.873457E+0000 -2.245769E+0000
  4.521467E+0000 -4.354327E+0000
  7.118402E+0000 -1.328105E+0000
  1.247388E+0000  3.372536E+0000
 -9.397015E-0001  1.983580E+0000
 -3.562292E+0000  3.964344E+0000
 -3.676156E+0000 -3.293832E+0000
  1.137398E+0000 -3.082953E-0001
  3.124821E+0000 -5.825851E+0000
 -2.562357E-0002  3.797203E+0000
 -2.588025E+0000  3.792506E+0000
 -3.709025E+0000 -1.462368E+0000
 -3.081129E+0000 -4.839933E+0000
  3.862226E+0000 -4.710783E+0000
  3.253410E+0000  3.264965E-0001
  1.075099E+0000  3.157901E+0000
 -2.609587E+0000  5.123151E-0001
 -3.968461E+0000  2.704112E-0001
 -6.421337E-0001  1.793792E-0001
  2.958874E+0000 -2.692615E+0000
  3.616361E+0000 -2.262833E+0000
  1.781051E+0000  3.135865E+0000
 -5.117511E+0000  6.883334E+0000
 -7.485708E+0000 -8.205137E-0001
 -5.295832E-0001 -5.237477E+0000
  3.662214E+0000 -6.916476E+0000
  2.235471E+0000 -2.647657E+0000
 -1.811449E+0000  2.099952E+0000
 -6.974629E+0000  7.256360E-0001
 -3.982989E+0000 -4.597648E+0000
  5.534350E+0000 -5.446113E+0000
  6.084563E+0000 -1.570648E+0000
  7.856220E+0000  3.475033E+0000
 -4.542707E+0000  1.052371E+0001
 -2.429301E+0000  6.132631E-0001
 -3.352193E+0000 -4.377209E+0000
  1.166747E+0000 -4.286732E+0000
  4.750102E+0000 -3.118331E+0000
  1.012329E+0000  2.856487E+0000
 -1.865460E+0000  4.693863E+0000
 -3.764445E+0000  1.206245E+0000
  1.127464E+0000 -4.163915E+0000
  4.144915E+0000 -3.971540E+0000
  5.826234E+0000 -3.538462E-0001
  1.030206E+0000  5.328818E+0000
  5.173274E-0001  1.694971E+0000
 -2.271905E+0000  4.953606E-0001
  1.109748E+0000 -1.201534E+0000
  2.136624E-0001 -2.662106E+0000
  9.416698E-0001 -1.017320E+0000
  8.711554E-0001 -2.289444E+0000
 -9.724645E-0001  1.757431E+0000
 -1.568934E+0000  7.038212E-0001
 -1.336145E-0001 -1.124902E+0000
 -4.427110E-0001 -1.416360E+0000
  1.049070E+0000 -1.740179E+0000
  4.037021E+0000 -9.544079E-0001
  4.191111E+0000 -1.053552E+0000
  2.310875E+0000  1.650852E+0000
 -3.639398E+0000 -2.440830E+0000
 -2.326204E+0000  1.132766E+0000
 -3.055716E+0000 -1.988947E+0000
  2.540112E+0000 -2.017387E+0000
  1.660631E+0000 -5.127595E+0000
  1.943588E-0001 -1.173035E-0001
 -2.285429E+0000  3.100367E+0000
  5.259065E-0001 -1.218471E-0001
 -1.842551E+0000  9.940798E-0001
 -2.281512E+0000 -4.217635E-0001
 -6.796922E-0001 -4.678078E+0000
  5.052817E+0000 -1.610643E+0000
 -9.763770E-0001  2.648477E+0000
  7.891065E-0001  1.322664E+0000
 -1.321886E+0000  3.403544E+0000
  3.262598E+0000 -6.483560E+0000
  1.278940E+0000  3.074298E+0000
 -2.260016E+0000  3.003644E+0000
 -4.695591E-0001  2.480003E+0000
 -5.460590E+0000  1.469596E+0000
 -1.665948E+0000 -2.344820E+0000
  2.950292E+0000  5.643032E-0001
  3.018638E+0000  2.837839E-0001
  2.336122E-0001  2.261920E+0000
 -8.155308E-0002  1.033039E+0000
  1.865047E+0000  8.378942E-0001
  1.784130E-0001  1.134653E+0000
 -2.606174E+0000  1.187565E+0000
 -2.821907E+0000 -4.489460E+0000
  1.661779E-0001 -2.472650E+0000
  2.936751E+0000 -4.963939E-0001
 -3.439412E-0001  1.566643E-0001
  1.252944E+0000  9.131638E-0002
  2.500130E-0001  5.629009E+0000
 -5.862681E-0001  4.953585E+0000
  1.138331E-0001 -5.634358E-0001
  1.787213E+0000 -5.047576E-0001
 -5.187103E-0002 -8.087142E-0001
  1.109081E+0000  2.596257E+0000
 -2.223962E+0000  1.945724E+0000
 -9.474419E-0001  2.045519E+0000
 -2.788054E+0000  9.367086E-0001
 -9.424562E-0001 -5.466676E-0001
  6.883993E-0001 -4.065362E+0000
 -1.845091E+0000 -1.083743E+0000
 -2.035680E+0000 -2.281929E+0000
 -2.177613E+0000  2.532268E+0000
 -2.704118E+0000 -6.517124E+0000
  1.500756E+0000 -3.130113E+0000
  2.495762E+0000  1.855269E+0000
  4.856140E-0001  3.587562E+0000
 -2.595069E+0000  1.662346E+0000
 -3.527174E-0001  1.194874E+0000
  2.297813E-0002 -2.034719E+0000
  1.715378E+0000  2.032239E+0000
  1.626103E+0000  2.105000E+0000
 -2.277735E+0000  6.325823E-0001
 -1.340380E+0000 -1.236700E+0000
  6.587933E-0002 -3.237256E-0001
  6.738572E-0001 -3.318817E+0000
  8.820123E-0001 -1.026883E-0001
  1.360290E+0000 -2.486241E+0000
  7.094751E-0001 -5.322136E-0001
 -2.219485E+0000 -4.222728E+0000
 -6.568721E-0001 -2.332676E+0000
 -2.306988E+0000  1.493229E+0000
 -1.265420E+0000 -3.692147E+0000
  2.457927E+0000 -2.713862E+0000
  2.742441E+0000 -9.843138E-0001
  5.103119E+0000  4.551759E+0000
 -5.276202E+0000  3.420124E+0000
 -4.701677E+0000  3.073799E-0001
 -1.641969E+0000 -3.795938E+0000
  3.572679E+0000 -2.688029E+0000
  3.373639E+0000  5.843297E+0000
 -3.667575E+0000  4.220374E+0000
 -4.825652E+0000  3.887777E+0000
 -6.360012E-0001 -6.170926E+0000
  6.266403E+0000 -6.803140E+0000
  7.762494E+0000  2.593271E+0000
  3.914912E-0001  7.344541E+0000
 -7.115271E+0000  6.589980E+0000
 -5.134308E+0000  1.032322E+0000
  3.886182E+0000 -1.418715E+0000
  2.563087E+0000  3.002283E+0000
 -1.308336E+0000  2.722747E+0000
 -5.918120E+0000  2.786486E+0000
 -6.353437E+0000 -4.068700E+0000
  4.237940E+0000 -7.415023E+0000
  5.832718E+0000  6.261735E-0001
  2.651714E+0000  2.677296E+0000
 -4.727075E+0000  8.424986E+0000
 -4.083950E+0000  9.148451E-0001
 -1.779025E+0000 -1.945208E+0000
 -3.756773E-0001  1.235667E-0001
  5.673614E-0001 -1.046176E+0000
 -3.463520E-0001  1.082052E+0000
 -4.748517E+0000 -4.169072E+0000
  2.875991E+0000 -2.152937E+0000
  2.917196E+0000  5.233567E-0001
  2.962944E-0001  5.516942E+0000
 -1.117372E+0000  7.113422E+0000
 -2.794596E+0000 -1.354840E-0001
  6.747557E-0001 -3.219476E-0001
  5.013672E-0001 -1.349396E+0000
 -4.544323E-0001  4.216268E+0000
 -1.856772E+0000 -6.064475E+0000
 -1.719106E+0000 -3.299878E+0000
  7.580856E-0001 -3.590477E+0000
  2.350844E+0000  1.770583E+0000
  1.470348E+0000  4.407953E+0000
 -3.602444E+0000  1.371082E+0000
 -3.608913E+0000 -2.323880E+0000
 -1.375297E+0000 -3.340870E+0000
  4.258840E+0000 -3.319623E+0000
  2.916220E+0000  2.607721E+0000
 -3.679880E-0001 -1.134727E+0000
 -3.069536E+0000  1.917278E+0000
 -3.718840E+0000 -1.398955E+0000
 -1.520691E+0000 -7.061134E+0000
 -2.127179E+0000 -6.179679E+0000
  1.876309E+0000 -4.866586E+0000
  2.102919E+0000  1.482400E+0000
 -3.273370E+0000  2.173590E-0001
 -2.686837E+0000  6.035857E-0001
 -4.028466E+0000 -7.934230E+0000
  4.455471E+0000 -3.588797E+0000
  1.156468E+0000 -4.598153E+0000
  3.131299E+0000  2.081239E-0001
  8.535666E-0001  5.514196E+0000
 -6.807545E-0001 -6.326554E-0001
 -3.666215E-0001  7.604729E-0001
 -3.042933E-0001 -2.345219E+0000
  2.585306E-0001 -4.198993E-0001
 -4.074351E-0001 -1.174155E-0001
  1.695492E+0000  3.234721E+0000
 -1.289823E-0001  8.274000E-0001
 -1.076965E+0000 -9.296547E-0001
 -1.107098E+0000 -3.128620E+0000
  9.001883E-0001  7.125265E-0001
 -1.331701E+0000 -1.355742E+0000
  8.409182E-0001 -1.071848E+0000
  1.049240E+0000 -8.131279E-0001
  2.144602E+0000  1.084451E+0000
  2.134285E+0000  3.166918E+0000
 -6.041527E+0000  1.984944E+0000
 -2.495734E+0000 -3.574116E+0000
 -1.131734E+0000 -1.440693E+0000
 -5.679178E-0001 -3.834405E+0000
  4.084712E+0000 -1.615104E+0000
 -2.506881E+0000  4.934718E+0000
 -2.830918E+0000  4.904977E+0000
 -2.915818E+0000  3.025650E-0001
  1.690592E+0000 -1.508764E+0000
  4.047492E+0000 -3.153198E-0001
  3.192078E+0000  4.790949E+0000
 -1.198246E+0000  4.559404E+0000
 -1.758586E+0000  1.430921E+0000
 -1.580301E+0000 -2.077631E+0000
 -2.115907E+0000 -5.271141E+0000
  2.104401E+0000 -2.079496E+0000
  1.434968E+0000 -2.478498E+0000
 -8.129188E-0001 -5.870982E-0002
 -1.832292E+0000  3.255678E+0000
 -3.408886E-0001 -1.981183E+0000
  1.460282E+0000  4.252212E-0002
  1.866911E+0000 -4.627827E+0000
  1.695712E+0000  4.849777E-0001
 -4.686487E-0001  1.055323E+0000
 -1.992414E+0000  1.845593E+0000
 -1.936359E+0000  7.341679E-0001
  4.489141E+0000 -1.486912E+0000
  3.616127E+0000 -5.612187E-0001
 -3.345471E+0000 -3.307018E+0000
 -6.256646E+0000  4.170781E+0000
 -4.123074E+0000 -2.553485E+0000
 -3.325276E+0000 -6.525715E+0000
  2.080590E+0000 -3.414218E+0000
 -3.463750E-0001  1.501138E-0001
  8.182345E-0001  6.852590E-0001
 -3.885711E+0000  3.304499E+0000
 -2.755716E-0001 -2.517131E+0000
  1.462878E+0000 -1.185581E+0000
  2.847748E+0000  2.316357E+0000
 -3.634402E+0000  3.319809E+0000
 -1.973097E+0000  4.342752E+0000
  1.014739E+0000 -6.336641E-0002
 -7.686393E-0001 -4.433851E+0000
  6.811810E-0001 -5.123369E+0000
 -1.296234E-0001 -1.633909E+0000
  4.649445E-0001  3.522289E+0000
  1.369374E-0001 -1.862121E+0000
 -5.547017E-0002 -3.080206E+0000
  4.410322E-0001 -1.904943E+0000
 -1.340701E+0000  1.286501E+0000
  1.020870E+0000  4.462072E+0000
 -1.873944E+0000  4.418304E+0000
 -2.904240E+0000 -8.312986E-0001
  4.551724E-0001 -6.692878E-0001
  1.783104E+0000  1.675672E-0001
  1.338413E+0000  2.350233E+0000
 -1.649222E+0000  1.156270E+0000
 -3.210090E+0000  1.116142E+0000
 -3.280903E+0000  2.213684E+0000
  2.243599E+0000 -4.641889E+0000
  2.945078E+0000  1.461340E+0000
  1.747440E+0000  6.900457E+0000
 -2.060110E+0000 -9.364419E-0002
 -4.550501E+0000 -2.457579E+0000
 -1.720612E+0000 -2.680407E+0000
 -1.960958E+0000 -4.127334E+0000
  2.682014E+0000 -2.810117E-0001
 -1.029582E+0000 -1.234258E+0000
  1.053951E+0000 -7.565726E-0001
 -2.082599E+0000  1.207433E-0001
 -1.560804E+0000  3.919787E-0001
  2.040725E+0000  3.695130E-0001
  4.103845E+0000 -1.993747E+0000
 -4.054613E-0001  2.720316E+0000
 -1.252744E+0000  4.265463E+0000
 -1.264446E+0000  2.327045E+0000
  7.721745E-0001 -1.648780E+0000
  2.422598E+0000  3.020458E+0000
  2.375212E+0000 -1.301082E-0001
 -1.205816E-0001  3.915306E+0000
 -1.114476E+0000  2.298389E+0000
 -1.549463E+0000  2.953186E-0001
  1.927055E+0000 -3.268526E-0002
 -2.357064E+0000 -1.888112E+0000
 -5.218078E+0000 -7.182357E-0001
  3.296431E+0000  4.787994E-0001
 -9.070201E-0001  1.736947E+0000
 -1.023736E+0000  1.902153E+0000
 -1.868094E+0000 -3.584671E+0000
  3.939980E+0000 -3.957937E+0000
  5.051488E+0000 -2.984459E+0000
  1.607117E+0000  5.790235E+0000
 -7.328144E+0000  7.726327E-0001
 -4.004260E+0000 -3.357815E+0000
  5.197700E+0000 -5.121283E+0000
  4.027237E+0000 -4.429685E+0000
  2.532835E+0000  4.160450E-0001
 -3.495302E+0000  3.303025E+0000
 -5.202606E+0000 -8.303387E-0001
 -3.095369E+0000 -3.966297E+0000
  4.557006E+0000 -6.152933E+0000
  8.486723E+0000  2.904589E-0001
 -6.807081E-0001  4.462570E+0000
 -1.306117E+0000  3.355377E+0000
 -1.869442E+0000  1.470874E-0002
  2.249456E+0000 -3.141940E+0000
  1.916194E+0000 -9.196027E-0001
 -1.255778E+0000  3.066100E-0001
 -1.042665E+0000  1.790993E+0000
 -9.020770E-0001 -2.084546E+0000
  3.165375E+0000 -7.711481E+0000
  2.700521E+0000 -5.043015E-0001
 -9.092194E-0001  1.685987E+0000
 -4.007697E+0000  3.416264E+0000
 -1.478550E+0000 -1.678085E+0000
  4.803664E-0001 -2.198761E+0000
  4.535315E+0000 -1.995904E+0000
  1.917869E+0000  1.856553E+0000
 -4.156026E+0000  2.911861E+0000
 -4.264958E+0000 -3.746021E+0000
 -7.534777E-0001 -7.111171E+0000
  1.452655E+0000 -4.436325E+0000
  5.611359E+0000  1.184684E-0001
 -1.990658E+0000  5.753077E+0000
 -3.091718E+0000  1.451174E+0000
 -9.691276E-0001 -1.510912E+0000
  6.606607E-0001 -1.743343E+0000
  1.136067E+0000 -3.420614E-0001
  3.063065E+0000 -1.395416E+0000
  3.369925E+0000  1.983727E+0000
  4.380892E-0001  8.692165E-0001
 -1.079094E+0000  3.716280E-0001
 -2.190061E+0000 -2.718238E+0000
  1.622224E-0002 -3.627979E-0001
  3.855113E+0000 -4.323722E-0001
  1.918621E+0000  2.208657E+0000
 -9.080622E-0001  5.598564E+0000
 -3.613443E+0000  2.566325E+0000
  6.525433E-0001  5.434967E-0001
  3.587473E+0000 -4.318789E+0000
  1.484305E-0001  1.949246E-0001
 -1.914681E+0000  7.868912E-0001
  2.534051E-0002 -6.009431E-0001
  3.514702E+0000 -3.308799E+0000
  3.041531E+0000 -2.520746E+0000
  1.010195E+0000  2.352910E+0000
 -2.614120E+0000  3.846878E+0000
 -3.843917E+0000 -3.955079E+0000
 -6.493489E-0001 -3.264067E+0000
 -6.553474E-0001 -2.761291E+0000
  2.237569E+0000 -4.066492E+0000
  1.527473E+0000  1.539505E+0000
  2.888371E+0000 -7.140560E-0001
 -1.607291E+0000  1.835482E+0000
  1.841002E+0000  9.490050E-0001
  9.651366E-0001 -7.310052E-0002
  1.012029E+0000 -8.026641E-0001
 -3.900683E+0000  2.595869E+0000
 -1.459787E+0000 -3.737997E-0001
  2.305233E+0000 -9.547655E-0001
 -1.256254E+0000  3.867490E+0000
 -4.263009E+0000  2.861575E+0000
 -1.184644E+0000 -4.220742E+0000
 -1.283494E+0000 -5.912491E+0000
  4.131413E+0000 -2.103124E+0000
 -4.417599E-0001  1.912977E-0001
 -9.229091E-0001  4.516136E-0001
 -1.248305E+0000  2.178734E+0000
  1.360037E+0000 -9.424314E-0001
  1.908829E+0000 -1.791948E+0000
  1.441325E+0000  5.134015E-0002
 -1.101129E+0000  3.931151E+0000
 -1.792495E+0000  3.578581E+0000
 -3.797350E+0000 -4.003280E+0000
  1.408909E+0000  4.350541E-0001
  3.867104E+0000  2.232975E+0000
  2.115854E+0000  2.423422E+0000
  5.859211E-0001  4.721451E+0000
 -1.705842E+0000  2.098239E+0000
 -3.986874E+0000  1.822924E+0000
 -5.620689E-0001 -5.201975E-0001
  3.338299E-0001 -1.917590E+0000
  1.362710E+0000 -3.381085E-0001
 -2.388310E+0000  5.946551E+0000
 -2.400202E+0000 -1.111240E+0000
  7.756231E-0001 -3.831759E+0000
  2.905465E+0000 -3.229819E+0000
  1.993120E+0000  3.630672E+0000
 -5.158950E+0000  7.308046E-0001
 -4.192268E+0000  8.906086E-0001
 -1.854179E+0000 -2.941029E+0000
  1.002974E+0000 -3.200796E+0000
  5.605601E+0000  5.919226E-0001
 -1.803061E+0000  6.053950E-0001
 -3.920677E+0000 -6.001690E-0001
 -2.753722E+0000  1.434900E-0001
  9.256190E-0001 -2.492662E+0000
 -1.622296E+0000 -4.400473E+0000
 -1.328916E+0000  2.967207E-0002
  9.235805E-0001  2.063259E+0000
 -1.724148E+0000 -4.272173E+0000
  2.428696E+0000 -5.340792E-0001
  1.741951E+0000  2.116801E+0000
  1.574322E-0001  4.033732E+0000
 -2.148426E+0000  1.853954E+0000
 -4.504377E+0000 -1.874294E+0000
  2.195637E+0000 -5.670086E+0000
  5.675960E+0000 -1.000257E+0000
  3.272047E+0000  1.504913E+0000
 -4.454768E+0000  8.235195E+0000
 -5.123037E+0000  7.403832E-0001
 -2.006546E+0000 -1.605281E+0000
  5.717296E+0000 -2.177648E+0000
  3.953419E-0001  8.178664E-0001
 -1.334931E+0000  1.160942E+0000
 -4.296653E+0000  3.065020E+0000
  1.085545E+0000 -5.480195E+0000
  6.688977E+0000 -3.615108E+0000
  3.151766E+0000  4.547018E+0000
 -3.521881E+0000  7.548576E-0001
 -3.314685E+0000  2.575094E-0001
 -1.455714E+0000 -4.276787E+0000
  2.251542E+0000 -6.191821E-0001
 -1.848779E-0001  2.925875E+0000
 -4.212952E-0002  8.862005E-0001
 -1.095716E+0000  2.075629E-0002
  3.414470E-0001  2.200777E+0000
 -1.192864E+0000 -2.401847E+0000
  1.321486E+0000  5.915788E+0000
 -2.155384E+0000  1.843762E+0000
 -2.509387E+0000 -3.435386E+0000
 -8.426579E-0001  1.531784E+0000
  1.844822E-0001  6.194786E-0001
 -2.145406E+0000  5.367579E-0001
 -2.334375E+0000 -1.406603E+0000
 -2.195863E+0000 -2.179200E+0000
 -1.037791E+0000 -5.351832E+0000
 -1.863880E+0000 -5.953837E+0000
  2.035816E+0000 -1.343639E+0000
 -1.540862E+0000 -1.001077E+0000
  2.161293E+0000 -1.345016E+0000
  3.638393E-0001 -2.691324E+0000
  2.426391E+0000 -7.030825E-0001
 -8.986879E-0001 -1.655291E-0001
  8.638789E-0001  2.030513E+0000
 -1.812814E+0000  1.415607E+0000
  1.204850E+0000 -6.245936E-0001
  3.991066E+0000  2.340077E+0000
  7.228784E-0001  2.717280E+0000
 -2.671821E+0000  2.709178E+0000
 -2.649781E+0000 -2.322355E+0000
  1.525335E-0001 -1.680837E+0000
  2.202426E+0000 -2.097989E+0000
  8.902023E-0001  1.709794E+0000
  2.190284E+0000  6.173349E-0001
 -2.036130E-0003  1.363838E+0000
 -2.708643E+0000  2.028940E+0000
  2.471473E-0001 -2.469133E+0000
  2.509544E+0000 -3.372103E+0000
  4.123583E+0000  3.085788E+0000
 -1.564353E+0000  2.698904E+0000
  1.285560E+0000  3.711211E+0000
 -3.075306E+0000  8.018069E-0001
 -5.447270E-0001 -2.710040E+0000
  4.433741E+0000 -2.629606E+0000
  3.923694E+0000  2.893335E+0000
 -5.361816E-0001  3.445030E+0000
 -4.659501E-0001  2.879767E+0000
 -2.723075E+0000 -3.425339E-0001
  3.546778E-0001 -3.574975E+0000
  1.755871E+0000  2.289549E+0000
  9.523029E-0001  1.969312E-0001
 -3.705457E+0000  4.998368E+0000
  3.378900E+0000 -1.164207E+0000
 -2.124793E+0000  6.425781E-0001
  1.758421E+0000 -3.264307E+0000
  2.787110E+0000 -9.068468E-0001
  2.391908E+0000  5.596599E+0000
 -3.559847E+0000  4.622632E+0000
 -2.476145E+0000  6.026970E+0000
 -1.908126E+0000 -2.387643E+0000
 -1.017404E+0000 -1.389019E-0001
  1.017543E+0000 -1.203634E+0000
  1.957301E+0000  6.302019E-0001
  8.085054E-0001  2.593836E+0000
  1.054286E+0000  2.110129E+0000
  7.672578E-0002  5.025154E+0000
  2.279223E+0000 -7.088745E-0001
 -1.414467E+0000 -1.313379E+0000
 -2.241622E-0001 -2.228821E+0000
 -1.085244E+0000  1.313664E+0000
 -8.457274E-0001 -1.486969E-0001
 -2.611192E+0000  3.185740E+0000
 -1.417834E+0000 -2.036371E+0000
 -6.178020E-0001 -2.095671E+0000
  2.511967E+0000 -2.379348E+0000
  4.966591E+0000 -1.130245E+0000
 -2.921853E+0000  1.630781E+0000
 -8.706535E-0001  4.442121E-0001
  1.269775E+0000 -5.946314E+0000
  2.215565E+0000 -3.402764E+0000
 -7.324152E-0001  3.330289E+0000
 -4.697072E+0000  2.162397E+0000
 -4.936880E+0000 -2.179022E+0000
 -1.230061E+0000 -5.090810E+0000
  4.510518E+0000 -5.233001E+0000
  3.829521E+0000  2.712756E+0000
 -3.022210E+0000 -1.456125E+0000
 -6.285690E+0000 -8.020625E-0001
 -2.926978E+0000 -9.489942E+0000
  2.742978E+0000 -7.482867E+0000
  3.460986E+0000  2.539926E+0000
  1.721115E+0000 -1.890645E-0001
 -2.703704E+0000  1.836724E+0000
 -2.172228E+0000 -8.339777E-0001
 -5.148871E-0001 -2.136005E+0000
  1.186564E+0000 -1.878299E+0000
  1.185985E+0000 -3.359356E+0000
  7.941299E-0001 -7.601793E-0002
 -1.730832E+0000  3.043500E+0000
 -3.713939E+0000  3.423140E-0001
 -6.104816E+0000 -2.237846E+0000
 -1.266268E+0000 -6.296509E+0000
  4.388344E+0000 -6.793278E+0000
  1.760891E+0000 -1.660851E+0000
 -4.911105E-0001  6.228795E+0000
 -8.867885E+0000  6.868370E+0000
 -1.500766E+0000 -3.540629E+0000
  1.926280E-0001 -9.539572E+0000
  6.135451E+0000 -2.744406E+0000
  5.165991E+0000  2.313779E+0000
 -3.995616E+0000  8.343911E+0000
 -4.320427E+0000  7.634386E+0000
 -4.087548E+0000 -1.389017E+0000
  7.826490E-0002 -3.690020E+0000
  4.697257E+0000 -3.708843E+0000
  3.911421E+0000  2.873375E+0000
 -1.261281E+0000  3.163186E+0000
 -1.216174E+0000  1.472692E+0000
 -4.410637E+0000 -2.308543E+0000
 -4.157977E-0001 -3.391222E+0000
 -4.018834E-0001 -4.519552E+0000
 -7.855686E-0001 -4.605330E+0000
 -4.483005E-0002 -2.848828E+0000
 -2.154338E+0000  2.092376E-0001
 -1.030180E+0000  1.399844E+0000
 -6.202987E-0001  5.947934E-0002
  3.205669E+0000  1.793880E+0000
 -3.272866E+0000  9.051516E-0002
 -2.478050E+0000  3.426785E+0000
 -2.933260E-0001 -2.606678E+0000
  2.577881E+0000 -9.695021E-0001
  1.728395E+0000  2.283329E+0000
  3.354004E-0001 -3.013639E+0000
 -3.175593E+0000 -4.716716E+0000
  4.394182E-0001 -1.334356E+0000
  4.722995E-0001 -4.914914E-0001
  4.847879E-0001 -2.178210E+0000
 -2.916909E+0000 -1.238466E+0000
 -3.019430E+0000 -5.916815E+0000
  1.330599E+0000 -4.146893E+0000
  2.453994E+0000  4.111468E-0001
 -2.061371E+0000 -1.819247E+0000
 -3.096298E+0000 -2.076778E-0001
 -2.859075E+0000 -6.367233E+0000
  4.722045E+0000 -2.084619E+0000
  2.498456E+0000  2.046305E+0000
 -4.223569E-0001  4.755290E+0000
 -1.844993E+0000  2.721613E+0000
 -2.708182E+0000 -5.941871E-0001
  1.214631E+0000 -3.751328E+0000
  5.225390E+0000 -3.819588E+0000
  2.431608E+0000  2.093369E+0000
 -2.701671E+0000  3.894034E+0000
 -1.428045E+0000 -1.711765E+0000
  2.467500E+0000 -4.664741E+0000
  1.386655E+0000 -9.258020E-0001
  2.264258E+0000  6.468754E+0000
 -2.507164E+0000  2.362388E+0000
 -6.138349E+0000 -3.199626E+0000
  2.898082E+0000 -3.311507E+0000
  3.904092E+0000 -2.605785E+0000
  1.667305E+0000  1.146648E-0002
 -3.567311E+0000  7.811494E-0001
 -3.550188E+0000  2.046878E+0000
  1.326926E-0001 -1.876441E+0000
  2.255975E+0000  2.896348E+0000
 -1.180190E+0000  2.445249E+0000
 -3.857006E-0002  3.122162E-0002
 -5.882805E-0001  2.825963E+0000
 -2.429720E+0000  1.733068E-0001
 -8.008074E-0001 -4.197884E-0001
 -1.607334E+0000  1.511526E-0001
  1.287302E+0000 -2.736098E+0000
  5.988204E-0001 -7.423711E-0002
 -7.057653E-0001 -1.448659E+0000
 -5.403820E+0000  2.402725E-0001
 -7.508226E-0001 -4.431233E+0000
  4.463473E+0000 -6.685604E+0000
  7.516104E+0000  8.120835E-0001
 -2.003171E+0000  5.338445E+0000
 -8.839153E+0000  3.068175E+0000
 -5.521535E+0000 -4.072223E+0000
  4.130892E+0000 -8.388551E+0000
  9.066210E+0000 -4.574184E+0000
  2.828541E+0000  3.564089E+0000
 -4.430176E+0000  8.560820E+0000
 -9.778315E+0000 -1.379714E+0000
 -1.323292E+0000 -7.540015E+0000
  4.295461E+0000 -7.183521E+0000
  8.544325E+0000  2.496283E-0001
 -1.546841E+0000  2.488391E+0000
 -5.207381E+0000  2.112625E+0000
 -2.164113E+0000 -4.876828E+0000
  2.818437E+0000 -9.678558E+0000
  6.025833E+0000 -2.645343E+0000
  2.123660E+0000  5.762555E+0000
 -4.110159E+0000  5.426360E+0000
 -7.571759E+0000 -1.098666E+0000
 -1.871739E+0000 -6.697080E+0000
  2.956093E+0000 -8.245499E+0000
  4.486864E+0000  2.475343E+0000
 -2.880714E+0000  1.020314E+0000
 -3.301084E+0000 -1.500414E+0000
 -2.736124E+0000 -3.815915E+0000
  7.849494E-0001 -3.945460E+0000
  3.699298E+0000 -1.393695E+0000
 -1.192393E+0000  4.618967E-0001
  1.127722E-0001  3.098623E+0000
 -2.538753E+0000 -1.327487E+0000
  8.817061E-0001 -3.231544E+0000
  1.969075E+0000 -3.925048E-0001
 -3.479488E-0001  4.227043E-0001
  1.544540E+0000  2.418220E+0000
 -4.161976E+0000 -2.060210E+0000
 -2.205739E+0000 -8.507574E+0000
  1.826411E+0000 -6.456289E+0000
  6.274390E+0000  3.363931E-0001
  3.656981E+0000  6.072600E+0000
 -1.033578E+0000  1.038630E+0001
 -5.793408E+0000 -1.093708E-0001
 -2.725583E+0000 -4.255914E+0000
  4.169324E+0000 -5.629265E+0000
  4.807594E+0000 -1.201116E+0000
  4.845797E+0000 -1.687520E+0000
  1.901943E-0002  4.402973E+0000
 -1.984364E+0000  2.312710E+0000
 -3.411765E+0000  1.808468E+0000
  1.727258E+0000 -2.460487E+0000
 -6.521545E-0001 -1.836145E+0000
  2.624843E+0000 -3.381883E+0000
 -1.444712E+0000 -1.423260E-0002
 -1.021651E+0000  2.352790E+0000
  5.560660E-0001  6.729760E-0001
 -6.912589E-0001 -2.616184E+0000
 -3.491530E+0000  5.352935E-0002
 -2.251553E+0000  1.770798E-0001
 -1.978684E+0000 -3.474596E+0000
 -3.600013E-0001 -8.437857E-0001
  1.159160E+0000 -3.094013E+0000
  1.996871E+0000  6.430695E-0001
 -2.221140E+0000  1.275168E+0000
 -2.234037E+0000 -6.145625E-0001
 -3.368002E+0000 -1.695953E+0000
  2.013900E+0000 -5.454914E+0000
  2.347388E+0000 -3.877493E+0000
  3.473278E+0000  5.715528E+0000
 -2.196141E+0000  3.756168E+0000
 -3.435560E+0000  2.082883E+0000
 -5.980708E+0000 -2.582197E+0000
 -3.499956E-0001 -3.523911E+0000
  2.491824E+0000 -4.389744E+0000
  1.912085E+0000 -4.258424E+0000
  2.390928E+0000  2.316955E+0000
 -3.294349E+0000  5.565747E+0000
 -1.535232E+0000 -2.935456E-0001
 -8.681350E-0001 -3.724674E+0000
  3.669076E+0000  2.145900E+0000
 -1.632382E+0000  1.800987E+0000
 -4.489650E+0000  1.231443E+0000
 -4.157171E-0001  9.351007E-0002
  6.067173E-0001 -8.802210E-0002
  3.768148E+0000  1.442745E+0000
 -1.563378E+0000  5.159166E+0000
  7.745380E-0001  3.265331E+0000
  5.661032E-0001  4.197656E+0000
  1.734932E+0000  7.452528E-0001
  3.082559E+0000 -1.903941E-0001
 -2.063049E-0001  2.328833E+0000
 -2.859400E+0000  2.083261E+0000
 -1.221989E+0000 -1.332128E+0000
  8.556446E-0001  6.481579E-0002
  1.625096E+0000 -1.178264E+0000
  1.298986E+0000  3.720461E+0000
 -3.231191E+0000  3.661869E+0000
 -3.858816E+0000  1.070019E+0000
 -7.525424E-0001  9.487895E-0001
 -1.009404E-0001 -1.412890E+0000
  3.396042E+0000 -3.080239E+0000
 -3.350984E-0001  6.968046E-0001
 -2.128903E+0000  1.549677E+0000
 -5.276778E+0000  6.319349E-0001
  3.691652E-0001 -1.496021E-0001
  6.720640E-0001 -4.612454E+0000
  1.435034E+0000 -4.182522E-0001
 -2.090247E+0000  6.674848E+0000
 -2.254884E+0000  1.940947E+0000
 -1.254782E+0000 -2.575612E+0000
 -8.562993E-0001 -5.962036E+0000
  4.330107E+0000  1.232521E+0000
  2.902056E+0000  6.147069E+0000
  3.318098E-0001  1.490151E+0000
 -3.052003E+0000 -8.960676E-0001
 -1.973907E+0000 -3.989308E+0000
  2.553782E+0000 -5.939706E+0000
  3.493398E+0000 -1.513865E+0000
  3.855986E+0000  6.133837E-0001
 -1.174179E+0000  4.119484E+0000
 -1.164924E+0000  1.506910E+0000
 -1.666488E+0000 -3.656582E-0001
 -1.539680E+0000  1.602243E+0000
 -1.098915E+0000  2.549001E-0001
 -5.614931E-0001  6.305226E-0001
  2.106169E+0000  1.680646E+0000
  3.186990E-0001 -2.552968E+0000
 -1.215211E+0000 -1.114213E+0000
 -1.437714E+0000 -2.977690E+0000
 -2.678164E-0002 -2.543996E+0000
  1.603351E-0001 -6.677695E-0001
 -2.443799E+0000  6.717859E-0001
  4.681507E+0000  8.821899E-0002
  2.282474E+0000  1.878099E+0000
  1.603727E+0000  5.143673E+0000
 -5.753768E+0000  6.707283E-0001
 -4.976977E+0000 -2.098542E+0000
 -7.777581E-0001 -6.798333E+0000
  1.781727E+0000 -4.968373E+0000
  2.562475E+0000 -1.367788E+0000
 -5.525701E-0001  2.527662E+0000
 -3.103900E+0000 -1.022520E+0000
 -4.144402E+0000 -2.542854E+0000
  3.307217E+0000  9.139834E-0001
  1.408981E+0000 -1.843729E+0000
  1.025769E-0001  4.523738E+0000
 -1.682571E+0000  6.225974E-0001
 -2.503745E+0000 -2.768011E+0000
  1.088005E+0000 -3.478748E+0000
  3.024438E-0001 -3.989647E+0000
  2.268551E+0000  2.245274E-0001
  3.976448E+0000  1.202032E+0000
  2.873303E+0000  2.715807E+0000
 -1.266965E+0000  1.439753E+0000
 -4.571935E+0000  3.939498E+0000
  1.713624E+0000 -2.369087E+0000
  3.845744E-0001 -4.575833E-0001
  1.533093E+0000  6.149455E-0001
  6.514519E-0001  2.338328E+0000
 -8.694038E-0001 -1.219609E-0001
  1.234167E+0000  6.920320E-0001
  1.218689E+0000  2.065939E+0000
  1.028387E+0000 -1.078927E+0000
 -2.730311E+0000  2.826229E-0001
 -4.805288E-0001 -4.188041E+0000
 -3.473574E-0001 -1.361842E+0000
 -1.787443E+0000 -1.824281E+0000
 -3.866112E+0000  5.923181E-0001
  2.697720E-0001 -2.865357E+0000
  2.697440E+0000 -1.709322E+0000
  2.016182E+0000  7.063204E-0002
  4.067522E-0001  1.780714E+0000
 -3.360208E+0000  3.366697E+0000
 -1.613647E+0000 -1.568321E+0000
 -1.386145E+0000 -6.133651E+0000
  3.539358E+0000 -1.810698E+0000
  1.002929E+0000  3.463106E-0001
  1.900062E+0000  3.386063E+0000
  9.564563E-0002  4.126764E+0000
 -8.781557E-0001 -1.213234E+0000
  1.725055E+0000 -2.302365E+0000
  2.642707E+0000  1.482501E+0000
 -2.181270E+0000 -2.669772E+0000
 -1.646186E+0000  6.587462E-0001
 -2.036743E+0000  3.699670E-0001
  4.198803E+0000 -5.681074E+0000
  2.669461E+0000 -1.982723E+0000
  2.827170E+0000 -1.850655E-0001
 -1.495960E+0000  4.872416E+0000
 -2.613034E+0000 -1.095649E+0000
 -1.328524E+0000  5.876204E-0001
  2.500316E+0000 -2.215452E+0000
  6.251637E-0001 -3.765940E+0000
  1.487084E-0001  6.688959E-0001
 -2.089717E+0000  3.009638E+0000
 -3.032006E+0000 -6.583173E-0001
  3.911527E+0000 -1.167472E+0000
  8.995114E-0001  2.370160E+0000
 -2.263995E+0000  3.363623E+0000
 -4.508598E-0001 -5.123191E-0001
  7.443109E-0001 -1.510125E+0000
  2.464701E+0000  2.007918E+0000
 -9.082593E-0001  2.506668E+0000
 -1.934646E+0000  5.171305E+0000
 -2.692975E+0000 -2.594495E+0000
  1.556826E+0000 -4.801925E+0000
  3.630343E+0000 -2.348623E+0000
  4.156442E+0000  7.535998E-0001
  1.232290E+0000  3.190472E+0000
 -3.762578E+0000  4.926052E-0002
 -2.448351E+0000 -2.700282E+0000
  1.462426E-0002 -3.131190E+0000
  5.201854E-0002 -3.105965E+0000
  2.762071E+0000  3.771805E+0000
 -1.977156E+0000  5.011104E+0000
 -5.120274E+0000  8.747824E-0001
  1.009860E+0000 -3.255342E+0000
  5.448332E+0000 -4.611903E+0000
  1.012455E+0000  2.596886E+0000
 -2.734168E+0000  2.347604E+0000
 -4.925846E+0000 -5.512374E-0002
  1.579450E+0000 -4.382485E+0000
  3.799037E+0000 -3.765429E+0000
  7.382995E+0000  1.960513E+0000
 -6.619108E-0001  8.909259E+0000
 -9.226171E+0000  3.986566E+0000
 -5.345149E+0000 -6.926871E+0000
  4.372460E+0000 -5.716119E+0000
  5.698308E+0000 -5.259584E-0001
  2.665565E+0000  1.531296E+0000
 -3.145201E+0000  3.724334E+0000
 -2.708586E-0001  2.834540E-0001
  3.778045E+0000 -5.710305E+0000
  3.671562E+0000 -2.049826E+0000
  1.847287E+0000  6.790698E-0001
 -9.790048E-0001  2.613999E+0000
 -2.561254E+0000  1.840008E+0000
 -1.631667E+0000  1.823351E+0000
  9.876665E-0001  2.230065E+0000
  2.085244E-0001 -6.149970E+0000
 -1.124160E-0001  1.766648E-0002
 -1.313688E+0000 -2.118684E-0001
 -2.642124E-0001  8.333970E-0001
  2.721406E+0000 -1.901204E+0000
  1.082315E+0000  3.083821E+0000
  1.079178E+0000  1.027116E+0000
 -1.929087E+0000  7.354397E-0001
  1.799891E+0000 -4.354057E+0000
  3.888483E+0000 -2.590154E+0000
  1.495415E-0001 -2.185798E+0000
 -2.758560E+0000  5.328856E+0000
 -4.119295E+0000 -2.537256E+0000
 -1.878445E+0000 -1.831748E+0000
  4.193257E+0000 -4.428583E+0000
  2.931379E+0000 -5.679065E-0001
  3.400776E+0000  5.526189E+0000
 -3.131854E+0000  6.011854E+0000
 -4.817185E+0000  4.664928E-0001
 -3.566808E+0000 -8.784698E-0001
  4.773129E-0001 -9.244146E-0001
  1.329212E+0000 -1.332912E+0000
  2.266556E+0000  1.404246E-0001
  2.053910E+0000  3.298683E+0000
 -1.787178E+0000  2.631692E+0000
 -6.958508E+0000 -1.676249E+0000
 -1.002177E+0000 -6.885820E+0000
  2.392003E+0000 -4.531021E+0000
  3.471998E+0000 -3.874351E-0001
 -5.695280E-0001  4.941530E+0000
 -2.559019E+0000  2.690789E+0000
  1.175873E+0000 -8.481233E-0001
  2.697030E+0000 -3.644288E+0000
  2.172739E+0000  6.103985E+0000
 -1.638603E-0001  7.628284E+0000
 -2.387089E+0000  7.106639E-0001
 -7.478191E-0001 -1.571465E+0000
  1.933930E+0000 -1.792692E+0000
  1.343186E+0000 -4.038250E+0000
 -3.523482E-0001  3.459488E+0000
 -3.334398E+0000 -5.606769E-0001
 -2.833247E+0000  4.552674E-0001
 -4.413262E-0001 -4.062317E+0000
  1.445936E+0000 -6.622011E-0002
  2.044284E+0000 -1.868803E+0000
 -6.516136E-0001  5.490449E-0001
 -3.400099E+0000 -2.692348E+0000
 -1.630658E-0001 -1.845823E+0000
  1.495142E+0000 -1.712894E+0000
  2.411225E+0000 -1.701601E+0000
 -1.318286E+0000  4.353787E+0000
 -2.064486E+0000  1.171185E+0000
 -3.254891E+0000  2.747849E-0001
  7.342426E-0001 -2.930552E+0000
  3.979041E+0000 -3.441403E+0000
  5.093797E+0000  5.185534E+0000
 -9.157887E-0002  6.701932E+0000
 -3.775044E+0000  5.083480E+0000
 -3.975352E+0000  1.408698E+0000
 -2.692697E+0000 -4.309776E+0000
  1.320001E+0000 -6.782031E+0000
  1.701066E+0000  7.763369E-0001
 -4.742115E-0001  2.547337E+0000
 -1.039230E+0000 -3.261497E+0000
 -1.120318E+0000 -6.158123E+0000
  1.509648E+0000 -3.440019E+0000
  1.106229E+0000 -9.281517E-0001
  1.870381E-0001 -1.508713E+0000
 -2.498128E+0000 -4.250764E+0000
 -3.426382E-0001 -1.358772E+0000
 -5.388782E-0001 -2.368026E+0000
  1.471592E+0000  2.745184E+0000
 -2.386222E+0000  6.612756E-0001
  1.481744E+0000 -3.323803E-0001
 -2.046362E-0001 -3.168436E+0000
  1.072319E+0000  7.156169E-0001
  1.440539E+0000 -4.934690E-0001
 -1.328547E-0001  2.798546E+0000
 -1.088500E+0000  2.501916E+0000
 -2.721771E+0000  7.122233E-0001
 -2.662519E+0000 -4.438941E+0000
  9.085299E-0001 -7.566485E+0000
  5.084960E+0000 -2.551037E+0000
  1.781978E+0000  5.358542E-0003
  2.921305E+0000 -1.477394E+0000
 -4.650973E+0000  1.666126E+0000
 -4.558161E+0000  1.946258E+0000
  9.715266E-0002 -7.495291E-0001
  7.987452E-0001 -2.358164E+0000
  4.266689E+0000  3.347166E+0000
 -1.681590E+0000  2.036449E+0000
 -2.541832E+0000 -7.493664E-0001
 -2.919869E+0000 -4.518086E+0000
  1.743562E+0000 -2.977867E+0000
  6.291675E+0000 -1.307247E+0000
  3.053109E+0000 -7.871403E-0001
 -1.365878E+0000  7.399490E+0000
 -4.565002E+0000  3.119500E+0000
 -1.480116E+0000 -6.527994E+0000
  2.069630E+0000 -8.331690E+0000
  3.748947E+0000 -8.831817E-0001
  7.248301E-0001  2.128422E+0000
 -1.449265E+0000  1.570342E+0000
  7.554581E-0001 -9.588669E-0003
 -2.685940E+0000 -2.140768E+0000
  1.021451E+0000 -3.765919E-0001
  2.041263E-0001 -1.250556E+0000
 -1.039972E+0000  1.810195E+0000
  3.644430E+0000  5.936148E-0001
 -1.795510E+0000 -1.246638E+0000
  1.455145E+0000  1.104815E+0000
  3.187031E-0001 -1.501461E-0001
  1.619173E+0000 -1.044939E+0000
  2.143091E+0000  2.616153E-0001
 -2.108596E+0000 -2.377183E+0000
 -6.092104E-0001  1.012939E+0000
 -5.763880E-0001  2.123716E-0001
  1.026176E+0000 -2.733352E-0001
 -9.778169E-0002 -2.304144E+0000
 -1.552636E+0000  2.342469E+0000
 -3.451105E+0000  5.169686E-0001
 -4.328352E+0000  1.983186E-0001
 -1.249059E+0000 -3.056341E+0000
  3.364536E+0000 -3.395158E-0001
  1.759892E-0001  3.473444E+0000
 -1.607916E+0000  3.997952E+0000
 -5.563912E+0000 -3.155390E+0000
 -1.359763E+0000 -5.144738E+0000
  6.085159E+0000 -5.356882E+0000
  5.811557E+0000 -1.891157E+0000
 -6.359984E-0001  3.733738E+0000
 -4.609871E+0000  2.347651E+0000
 -6.410889E-0001 -2.255389E+0000
  6.257580E+0000 -7.385876E+0000
  2.427722E+0000 -2.087505E+0000
  1.708010E+0000  3.164079E+0000
  5.711397E-0001  6.058841E+0000
 -6.048749E+0000  1.356599E+0000
 -3.750639E+0000 -2.785125E+0000
  5.460956E+0000 -7.645002E-0001
  3.489368E+0000 -3.306675E-0001
 -2.975344E+0000  6.665392E+0000
 -4.733966E+0000  9.224558E-0001
 -1.432204E+0000 -4.102115E+0000
  3.622651E-0001 -7.605406E+0000
  5.799951E+0000 -5.566352E+0000
  2.959196E+0000  2.193575E+0000
 -4.877195E+0000  1.605206E+0000
 -4.292580E+0000 -5.181492E+0000
 -3.969038E+0000 -4.635461E+0000
  4.136487E+0000 -4.272148E+0000
  7.060813E+0000  2.926766E-0001
 -4.627282E-0001  3.008852E+0000
 -4.780388E+0000  4.680273E+0000
 -3.191989E+0000 -6.359955E-0001
  4.148275E+0000 -5.256450E+0000
  8.618716E+0000  8.356639E-0001
 -9.449665E-0001  3.800729E+0000
 -2.157799E+0000  6.483390E+0000
 -1.892442E+0000 -1.288447E+0000
 -3.318812E-0001 -5.596474E+0000
  3.960651E+0000 -6.746348E+0000
  2.849011E+0000 -4.424641E-0001
  2.490733E-0001  5.209061E+0000
 -2.156052E+0000  5.062371E+0000
 -5.236608E-0001  1.397981E-0001
  1.553109E+0000  3.206863E-0001
  4.841966E+0000  1.194090E+0000
  1.215105E+0000  2.379412E+0000
 -1.273442E+0000 -5.902923E-0001
 -2.136921E+0000  3.125635E-0001
  4.068466E-0001  2.263792E-0001
  4.492119E+0000  2.795692E+0000
  2.911745E-0001  1.757436E+0000
  2.301689E+0000  5.669924E-0001
  2.152930E-0002  2.488119E+0000
 -5.864695E+0000  2.116241E-0001
 -7.942048E-0001 -4.577943E+0000
 -1.444165E+0000 -6.398859E+0000
  3.182311E+0000 -5.647753E+0000
  2.398318E+0000 -1.743764E+0000
  1.104019E+0000  1.760381E+0000
 -3.799242E+0000  1.443519E-0001
 -3.986327E+0000 -9.006243E-0001
  1.387060E+0000 -2.242814E+0000
 -3.433414E-0001 -1.807937E+0000
  5.770466E-0001 -8.126402E-0001
  9.395891E-0001  3.342830E-0001
  4.976579E-0003 -2.258278E+0000
  4.619764E-0001 -3.562888E+0000
  4.418948E+0000 -3.883329E+0000
  2.536426E+0000  7.581794E-0001
 -6.015732E-0002  4.514743E+0000
 -3.246156E+0000  3.133375E+0000
 -1.283418E+0000  3.381527E+0000
  3.538074E-0001  2.502844E+0000
  8.821951E-0001 -2.825530E+0000
  2.063681E+0000  7.459500E-0001
 -2.190642E+0000  1.747246E+0000
 -1.519079E+0000 -2.748481E+0000
  4.303428E+0000 -7.415250E-0001
  2.856225E+0000  2.250932E+0000
  3.129469E+0000 -4.146073E+0000
  2.556959E+0000  3.421989E+0000
  3.894777E-0001  2.555520E+0000
 -2.627767E+0000  1.258570E+0000
 -3.021781E+0000 -3.852463E+0000
  2.875916E-0001 -4.695193E+0000
  3.791372E+0000 -1.571881E+0000
  3.103827E+0000  4.042927E+0000
 -2.818101E+0000  2.473348E+0000
 -3.608877E-0001 -2.030520E+0000
  1.056851E+0000 -3.971670E+0000
  4.418987E+0000 -1.267655E+0000
  4.180820E+0000 -2.415875E+0000
  1.869885E+0000  3.167338E+0000
 -3.347145E+0000  5.327749E+0000
 -2.229717E+0000 -3.774139E+0000
  1.304410E+0000 -3.269136E+0000
  8.107866E+0000 -1.578791E+0000
  2.962560E+0000  2.165208E+0000
 -3.699357E+0000  3.105826E+0000
 -3.453880E+0000 -4.049261E+0000
  9.014964E-0001 -2.017961E+0000
  6.308427E+0000 -1.067286E+0000
  2.044280E+0000  3.382896E+0000
 -4.244059E+0000  5.351317E+0000
 -3.487452E+0000  5.813469E-0001
 -3.009409E-0001 -1.820546E+0000
  6.065325E-0001 -1.770910E+0000
  4.675703E-0001  2.205264E+0000
  3.050499E-0001  2.764180E+0000
 -4.737583E-0001  1.048313E+0000
 -3.705247E+0000 -5.919024E-0001
 -7.071418E-0001 -3.537602E+0000
 -1.158515E+0000 -5.086165E+0000
  3.561684E-0001 -8.022904E-0001
 -7.987537E-0001  7.105242E-0001
 -2.669247E+0000  1.017683E+0000
 -3.082440E-0002 -3.903831E+0000
  3.872873E+0000 -5.271890E+0000
  6.008990E-0001  2.398765E+0000
 -2.539596E+0000  9.650507E-0001
  2.668523E-0001 -2.796915E+0000
 -2.104134E-0001  1.251205E+0000
 -2.177758E+0000  6.250014E+0000
 -2.296390E+0000  4.563708E+0000
 -4.264135E+0000 -2.488815E+0000
  1.064004E+0000 -3.188600E+0000
  3.608134E+0000 -1.583627E+0000
  3.646190E+0000  2.550996E-0001
  1.709205E+0000 -2.857661E-0001
 -1.236878E+0000 -2.081333E+0000
 -4.514043E-0001 -3.465930E+0000
  1.678347E+0000 -3.337110E+0000
 -6.016276E-0001 -2.466841E+0000
  1.912302E+0000 -7.932257E-0001
  1.490952E-0001  4.249689E+0000
 -1.248934E+0000  6.670995E+0000
 -4.230534E+0000  8.962950E-0001
 -3.139679E-0001 -3.703480E+0000
  4.331688E+0000 -3.376801E+0000
  1.684828E+0000  2.017245E+0000
  5.302751E+0000  3.772487E-0002
 -2.050785E+0000  4.486880E+0000
 -2.215204E+0000  4.187177E+0000
 -3.523821E+0000  2.288345E-0001
  3.655480E-0001 -9.026696E-0001
  3.771810E+0000 -1.511655E+0000
  2.854110E+0000 -1.805487E+0000
  1.813324E+0000  4.239174E+0000
 -4.888836E+0000  3.389965E+0000
  4.616611E-0001 -1.659832E+0000
 -3.843314E-0001 -1.404251E+0000
  3.188003E+0000  4.385609E-0001
  7.774987E-0001  2.612651E+0000
 -1.154217E+0000  4.184055E+0000
 -6.021191E+0000  2.527366E+0000
 -1.231421E+0000 -3.383259E+0000
  2.935913E-0001 -4.272231E+0000
  2.686197E+0000 -6.655766E-0001
  1.511688E+0000 -1.865340E+0000
 -1.977194E+0000  1.332723E+0000
 -3.745154E+0000 -4.324877E+0000
  2.941817E+0000  5.186447E-0002
  1.180293E+0000 -8.965361E-0002
 -7.672234E-0001 -4.299287E+0000
 -1.741398E+0000 -3.598243E+0000
 -1.481858E+0000 -3.545964E+0000
  1.069438E+0000  1.489617E+0000
 -1.568052E+0000 -1.532188E-0002
 -2.224083E+0000 -1.153236E+0000
 -1.555117E+0000  2.071937E+0000
 -3.061813E+0000 -2.467924E+0000
  3.569546E+0000 -2.290490E+0000
  1.179641E+0000  1.365095E+0000
 -6.188896E-0003  5.309483E+0000
 -3.675398E+0000 -1.020552E+0000
 -9.021473E-0001 -8.207019E-0001
 -1.468139E+0000  5.766304E-0001
 -1.612451E+0000 -7.400071E-0001
  2.524585E-0001  1.664018E+0000
 -1.904575E+0000 -3.090115E+0000
  8.792803E-0001  2.302418E-0001
  1.620502E+0000 -3.860226E+0000
  1.907901E+0000  3.849290E+0000
 -2.516965E+0000 -3.178845E+0000
 -1.710156E+0000 -3.620424E+0000
  1.090057E+0000 -1.771527E+0000
  1.989477E+0000  9.857023E-0001
 -1.322512E-0001  1.894908E-0001
 -1.207332E+0000  1.051180E+0000
 -2.011944E+0000  6.720574E+0000
 -3.604941E+0000 -1.830119E+0000
 -3.007070E+0000 -3.175507E+0000
  3.170780E-0001 -3.508583E+0000
  3.250744E+0000 -1.167768E+0000
  4.290292E-0001  2.114007E+0000
 -5.106317E+0000  6.521458E-0001
 -9.731430E-0001 -7.654973E-0001
 -5.363208E-0001 -2.954710E+0000
  3.429231E+0000 -3.939153E+0000
  4.162382E+0000  1.104726E+0000
 -2.582935E+0000  2.428623E+0000
  1.390540E+0000  5.898137E+0000
 -4.511277E+0000  1.549972E+0000
 -5.275448E-0001 -4.731151E+0000
  1.790432E+0000  3.431862E+0000
  1.695231E-0001 -5.142123E-0001
 -3.096131E+0000  2.561662E+0000
  8.497571E-0001  3.895885E+0000
 -2.496318E-0001  1.677455E+0000
 -4.445345E-0001 -2.835437E+0000
  4.478191E-0001 -4.471778E-0001
 -1.412414E+0000 -7.134639E-0001
  6.324713E-0002  2.285269E+0000
  1.232601E+0000  2.534448E+0000
 -2.367645E+0000  2.000835E+0000
 -1.547308E+0000  1.910492E+0000
  1.046272E+0000 -4.705133E+0000
  5.314756E+0000  3.994008E-0001
  2.672198E+0000  3.096177E+0000
 -2.338025E+0000  3.386400E+0000
 -5.879412E+0000 -7.429735E-0001
  1.832024E+0000 -2.685670E+0000
  2.838978E+0000 -2.036425E-0001
 -9.336097E-0001  6.124474E+0000
 -4.367700E+0000  5.076494E+0000
 -2.209704E+0000  4.670037E+0000
 -2.115913E+0000 -5.464988E-0001
 -1.493973E+0000 -2.105960E+0000
 -6.172454E-0001 -3.757925E+0000
  1.573570E+0000  1.975551E+0000
  9.862323E-0001  2.884027E+0000
 -1.452056E+0000  2.503816E+0000
 -1.365614E+0000  8.393356E-0001
 -2.373976E+0000  2.884431E+0000
  1.560772E+0000  8.610395E-0001
  3.950269E+0000  2.628423E+0000
 -5.749303E-0001  6.375437E+0000
 -8.583833E-0001 -1.310843E-0001
 -3.426986E+0000  2.185120E+0000
 -1.726280E+0000  2.560147E+0000
  6.741719E-0001 -6.940529E-0001
  6.219599E-0001  2.868655E+0000
 -9.652268E-0001 -1.597291E+0000
  1.666448E+0000  3.779931E+0000
  5.937264E-0001  4.637001E+0000
  7.309134E-0001  3.474456E+0000
 -6.873923E-0001  6.037375E-0001
  7.772048E-0001 -3.266129E+0000
  6.783973E-0001  4.394204E-0002
 -1.437981E+0000  3.827046E+0000
 -1.660721E+0000  4.634714E-0001
  3.081731E-0001 -1.556761E+0000
  1.973226E+0000  1.391765E+0000
  4.662187E-0001  5.257355E+0000
 -4.322424E+0000  1.435638E+0000
 -1.913795E+0000 -1.765640E+0000
 -2.105822E+0000 -2.505913E+0000
  2.371103E+0000 -6.096086E+0000
  2.895894E+0000 -6.770286E-0001
  1.525649E+0000  2.559941E+0000
 -4.216451E+0000  3.534105E+0000
 -5.130144E+0000  2.688295E-0001
 -3.552745E+0000 -4.263622E+0000
  6.185017E+0000 -2.328177E+0000
  2.719091E+0000  2.569327E+0000
 -1.228716E+0000  2.596110E+0000
 -1.737196E+0000  1.153168E+0000
 -4.401251E+0000 -4.050529E+0000
 -3.845423E+0000 -5.459409E+0000
  3.975515E+0000 -8.591862E+0000
  5.428499E+0000  2.334138E+0000
 -5.707634E+0000  7.404604E+0000
 -3.971768E+0000  1.053499E+0000
 -1.030921E+0000  2.078118E-0001
  3.238959E-0001 -6.387252E-0001
  8.972502E-0001 -1.260761E+0000
 -1.743787E+0000  1.003265E+0000
 -1.554121E+0000  4.690279E+0000
 -2.309705E+0000 -3.806536E-0001
  3.536009E-0001 -2.094783E+0000
 -9.456488E-0002 -4.065747E+0000
  7.137695E-0001  3.412970E+0000
 -2.779038E+0000  6.632890E-0002
 -2.554298E+0000 -4.226494E+0000
  1.809982E+0000 -3.875790E+0000
  2.678265E+0000  8.864664E-0001
  3.314130E+0000  3.546061E+0000
 -1.779909E+0000 -4.156402E-0001
  9.129961E-0001 -7.980089E-0001
  9.408677E-0001 -5.580759E+0000
  2.174651E+0000 -4.263886E+0000
  2.078732E+0000  1.169632E+0000
 -3.498457E+0000  1.466791E+0000
 -3.510111E+0000 -1.895212E+0000
 -3.704234E-0001 -2.406108E+0000
  1.449440E+0000 -5.990293E+0000
  5.936335E+0000 -6.108835E+0000
  1.435689E+0000  7.015467E+0000
 -3.160637E+0000  3.991056E+0000
 -4.064975E+0000  1.200879E+0000
  4.270351E+0000 -4.630132E+0000
  4.276615E+0000 -5.509361E+0000
  1.055873E-0001  1.530626E+0000
 -2.898337E+0000  4.956039E+0000
 -1.099709E+0000 -1.417325E-0001
  5.565081E+0000 -4.484205E+0000
  2.872351E+0000 -1.048766E+0000
 -1.582007E+0000  3.386442E+0000
  5.095290E-0002  5.111110E+0000
 -2.453779E+0000  1.647454E+0000
  5.206809E-0001 -5.909950E-0001
  5.776058E-0001  8.129614E-0001
 -5.226428E-0001 -3.464291E+0000
 -9.562678E-0001 -1.817730E+0000
 -4.021990E-0001 -2.801055E+0000
  1.381692E-0001  1.839972E+0000
 -1.420833E+0000 -1.568540E+0000
  5.828627E-0001 -8.180354E-0001
  1.111337E+0000 -8.464675E-0001
  2.634945E+0000 -2.167512E+0000
  9.878018E-0001  9.282011E-0001
  1.868516E+0000 -1.311219E+0000
 -2.865000E+0000  1.009680E+0000
 -7.434706E+0000  1.770091E-0001
 -3.626402E+0000 -4.068455E+0000
  2.976428E+0000 -4.442776E+0000
  7.954871E+0000 -4.410149E-0001
  2.893216E+0000  4.600057E+0000
 -6.597311E+0000  6.526859E+0000
 -5.681418E+0000  1.111757E+0000
 -2.699363E+0000 -3.377665E+0000
  6.529144E+0000 -5.566794E+0000
  4.823896E+0000  1.607098E+0000
  6.583714E-0001  6.753916E+0000
 -2.779955E+0000  6.444002E+0000
 -4.196068E+0000 -7.174516E-0001
  1.171894E+0000 -3.991145E-0001
  4.333599E+0000  1.063030E+0000
  5.648631E+0000  4.923204E-0001
  9.438259E-0001  5.019882E+0000
 -4.682763E+0000  9.220496E-0001
 -2.194206E+0000 -1.870517E-0001
  8.412874E-0001 -1.766316E+0000
  2.658437E-0001  9.884252E-0001
  1.105637E+0000  1.662894E+0000
 -3.415617E+0000  2.111187E+0000
 -4.060099E-0001 -1.164864E+0000
  3.993100E-0001 -4.845359E-0002
  1.563790E+0000  1.688442E+0000
  2.047826E+0000 -4.934277E-0001
 -5.426586E-0001  4.120578E+0000
 -4.253998E+0000  1.031220E+0000
 -3.186069E+0000 -6.063791E+0000
 -3.952782E-0002 -1.009847E+0000
  2.067754E+0000  1.113314E-0001
  1.869456E+0000  5.313032E-0001
  1.946141E-0001  3.757484E+0000
 -1.783579E+0000  2.422620E+0000
 -2.640739E+0000 -3.270393E+0000
  1.585319E+0000 -5.493256E+0000
  2.043483E+0000 -3.921013E+0000
  8.586986E-0001  2.108858E+0000
 -1.725034E+0000  2.545156E+0000
 -6.145868E+0000  1.931807E+0000
 -5.537258E+0000  1.306121E-0001
  1.603165E+0000 -6.702924E+0000
  2.452309E+0000 -2.500934E+0000
 -2.164420E+0000  5.720675E+0000
 -2.987818E+0000  1.571822E+0000
  2.148771E+0000 -2.622318E+0000
  9.711939E-0001 -1.854343E+0000
  5.846202E+0000 -2.416513E+0000
  7.576423E-0001  5.403248E+0000
 -1.869688E-0001  6.138831E+0000
 -3.489801E+0000  3.533879E+0000
 -1.467172E+0000 -3.703669E+0000
  4.909120E-0001 -4.275245E+0000
  4.974326E+0000  2.719894E+0000
 -1.812286E+0000  8.214131E-0001
 -4.342372E+0000  9.501698E-0001
 -8.045582E-0001  2.412719E-0001
 -1.147231E+0000 -3.093147E+0000
  3.804807E+0000 -1.085834E+0000
  5.505432E-0001  1.212354E+0000
 -2.355470E+0000  7.977723E+0000
 -1.577897E+0000 -2.718286E+0000
  1.784265E-0001 -1.232539E-0001
  2.442518E+0000 -2.398562E+0000
 -8.638002E-0001 -8.678945E-0001
  4.972708E-0001 -6.898796E-0001
  3.332557E+0000  3.488827E+0000
 -1.203126E+0000  7.721576E-0001
 -5.392627E-0001  5.769416E-0001
  3.685530E+0000 -5.933694E-0001
  1.734294E+0000  1.113872E+0000
 -1.406836E-0001  2.394952E+0000
  7.095674E-0001  1.212777E+0000
 -4.950958E-0001  1.940745E+0000
 -2.168253E-0001  8.590543E-0001
 -8.741624E-0001  1.166173E+0000
  2.389734E+0000 -3.382103E+0000
  4.485929E+0000 -4.168356E-0001
  2.190074E+0000 -1.692736E+0000
  5.417198E-0001 -2.007018E-0001
 -1.024084E+0000 -6.233274E-0001
 -1.409616E-0001 -2.663137E+0000
  5.774945E-0001 -2.318667E+0000
 -2.005679E-0001 -6.290833E-0002
  1.499783E+0000 -1.633010E+0000
  1.702758E+0000 -2.604405E+0000
 -1.847322E-0001 -4.104804E-0001
 -6.826980E-0001 -8.918761E-0001
 -1.115822E+0000  8.007537E-0001
  7.711508E-0001 -2.322058E+0000
  2.633663E+0000  9.372370E-0001
  1.648800E+0000  1.827727E+0000
 -3.451613E+0000  2.158534E+0000
 -3.205405E+0000 -5.160953E+0000
 -8.731283E-0001 -3.107057E+0000
  2.392665E+0000 -4.381347E+0000
  1.974765E+0000  4.166862E+0000
 -2.399717E+0000  6.706904E-0001
 -7.375195E+0000 -3.343776E-0001
 -2.338356E+0000 -5.742866E+0000
  9.331544E-0001 -5.084190E+0000
  5.004337E+0000 -2.439554E+0000
 -1.899006E-0001  7.753460E-0001
 -6.625674E+0000 -1.535183E+0000
 -1.463107E+0000 -6.027414E+0000
  9.063083E-0001 -3.285925E+0000
  9.612635E-0001 -2.185691E+0000
  2.671352E+0000  3.087668E+0000
 -5.516161E-0001  5.006158E+0000
 -1.404393E+0000  2.669977E+0000
 -9.178239E-0001  2.367140E-0001
 -1.926977E-0001 -4.022671E+0000
 -9.550435E-0001 -4.114858E+0000
  1.684399E+0000 -1.497480E+0000
 -2.487795E+0000  2.058504E+0000
 -5.021956E+0000 -1.926571E+0000
  9.243789E-0001 -4.157787E+0000
  9.332850E-0001  2.005848E-0001
  1.248690E+0000  8.343072E-0001
 -9.052581E-0001 -1.321825E+0000
 -2.292741E+0000  8.063982E-0001
 -2.562709E+0000  1.308456E-0001
 -1.994976E-0001 -2.600358E+0000
 -9.491301E-0002 -1.663192E+0000
  1.485601E+0000 -1.666860E+0000
  9.795132E-0001 -3.906167E+0000
  3.600556E+0000 -7.160062E-0001
  2.091710E+0000 -1.675941E+0000
 -1.637274E+0000  1.115367E-0001
 -1.265351E+0000 -1.416080E-0001
 -4.163221E+0000 -2.956438E+0000
 -1.909181E+0000 -7.902073E+0000
  5.981648E+0000 -5.681944E+0000
  5.556248E+0000  1.801023E+0000
  1.364301E+0000  6.308240E+0000
 -3.883123E+0000  5.123983E+0000
 -3.753056E+0000  8.108958E-0001
  3.384772E+0000 -4.366808E+0000
  5.968079E+0000 -6.125408E+0000
  3.242464E+0000  6.604563E-0001
  2.975859E-0001  6.800774E+0000
 -6.045996E+0000  2.708704E-0001
 -3.533689E+0000 -2.265128E+0000
  5.204123E+0000 -2.973698E+0000
  4.302385E+0000  6.044491E-0001
  2.904336E-0001  1.703787E+0000
 -2.253979E+0000 -3.892105E+0000
  5.979167E-0001 -3.933860E+0000
  5.227734E-0001 -4.442206E+0000
  5.339165E+0000 -4.950734E+0000
  2.209656E+0000  3.841211E+0000
 -4.713401E+0000  2.030911E+0000
 -3.950739E+0000  8.499295E-0001
 -5.153922E-0001 -6.152350E+0000
  1.585585E+0000 -4.893129E+0000
  4.433031E+0000 -1.738891E+0000
  3.159897E-0001  1.991944E+0000
 -4.958736E+0000  3.444955E+0000
 -3.458483E+0000 -4.014215E+0000
  5.196290E+0000 -2.906077E+0000
  6.163790E+0000 -3.535669E+0000
  3.142233E+0000  3.162638E+0000
 -3.294300E+0000  8.023630E+0000
 -3.833706E+0000  3.142175E+0000
 -1.947341E+0000 -5.653658E+0000
 -1.529646E+0000 -4.811409E+0000
  4.974584E-0001 -2.413086E+0000
  1.798209E+0000 -3.413321E-0001
 -2.271167E+0000 -3.279591E-0001
 -2.701879E+0000 -9.297253E-0001
 -4.928719E-0001 -2.654559E+0000
  1.462795E+0000 -8.690645E-0001
 -4.260021E-0001 -3.096823E+0000
  3.359877E-0001 -3.874320E+0000
  9.834719E-0001 -2.044131E+0000
 -2.407817E+0000  5.081415E+0000
 -2.426390E+0000  2.208117E+0000
 -1.813525E+0000 -2.139532E+0000
  8.260161E-0001 -7.175468E-0001
  1.000998E+0000 -4.253905E+0000
 -3.117818E-0001  6.449578E-0001
 -4.515070E+0000 -6.095360E-0001
 -3.714941E+0000 -2.742896E+0000
  1.453641E+0000 -3.434416E+0000
  3.630434E-0001 -1.861606E+0000
  1.124364E+0000  9.803944E-0001
 -2.618927E+0000 -1.225406E+0000
 -5.024406E-0001  8.148285E-0001
  2.619875E+0000 -1.251054E+0000
  1.287546E+0000 -1.459332E+0000
 -2.732632E-0001  8.064746E-0001
 -6.600024E+0000 -6.693098E-0001
 -3.746537E+0000 -4.356500E+0000
 -9.625252E-0001 -6.394329E+0000
  6.926787E+0000 -2.809903E+0000
  4.875330E+0000  4.853894E+0000
 -3.849890E+0000  7.594051E+0000
 -5.773614E+0000  1.215039E+0000
 -1.433050E+0000 -2.981779E+0000
  5.125487E+0000 -5.641903E+0000
  3.150263E-0001  5.124311E-0001
 -4.198519E+0000  5.661121E+0000
 -1.766440E+0000  1.586101E+0000
 -1.746046E+0000 -3.317980E+0000
  3.564856E+0000 -6.576884E-0001
  6.041318E+0000 -5.116743E-0001
  3.195668E-0001  6.443214E+0000
 -8.665268E+0000  3.962271E+0000
 -6.567605E+0000 -3.458827E+0000
  4.776022E-0001 -5.621433E+0000
  6.888131E+0000 -2.034116E+0000
  4.226521E+0000  5.165517E+0000
 -3.100066E+0000  7.168187E+0000
 -2.844681E+0000  6.853659E-0001
  6.506644E-0001 -3.686469E+0000
  8.102863E+0000 -4.484787E+0000
 -9.328991E-0001 -1.356364E+0000
 -4.573518E+0000  4.418187E+0000
 -4.400316E+0000 -2.914882E+0000
 -2.265278E+0000 -2.807875E+0000
  1.666253E+0000 -4.242469E+0000
  8.208785E-0001 -2.768261E+0000
  1.856405E+0000  4.513458E+0000
  8.071228E-0002  3.009737E+0000
 -5.212458E+0000  4.969046E+0000
 -4.683842E+0000 -6.648597E-0001
 -1.828224E+0000 -6.065794E+0000
  4.447205E+0000 -3.392873E+0000
  5.802470E+0000 -1.634964E-0001
 -4.256552E-0002  7.027741E+0000
 -4.848972E+0000  3.918632E+0000
 -4.795347E+0000 -5.085646E+0000
  2.831563E-0001  1.578164E+0000
  3.862501E+0000 -4.922074E+0000
  3.255243E+0000 -2.576027E-0001
 -3.541741E-0001  4.722300E+0000
 -2.464757E+0000  5.588720E-0001
 -2.140122E+0000  1.489273E-0001
  5.923513E-0001 -1.758880E-0001
 -1.819976E-0001  2.705020E+0000
 -4.550216E+0000  3.557516E+0000
 -2.837863E+0000  1.035721E+0000
 -9.983445E-0001  7.957508E-0002
 -2.284146E+0000 -8.545174E-0002
 -3.628024E+0000 -3.561500E+0000
 -1.421298E+0000 -4.325335E+0000
  2.158723E+0000 -1.314260E+0000
  2.739237E+0000  2.364645E+0000
 -1.517683E+0000  2.377892E+0000
  9.886212E-0001 -2.641411E+0000
 -4.269020E-0001 -1.890921E+0000
  3.443759E+0000 -5.071155E-0001
 -2.925123E+0000  2.857722E+0000
 -3.101246E+0000  2.193560E+0000
 -3.946225E+0000  9.406258E-0001
 -7.828117E-0001 -2.144569E+0000
  3.660393E-0001 -3.642549E+0000
  4.975666E+0000 -1.718103E+0000
  1.431679E+0000  4.114845E-0002
 -1.380512E+0000  9.370783E+0000
 -4.015740E+0000  2.778047E+0000
  7.876176E-0001  2.385850E+0000
  5.856304E-0001 -3.630209E+0000
  3.403787E+0000  2.068682E+0000
  9.258816E-0002  3.853979E+0000
 -1.357974E+0000  5.350699E-0001
  4.042410E-0002 -9.416786E-0001
 -2.251435E+0000 -7.595742E+0000
  4.675324E+0000 -5.241436E-0001
  4.184824E+0000  2.692953E+0000
 -1.203517E+0000  5.864900E+0000
 -4.357464E+0000  4.863270E+0000
  2.002371E-0001  1.544755E-0001
  2.954548E-0001 -1.390809E+0000
  2.411458E+0000 -4.072404E-0001
 -1.229158E+0000  2.055844E+0000
 -3.157381E+0000  5.227789E+0000
 -2.475794E+0000  9.892755E-0002
  6.220994E-0001 -3.357752E+0000
  2.521274E+0000 -1.320282E+0000
  2.159127E+0000  1.961727E+0000
 -3.118623E-0001  5.987952E+0000
 -3.239554E+0000  8.131709E+0000
 -4.285402E+0000  1.790618E+0000
  1.893547E+0000 -1.610122E+0000
  2.493144E+0000 -8.475822E-0001
  5.217559E-0001  2.612669E+0000
 -2.461463E+0000  4.196782E+0000
 -2.050174E+0000 -1.582513E+0000
 -1.130277E+0000 -1.273720E+0000
 -4.576428E-0001  7.827084E-0001
 -5.432885E-0001  3.391083E+0000
  2.049266E-0001  1.707701E+0000
 -1.796033E+0000  4.764136E-0001
  2.076077E+0000  3.142713E-0001
  2.101582E+0000  7.789930E-0001
 -8.555264E-0001  2.822789E+0000
 -1.198027E+0000  2.941241E+0000
 -3.740415E+0000 -2.904151E-0001
  8.217571E-0002  1.113019E-0001
  2.252471E+0000 -1.600174E+0000
  6.608111E-0001  5.199305E+0000
  2.543278E+0000  1.817685E+0000
 -2.060036E+0000 -1.679681E-0001
  1.506358E+0000 -1.257043E+0000
 -7.628331E-0001  1.174250E+0000
  9.039532E-0001 -4.792269E-0001
  1.967924E+0000 -3.064539E+0000
 -8.793579E-0001 -3.181256E+0000
  1.059645E+0000 -2.545171E+0000
 -1.364510E+0000 -1.968038E+0000
 -2.101216E+0000  1.102430E+0000
 -3.168870E+0000  1.294557E-0001
 -3.029218E-0001  2.375262E+0000
 -9.917318E-0001 -1.743254E+0000
  3.456803E+0000 -9.995783E-0001
  2.487273E+0000  5.243541E-0001
 -3.565455E+0000  5.348990E+0000
 -1.351644E+0000  4.725426E-0002
 -2.384733E+0000 -4.301438E+0000
  4.276794E+0000  3.260704E-0002
  5.291139E+0000 -5.694382E-0001
  2.955165E+0000  7.320156E+0000
 -2.743656E+0000  8.194880E+0000
 -4.510017E+0000  4.324392E+0000
 -1.718952E+0000  2.220561E+0000
  2.564898E+0000 -5.251243E+0000
  2.021776E+0000 -1.762533E+0000
  4.242196E+0000  3.886086E+0000
 -7.831650E-0002  4.511967E+0000
 -1.727968E+0000  3.216370E+0000
 -3.723263E+0000  2.552088E+0000
 -3.942090E-0001 -2.727004E+0000
 -1.489014E+0000 -6.527054E+0000
  1.709871E+0000 -2.006096E+0000
  4.155014E+0000 -1.180390E+0000
  1.728449E+0000  1.350250E+0000
 -1.858153E+0000 -1.036233E+0000
 -1.049144E+0000  3.946980E+0000
  7.459148E-0001  9.839485E-0001
  3.044444E+0000 -1.831102E+0000
  7.580643E-0001 -1.813363E+0000
 -4.746429E-0001  3.784246E+0000
 -6.337674E+0000  1.069633E+0000
  1.128325E+0000 -2.062850E+0000
  3.462588E+0000 -3.533146E+0000
  7.804349E-0001  2.581651E+0000
  1.239068E+0000  3.469043E+0000
 -2.239441E+0000  5.048027E+0000
 -4.222342E+0000  1.044878E+0000
  5.332328E-0001 -4.093321E+0000
  1.707242E+0000 -2.693541E+0000
  6.848964E-0001  7.763131E-0001
  1.417492E+0000  2.572388E+0000
 -1.923744E-0001  4.389010E-0001
 -7.806207E-0003 -2.684483E+0000
  1.285334E+0000 -2.586519E+0000
 -7.840704E-0001 -7.857883E-0001
  1.688515E+0000  3.017331E+0000
  1.567872E+0000  8.036953E-0001
 -1.617269E+0000  4.376633E-0001
  1.995816E+0000 -2.161552E-0001
  2.209605E+0000 -1.685126E+0000
 -1.299450E+0000  9.666558E-0001
  1.427197E+0000  1.804923E+0000
 -4.466974E+0000  1.703957E-0001
 -2.149740E+0000 -5.939585E-0002
  7.506390E-0001 -3.658184E-0001
  3.672570E+0000 -4.927881E+0000
  3.393106E+0000  8.750494E-0001
  3.310659E+0000 -3.835803E-0001
 -2.037732E+0000  4.805258E+0000
 -6.190044E+0000  8.060602E-0001
 -1.760130E+0000 -5.631089E+0000
  4.452414E+0000 -5.779188E+0000
  1.607644E+0000  5.499524E+0000
 -3.020254E+0000  6.357834E+0000
 -2.090748E+0000  2.742764E+0000
 -2.995313E+0000 -6.414015E-0001
  4.336162E+0000 -3.520286E+0000
  7.068809E+0000 -2.380694E+0000
 -2.600003E+0000  3.670149E+0000
 -6.448971E+0000  1.849240E+0000
 -3.953041E+0000 -9.053738E-0001
  3.941738E+0000 -7.031610E+0000
  4.870719E+0000 -3.474068E+0000
  2.298710E+0000  3.780465E+0000
  9.563143E-0001  2.754903E+0000
 -2.504826E+0000 -2.581016E+0000
 -7.492080E-0002 -2.434777E+0000
  1.432869E+0000 -4.145655E+0000
  1.671361E+0000 -1.752587E+0000
  1.740225E+0000  1.364085E+0000
  2.965110E-0001 -2.646611E+0000
  1.270366E-0001  1.799929E-0001
 -2.113851E+0000 -9.712480E-0001
  1.852493E+0000  1.700396E+0000
  5.046220E-0001 -6.145089E+0000
  1.267445E+0000 -1.057382E+0000
  2.053615E+0000 -2.445342E+0000
  2.225536E+0000  1.034930E+0000
  5.952659E-0001 -1.444568E+0000
  7.646602E-0001  4.895858E-0002
  9.230041E-0001 -2.694272E+0000
 -1.928046E+0000 -8.186814E-0001
 -3.828279E-0003 -2.825958E-0001
  9.484237E-0001 -3.276109E+0000
  7.831372E-0001 -2.387623E+0000
 -3.051430E-0001 -3.292379E+0000
 -2.915026E-0001 -1.032460E+0000
  1.909276E-0001  4.392523E-0001
 -4.242661E+0000 -2.642099E+0000
  7.345373E-0001 -4.467207E+0000
  2.344137E+0000 -2.085071E+0000
  4.418173E+0000  2.157639E+0000
 -8.542286E-0001  1.690950E+0000
 -1.157837E+0000  1.256604E+0000
  1.192241E-0001  1.411087E+0000
 -3.547732E+0000 -1.758053E-0001
  1.660394E+0000 -2.696220E+0000
 -4.097634E-0001  1.940278E-0001
  2.325393E+0000  4.514717E+0000
 -3.190923E+0000  1.016807E+0000
 -3.453007E+0000 -2.090477E+0000
  1.569616E+0000 -2.596400E+0000
  3.793369E+0000 -6.373251E-0001
 -2.100786E+0000  3.796105E-0001
 -5.515233E+0000 -1.015887E+0000
 -5.121942E-0001 -3.199998E+0000
 -5.597158E-0001 -2.096931E+0000
  4.436417E+0000 -3.215679E+0000
  7.403076E-0001 -7.530406E-0001
 -6.915424E-0001  2.272502E+0000
  3.906872E-0001 -1.927924E+0000
 -1.647641E+0000 -1.664556E+0000
  9.432278E-0001 -6.657621E+0000
  5.453347E+0000 -3.510235E+0000
  5.951432E+0000  6.497408E-0001
 -5.839760E-0001  8.645870E+0000
 -5.588988E+0000  6.635425E+0000
 -6.072064E+0000  1.164235E-0001
  1.338227E+0000 -4.913133E+0000
  4.739050E+0000 -4.496702E+0000
  6.024464E+0000  4.020791E-0001
 -1.951977E+0000  3.269943E+0000
 -2.895993E+0000  4.977385E+0000
 -7.298271E+0000 -6.160914E+0000
  5.603939E-0001 -1.057504E+0001
  1.157577E+0001 -1.184590E+0000
  1.010844E+0000  4.491137E+0000
 -4.612972E+0000  1.022673E+0001
 -1.141516E+0001  5.993997E-0001
 -2.634724E+0000 -6.540727E+0000
  5.012435E+0000 -8.757587E+0000
  7.262263E+0000 -1.139771E+0000
  4.659095E-0001  1.009765E+0001
 -4.861430E+0000  3.462930E+0000
 -3.911404E+0000 -1.461007E+0000
 -7.635074E-0001 -4.144562E+0000
  4.201659E+0000 -1.074212E+0000
  3.562932E+0000  1.900897E+0000
 -2.050223E+0000  7.750266E+0000
 -5.463167E+0000 -1.010110E+0000
 -1.860455E+0000 -9.996486E-0001
 -1.686939E+0000 -1.503751E+0000
  2.319558E-0001 -5.092169E+0000
  2.286843E+0000  2.449640E-0001
  3.712781E+0000 -1.824324E+0000
  6.816856E-0001  4.768202E-0002
 -3.260466E+0000  1.163005E-0001
  3.056614E-0001 -1.989503E+0000
  2.430083E+0000 -5.142563E+0000
 -4.195003E-0001 -1.445019E+0000
 -3.389378E+0000 -1.861608E+0000
  4.330361E-0001 -1.076154E+0000
  2.785109E+0000 -1.422251E+0000
  2.983190E+0000  9.279511E-0001
 -1.444649E+0000  3.133847E+0000
 -6.216228E+0000  4.013767E+0000
 -4.910118E+0000 -2.424923E+0000
  2.699128E+0000 -5.208873E+0000
  5.091995E+0000 -4.510572E+0000
  4.448443E+0000  1.862426E+0000
 -2.748662E-0001  7.817106E+0000
 -6.584983E+0000  4.664854E+0000
 -3.723636E+0000 -9.115147E-0001
  4.339813E+0000 -4.959020E+0000
  6.998834E+0000 -1.451043E+0000
  9.916835E-0001  3.761978E+0000
 -5.612007E+0000  1.973188E-0001
 -4.832123E+0000 -5.287636E-0001
  2.747370E+0000 -2.051154E+0000
  4.353835E+0000 -1.680993E+0000
  4.769852E+0000  8.359735E-0001
  2.141126E+0000  4.651046E+0000
 -2.353593E+0000  7.629124E+0000
 -3.760074E+0000 -9.825215E-0001
 -2.536103E+0000 -2.954691E+0000
  1.377528E+0000 -4.298713E+0000
  2.003508E+0000  6.879347E-0001
 -4.742209E-0001  2.639547E+0000
 -9.172273E-0001 -1.429339E+0000
 -3.348458E+0000  6.072747E-0001
  2.521747E+0000  2.305017E-0002
 -2.022042E-0002 -1.400169E+0000
  7.429152E-0001 -8.826343E-0001
  1.412790E+0000  1.180826E+0000
  3.064633E+0000 -5.007843E+0000
  2.705373E+0000 -1.376627E+0000
 -1.542961E+0000 -1.752011E+0000
 -1.416623E+0000  2.067197E+0000
 -8.320523E-0002 -1.981122E+0000
  2.103271E+0000 -2.032461E+0000
  4.333350E-0001  5.002316E-0002
 -6.802677E-0003  1.434597E+0000
 -3.888935E-0001  3.545180E+0000
 -6.579730E-0001 -7.134080E-0001
  4.538114E-0001 -1.467216E+0000
 -1.451125E+0000  6.080287E-0001
  3.158462E+0000  3.657431E+0000
 -1.754129E+0000  2.614163E+0000
 -2.422690E+0000  4.490233E+0000
 -3.078583E-0001 -8.811220E-0001
  1.368621E+0000  1.932209E+0000
  8.455411E-0001  1.729770E+0000
 -2.313152E+0000 -2.514754E-0001
 -1.807743E+0000  1.806123E+0000
 -3.923739E-0001 -2.442510E+0000
  2.243765E+0000  2.065264E+0000
  4.533626E-0001  1.140032E+0000
 -1.049236E+0000  1.798637E+0000
  3.215708E-0001 -3.537905E-0002
  3.451053E+0000  1.792801E-0001
 -1.771426E+0000  9.500056E-0001
  1.976624E-0001 -3.163320E-0001
 -2.473756E-0001  9.108972E-0001
  2.360253E+0000 -4.052280E+0000
  1.473390E+0000 -3.493666E-0001
  5.308709E-0001  8.649274E-0001
 -2.234676E+0000 -2.680792E+0000
 -2.591889E-0001  4.327706E-0002
 -1.498826E+0000 -5.408107E+0000
  3.570700E+0000 -4.445472E+0000
  2.765655E+0000 -5.276733E-0001
  1.567023E+0000 -2.044117E+0000
 -1.552821E+0000  4.188387E-0001
 -1.992365E+0000 -5.206474E-0001
  1.528203E+0000 -5.527705E+0000
  3.395036E+0000 -1.407109E+0000
  1.153872E+0000 -1.371771E+0000
 -3.475912E+0000 -8.661539E-0001
 -6.049866E+0000  6.990508E-0001
  1.296372E+0000 -2.508130E+0000
  4.030187E+0000  4.587483E-0001
  2.773109E+0000 -8.767198E-0001
 -2.022367E-0002  1.522579E+0000
  7.604959E-0001  3.784385E+0000
 -2.676492E+0000  1.348856E+0000
 -2.816817E-0001  3.305406E+0000
  6.222002E-0001  7.972933E-0001
 -2.044319E+0000 -1.138804E+0000
  5.744621E-0001 -3.894798E-0001
 -4.048935E-0001 -4.045592E+0000
 -5.939452E-0001  2.832974E+0000
 -9.567950E-0001  1.672268E+0000
 -2.589234E+0000  2.364717E+0000
 -1.797012E+0000 -3.251693E+0000
  5.374264E+0000 -4.093651E+0000
  1.450778E+0000  6.959015E-0001
  1.976836E+0000  3.050738E+0000
 -3.297316E+0000  4.739006E+0000
 -3.222554E+0000  8.900928E-0001
 -3.176568E+0000 -5.559394E+0000
  2.911893E+0000 -3.621820E+0000
  2.887889E+0000 -4.583873E-0001
  1.739439E+0000 -2.191600E+0000
  7.357732E-0001  2.586121E+0000
 -5.553609E+0000 -1.693571E+0000
 -5.042535E-0001 -3.518043E+0000
  1.633765E+0000 -4.640006E+0000
  4.796565E+0000  1.438550E+0000
 -1.822214E+0000  3.840088E+0000
 -3.544289E+0000  1.920823E+0000
 -3.507853E+0000 -8.976223E-0001
 -6.476042E-0001 -3.381298E+0000
  1.041589E+0000  1.249099E+0000
  1.171840E+0000  5.868927E-0002
  2.078895E+0000  2.034016E+0000
 -4.643901E-0001  2.559703E+0000
 -5.220101E-0001  1.363071E+0000
 -7.231998E-0001  1.024861E+0000
  5.600795E-0001 -2.370573E+0000
  7.847965E-0001 -2.988727E+0000
  1.819195E+0000  1.314629E+0000
 -3.418678E+0000  1.794980E+0000
 -1.373524E+0000  2.055725E+0000
 -4.590694E+0000 -2.571297E+0000
  3.493801E+0000 -6.189567E+0000
  3.435881E+0000 -2.244466E+0000
  4.387537E+0000  2.056345E+0000
 -2.898322E+0000  6.302543E+0000
 -2.413227E+0000 -3.633017E+0000
  3.553912E-0001 -1.324218E+0000
  2.677589E+0000 -2.645900E+0000
  4.742588E+0000  1.642536E+0000
  1.492049E-0001  6.026933E+0000
 -6.774921E+0000  7.225175E+0000
 -5.620016E+0000 -1.570593E+0000
  2.027614E+0000 -5.385336E+0000
  4.676134E+0000 -4.351523E+0000
  1.088651E+0000 -2.290875E-0001
 -1.956802E+0000  2.564951E+0000
 -4.318957E+0000  1.231310E+0000
 -6.966696E+0000 -4.325105E+0000
  2.258294E+0000 -1.488117E+0000
  2.150046E-0001 -3.450018E+0000
  1.444615E+0000  1.606934E+0000
  1.763687E-0001  5.219300E+0000
 -1.040748E+0000  4.232739E+0000
  7.409389E-0001 -2.787722E+0000
  7.187328E-0001 -2.269449E+0000
 -1.414680E+0000 -1.260235E+0000
  4.820414E+0000 -2.098334E+0000
  6.509238E-0001  6.285895E-0001
 -3.414323E+0000  5.691615E-0002
 -1.713899E+0000 -4.428128E+0000
  1.301676E+0000 -3.802597E+0000
  1.265261E+0000 -3.597620E+0000
 -1.776115E+0000  2.637795E+0000
 -3.080151E+0000 -2.261417E-0001
 -4.802552E-0001 -5.626247E+0000
  2.602954E+0000 -9.611046E-0001
 -6.060807E-0002 -4.955021E-0002
 -1.853298E+0000 -1.250156E-0001
  3.587103E-0001 -1.997673E+0000
  4.164761E+0000 -4.179614E+0000
  4.626931E+0000  2.133531E+0000
  5.443985E-0002  3.171346E+0000
 -5.811107E+0000  1.637682E+0000
  1.018679E+0000 -9.077136E+0000
  1.550398E+0000 -3.306844E+0000
  3.196328E+0000 -3.756453E+0000
  5.946539E-0001 -6.012863E-0001
 -3.145260E+0000  3.532095E+0000
 -3.341283E+0000 -1.395184E+0000
  1.673163E-0001  7.298191E-0001
  2.032551E+0000  5.621193E-0001
  2.317315E+0000 -3.012221E+0000
  1.132840E+0000  4.918361E+0000
  1.493959E+0000  3.475787E+0000
 -5.717751E-0001 -1.036784E-0003
 -2.741720E+0000 -2.218791E+0000
  5.664736E-0001 -4.718429E-0001
  4.359633E+0000 -4.331657E+0000
  1.861074E+0000  1.629028E+0000
 -9.067137E-0001  1.638775E+0000
 -4.716333E+0000 -1.647330E+0000
 -3.849006E+0000 -2.579679E+0000
  2.525429E+0000 -4.438796E+0000
  3.639604E+0000 -5.924244E+0000
 -4.026919E-0001 -6.736097E-0001
 -1.665595E+0000 -1.889844E+0000
 -2.230683E+0000 -1.392847E+0000
 -1.796642E+0000 -3.077072E+0000
  6.177310E+0000 -1.273471E+0000
  3.314062E+0000  3.527310E+0000
  2.063900E+0000  6.360814E+0000
 -4.614772E+0000  5.603261E+0000
 -5.406716E+0000  5.324508E-0001
 -2.490144E+0000 -3.816913E+0000
  1.880101E+0000 -3.537792E+0000
  2.092890E+0000  1.382153E+0000
 -1.092415E+0000  1.862337E+0000
  1.610293E+0000 -2.459826E+0000
  1.144419E+0000 -5.441664E-0001
  9.022883E-0001  4.363644E+0000
 -1.152551E+0000 -1.880005E+0000
 -2.821593E+0000 -2.288444E+0000
  8.215179E-0001  3.087976E-0001
  1.263851E+0000  3.215064E+0000
 -1.164778E+0000  5.058833E+0000
  1.291806E+0000 -1.178646E+0000
  3.442412E+0000  1.455866E+0000
 -9.007666E-0001  3.803015E+0000
 -1.384435E+0000  2.656270E+0000
 -2.979282E+0000  3.541196E+0000
 -1.563179E+0000  1.955029E+0000
  1.227736E+0000 -1.618110E-0001
  3.066028E+0000  8.864387E-0001
  3.466664E+0000  3.995103E+0000
 -3.880805E+0000  4.668008E+0000
 -1.167851E+0000  8.316867E-0001
 -4.233877E-0001 -5.330072E+0000
  1.845655E+0000 -5.696698E+0000
  2.611809E+0000  1.858954E+0000
 -3.779244E+0000  4.571935E+0000
  4.152778E-0001  1.098060E+0000
  2.655261E-0001  7.950389E-0001
  2.844299E+0000  1.145613E+0000
  2.810174E+0000  5.298687E+0000
 -5.856806E-0001  4.116104E+0000
 -2.431466E+0000  3.819247E-0001
 -2.499145E+0000 -3.276761E+0000
  3.057656E+0000 -2.353305E+0000
  2.504108E+0000  1.637585E+0000
  2.875161E+0000  5.429084E+0000
 -3.172997E+0000  5.865148E+0000
 -4.639837E+0000  3.728149E-0001
 -2.162174E+0000 -7.159795E+0000
  8.147905E-0001 -3.591740E+0000
  5.749296E+0000 -3.943415E+0000
  4.121147E+0000  4.815213E-0001
  5.286273E-0001  3.311680E-0001
 -2.565214E+0000  2.697773E+0000
 -5.429061E-0002 -2.169709E+0000
  2.025708E+0000 -4.482003E+0000
  2.756282E+0000 -2.913899E+0000
  2.278827E+0000 -9.206483E-0003
 -1.549284E+0000  4.098622E+0000
 -4.032501E-0001  7.441371E+0000
 -1.899702E+0000 -4.030788E+0000
  3.338708E+0000 -3.535586E+0000
  5.682650E+0000 -8.855325E-0001
  4.907018E+0000  4.448936E+0000
  6.267653E-0001  5.842741E+0000
 -2.758224E+0000  1.021347E+0000
 -6.938306E-0001 -1.767407E+0000
  9.284339E-0001 -3.001082E+0000
  2.196365E+0000  3.404062E+0000
 -1.058141E+0000  1.111531E+0000
 -2.586451E+0000  4.372632E-0001
  5.071165E-0001 -1.466002E+0000
  6.464977E+0000 -3.631891E+0000
  5.785158E+0000 -2.827670E+0000
  5.743203E+0000  5.974475E-0001
 -2.396190E+0000 -3.792800E-0001
 -5.341070E+0000  5.426778E-0001
 -4.908592E-0001 -2.699138E+0000
  3.053803E+0000 -3.460511E+0000
  2.143228E+0000  3.600457E-0001
 -7.734376E-0001  1.346125E+0000
 -4.733209E+0000  4.798283E+0000
 -2.205651E+0000 -3.369463E+0000
  2.216808E+0000 -5.232557E+0000
  6.925023E+0000 -1.643298E+0000
  6.905330E+0000  5.241652E+0000
 -3.891741E+0000  8.383264E+0000
 -7.931705E+0000  1.754017E+0000
 -2.472997E+0000 -1.625542E+0000
  3.762069E+0000 -5.436788E+0000
  7.983869E+0000 -6.008550E+0000
  4.349386E+0000  3.607050E+0000
 -3.882891E+0000  6.012219E+0000
 -7.605644E+0000  6.540490E-0001
 -3.904805E+0000 -6.560310E+0000
  4.181782E+0000 -9.254703E+0000
  5.283652E+0000 -1.602586E+0000
  3.157876E+0000  5.330005E+0000
 -1.098017E+0000  7.685680E+0000
 -7.471257E+0000  4.151458E+0000
 -3.191846E+0000 -8.791119E+0000
  2.459245E+0000 -5.220734E+0000
  9.144908E+0000 -1.403257E+0000
  2.198739E+0000  6.268074E+0000
 -2.571447E+0000  2.839892E+0000
 -3.813897E+0000  5.120764E-0001
 -2.841371E+0000 -2.296244E+0000
  4.071467E+0000 -6.088928E-0001
  4.949613E+0000  2.108014E+0000
 -7.193113E-0002  5.049938E+0000
 -3.190215E+0000  3.123205E+0000
 -3.023613E+0000 -9.583189E-0001
  1.857377E+0000 -4.147144E+0000
  4.529514E+0000 -1.480832E+0000
  2.961182E+0000  2.476795E+0000
 -1.213173E+0000  4.333214E+0000
 -2.731458E+0000  1.146170E+0000
 -2.166032E+0000 -2.178249E+0000
  3.454832E+0000 -3.833638E+0000
  6.413821E-0001 -3.326092E+0000
  1.652583E+0000  3.152032E+0000
 -4.290058E+0000  1.928184E+0000
 -3.376082E+0000 -1.675044E+0000
  2.758413E+0000 -7.019149E+0000
  4.330020E+0000 -5.042632E+0000
  5.390297E+0000  4.626048E-0001
 -7.157208E-0001  6.063479E+0000
 -1.816467E+0000 -1.765386E-0001
 -4.179428E+0000 -2.384629E+0000
  3.516656E-0001 -7.965854E+0000
  1.213688E-0002 -4.362838E+0000
 -1.540565E+0000 -8.188577E-0001
 -1.195308E+0000  5.684084E-0001
 -4.504583E+0000 -5.570541E+0000
 -6.847806E-0001 -6.223706E+0000
  5.234753E+0000 -1.533916E+0000
  5.083527E+0000 -2.656218E+0000
  1.186007E+0000  5.567944E-0001
 -3.692001E+0000  4.646832E+0000
 -3.759912E+0000 -1.079253E+0000
 -5.827314E-0001 -3.012904E+0000
  3.274157E+0000 -7.535259E+0000
  3.677781E+0000  3.495163E+0000
 -1.111925E+0000  3.289204E+0000
 -5.645938E+0000  4.988829E+0000
 -3.286773E+0000 -9.526534E-0002
 -1.738445E-0002 -4.459084E+0000
  6.625950E+0000 -7.330374E+0000
  2.266430E+0000  5.333955E+0000
 -4.462025E+0000  2.317083E+0000
 -6.952723E+0000 -8.928233E-0002
 -4.206003E+0000 -1.649155E+0000
  1.973841E+0000 -3.186034E+0000
  7.391621E+0000 -2.631070E-0001
  1.431770E+0000  1.989235E+0000
 -4.393364E+0000  6.761684E+0000
 -8.429398E+0000  1.566384E+0000
  7.967438E-0001 -6.356966E+0000
  2.902337E+0000 -3.719070E+0000
  1.666139E+0000 -9.958991E-0001
 -1.506805E+0000 -1.074054E+0000
 -2.953576E+0000  2.028155E+0000
 -3.165271E+0000 -3.119881E+0000
  8.953043E-0001 -1.596758E+0000
  4.081816E+0000 -1.727748E+0000
 -2.651421E-0001  2.177061E+0000
  3.314499E+0000  1.012604E-0002
 -2.388116E+0000  4.489649E+0000
  2.443265E+0000  8.257710E-0001
 -5.983829E-0001 -3.401759E-0001
  1.794076E+0000  9.190667E-0001
  9.915824E-0002 -1.345752E+0000
  9.794985E-0001 -9.456309E-0001
  5.060229E-0001  7.947712E-0001
 -2.047981E+0000 -8.903138E-0001
  1.505725E-0001 -6.166656E-0001
  3.014389E-0001 -3.398097E-0001
 -1.170089E-0001  1.354482E-0001
 -8.679327E-0001 -3.703496E+0000
  1.108919E+0000  5.231685E-0001
 -3.418894E+0000 -1.247075E+0000
  5.636430E-0001 -4.516372E-0001
 -9.507467E-0001  2.665556E+0000
  8.372472E-0001 -2.305861E+0000
  1.103489E-0001  4.292532E-0001
 -7.434394E-0002 -5.028706E-0001
 -6.643956E-0001  1.371138E+0000
 -6.682125E-0001  1.587997E-0001
 -3.438875E-0001  5.202017E-0001
 -1.681949E+0000  2.397271E+0000
 -6.782555E-0001  4.371959E-0001
  1.980918E+0000  2.832406E-0001
 -3.771179E-0001 -6.656190E-0001
 -1.267824E-0002 -1.541475E+0000
 -1.134136E-0001 -9.186383E-0001
 -1.618348E+0000 -1.083840E+0000
 -2.332283E+0000  1.069308E+0000
 -8.753589E-0001 -1.267091E+0000
  9.930942E-0001 -4.678177E+0000
  2.010203E+0000 -3.487185E+0000
  4.056293E-0001  2.553245E+0000
 -2.396356E+0000  4.222231E+0000
  2.422459E+0000  1.670217E+0000
 -3.625970E+0000  1.391977E+0000
  9.304642E-0001 -2.177812E+0000
  3.088908E+0000 -1.779566E-0001
  9.999339E-0001  5.356780E+0000
 -1.241156E+0000  4.572112E+0000
 -3.348866E+0000  1.285159E+0000
 -2.068909E+0000 -2.910364E+0000
  1.202667E+0000  1.165133E+0000
  3.314222E+0000 -6.503788E+0000
  1.650725E+0000 -1.793298E+0000
 -3.278975E-0001  1.780367E-0001
  5.773482E-0001 -4.375518E+0000
  2.953040E+0000  2.716533E-0001
  1.712682E+0000  2.191834E+0000
 -1.646294E+0000 -1.773379E+0000
 -1.253445E+0000 -5.507473E-0001
  1.768824E-0001 -1.400022E+0000
  2.886738E+0000 -4.893792E+0000
 -5.352810E-0001 -1.003336E-0001
  6.887544E-0001 -8.660996E-0001
  1.438740E+0000 -1.911217E+0000
  2.165283E-0001 -4.191352E+0000
 -2.608812E+0000 -5.646496E-0001
 -1.657383E+0000 -7.597805E-0001
  1.288370E+0000  1.523094E+0000
  4.634175E+0000  6.062206E+0000
 -1.968623E+0000  8.865312E+0000
 -6.170087E+0000  3.808761E+0000
 -3.643781E+0000  3.380974E-0001
 -2.300400E+0000 -6.183559E+0000
  2.545934E+0000 -1.842476E+0000
  1.979660E+0000  5.019428E+0000
 -5.074668E+0000  2.908999E+0000
 -8.658011E-0001 -1.654006E+0000
  5.058336E-0001 -3.568444E+0000
 -1.735464E+0000 -4.420439E+0000
  2.262546E+0000  7.199212E-0002
  1.756621E+0000 -1.592356E+0000
  1.208405E+0000 -1.009979E+0000
  1.874757E+0000 -3.306450E-0001
 -1.185658E+0000  2.812779E+0000
 -4.717888E+0000 -2.359666E+0000
 -1.245178E-0001 -2.278593E+0000
  3.041396E+0000 -1.543721E+0000
  4.016452E+0000 -2.660745E+0000
 -2.014836E+0000  4.545957E-0001
 -1.467920E+0000 -2.201474E-0001
 -3.166228E+0000 -1.407272E+0000
  1.905390E+0000 -1.922648E+0000
  6.000508E-0001 -3.311192E+0000
  4.956515E+0000  6.347294E-0001
  1.334182E+0000  4.074910E+0000
 -3.487003E+0000  4.094792E+0000
 -2.922192E+0000 -3.034869E-0001
  8.583555E-0001 -1.761660E+0000
 -6.029255E-0001  1.382047E-0001
 -2.267017E+0000  1.741207E+0000
  1.780921E-0001 -2.356009E+0000
  1.901359E+0000 -1.552854E+0000
  4.824906E+0000  6.607167E-0001
  4.107571E-0001  7.187151E-0001
 -3.625619E+0000  2.203496E+0000
 -7.666683E-0001 -1.090431E+0000
 -1.745112E+0000 -6.604827E+0000
  2.653176E+0000 -1.367508E-0001
  1.536389E+0000  4.892346E+0000
 -3.519969E-0001  2.584040E+0000
  8.121446E-0001  4.230740E+0000
  9.526715E-0001  2.709891E+0000
  6.769588E-0001 -1.735631E+0000
 -2.440485E+0000  4.302348E+0000
 -7.412195E-0002 -7.968535E-0001
  1.674578E+0000  1.474565E+0000
  8.214372E-0001  3.219176E+0000
  3.078711E+0000 -6.596792E-0001
 -2.837798E+0000  4.842983E+0000
 -2.237548E+0000  3.218379E+0000
  1.189613E+0000  2.579231E-0001
 -6.642563E-0001  1.321708E+0000
  1.167483E-0002 -3.376750E-0001
  9.151005E-0001 -1.550712E+0000
  1.515157E+0000 -1.149107E+0000
  5.990767E-0002  1.971675E+0000
  1.334097E+0000  4.051290E+0000
 -1.024064E-0001  1.073029E+0000
  5.430264E+0000  3.023019E-0001
 -1.337807E+0000  3.521619E+0000
 -2.954089E+0000  2.237566E+0000
 -7.067085E-0001 -3.401069E+0000
  3.944665E+0000  5.397387E-0002
  1.902950E+0000  4.208932E+0000
 -2.195160E+0000  4.122778E+0000
 -5.751010E+0000 -4.021251E+0000
  2.126650E+0000 -7.674011E+0000
  4.413140E+0000 -6.223941E+0000
  3.665103E+0000  4.241581E-0001
 -3.540998E+0000  6.613204E+0000
 -3.730624E+0000  2.673840E+0000
 -1.541795E+0000 -3.112331E+0000
  5.028643E+0000 -1.266407E-0001
  2.114174E+0000  1.687838E-0001
  2.488213E+0000  5.266758E+0000
 -2.663163E+0000 -1.156311E+0000
 -1.884468E+0000 -1.377274E+0000
  8.901101E-0001 -4.286197E+0000
  4.920274E+0000 -3.672340E+0000
  5.239929E+0000 -5.120777E-0001
 -2.470496E+0000  1.819523E+0000
 -2.133437E+0000  1.392716E+0000
 -2.865127E+0000 -3.564831E+0000
  2.870362E-0001 -2.856192E+0000
  2.393167E+0000 -4.284529E-0001
 -2.718969E+0000  4.214031E+0000
 -5.303764E+0000 -5.275926E-0001
 -2.407368E+0000  2.014541E-0001
  5.677299E+0000 -4.550341E+0000
  5.771843E+0000 -2.889559E-0001
 -1.717452E+0000  5.264144E+0000
 -5.485066E+0000  3.856259E+0000
 -1.319332E+0000 -4.620384E+0000
 -6.165324E-0001 -7.761858E+0000
  4.978810E+0000 -4.223133E+0000
  2.288916E+0000 -4.171335E-0001
  2.048964E+0000  3.917329E+0000
 -8.485863E-0001  2.960625E+0000
 -5.178981E+0000 -1.143017E+0000
  3.480678E+0000 -6.571780E+0000
  3.622271E+0000 -1.623176E+0000
  3.003579E+0000  2.294280E+0000
 -3.310905E+0000  4.291615E+0000
 -5.034676E+0000  2.403418E+0000
 -3.457930E+0000 -1.495053E+0000
  8.937537E-0001 -1.030751E+0000
  4.793000E+0000 -5.401455E-0001
  3.631007E+0000  3.569173E+0000
  4.646223E-0001  3.608463E+0000
 -1.972709E+0000  1.450625E+0000
 -3.307387E+0000 -1.120467E+0000
  1.525465E+0000 -4.655979E+0000
  3.098380E+0000 -1.928385E+0000
 -9.679558E-0001  1.087357E+0000
 -4.916252E+0000  4.110854E+0000
 -2.740572E+0000 -3.800660E+0000
  2.868007E-0001 -6.142585E+0000
  3.107169E+0000 -3.807155E-0001
  3.535641E-0001  3.844544E+0000
 -1.309238E+0000  8.205608E-0001
  4.418386E-0001 -2.290966E+0000
  1.086620E+0000 -6.604769E-0001
 -2.971882E-0001  8.014080E-0001
 -1.066959E+0000  1.906310E+0000
 -3.856088E+0000  3.489149E+0000
 -1.613353E+0000 -4.151257E+0000
 -8.656834E-0001 -3.200275E+0000
  2.379865E+0000 -4.394418E+0000
  2.791307E+0000 -1.609767E+0000
  1.597073E-0001  8.305308E-0001
 -3.677740E+0000  9.856600E-0001
 -8.545184E+0000 -1.052618E+0000
 -3.237423E+0000 -5.004335E+0000
  7.362919E-0001 -3.384284E+0000
  3.328194E+0000 -4.788147E+0000
  4.159577E+0000  9.149987E-0001
 -1.610648E+0000  3.737115E+0000
 -1.595824E+0000  8.768140E-0001
 -3.308086E+0000  7.206426E-0001
 -2.207680E+0000 -3.061885E+0000
  2.923949E+0000 -1.764629E+0000
  5.490786E+0000  2.517244E+0000
  1.361074E+0000  6.144171E+0000
 -2.824961E+0000  4.991711E+0000
 -5.001293E+0000  1.608705E+0000
 -4.696600E-0001 -4.270620E+0000
  4.401882E+0000 -4.868030E+0000
  2.350433E+0000 -1.429424E+0000
  1.486029E+0000  6.824493E+0000
 -3.367296E+0000  5.234006E+0000
 -3.879090E+0000 -2.046768E+0000
  1.718606E-0001 -6.211351E+0000
  1.706541E+0000  6.094425E-0001
 -1.615978E+0000 -3.224399E-0001
  5.479690E-0001  3.549372E+0000
 -2.470361E+0000  1.343245E-0001
 -8.477787E-0001 -6.002400E-0001
 -1.062721E+0000 -3.151545E+0000
 -3.640173E-0001 -1.571524E+0000
 -5.345449E-0002  7.636612E-0001
  1.252876E+0000 -2.531519E+0000
  1.010746E+0000  2.673895E+0000
  5.037122E-0001 -2.794030E-0001
  6.647320E-0001  4.578318E+0000
 -2.236787E+0000  2.569385E-0001
 -1.336291E+0000 -1.087729E+0000
  2.026577E+0000 -2.063779E+0000
 -1.804160E+0000 -5.558363E-0001
  7.852570E-0001  1.754141E+0000
  2.111902E-0001  7.985248E-0001
  9.475241E-0001  2.934791E+0000
 -1.560509E+0000 -1.085644E-0001
 -3.289342E+0000 -2.337095E+0000
  1.057534E+0000 -4.264610E+0000
  1.939358E+0000  1.576376E-0001
  3.368441E+0000  2.020236E+0000
  2.544860E+0000  6.830400E+0000
 -2.906159E+0000  7.961995E+0000
 -2.631346E+0000  1.081789E+0000
  6.035237E-0001  1.541166E+0000
  1.923158E+0000  1.596161E+0000
  1.973867E+0000  2.982467E+0000
  4.448900E-0001  3.000471E+0000
 -1.936324E+0000  1.682260E+0000
 -2.615151E+0000  6.870240E-0001
 -5.726873E-0001 -2.512861E+0000
  3.620641E+0000 -1.118666E+0000
  1.007540E+0000  2.236401E+0000
 -6.258036E-0001  8.927660E-0001
 -2.603291E+0000  2.896258E+0000
  2.138795E+0000  1.692612E+0000
  2.488457E+0000 -2.697367E+0000
  4.432515E+0000 -7.640363E-0001
 -2.374327E+0000  1.991235E+0000
  3.078576E-0001 -2.887104E+0000
  9.623643E-0001  1.350925E+0000
 -1.014587E+0000 -2.368620E+0000
  2.674964E+0000 -5.382176E-0001
  4.753803E+0000  9.744362E-0001
  2.196884E+0000  9.345937E-0001
 -4.230911E+0000  6.802650E-0001
 -4.286408E+0000 -1.608031E+0000
  2.764968E-0001 -4.222787E+0000
  2.424137E+0000 -1.905253E+0000
  3.660776E+0000  1.904300E+0000
  1.713217E-0001  8.028332E-0001
 -1.012250E+0000  5.110038E+0000
 -3.536801E+0000 -3.675533E+0000
 -9.346764E-0001 -5.015157E+0000
  6.547250E+0000 -5.105657E+0000
 -2.037629E-0001 -1.634834E+0000
 -2.944302E+0000  5.790568E-0001
 -1.136510E+0000  8.899293E-0001
 -2.787600E-0001 -1.444586E+0000
  3.281058E+0000 -5.319609E-0001
 -5.672333E-0001  1.787362E+0000
  6.046077E-0001 -3.603902E-0001
 -5.190600E-0001  4.221516E+0000
  1.532965E+0000  3.028936E+0000
 -3.658034E-0001  3.164529E+0000
 -2.826355E+0000  8.440015E-0001
 -2.541724E+0000  3.847013E-0001
 -3.437795E+0000 -6.226523E-0001
  4.167830E+0000 -2.076020E+0000
  2.238536E+0000  2.664420E+0000
 -1.668971E+0000  8.760412E-0001
 -2.204774E+0000  2.012663E-0003
  2.391039E+0000 -1.095557E+0000
  2.760532E+0000 -2.320405E-0001
 -1.353966E+0000  5.299974E-0001
 -3.897477E+0000  9.274755E-0001
 -4.724152E+0000 -3.432488E+0000
 -2.163934E-0001 -1.697771E+0000
  4.188979E+0000  5.005166E-0001
  3.425719E+0000  4.715538E+0000
 -6.219637E-0001  5.067253E+0000
 -4.175480E+0000  4.226450E+0000
 -1.651303E+0000 -1.955775E+0000
  1.917433E+0000 -4.369757E+0000
  2.290706E+0000 -1.207720E+0000
 -2.936915E+0000 -2.220513E+0000
 -3.912355E+0000  3.143320E-0001
  9.540832E-0001 -1.217517E+0000
 -1.147825E+0000  5.448081E-0001
  1.362178E-0001  1.836002E+0000
 -3.177908E+0000 -1.869819E+0000
 -1.542857E+0000  6.492652E-0001
  9.984431E-0001 -2.341027E+0000
  2.129298E+0000 -3.920623E+0000
  2.275577E+0000  6.057092E-0001
 -1.184001E+0000  2.639984E+0000
 -3.137190E+0000  9.959369E-0001
 -1.751692E+0000 -1.740455E+0000
  2.489513E+0000 -5.319621E+0000
  2.470530E+0000 -3.108967E+0000
  3.993704E+0000  3.514108E-0001
 -1.692013E+0000 -5.118105E-0001
 -8.869198E-0001  1.638900E-0001
 -3.101102E-0001 -1.717754E+0000
  2.377522E+0000  9.323247E-0001
  5.738130E-0002  1.017573E+0000
 -3.832703E+0000  3.114656E+0000
 -1.350855E+0000 -8.900335E-0001
  3.505663E+0000 -3.998359E+0000
  6.145150E+0000 -7.549883E-0001
  4.465382E+0000  4.114400E+0000
 -4.244716E+0000  7.445041E+0000
 -3.528478E+0000  2.524683E+0000
 -1.353346E+0000 -2.883738E+0000
  2.596961E+0000  2.270904E-0001
  1.461290E+0000 -1.170405E+0000
 -8.533021E-0001  4.030110E+0000
  3.970019E-0001  2.231170E+0000
 -1.111796E+0000 -1.409581E+0000
 -8.236110E-0001 -4.664213E-0001
 -2.135915E-0001 -5.623038E-0001
 -1.436741E+0000  1.211489E+0000
  2.834578E+0000 -8.088652E-0001
 -1.529452E+0000  1.486635E+0000
 -1.094281E+0000  2.355812E+0000
 -1.629273E-0001 -1.769892E+0000
  5.914803E-0001 -5.955742E-0001
  1.093215E+0000  1.333607E+0000
  3.504809E+0000  3.444649E+0000
  5.828465E-0001  2.118763E+0000
  3.279233E-0002  4.413364E+0000
 -1.919521E+0000  2.989990E-0001
 -2.380824E+0000 -8.741768E-0001
  2.678509E+0000 -8.243206E-0001
  5.216337E+0000 -3.081970E+0000
  2.036482E+0000  6.275401E+0000
 -4.346807E+0000  3.550125E+0000
 -4.576666E+0000 -1.692079E-0002
 -3.892973E+0000 -6.184211E+0000
  5.280010E+0000 -5.850632E+0000
  2.201684E+0000 -9.301573E-0001
 -1.073405E+0000 -2.490137E+0000
 -4.912544E+0000 -7.202544E-0001
 -8.737482E-0001 -1.431064E+0000
  4.025525E+0000 -5.925775E+0000
  5.104255E+0000  1.391687E+0000
 -9.698587E-0001  8.841715E-0001
 -1.493845E+0000  4.443204E+0000
 -3.922030E+0000 -4.474195E+0000
  3.871329E-0001 -3.919277E+0000
  3.221000E+0000  2.603579E+0000
 -1.441706E+0000  1.296902E+0000
 -9.847756E-0001  1.194571E+0000
 -2.428451E+0000 -9.395271E-0002
  4.547288E+0000  3.696719E+0000
 -5.616252E-0001 -1.590090E+0000
 -1.005175E+0000 -3.591958E+0000
  4.640613E+0000  1.772856E+0000
 -4.987939E-0001  4.530008E+0000
 -2.370114E+0000  6.749408E+0000
 -3.371150E+0000  1.797427E+0000
 -1.783976E+0000 -4.406264E+0000
  2.576077E+0000 -3.816904E+0000
  3.004771E+0000 -1.345105E+0000
 -1.019641E+0000  3.772049E+0000
 -5.287407E+0000  1.706948E+0000
 -3.506339E+0000  1.646668E+0000
  2.009890E+0000 -7.415985E-0001
  1.249218E+0000 -5.803856E+0000
  3.628275E+0000  1.622113E+0000
  3.075862E+0000  2.922751E+0000
 -5.878084E-0001  4.251372E+0000
 -2.817172E+0000  4.008894E+0000
 -6.456181E-0001 -3.288130E+0000
  2.034465E+0000 -1.892642E+0000
  3.044757E+0000  2.481631E+0000
  3.208914E+0000  1.380621E+0000
 -1.163106E+0000  1.759340E+0000
  2.189403E-0001 -3.504106E-0002
 -1.433559E+0000 -1.418361E+0000
 -3.766259E+0000 -2.744274E+0000
  4.728910E+0000  1.248245E+0000
  8.886687E-0003  6.682158E-0001
  1.271883E+0000  1.992977E+0000
 -3.083946E+0000 -2.093644E-0001
  1.175662E+0000 -5.883409E+0000
  2.088075E+0000 -7.595368E-0001
  2.745019E+0000 -5.248187E-0001
  1.410278E+0000  4.152241E+0000
 -3.436150E+0000  2.937255E+0000
  5.375478E-0001 -1.126487E+0000
  6.531307E-0001 -7.697578E-0001
 -8.142534E-0001 -5.124676E-0001
 -1.319926E+0000  1.474015E+0000
 -2.980535E+0000  2.844589E+0000
  3.794572E+0000 -7.063513E-0001
  3.804209E+0000  2.979085E-0001
 -5.805186E-0001  2.355805E+0000
 -3.421436E+0000  2.134786E+0000
 -5.535526E+0000 -6.810906E-0001
  1.036986E+0000 -6.152886E+0000
  2.993713E+0000 -5.209988E-0001
  1.615037E+0000  1.532168E+0000
  4.434884E-0001  2.661556E+0000
 -1.005356E+0000 -1.062814E+0000
  1.454666E+0000 -3.038204E+0000
  2.248016E+0000  5.155389E+0000
 -1.006228E-0001  2.505536E+0000
 -4.370107E+0000  4.203281E+0000
 -3.056216E+0000  1.019192E+0000
  5.255609E-0001 -4.387793E-0001
  1.863502E+0000 -2.411906E+0000
  2.299945E+0000 -4.307752E+0000
 -1.032301E+0000 -3.738626E-0001
 -1.922601E+0000 -1.320095E+0000
 -1.966501E+0000  5.186400E-0001
  1.374713E-0001 -1.580039E+0000
 -1.035251E+0000  3.554680E-0001
 -3.515142E+0000  5.486170E-0001
 -1.114562E+0000 -7.810591E-0001
  4.131494E-0001 -1.641287E+0000
  3.209374E+0000  1.152321E+0000
 -4.436396E-0001  1.321213E+0000
  1.121860E-0001  4.760087E+0000
 -4.228353E+0000 -2.753528E+0000
  7.953464E-0001 -2.974475E+0000
  5.336076E-0001 -1.519970E+0000
 -7.660684E-0001 -1.209500E-0001
 -1.956066E-0001 -1.169516E+0000
  1.356222E+0000 -5.774316E-0001
 -5.137787E-0001  5.014551E+0000
 -2.002587E-0001  3.819358E+0000
 -3.575795E+0000 -5.084241E-0002
 -2.062061E+0000 -1.190494E+0000
  2.513131E+0000 -5.853774E+0000
  6.415635E+0000 -1.314638E-0001
  8.124995E-0001  4.865209E+0000
 -3.670367E+0000  3.862114E+0000
 -3.466847E+0000  1.134524E+0000
  1.232163E+0000 -3.118807E+0000
  3.604217E+0000  3.217129E+0000
  3.603310E-0001  2.044665E+0000
 -9.568095E-0001  6.598556E+0000
 -3.083155E+0000  2.381241E+0000
  3.530468E-0001 -3.062891E+0000
  2.087544E+0000  3.773775E-0001
  3.539824E+0000  2.918175E+0000
  1.538451E+0000  3.380688E+0000
 -4.767052E+0000  1.257010E+0000
 -6.280901E+0000  6.790847E-0002
  5.997673E-0001 -1.011188E+0000
  3.684679E+0000 -2.720183E-0002
  2.878744E-0001  4.502431E+0000
 -4.212046E+0000  3.998917E-0001
 -3.635404E+0000 -3.449585E+0000
  2.698815E+0000 -2.672802E+0000
  4.736341E+0000 -2.106403E+0000
 -1.599925E+0000  2.938074E+0000
 -2.679711E+0000 -3.016383E-0001
 -9.768529E-0001 -3.596041E+0000
 -6.496575E-0003 -1.988004E+0000
  1.001518E+0000  1.300119E+0000
  1.926916E+0000  2.116668E+0000
  1.668344E+0000  6.952398E+0000
 -3.005001E+0000  1.540992E+0000
  5.724125E-0001 -4.800874E+0000
 -1.686229E+0000 -1.331354E+0000
  3.244701E+0000 -3.784291E+0000
  4.164019E+0000  1.892001E+0000
  3.954363E+0000  1.899518E+0000
 -1.668368E+0000  3.351007E+0000
 -1.161475E+0000 -1.235336E+0000
  8.581037E-0001  8.118971E-0002
  2.396992E+0000  5.718063E-0001
  2.229988E+0000  2.736636E+0000
 -2.866055E+0000  3.566186E+0000
 -1.855369E+0000 -1.395065E-0001
 -6.341546E-0001 -3.336689E+0000
  1.869511E+0000 -3.331666E+0000
 -6.901815E-0001 -1.592273E+0000
 -3.251949E+0000 -1.518911E+0000
  4.110478E-0001 -5.610144E+0000
  5.035441E+0000 -6.585183E+0000
  3.648006E-0002 -2.844223E-0001
  1.136049E+0000  4.727397E-0001
 -2.511815E+0000 -3.000397E+0000
  2.143962E+0000 -5.100050E-0001
  2.075154E+0000  1.095663E+0000
  5.576633E-0001  3.736277E+0000
  5.071989E-0001  3.031855E+0000
 -6.518294E-0001 -6.869884E-0001
 -1.647819E+0000 -4.044673E+0000
  1.363419E+0000  9.590651E-0002
  1.202218E+0000  4.397269E+0000
  2.460610E+0000  5.319418E+0000
  1.221505E+0000  4.627493E+0000
 -3.379506E+0000  3.095757E-0001
 -3.820028E+0000 -2.049233E+0000
 -1.283007E-0001 -9.163133E-0001
  2.037320E+0000 -3.392551E+0000
  5.985007E+0000  2.831000E+0000
  4.251934E+0000  8.027633E+0000
 -3.245279E+0000  3.879067E+0000
 -4.139344E+0000  3.972219E+0000
 -2.303902E+0000 -3.061061E+0000
  2.283817E+0000 -1.583345E-0001
  2.135655E+0000  4.628480E+0000
  3.000483E-0001  6.054438E+0000
 -3.337771E+0000  3.229694E-0001
 -1.817523E+0000  1.926771E+0000
 -5.975447E-0001 -4.371210E+0000
  1.427486E+0000 -2.169844E+0000
  3.194234E+0000  6.800493E-0001
 -1.708411E+0000  6.689510E+0000
 -5.712849E+0000  8.657765E-0001
 -3.491361E+0000 -5.593220E+0000
  2.635803E+0000 -5.994687E+0000
  6.131883E+0000 -8.939305E-0001
 -1.832142E+0000  2.315865E+0000
 -4.677482E+0000  8.385483E-0001
 -7.868733E+0000 -2.572525E+0000
  2.256031E-0001 -6.895245E+0000
  3.243636E+0000 -4.495139E+0000
  4.229989E+0000  5.601523E-0001
 -3.938422E-0001  7.272383E+0000
 -6.881362E+0000  2.748751E+0000
 -4.379778E+0000  1.323641E+0000
 -2.288123E-0001 -6.009943E+0000
  4.487961E+0000 -2.095980E+0000
  4.249934E+0000  2.160301E-0001
 -7.863561E-0001  2.737930E+0000
 -3.883529E+0000  1.115959E+0000
 -9.198027E-0001 -1.870392E+0000
  4.830869E+0000 -8.069913E+0000
  6.308776E+0000 -1.767514E+0000
  4.434174E+0000  2.400032E+0000
 -4.928001E+0000  3.733625E+0000
 -3.419821E+0000 -9.101264E-0001
 -2.118867E+0000 -3.294274E+0000
  3.898980E+0000 -3.054921E+0000
 -3.133885E-0001 -1.351529E-0001
 -2.946397E+0000  3.025121E+0000
 -4.618190E+0000 -1.418389E+0000
 -2.031840E+0000 -5.805209E+0000
  9.316923E-0001  1.409302E-0001
  5.143469E+0000  5.877941E-0001
  2.228752E+0000  4.716043E+0000
 -1.448040E+0000  3.897883E+0000
 -3.874321E+0000 -1.429268E+0000
 -5.459202E-0001 -5.073530E-0003
  3.014447E+0000 -2.162614E+0000
  3.119654E+0000  3.792547E+0000
 -3.597606E+0000  1.978252E+0000
 -2.632307E+0000  2.290109E+0000
  1.921156E+0000 -3.500117E+0000
  6.762202E+0000  1.219433E+0000
  2.628514E+0000  2.445512E+0000
 -1.680841E+0000  4.328747E+0000
 -2.451467E+0000  9.747499E-0001
  2.844433E+0000 -1.674246E+0000
  2.867331E+0000  1.042698E+0000
  1.090820E+0000  3.642198E+0000
 -2.469018E+0000  3.928349E-0001
 -2.455813E+0000  4.211945E-0001
 -1.730005E-0002 -3.231437E+0000
  1.049890E+0000 -8.067208E-0001
  1.769935E-0001  2.201996E+0000
 -2.600017E-0001  1.761203E+0000
 -1.435855E+0000 -5.345201E-0001
 -2.026392E+0000 -2.712459E+0000
  1.913834E+0000 -1.909878E+0000
 -1.093052E+0000 -3.124119E+0000
  1.262021E+0000 -3.677591E+0000
  2.061467E+0000 -2.561752E+0000
  1.049666E+0000 -4.566073E-0001
  6.457454E+0000  5.847453E+0000
 -2.254849E+0000 -9.890256E-0001
 -5.576608E+0000 -2.254791E+0000
  3.500262E-0001 -5.929644E+0000
  2.534281E+0000 -4.901336E+0000
  3.413133E+0000 -1.018903E+0000
 -8.766100E-0001 -1.281314E-0001
 -2.709921E+0000  3.006487E+0000
 -1.412637E+0000  2.259610E+0000
  3.803207E+0000  2.571298E-0001
  1.528056E+0000  3.671227E-0001
 -5.995618E-0001  3.120536E+0000
 -4.506039E+0000  2.258086E+0000
  8.837384E-0001  3.342712E-0001
 -2.892544E+0000  5.145074E-0001
  5.337100E+0000 -8.174021E-0001
  3.258606E+0000  5.506619E+0000
 -1.999417E+0000 -8.895852E-0002
  3.495510E-0001  4.475416E+0000
 -5.684868E-0001  9.247301E-0001
  2.324984E+0000  2.583286E+0000
 -7.483820E-0001  3.655668E+0000
 -9.198097E-0001  3.271508E+0000
 -5.861750E-0001 -2.381108E+0000
  2.109557E+0000 -4.714735E-0001
  6.772269E-0001 -1.056429E+0000
  3.367019E+0000 -9.530109E-0002
  1.587717E+0000 -8.182375E-0001
 -3.669388E-0001 -1.576755E-0001
  1.699659E+0000  2.147479E-0001
 -6.958897E-0001 -6.045189E+0000
 -2.096256E+0000 -2.955508E+0000
  2.635845E+0000 -2.773718E+0000
  2.527411E+0000  1.804524E+0000
 -1.026287E-0001  1.612267E+0000
 -2.156726E+0000 -6.211047E-0001
 -1.070267E+0000 -9.477385E-0001
  9.180390E-0001 -1.247644E+0000
 -2.524749E+0000  1.022160E+0000
  2.141917E-0001 -3.250004E+0000
  1.219031E+0000 -5.177063E+0000
  4.101020E+0000  1.229759E+0000
 -2.409572E+0000 -2.246566E+0000
 -2.961297E+0000 -1.463093E+0000
 -3.091618E-0001 -2.625809E+0000
  3.300350E+0000 -2.478250E+0000
  4.842214E-0001  2.680414E+0000
 -1.650027E+0000  3.009098E-0001
 -1.800878E+0000  4.287513E+0000
 -4.161246E-0001 -2.751340E+0000
  3.363371E-0001 -5.024722E+0000
  4.430764E-0001 -7.441576E-0001
  3.450889E+0000  1.788697E+0000
  1.264253E+0000  3.272859E+0000
 -2.760655E+0000  9.954475E-0001
  2.720730E+0000 -1.240837E+0000
  3.070153E+0000  4.222931E-0001
 -1.251059E+0000  3.152480E+0000
 -2.053784E+0000 -1.742094E+0000
 -5.125510E-0001 -1.051166E+0000
  5.851552E+0000 -3.199226E+0000
  4.005030E+0000 -2.390889E+0000
 -1.138361E+0000  4.604093E+0000
 -6.543406E+0000  2.802245E+0000
 -2.670887E+0000 -4.337728E+0000
  2.329440E+0000 -2.766585E+0000
  2.725440E+0000 -4.254441E+0000
  1.750598E+0000  2.484547E+0000
 -4.512252E+0000  3.064312E+0000
 -5.197015E+0000  3.193239E+0000
 -1.706312E+0000 -3.907955E+0000
  3.066881E-0001 -3.693435E+0000
  5.750357E+0000 -1.108695E+0000
  7.414698E-0001  3.574345E+0000
 -3.758299E+0000  3.608762E+0000
 -6.429672E+0000 -9.322728E-0001
  7.564178E-0001 -2.132476E+0000
  6.726642E+0000 -8.493504E+0000
  6.204602E+0000  2.498105E-0001
 -1.030258E+0000  3.874452E+0000
 -4.776153E+0000  2.773613E+0000
 -2.525518E+0000 -2.647948E+0000
  1.600554E+0000 -4.084473E+0000
  1.898030E+0000 -2.280416E+0000
  5.173845E-0001  1.619327E+0000
 -7.078801E-0001  1.738540E+0000
 -4.752674E+0000  2.942990E+0000
  2.705228E-0001 -1.216941E+0000
  1.313178E+0000 -2.712793E+0000
  2.985932E+0000  1.305719E+0000
 -8.699483E-0001  5.719056E+0000
 -5.083046E+0000  1.871990E+0000
 -4.081945E-0001 -5.165024E+0000
 -9.625609E-0001  1.985421E-0001
  3.349251E+0000 -2.920956E+0000
  1.486099E+0000  2.056255E+0000
  1.311623E+0000  8.865811E-0001
 -3.760242E+0000 -4.299572E-0001
 -1.506827E+0000 -6.437947E+0000
  8.246171E-0001 -3.572953E+0000
  2.266173E+0000  1.064753E+0000
  2.937701E-0001  2.218861E+0000
 -5.395543E+0000  3.770392E-0001
 -2.472666E+0000 -1.296544E+0000
 -2.176078E-0001 -2.794572E+0000
  4.615762E+0000  3.133835E-0001
  4.462549E+0000  4.352774E+0000
 -5.438602E+0000  8.761792E+0000
 -4.546723E+0000  4.656322E+0000
 -3.558160E+0000 -4.094509E+0000
  2.815132E+0000 -1.031968E+0000
  8.509859E-0001  1.374653E+0000
  2.768298E+0000  6.471095E+0000
 -2.284174E+0000  3.777602E+0000
 -5.970983E+0000  4.385902E-0001
 -8.885963E-0001 -3.280807E+0000
  3.125483E+0000 -1.974388E+0000
  2.796733E+0000 -1.386899E-0001
 -8.554123E-0001  2.733166E+0000
 -4.227387E+0000  2.288049E+0000
 -2.949301E+0000 -2.294264E+0000
  2.154849E+0000 -8.905228E-0001
  4.495921E+0000  2.022121E+0000
 -1.183044E+0000  2.433573E+0000
 -2.459276E+0000  8.760320E-0001
 -2.429832E-0002  1.415769E+0000
 -5.251564E-0002 -1.719833E+0000
  3.348570E+0000  1.253519E+0000
 -5.586916E-0001  5.085926E+0000
 -1.334594E+0000  3.540326E+0000
  1.215616E+0000  1.150555E+0000
  4.698594E-0001 -7.524710E-0001
 -1.310434E+0000  1.399910E+0000
 -1.150390E+0000 -3.260359E+0000
  7.265768E-0001 -2.154660E+0000
  4.944867E+0000 -1.743050E+0000
  3.168767E+0000  1.854052E+0000
 -3.154370E+0000  8.632055E-0001
 -5.239069E+0000  2.085087E-0001
 -2.877836E-0001 -5.952682E+0000
  3.068827E+0000 -1.152676E+0000
 -1.106846E-0001 -1.536238E+0000
 -5.607533E+0000  1.066546E+0000
 -2.632287E+0000 -1.568588E+0000
  4.732702E-0001 -5.475370E+0000
  4.539086E+0000 -1.162259E+0000
  2.296867E+0000  1.544347E+0000
 -3.529724E-0001  3.175553E+0000
 -4.613411E+0000  2.138174E+0000
 -2.888565E+0000 -7.037697E+0000
  3.363782E+0000 -3.739130E+0000
  4.568131E+0000 -1.542055E+0000
  3.773088E+0000  6.831890E-0001
 -2.459897E+0000  2.504963E+0000
 -2.674893E+0000 -3.906509E-0001
  3.450174E+0000 -2.176936E-0001
  4.955294E+0000  1.474191E+0000
  3.964139E+0000  4.863039E+0000
 -4.976938E+0000  2.026723E+0000
 -3.374327E+0000 -5.806435E+0000
  1.743029E+0000 -4.230283E+0000
  2.621600E+0000 -4.072549E+0000
  3.678666E+0000  3.211807E-0001
 -2.118138E+0000 -3.553929E+0000
  6.294020E-0001  1.936550E+0000
  1.524047E-0001 -6.235981E+0000
  3.496316E+0000 -1.558280E-0001
  6.672927E+0000  7.471634E-0001
  1.814102E-0001  2.472892E+0000
 -1.509190E+0000  6.803718E-0001
 -5.111772E+0000 -1.576224E+0000
  9.894170E-0001 -2.756115E+0000
 -8.954903E-0001 -4.145407E-0001
  8.867907E-0001  9.936287E-0001
 -1.039311E+0000  1.638011E+0000
 -2.076685E+0000 -3.351892E-0001
 -1.060801E+0000 -5.581851E+0000
 -5.607005E-0001 -5.980533E+0000
  2.990384E+0000 -1.861062E+0000
  3.903677E+0000  3.563922E-0001
 -5.839709E-0001  1.690817E+0000
 -4.062547E+0000  9.371445E-0001
 -9.898596E-0001 -2.918797E+0000
  2.207048E+0000 -3.351929E+0000
  3.982928E+0000 -2.679542E+0000
 -5.058461E+0000  3.819292E-0001
 -3.416594E+0000 -2.334088E+0000
  1.710641E+0000 -4.470486E+0000
  2.634882E+0000 -1.807109E+0000
  4.326986E+0000  1.100425E+0000
  3.193471E+0000  4.111285E+0000
 -6.220374E+0000  1.982394E+0000
  7.226771E-0001  1.261372E+0000
 -1.909341E-0002 -2.804173E+0000
 -7.457669E-0001  2.910795E+0000
 -8.583968E-0001  2.720659E+0000
 -1.056913E+0000 -1.487539E+0000
 -2.141792E-0001 -7.938972E-0001
  3.843885E+0000 -1.658700E+0000
 -7.029381E-0001  3.750840E+0000
  8.530582E-0004  2.417733E+0000
 -3.646992E+0000 -6.479463E-0001
 -4.424542E+0000 -1.733854E+0000
  1.642336E+0000 -4.246889E+0000
  5.327781E+0000 -8.654087E-0001
  3.156933E+0000 -2.867650E-0001
 -1.597650E+0000  5.193928E+0000
 -2.443000E+0000  4.715400E+0000
 -8.033878E-0001  1.530910E+0000
  2.358654E+0000 -2.416106E+0000
  3.694474E+0000  1.303590E+0000
  2.542371E+0000  4.179566E+0000
 -1.269548E+0000  4.594005E+0000
 -2.446988E-0001  3.423205E+0000
  4.069108E-0001  1.651635E+0000
 -6.881045E-0001 -2.314710E+0000
  1.426684E+0000 -2.036095E+0000
 -2.817467E+0000  1.643367E+0000
 -2.349038E+0000  7.038183E-0001
  2.716950E+0000 -2.328717E+0000
 -2.448269E+0000 -1.484161E+0000
 -1.511888E+0000  2.333535E+0000
  1.824395E-0002  1.625785E+0000
  2.400401E+0000  3.384653E+0000
 -2.444175E+0000 -1.323714E+0000
  1.953139E+0000 -1.835643E+0000
 -1.764260E-0001 -1.496574E+0000
  8.102486E-0001 -1.102973E+0000
  1.641291E+0000  3.481884E+0000
  7.318083E-0001  5.865162E+0000
 -1.775860E+0000  4.709226E+0000
 -3.516882E+0000 -3.775022E+0000
  1.407809E+0000 -3.845631E+0000
  3.009475E+0000 -9.333331E-0001
  1.342247E+0000  7.215325E-0001
  6.639765E-0002  2.116990E+0000
 -3.538277E+0000  1.418744E+0000
 -1.370290E+0000 -2.816505E+0000
  3.817337E-0002 -4.484293E+0000
  4.629961E+0000 -1.578216E+0000
  9.250770E-0001  5.547412E-0001
 -2.113212E+0000  2.339618E+0000
 -3.500148E+0000 -6.381138E-0001
 -1.182347E-0001 -1.798019E+0000
  1.231761E-0001 -3.230748E+0000
  1.760922E+0000  3.461832E+0000
  8.622410E-0001 -1.367326E+0000
  6.406842E-0002 -4.479621E+0000
  3.015131E-0001 -2.586516E+0000
  4.422749E+0000 -1.281507E+0000
  1.531382E+0000  4.227583E-0001
  5.440470E-0001 -1.770830E+0000
 -9.626389E-0001 -6.321983E-0001
 -1.232320E+0000 -8.060351E-0002
 -1.054944E+0000 -3.622087E+0000
  7.608355E-0001 -7.345120E-0001
  1.122119E+0000  5.016654E+0000
  5.746578E-0001  7.341829E+0000
 -5.696882E+0000  2.905957E+0000
 -3.153106E+0000 -1.843932E+0000
  2.115306E+0000 -6.693368E+0000
  5.948264E+0000  3.654023E-0001
  3.949590E+0000  4.326483E+0000
 -1.748140E+0000  7.919552E+0000
 -7.066225E+0000  1.847891E+0000
  1.533586E-0001 -6.217464E+0000
  4.444115E+0000 -7.228933E+0000
  1.590572E+0000  8.368137E-0001
  1.742942E+0000  2.294428E+0000
 -3.930305E+0000  2.559452E+0000
 -3.088931E+0000  1.228485E+0000
  1.618811E+0000 -4.287656E+0000
  3.448233E+0000 -3.877876E+0000
  3.172489E+0000 -2.260049E+0000
  2.629907E+0000 -1.196859E+0000
 -2.131214E+0000  3.345451E+0000
 -2.439213E+0000  1.787137E+0000
 -2.042717E+0000 -3.434614E+0000
  1.938978E+0000  3.018393E+0000
  4.373838E+0000 -3.175080E+0000
  2.390200E-0001  4.677339E+0000
 -8.294003E-0002  5.024362E+0000
 -3.807925E+0000  2.166280E+0000
  2.023438E+0000  1.798736E+0000
 -2.748647E+0000  1.300340E+0000
  2.017782E+0000 -4.378666E+0000
  5.053792E+0000 -8.662075E-0002
  2.738895E+0000  9.300037E+0000
 -4.929624E+0000  5.063446E+0000
 -5.048345E+0000  1.197084E+0000
 -1.891084E+0000 -6.566001E+0000
  1.174751E+0000 -2.421241E+0000
  2.466543E+0000 -2.568304E+0000
  1.875294E+0000 -2.826728E-0001
 -6.157792E-0001 -4.698245E-0001
 -1.080385E+0000 -2.328703E+0000
  2.508081E+0000 -3.855777E+0000
  2.127313E+0000  2.020681E+0000
  2.539973E+0000  6.254374E+0000
  2.183120E+0000  3.143132E+0000
 -4.069054E+0000  3.895798E+0000
 -2.461877E+0000 -1.179014E-0001
  1.744566E+0000  2.773613E-0001
  3.270504E+0000 -4.777642E-0001
 -1.802782E+0000  5.858744E+0000
 -2.390764E+0000  3.732688E-0001
  6.450432E-0001 -4.784524E+0000
  2.787086E-0001 -1.116443E+0000
  1.568312E+0000 -1.291414E+0000
  3.929921E+0000  1.641221E-0001
  1.084226E+0000  1.346490E+0000
 -2.830435E+0000 -1.100311E+0000
 -3.040963E+0000 -2.191227E+0000
  2.196023E+0000 -3.960079E+0000
  3.138527E+0000 -3.595325E+0000
  4.030372E+0000 -1.636700E+0000
 -2.310692E+0000  3.858446E+0000
 -1.801999E+0000  1.354056E+0000
 -1.236452E+0000 -4.137470E+0000
  1.318156E+0000 -1.157180E-0001
  2.834733E+0000  1.633108E-0001
  1.132723E+0000  1.341316E+0000
 -4.974160E-0002  3.785575E+0000
 -3.130968E+0000  5.911320E+0000
 -3.026014E+0000 -2.042910E+0000
  1.149853E+0000 -3.026710E+0000
 -7.026229E-0001  5.153785E-0003
  2.507396E+0000 -1.127031E+0000
 -3.859482E-0001  1.085061E+0000
 -1.440096E+0000  1.211540E+0000
  4.237454E+0000  5.505549E-0001
  2.486151E-0001  6.840658E-0002
 -5.978666E-0001  1.359913E+0000
 -1.030737E-0001  2.513718E+0000
  3.642426E+0000  4.017826E+0000
 -7.299961E-0001  3.010124E+0000
 -1.692010E-0002  5.137225E+0000
 -1.266556E+0000 -1.403548E+0000
  3.035714E-0002  8.236765E-0001
  2.020358E+0000 -1.675052E+0000
 -3.330514E+0000 -4.165834E-0001
  1.744868E+0000 -2.270011E+0000
 -2.084743E+0000  8.464268E-0002
 -2.394741E-0001 -2.189490E+0000
 -1.407978E+0000 -9.302898E-0001
  2.217634E+0000  4.745716E-0001
  1.461620E+0000  1.913937E+0000
  1.236518E+0000  2.439600E+0000
 -1.714563E+0000  3.805345E+0000
 -3.556551E+0000 -1.436221E+0000
  2.270070E-0001 -2.044070E+0000
  2.026831E+0000  4.371136E+0000
  8.399699E-0001  3.502729E+0000
 -4.682603E-0001  3.152847E-0001
 -1.377735E+0000 -1.779847E+0000
 -1.098912E+0000 -4.941899E+0000
  2.902065E+0000 -4.285832E+0000
  3.199630E+0000 -6.798698E-0001
  3.114635E-0001  4.826881E+0000
 -4.460447E+0000  1.070636E+0000
 -4.540474E+0000 -1.693777E+0000
  4.566060E-0001 -4.147852E+0000
  2.962761E+0000 -3.880491E+0000
  2.111335E+0000 -3.479132E-0001
 -1.156354E+0000  3.704993E+0000
 -3.100042E+0000  4.467265E+0000
 -1.330300E+0000 -2.792306E+0000
  5.365878E+0000 -2.754490E+0000
  7.240402E+0000 -2.370587E-0001
  6.066185E-0001  5.959975E+0000
 -9.356452E+0000  5.244078E+0000
 -7.971567E+0000 -3.311370E-0001
  7.041480E-0001 -1.173522E+0001
  7.479051E+0000 -7.715400E+0000
  4.181113E+0000 -1.580337E-0001
  4.693825E-0001  8.974230E+0000
 -5.179959E+0000  4.715113E+0000
 -3.852480E+0000  9.466172E-0001
  3.256702E+0000 -4.946940E+0000
  7.942315E+0000 -2.180511E+0000
 -1.531838E+0000  4.734091E+0000
 -7.531249E+0000  4.470621E+0000
 -4.142867E+0000 -2.612852E+0000
  1.565731E+0000 -6.947491E+0000
  4.873537E+0000 -4.120556E+0000
  3.634867E+0000  6.266357E-0001
 -9.294707E-0001  4.715006E+0000
 -5.592804E+0000  3.232407E-0001
  6.889501E-0001 -8.857802E+0000
  2.745382E+0000 -3.005519E+0000
  5.321544E+0000  1.132794E+0000
 -7.216015E-0001  2.828783E+0000
 -5.565350E+0000  2.290174E+0000
 -3.310660E+0000 -4.116337E-0001
 -8.118385E-0001 -1.184542E-0001
  2.698595E-0001 -8.912575E-0001
  3.092950E+0000 -1.269205E+0000
  4.617756E+0000  2.541659E+0000
 -1.267221E+0000  6.944780E+0000
 -1.210238E+0000  3.187729E+0000
  2.842564E+0000 -2.448899E-0001
  9.089934E-0001 -4.507498E-0001
  1.023641E+0000  2.674221E+0000
 -1.067695E+0000 -1.459422E+0000
  5.763131E-0001  1.696290E+0000
 -2.035309E+0000 -2.857256E+0000
  1.278328E+0000  1.500808E-0001
 -9.515617E-0001 -2.390402E+0000
 -1.927755E-0001 -3.372507E+0000
  1.856615E+0000 -3.604752E+0000
  2.573166E+0000  1.952863E+0000
 -1.046915E+0000  2.313601E+0000
 -2.764307E+0000  1.365295E+0000
 -2.067566E-0001 -5.632943E+0000
  3.213058E+0000 -1.799285E+0000
  2.924450E+0000 -1.284705E+0000
  1.093752E+0000 -6.822496E-0002
 -5.984859E+0000  4.092168E+0000
 -8.641023E-0001 -3.184976E+0000
 -1.490747E+0000 -2.872483E+0000
  3.088355E+0000  1.007760E+0000
  2.416491E+0000 -5.845340E-0001
 -2.083895E+0000  8.883893E-0001
 -4.479920E+0000  2.047393E+0000
  1.191060E+0000 -2.160224E-0001
 -3.809347E+0000 -3.438233E+0000
  7.514051E-0001 -3.033244E+0000
  3.316359E+0000 -1.693457E+0000
 -1.102021E+0000 -1.661703E+0000
 -2.620085E-0002 -2.017461E+0000
  2.160787E+0000 -7.760457E-0001
 -4.764877E-0001 -3.858816E+0000
  7.376338E-0001 -3.142162E+0000
  3.068594E+0000 -2.361178E+0000
 -2.935825E-0001 -8.512105E-0001
  2.072775E+0000  3.217401E-0001
  2.614742E+0000 -1.500700E+0000
 -3.023125E-0001  2.502556E+0000
  1.272974E+0000  1.621160E+0000
 -2.215370E+0000  1.664145E+0000
  2.291794E+0000 -2.078206E-0001
  3.567897E+0000 -1.154680E+0000
  5.591693E+0000  2.642812E+0000
 -2.050415E+0000  1.504718E+0000
 -8.164303E-0001  1.034751E+0000
  1.415452E+0000 -1.435853E+0000
  1.102322E+0000 -1.844968E+0000
  3.001886E+0000 -1.007807E+0000
  5.258463E+0000  8.312389E-0001
  1.136919E+0000  4.325058E+0000
 -1.971599E+0000  4.044624E+0000
 -4.797850E-0001 -8.788114E-0001
  8.096390E-0001 -9.181450E-0001
  6.142749E+0000 -6.841257E-0001
  2.743105E+0000  3.786918E+0000
 -2.993490E+0000  5.896957E+0000
 -4.044098E-0001  2.734724E+0000
  5.037604E-0001 -2.027848E-0001
  4.272362E+0000 -4.696852E+0000
  3.731173E+0000  1.711160E+0000
 -2.276630E+0000  3.096030E+0000
 -4.805656E+0000  2.589947E+0000
 -4.761139E+0000 -1.836841E+0000
 -1.078398E+0000 -2.734627E+0000
  5.341913E+0000 -2.854737E+0000
  3.541102E+0000  1.373898E+0000
  4.032473E-0001  5.938338E+0000
 -3.833592E+0000  6.355984E-0001
 -4.469660E+0000 -4.796186E+0000
 -7.431671E-0001 -3.391171E+0000
  1.777829E+0000 -2.644047E+0000
  6.261096E-0001  3.341649E+0000
 -4.521956E+0000 -1.289100E+0000
 -3.404882E+0000 -4.102787E+0000
  1.105933E+0000 -5.722555E+0000
  5.332202E+0000 -1.425834E+0000
  3.435520E-0001  1.859242E+0000
 -1.813011E+0000  2.985667E+0000
 -2.080395E+0000 -9.943216E-0001
 -2.827326E+0000 -7.259771E-0001
  2.320135E+0000 -4.419747E+0000
 -1.812474E+0000 -4.421299E+0000
  1.170730E+0000  8.590549E-0001
 -2.676551E+0000  2.204344E+0000
 -3.797735E+0000  2.621409E+0000
  2.056717E+0000  3.462806E-0001
  7.723467E-0001 -1.913919E-0001
 -1.483068E+0000  3.309555E+0000
  1.378830E+0000  2.198122E+0000
  2.503587E+0000  1.223189E+0000
 -2.741286E+0000  5.137774E+0000
 -2.035395E+0000  2.561256E+0000
 -2.083997E-0001 -1.364531E+0000
  2.511128E+0000 -8.423888E-0001
  4.551614E+0000 -1.702904E+0000
 -4.084747E-0001  6.041262E+0000
 -3.013521E+0000  3.419827E+0000
 -3.347494E-0001  2.611625E+0000
 -2.215256E-0001  3.101746E-0001
  9.490370E-0001  3.098344E+0000
  1.803940E+0000  4.127679E+0000
 -1.281317E+0000  2.798129E+0000
 -1.663074E-0001  3.022203E+0000
 -1.765603E+0000 -1.056417E+0000
  3.725476E+0000  4.207571E-0001
  1.143875E+0000  3.926117E+0000
 -1.821794E+0000  5.451423E+0000
  2.182226E-0001 -9.289995E-0001
 -1.065896E-0001 -1.594351E+0000
  1.817311E-0001 -1.331159E+0000
  5.429033E+0000 -2.271836E+0000
  4.644588E+0000  3.912755E-0001
 -1.762330E+0000  2.488077E+0000
 -3.037331E+0000  3.038472E+0000
 -4.896712E+0000 -4.694122E+0000
 -7.886152E-0001 -5.430263E+0000
  1.127263E+0000 -6.362439E+0000
  2.233094E+0000 -3.598446E+0000
 -1.928115E+0000  1.886620E-0001
 -1.113891E+0000  1.142675E+0000
  1.267195E+0000  1.108855E+0000
  3.409189E+0000 -2.827274E+0000
  2.566946E+0000 -5.374564E-0001
  1.111179E-0001  5.720772E-0001
 -2.842938E+0000  4.350740E+0000
 -1.719489E+0000  7.810017E-0001
  6.980184E-0001 -3.027820E+0000
  2.447498E+0000 -2.135259E+0000
 -1.310674E+0000  3.778628E+0000
 -1.435203E+0000  6.871063E+0000
 -4.561042E+0000  4.392195E+0000
 -2.069123E+0000 -1.263781E+0000
  2.364261E-0001 -4.242998E+0000
  3.680849E+0000  2.523062E+0000
  1.552768E+0000  3.383469E+0000
 -3.062385E+0000  3.103924E-0001
 -7.686625E-0001 -1.095434E-0001
  7.881730E-0001  1.299874E+0000
  1.368684E+0000  3.250700E+0000
  2.253947E-0002  4.410335E+0000
 -1.008882E+0000  1.970338E-0001
 -5.797171E-0001  1.353941E+0000
  1.744386E+0000 -7.080702E-0001
 -1.344932E+0000 -5.142689E-0001
  1.623191E+0000  9.446607E-0001
 -7.769619E-0001 -5.834683E+0000
  2.257020E+0000 -2.383841E+0000
  5.440844E-0001 -9.341283E-0002
  7.048786E-0001  2.000576E+0000
  6.848520E-0001  9.449998E-0001
 -4.635921E-0001  1.242134E+0000
 -1.852341E+0000  1.592766E+0000
 -4.077511E-0001  6.542633E-0001
  1.641348E+0000 -2.218820E+0000
  3.540297E+0000  3.740105E+0000
 -2.625709E+0000  2.810874E+0000
 -5.400205E+0000 -1.310852E+0000
 -1.851998E-0001 -1.119474E+0000
  3.882302E+0000 -3.689540E+0000
  4.570058E+0000 -2.305359E+0000
  9.182259E-0001  2.432592E+0000
 -3.702128E+0000  1.265684E+0000
  1.806194E+0000  2.184862E+0000
  3.523624E+0000  2.736806E+0000
 -4.385105E-0001  2.433506E+0000
 -2.143455E+0000 -9.909541E-0001
  3.742764E-0001 -2.469253E+0000
  1.435986E+0000 -3.139336E+0000
  1.913610E+0000  1.622783E+0000
 -1.138522E-0002 -8.269077E-0001
  2.278269E+0000  3.379186E+0000
  2.137854E+0000 -4.130784E-0001
  3.655542E-0001 -1.430987E+0000
 -8.551027E-0001  1.012107E+0000
  2.054768E-0001 -2.013431E+0000
 -8.019414E-0001  1.541017E+0000
  1.559839E+0000 -1.662621E+0000
 -1.724913E-0001  1.646847E+0000
  1.404910E+0000 -4.687597E-0002
  2.548343E+0000  9.391793E-0002
 -2.663168E+0000 -2.633660E+0000
  1.687217E+0000  3.099160E-0001
  2.828026E+0000 -8.390384E-0001
  8.591234E-0001  2.924125E-0001
 -3.036179E+0000  2.492382E+0000
 -3.789556E+0000 -6.908244E-0001
  5.424438E-0001 -5.079954E+0000
  2.447571E-0001 -3.911929E+0000
  2.376631E+0000  1.649796E+0000
 -8.171279E-0001  1.126627E+0000
 -1.953740E+0000  2.584586E+0000
 -4.319224E-0002 -3.722094E+0000
  2.526053E+0000 -1.254409E+0000
 -1.524043E-0002  2.521843E+0000
 -7.488166E-0001  2.183519E+0000
  2.153404E+0000  5.508050E-0001
  1.537175E+0000  2.205480E+0000
 -6.814691E-0001  2.039410E+0000
 -4.030532E+0000  2.201867E+0000
 -7.821800E-0001 -2.516839E+0000
 -4.119086E-0001  5.288009E-0001
 -4.772014E-0002 -4.936329E-0001
  3.519728E-0001  3.659446E+0000
 -2.305793E+0000  3.025057E+0000
 -2.735963E-0003 -2.197514E+0000
  1.078573E+0000 -6.945778E-0001
  1.437019E+0000  1.568024E+0000
  1.315133E+0000  8.722019E-0001
 -2.707797E+0000  7.095642E-0002
  1.182000E+0000 -5.902976E+0000
  4.836024E+0000 -3.908913E+0000
  1.131655E+0000 -3.229564E-0001
 -9.099337E-0001  4.109208E+0000
 -2.761246E+0000  2.714857E+0000
 -1.286344E+0000  5.453528E-0001
 -1.319498E+0000 -5.858801E+0000
  7.919200E-0001 -4.072453E+0000
  1.623244E+0000  4.652771E-0001
  7.409921E-0001  4.917227E+0000
 -1.945263E+0000 -1.049475E+0000
 -1.799829E+0000  3.009992E+0000
  3.417075E+0000 -3.104610E+0000
  6.241261E+0000 -6.864651E-0001
  9.947249E-0001  2.973326E+0000
 -2.354952E+0000  4.372929E+0000
 -2.540378E+0000 -4.709002E+0000
  1.855375E+0000 -3.580611E+0000
  3.728542E+0000  2.531502E+0000
  1.215409E+0000  4.157253E+0000
 -4.697575E+0000  2.295667E+0000
 -4.334366E+0000 -5.834818E+0000
  2.747662E+0000 -3.458226E+0000
  7.639136E+0000 -1.199828E+0000
 -4.305686E-0001  7.939004E+0000
 -5.228381E+0000  1.721703E+0000
 -3.329050E+0000 -1.598414E+0000
  1.620866E+0000 -2.177010E+0000
  5.562265E+0000 -1.229493E+0000
  4.021008E+0000  2.924632E+0000
 -8.379851E-0001  4.219443E+0000
 -4.307042E+0000  6.725794E-0001
  2.119917E+0000 -4.129387E+0000
  6.617215E+0000 -2.892661E+0000
  4.934382E+0000  4.227195E+0000
 -1.700555E+0000  6.863620E+0000
 -2.516593E+0000 -2.100303E+0000
 -2.324983E+0000 -5.347038E-0001
 -9.493761E-0001 -1.797418E+0000
 -1.616048E+0000  7.909336E-0001
 -2.312107E+0000  1.145898E-0001
  8.679689E-0001 -1.652563E+0000
  3.265576E+0000  7.807770E-0001
  2.180137E+0000 -1.619582E+0000
  1.141280E+0000  3.720069E+0000
 -1.487442E-0002  2.260522E+0000
 -1.003949E+0000  3.901405E+0000
 -3.778393E+0000 -5.140937E+0000
  1.698224E+0000 -3.447961E+0000
  2.726086E+0000 -2.014838E+0000
  1.281612E+0000  1.575707E+0000
  4.436802E-0001  2.032431E+0000
 -3.691302E+0000  1.029553E+0000
 -4.099525E+0000 -2.444218E+0000
  1.357758E+0000 -1.258025E+0000
  7.782636E-0001 -3.547066E+0000
  1.969718E+0000  8.885566E-0001
 -1.386828E+0000  4.227008E+0000
 -4.467038E+0000 -2.183381E+0000
 -5.600505E+0000  6.577777E-0001
 -9.095863E-0002 -8.911110E+0000
  5.880487E+0000  6.091657E-0001
  2.359737E+0000 -3.814116E+0000
  8.761801E-0002  3.411721E+0000
 -5.898451E-0002  2.752773E+0000
 -2.086172E+0000 -1.001954E-0001
  2.654382E+0000 -2.165232E-0001
  4.011890E+0000  3.187058E+0000
  4.217946E+0000  4.830221E+0000
 -4.109998E+0000  3.973981E+0000
 -5.439952E+0000  9.006667E-0002
 -3.096405E+0000 -4.072064E+0000
  3.123546E+0000 -4.117581E+0000
  2.080685E+0000 -2.180496E-0001
  5.096225E-0001  2.338424E+0000
 -2.339971E+0000  3.971905E+0000
 -5.990642E-0001 -3.013018E+0000
  3.638280E-0001 -1.661054E+0000
  3.968719E+0000 -1.011602E+0000
  3.903780E+0000  9.447954E-0001
 -3.393029E+0000  2.442201E+0000
 -2.194217E+0000 -2.212635E-0001
 -2.918905E+0000 -3.495125E+0000
  4.584765E+0000 -3.176548E+0000
  2.481052E+0000 -2.742474E+0000
 -1.773604E+0000  1.398720E+0000
 -3.343573E+0000  3.560349E+0000
 -2.689204E+0000 -1.895762E+0000
  4.634604E+0000 -7.316837E+0000
  5.427402E+0000 -5.925994E-0001
  1.539540E+0000  8.509022E+0000
 -3.753131E+0000  6.218117E+0000
 -3.042433E+0000  2.678740E+0000
 -1.455850E-0001 -1.013368E+0000
  4.326520E+0000 -4.522381E+0000
  1.566694E+0000  3.584704E+0000
 -1.666821E+0000  7.398665E-0001
  3.676739E+0000  1.540875E+0000
  1.231581E+0000 -2.709727E+0000
 -8.925409E-0001 -9.539367E-0001
  1.074889E+0000 -2.047606E+0000
  2.784359E+0000 -1.620168E+0000
 -1.746795E+0000 -2.828678E+0000
  7.888212E-0001  4.340435E+0000
 -2.199102E+0000  3.942515E+0000
 -4.471363E+0000 -6.579493E-0002
 -6.682114E+0000 -6.673376E+0000
  5.170793E+0000 -8.292398E+0000
  4.097860E+0000 -1.459889E+0000
  1.329739E+0000  3.724567E+0000
 -9.162062E+0000  2.652051E+0000
 -5.353044E+0000 -8.821017E-0001
 -2.764822E+0000 -2.856160E+0000
  4.404905E-0001 -4.465198E+0000
  4.268544E+0000  6.215055E-0001
 -3.466726E-0001  3.439237E+0000
 -6.144625E+0000  3.045085E+0000
 -3.661886E+0000 -2.200870E+0000
  2.721209E+0000 -5.024349E+0000
  3.984107E+0000  2.846893E+0000
  1.496437E+0000  2.130480E+0000
 -1.327391E+0000  3.405703E+0000
 -3.148563E+0000  3.086538E+0000
 -7.399075E-0001 -3.377070E-0001
  1.165346E-0001 -5.234138E-0001
 -3.147410E+0000  1.895675E+0000
 -2.793092E-0001  8.708390E-0001
  3.761916E-0001 -3.485663E+0000
  6.503084E-0001 -7.070023E-0001
  4.562600E-0001  9.288282E-0001
 -1.740167E-0002  1.257190E-0001
  1.619585E-0001  2.199723E+0000
 -9.873205E-0002 -1.297986E-0001
  1.088858E-0001 -3.793634E+0000
  2.091275E+0000 -5.033206E+0000
  1.727420E+0000 -6.317385E-0001
  1.083313E+0000  3.499252E+0000
 -2.618428E+0000  3.976923E+0000
 -2.674004E+0000  1.616252E+0000
 -1.236482E+0000 -4.348257E-0001
 -8.223439E-0001 -4.211432E+0000
  3.557747E+0000 -3.424033E+0000
 -2.247008E-0002  2.871258E-0001
 -5.512487E-0001 -1.759928E+0000
 -7.767127E-0001  1.378954E+0000
  2.348043E+0000 -1.697748E+0000
 -2.183264E-0001  1.837676E+0000
 -2.048348E-0001  2.202401E+0000
 -3.167621E-0001 -3.513168E+0000
  3.171156E+0000  2.929256E-0001
  2.011687E+0000  5.838793E-0001
  2.013044E+0000  1.558938E+0000
 -1.260342E-0001  2.775922E+0000
 -1.167607E+0000  3.082033E+0000
 -3.277950E+0000 -4.534966E-0001
 -1.809395E+0000  7.024645E-0001
  2.680865E+0000 -3.205966E+0000
  4.953332E-0001  4.663861E-0001
  6.794598E-0001  2.128191E+0000
  8.758154E-0001  8.293334E-0001
 -1.903051E+0000 -3.366686E+0000
  3.840181E-0001 -2.880843E-0001
  3.653258E+0000 -4.160700E+0000
 -5.025668E-0001  2.490776E+0000
 -1.601250E+0000  4.162275E+0000
 -3.518182E+0000 -5.881982E+0000
  2.583647E+0000 -2.014810E+0000
 -3.303323E-0001  3.553689E+0000
 -2.509454E+0000  1.144428E+0000
 -2.593315E+0000 -7.025355E-0002
 -2.157284E+0000  2.176423E+0000
 -4.545163E-0001 -3.681888E+0000
  2.350910E+0000  3.294969E-0001
  4.895551E+0000  1.497740E+0000
  1.305798E+0000  4.517681E+0000
 -4.308685E+0000  4.499168E+0000
 -5.034451E-0002 -7.951667E-0001
  1.388191E-0001 -1.773679E+0000
 -5.053672E-0001  1.577846E-0002
  3.849827E-0001 -3.938856E+0000
 -7.959815E-0001  3.666815E-0001
  7.147234E-0001  3.019031E+0000
 -1.463590E+0000  1.768400E+0000
 -9.510723E-0001 -2.690989E+0000
 -2.569768E-0001 -2.057887E+0000
 -1.416574E+0000 -1.648416E+0000
 -2.620728E+0000 -2.257045E-0001
 -4.081346E-0001 -4.738794E-0001
 -1.357629E+0000  1.168090E+0000
 -1.136370E+0000 -2.590679E+0000
  2.358508E-0001  6.721314E-0001
 -1.429881E-0001  8.013315E-0001
  1.093029E+0000  1.504809E+0000
  2.339030E+0000  1.258724E+0000
 -1.978797E+0000  4.271904E+0000
 -2.632472E-0001 -1.346845E+0000
  4.600850E-0001 -1.452766E+0000
  1.221672E+0000 -5.394442E+0000
  7.758417E-0001 -9.351040E-0001
  4.514335E+0000 -9.279588E-0001
  2.155399E+0000  3.773691E-0001
 -3.409339E+0000  1.322073E+0000
  1.701093E+0000  2.348705E+0000
 -8.708075E-0001 -1.451644E+0000
 -3.670096E-0001 -2.443046E+0000
  1.949180E+0000  1.444861E+0000
 -2.029206E+0000  3.083434E+0000
 -2.137808E+0000 -1.485172E+0000
  2.743592E+0000 -3.214430E+0000
  1.123050E+0000 -7.227164E-0001
  4.727931E-0001  1.278202E-0001
  1.001691E+0000  4.333022E+0000
 -7.264080E-0001  2.279501E+0000
 -3.192098E+0000  2.091227E-0001
 -6.904022E-0002 -4.618175E-0001
  1.146527E+0000  5.495506E-0001
  1.107874E+0000  1.202480E+0000
  1.850366E+0000  3.556433E+0000
 -1.313574E+0000  2.467027E+0000
 -4.621875E+0000  6.450694E-0001
 -1.383753E+0000  4.839605E-0002
  1.348042E+0000 -1.326436E+0000
  5.344830E-0001 -3.942703E+0000
  2.250338E+0000  3.378873E-0001
 -2.545609E+0000  3.110322E+0000
 -3.312279E+0000 -6.216776E-0001
  5.292397E+0000 -1.465688E+0000
  3.651648E+0000  2.851992E+0000
 -1.341466E-0001  5.826519E+0000
 -3.921592E+0000  5.154577E+0000
 -5.357014E+0000 -6.788163E-0001
  2.891082E+0000 -4.868267E+0000
 -4.074569E-0001 -2.088002E+0000
  2.941717E+0000  7.591162E-0001
 -1.075232E+0000 -2.777305E+0000
 -4.355525E+0000  1.109524E-0001
  6.769155E-0001 -2.580429E+0000
  1.071444E+0000 -1.881271E+0000
  1.139401E-0001 -2.088563E+0000
 -5.050018E-0001 -1.541378E+0000
 -1.302765E+0000  8.501646E-0001
  1.665365E-0001  9.050687E-0001
  1.917443E+0000  2.349285E+0000
 -1.163087E+0000 -4.370866E-0001
  2.801894E+0000 -8.989969E-0001
 -1.965925E+0000 -7.537130E-0001
  1.233873E+0000  3.541668E-0001
 -1.712082E+0000  1.343648E+0000
 -7.545558E+0000  1.819700E+0000
 -4.024479E+0000 -8.843629E+0000
  1.799991E+0000 -7.945837E+0000
  5.121267E+0000 -4.064640E+0000
  4.573027E-0001  2.872077E+0000
  3.763826E-0002  4.848964E+0000
 -3.333883E+0000  1.141293E+0000
 -1.279113E+0000  8.034766E-0001
 -1.151281E-0001 -1.882017E+0000
 -5.858861E-0001  1.492250E+0000
  4.067815E+0000  8.581934E-0001
  6.874720E-0001  4.445029E+0000
 -3.024835E-0001  7.753630E-0001
 -5.141747E-0001 -1.658122E+0000
  2.566727E+0000 -3.697212E-0001
  2.883883E+0000  3.151324E+0000
  8.445362E-0001  1.365667E+0000
 -9.232095E-0001 -1.812980E+0000
  7.984172E-0001 -1.315975E+0000
  3.419393E+0000 -1.897918E+0000
  2.027329E+0000 -2.418863E+0000
  2.430910E+0000 -2.683408E+0000
 -3.992226E+0000 -1.427319E+0000
  1.148485E+0000 -3.306004E-0001
 -2.033464E+0000 -6.180233E-0001
  1.329141E+0000 -2.339637E+0000
  9.497958E-0001  2.545492E+0000
  1.289485E+0000 -5.513369E-0001
 -1.682123E+0000  9.822773E-0001
 -5.508894E-0001  3.068990E+0000
 -9.832400E-0002 -2.065471E+0000
 -2.559657E+0000 -4.301131E-0002
  2.046478E+0000  3.350090E-0001
 -2.464959E+0000 -2.108674E+0000
 -1.072122E+0000 -3.968457E+0000
 -3.688972E-0001 -1.741952E+0000
 -7.926440E-0001 -1.392076E+0000
 -7.669392E-0001  1.253337E+0000
  2.833633E-0001  2.056335E-0001
 -2.576603E+0000  1.194945E-0002
  1.048831E+0000 -5.525433E+0000
  2.048584E+0000  2.081132E-0002
 -1.426280E+0000 -1.127877E+0000
  6.361598E-0001 -2.099616E+0000
  1.113498E-0001 -8.579286E-0001
  1.670932E+0000 -2.989091E-0001
 -2.625020E-0001 -9.789799E-0001
 -9.521936E-0001  4.193278E-0001
 -1.136192E-0001  1.356624E+0000
  1.488750E-0001 -3.020008E+0000
 -1.079141E+0000 -8.544656E-0001
  6.429409E-0001 -9.807650E-0001
 -2.717041E+0000 -1.256189E+0000
  8.687053E-0001  7.239307E-0001
 -6.140096E-0001  1.010527E-0002
 -1.055513E+0000 -7.259067E-0002
  8.104000E-0003 -2.990449E+0000
  2.657916E+0000  2.442079E+0000
 -1.290597E+0000 -9.609342E-0001
 -9.472385E-0001 -9.638789E-0001
 -1.580275E+0000 -1.459934E+0000
 -4.190922E-0002 -5.041453E+0000
  2.600344E+0000 -1.070180E+0000
  1.969947E+0000  1.460039E+0000
 -2.795236E+0000  2.360295E+0000
 -3.697420E+0000 -3.946245E+0000
  5.390076E-0001 -1.583589E+0000
  2.774916E+0000 -4.223371E-0001
 -4.403806E-0001  4.233879E+0000
 -2.705663E+0000  2.096122E+0000
 -4.709644E+0000  9.536899E-0001
 -7.154856E-0001 -3.944913E+0000
  3.332063E+0000 -8.020309E+0000
  3.037160E+0000  6.475534E-0001
 -2.030496E-0001  3.989363E+0000
  3.867750E-0001  3.192823E+0000
 -2.616286E+0000 -2.855799E+0000
 -2.218969E+0000 -3.689125E+0000
  2.335506E+0000 -3.071207E+0000
  2.534708E+0000  9.489424E-0001
 -1.500963E+0000  3.187158E-0001
 -9.862236E-0001 -1.071850E+0000
 -2.086321E+0000 -3.393299E-0001
 -1.806447E+0000 -3.183368E+0000
  9.694584E-0001  2.091059E+0000
 -3.280669E+0000 -6.492056E-0001
 -2.163857E+0000 -4.141021E+0000
  1.473517E+0000 -3.754922E+0000
  3.445841E-0001 -5.406694E+0000
 -2.439787E+0000  1.118990E+0000
 -4.457240E-0001 -4.932269E+0000
  1.382455E+0000 -9.990558E-0001
  3.877727E-0001  7.297747E-0001
 -1.126089E+0000 -1.312848E+0000
 -1.715197E+0000 -8.543914E-0001
 -1.824788E-0001 -3.318091E+0000
 -1.075593E+0000 -2.220313E+0000
 -3.423384E-0001 -4.265948E+0000
  1.775076E+0000 -1.052736E+0000
  1.837995E+0000 -4.880840E-0001
 -1.694913E+0000  1.201396E+0000
 -1.913250E+0000  1.534382E+0000
 -2.827848E+0000  9.962973E-0001
  2.802924E+0000 -4.702962E+0000
  3.908481E+0000 -2.259466E+0000
  7.602754E-0001 -3.104261E+0000
 -6.894707E-0001  7.794532E+0000
 -5.241807E+0000  3.329755E-0001
  3.053211E-0001 -1.901543E-0001
  2.671738E+0000 -3.919677E+0000
  1.184178E+0000  3.691749E+0000
  7.975754E-0001  4.053639E+0000
 -2.545866E-0002  1.026035E+0000
 -4.200189E+0000  2.053831E+0000
  2.831377E-0001 -1.087484E+0000
  3.413576E+0000 -4.093422E+0000
  4.147869E-0001  3.537246E+0000
  3.992762E-0001  4.479536E-0001
 -1.164680E+0000  4.044169E-0001
 -6.165508E-0001 -1.611495E+0000
  3.665878E-0001  4.231809E-0001
  1.590515E+0000 -1.670870E+0000
  1.526741E+0000  3.633729E-0001
 -2.024603E-0002  4.739154E+0000
 -9.243647E-0001 -8.393043E-0002
  2.524127E+0000  7.918441E-0001
  6.359893E-0001  4.540265E-0001
  3.277483E-0001  3.010812E+0000
 -1.710944E+0000 -6.273629E-0001
 -6.088206E-0001 -6.497480E-0001
 -1.164605E+0000 -3.130198E+0000
 -1.707893E+0000 -5.115795E+0000
  1.275073E-0001 -1.270918E+0000
  2.534801E+0000 -3.675185E+0000
 -6.575534E-0001 -2.416702E+0000
  2.073737E+0000  1.034668E+0000
  1.232639E-0001  1.081206E+0000
 -8.570076E-0001  2.414246E+0000
  2.966852E+0000  3.422963E+0000
  8.787029E-0001  3.658257E+0000
 -9.660558E-0001  4.070469E-0001
  6.243163E-0001 -3.027976E+0000
  1.432513E+0000 -2.951869E+0000
  1.379884E+0000 -1.873155E+0000
  1.707585E+0000  4.351786E+0000
 -2.628047E+0000  1.867763E-0001
  7.208334E-0001 -4.836533E-0001
  1.833288E+0000  2.791888E-0001
 -1.249599E+0000 -6.456454E-0001
 -2.090787E+0000  7.387268E-0001
  1.959013E-0001 -5.176766E-0001
  1.301896E+0000 -2.570469E+0000
  2.112034E+0000 -2.539634E+0000
  2.140835E+0000 -1.070919E+0000
  1.467032E-0001  2.201761E-0002
 -3.250923E+0000 -1.861871E+0000
  3.391692E+0000 -1.872774E+0000
  2.135875E+0000 -1.621155E+0000
  5.031285E+0000  1.972623E+0000
 -1.936549E+0000  6.967774E+0000
 -4.164040E+0000  2.420407E+0000
 -2.211091E+0000 -3.505248E+0000
  6.320057E-0001 -4.341022E+0000
  2.205214E+0000 -3.742986E+0000
  8.399659E-0001 -6.832155E-0002
 -3.412902E-0001  4.826535E+0000
 -4.643891E+0000  2.717245E+0000
 -3.895213E+0000 -3.639873E+0000
 -8.641337E-0003 -4.795506E+0000
  7.820381E+0000 -3.588698E+0000
  3.006813E+0000  4.043272E+0000
 -1.708124E+0000  6.666876E+0000
 -3.296684E+0000  1.409085E+0000
 -1.324878E+0000 -1.486787E+0000
  3.521589E+0000 -2.614470E+0000
  5.720687E+0000 -1.100961E+0000
  3.032235E+0000  4.542070E+0000
  1.236130E+0000  1.591069E+0000
 -8.983981E-0001  2.597030E+0000
 -5.205356E+0000 -1.171788E+0000
  9.734241E-0001 -4.463528E+0000
  3.154331E+0000  1.147573E+0000
 -1.735756E+0000  3.463652E+0000
 -4.469273E+0000  6.620761E-0001
 -3.427778E+0000 -5.163462E+0000
  1.887572E+0000 -5.578231E+0000
  2.747119E+0000 -5.120177E-0001
  2.770059E+0000  3.434509E+0000
 -4.201993E+0000  2.466571E+0000
 -1.976066E+0000 -6.147350E+0000
  4.033440E+0000 -3.423841E+0000
  4.964592E+0000 -1.044226E+0000
  4.227379E+0000  3.510572E+0000
 -5.449565E-0001  1.538223E+0000
 -4.815292E+0000  9.375116E-0001
 -2.338387E+0000 -1.879467E+0000
  4.717789E+0000 -2.870226E+0000
  4.743159E+0000  2.079862E+0000
 -4.078566E-0001  2.949882E+0000
 -5.097120E+0000  3.144853E+0000
 -2.691873E+0000 -3.960721E+0000
  2.898616E+0000 -7.320358E+0000
  4.254659E+0000 -2.934525E+0000
  2.992534E+0000  2.642433E+0000
 -3.191903E+0000  3.509682E+0000
 -4.197698E+0000 -1.271230E+0000
  5.436485E-0001 -2.334874E+0000
  3.665486E+0000 -1.512799E+0000
  4.926804E+0000  1.158654E+0000
 -5.155481E-0001  1.939526E+0000
 -3.536918E+0000  1.799162E+0000
 -4.295369E+0000 -9.946456E-0001
 -1.823536E+0000 -6.284552E+0000
  8.683191E-0001 -5.428344E+0000
  6.538004E+0000 -3.998874E+0000
 -2.748660E+0000  4.036416E+0000
 -5.728091E-0001  7.702224E+0000
 -4.405222E+0000  4.014948E-0001
 -8.807119E-0001 -3.013368E+0000
  2.108031E+0000 -4.535665E+0000
  4.690268E+0000 -8.951231E-0002
  8.543034E-0001  1.753158E+0000
 -5.052001E-0001  2.151595E+0000
  2.006617E+0000  1.089979E+0000
  4.452557E+0000  7.763332E-0001
  4.771768E+0000 -1.348306E-0001
 -2.735339E+0000  9.567075E+0000
 -3.905142E+0000  2.588413E+0000
 -1.645304E-0001 -3.463664E-0001
  1.181861E+0000 -2.132241E+0000
  4.689417E+0000 -1.161423E+0000
 -9.869301E-0001  4.955328E+0000
  9.660010E-0001  5.796371E+0000
 -2.805902E+0000  1.657887E+0000
  2.224338E-0001 -3.898535E+0000
  2.751918E+0000 -2.702604E-0001
  1.734319E+0000  4.593880E+0000
 -2.300832E-0001  2.995379E+0000
 -7.757543E-0001  2.009642E+0000
 -2.281800E-0001 -7.100774E-0001
  2.701051E+0000 -4.587887E+0000
 -1.174034E+0000 -1.236741E+0000
  1.702782E+0000  2.725220E+0000
 -1.454437E+0000  2.725364E+0000
 -2.683627E+0000  2.122200E+0000
 -1.299817E+0000  1.490305E+0000
  4.097085E-0001 -4.542916E+0000
  2.802866E+0000 -3.287204E+0000
  6.595636E-0001  4.025666E+0000
 -7.961288E+0000  1.075987E+0001
 -6.657112E+0000  3.696653E+0000
 -9.150823E-0001 -3.079496E+0000
  3.441874E+0000 -6.755208E+0000
  8.033697E+0000 -1.980216E-0001
  2.894903E-0001  4.361084E+0000
 -4.877822E+0000  5.665292E+0000
 -3.336925E+0000 -1.812509E+0000
  1.702016E+0000 -2.174122E+0000
  4.747541E+0000 -6.881693E+0000
  7.093146E+0000  2.362684E+0000
  1.242073E+0000  9.500748E+0000
 -4.598509E+0000  2.891712E+0000
 -3.379740E+0000 -3.130109E+0000
  5.061579E-0001 -4.635059E+0000
  5.763242E+0000 -2.149610E+0000
  2.315174E+0000  6.668499E+0000
  1.091032E+0000  5.578415E+0000
 -4.050745E+0000  3.505132E+0000
 -3.645971E+0000  1.458156E+0000
 -1.897342E+0000 -4.403975E+0000
  4.780468E+0000 -3.546823E+0000
  2.859843E+0000  1.866694E+0000
  1.964758E+0000  5.103270E+0000
 -1.602490E+0000  4.368282E+0000
 -3.373539E+0000 -1.212481E+0000
  1.510018E+0000 -5.344191E+0000
  5.155920E+0000  2.467228E-0002
 -1.282904E+0000  2.049390E+0000
 -2.026482E+0000  3.803402E+0000
  1.383550E+0000 -4.710359E-0002
  4.551854E-0001 -5.526856E+0000
  2.533067E+0000 -1.236467E+0000
  2.701435E+0000 -7.286115E-0001
  3.038259E+0000 -9.542030E-0001
 -1.853168E-0001  4.770240E+0000
 -1.387620E+0000  2.523772E+0000
 -1.443338E-0001 -1.834715E+0000
  5.296479E-0001 -1.628971E+0000
  1.435132E+0000 -5.260798E-0001
  7.033859E-0001 -1.349013E+0000
  1.583060E+0000  1.669998E+0000
 -3.384917E+0000  1.324232E+0000
 -3.495059E+0000  4.944680E+0000
 -2.804973E+0000  1.469072E-0001
 -1.863580E+0000 -6.578462E+0000
  4.261864E+0000 -2.956179E-0001
  7.345199E-0001  3.754224E+0000
 -2.292094E+0000  3.817814E+0000
 -3.600777E+0000 -5.314183E-0001
  1.570532E+0000 -5.400393E-0001
 -6.381514E-0001  5.105248E+0000
 -1.569656E+0000 -1.523333E+0000
 -3.098079E+0000  5.504686E+0000
 -4.202003E+0000 -3.756509E+0000
  1.334592E+0000 -5.824649E+0000
  1.192178E+0000 -2.097005E+0000
  2.051149E+0000  1.126296E+0000
 -8.881894E-0001  4.096427E-0001
  6.638186E-0001 -8.020666E-0002
  1.509230E+0000 -2.301667E+0000
  2.631704E+0000  2.584766E+0000
  3.153495E-0001  4.058858E+0000
 -4.008202E+0000 -2.408207E-0002
 -2.014916E+0000 -4.933915E-0001
 -2.710864E+0000  8.500872E-0001
  2.928286E+0000 -1.751184E+0000
  2.941967E+0000  1.886048E+0000
  1.519493E+0000  2.742638E+0000
  3.646175E-0001  1.698466E+0000
 -7.433501E-0001  2.588611E-0001
 -1.882410E+0000 -3.123757E-0002
  9.128503E-0001 -2.916239E+0000
  4.389874E+0000 -2.212325E+0000
 -1.251174E-0001  9.711658E-0001
 -2.350838E+0000  3.893075E+0000
 -1.527744E+0000 -1.171991E+0000
  3.340496E+0000  3.416211E-0001
  3.857862E+0000  2.171737E+0000
  1.790264E+0000  1.454559E+0000
 -5.999506E+0000  8.812856E-0001
 -6.073285E+0000 -4.494803E+0000
 -2.142294E+0000 -1.077708E+0001
  3.643128E+0000 -6.332752E+0000
  4.498664E+0000 -2.101100E+0000
 -6.453798E-0001  3.343101E+0000
 -4.337977E+0000  4.995098E-0001
 -3.138522E+0000  1.938308E+0000
  4.539181E-0001 -6.291050E+0000
  3.607711E+0000 -3.305718E+0000
 -3.134463E-0001 -3.644275E-0001
  6.940721E-0001  1.309478E-0001
 -5.002800E+0000 -2.031012E+0000
 -5.375537E-0001 -2.415725E+0000
  3.322567E+0000 -3.086417E+0000
  1.040385E+0000  3.972437E-0001
  4.704280E+0000  4.646446E+0000
 -1.712252E+0000  4.323165E+0000
 -3.520161E+0000  1.478429E+0000
 -3.928300E+0000 -4.192361E-0001
  4.943472E-0001 -3.740004E+0000
  3.749679E+0000 -3.314907E+0000
  3.735846E+0000  2.810102E-0002
 -8.419629E-0001  5.097134E+0000
 -4.066724E+0000  1.775669E-0001
 -3.026567E+0000 -4.695064E+0000
  3.323009E+0000 -8.018539E+0000
  4.904705E+0000 -4.702498E+0000
  3.242917E+0000  9.774973E-0001
 -9.314536E-0001 -9.047547E-0002
 -2.464026E+0000 -7.881262E-0001
 -3.275911E-0001 -2.315156E+0000
  3.148770E+0000 -7.293350E-0001
 -5.307958E-0001 -2.311042E+0000
 -4.424747E+0000 -9.005987E-0001
 -3.861245E+0000 -5.557772E+0000
  2.659699E+0000 -9.957739E+0000
  3.963646E+0000 -5.622545E+0000
  2.814432E+0000  2.328393E+0000
 -3.034994E-0001  4.854243E+0000
 -3.344083E+0000  2.720312E+0000
 -5.456579E+0000 -9.969876E-0001
  4.477063E-0001 -7.149172E+0000
  5.596302E+0000 -2.819257E+0000
  5.002091E+0000  2.196418E+0000
  6.502287E-0001  7.483534E+0000
 -6.606082E+0000  2.660021E+0000
 -7.250114E+0000 -5.651658E+0000
  1.899323E+0000 -9.284663E+0000
  7.839747E+0000 -5.067327E+0000
  3.370656E+0000  2.610774E+0000
 -3.058381E+0000  3.853515E+0000
 -3.725736E+0000  2.084188E+0000
 -3.611579E+0000 -6.126495E+0000
  5.446995E+0000 -8.439227E+0000
  8.197011E+0000 -6.040651E-0001
  9.375058E-0001  3.131945E+0000
 -5.398765E+0000  5.708575E+0000
 -1.055347E+0001 -3.348278E+0000
 -7.126012E-0001 -8.870312E+0000
  8.123108E+0000 -4.006899E+0000
  5.718165E+0000  8.701012E-0001
  3.605075E-0001  9.296957E+0000
 -6.320913E+0000  8.028797E+0000
 -6.989485E+0000  2.187101E-0002
 -1.857958E+0000 -4.970323E+0000
  4.727860E+0000 -7.384049E+0000
  2.555311E+0000  3.540347E-0001
  1.823936E+0000  4.141569E+0000
 -5.927824E+0000  6.389301E+0000
 -3.964849E+0000 -2.052648E+0000
 -7.457522E-0001 -6.100498E+0000
  4.001661E+0000 -7.843245E+0000
  7.500758E+0000 -2.940544E+0000
  1.503841E+0000 -9.595668E-0002
 -2.003457E+0000  6.261194E+0000
 -1.926090E+0000  5.440399E-0001
  3.985078E+0000 -8.786243E+0000
  6.845833E+0000 -1.241405E+0000
  3.075368E+0000  4.254829E+0000
 -4.017863E+0000  5.454130E+0000
 -8.676764E+0000 -8.564741E-0002
 -3.778899E+0000 -7.342278E+0000
  4.393925E+0000 -6.973523E+0000
  6.269901E+0000  1.500125E+0000
  2.435927E+0000  3.179068E+0000
 -6.519708E+0000  2.601019E+0000
 -6.812172E+0000 -6.228241E+0000
 -3.479933E-0001 -5.348936E+0000
  8.239292E+0000 -6.218454E+0000
  3.870728E+0000  2.378826E+0000
 -1.924750E+0000  5.882622E+0000
 -6.657387E-0001  2.993518E+0000
 -1.443045E+0000 -2.345190E+0000
  1.554609E+0000 -1.545891E+0000
  1.403339E+0000 -3.345671E+0000
  7.520067E-0001  2.581760E+0000
 -7.935757E-0001  2.986177E+0000
 -2.721656E+0000 -4.978433E-0001
  8.749967E-0001 -2.368759E+0000
 -1.332915E+0000 -2.861396E+0000
 -1.872962E+0000  3.223930E+0000
  1.162833E+0000 -1.813486E+0000
  1.621453E+0000  2.662149E+0000
  4.184173E-0001  3.908651E+0000
 -1.570860E+0000  8.883674E-0001
 -1.378309E+0000  2.411821E+0000
 -1.945485E+0000  1.304166E+0000
 -2.936410E+0000 -2.935599E+0000
  6.071683E-0002  1.120314E+0000
  1.421510E+0000 -1.559044E+0000
  1.189015E+0000 -9.052206E-0001
 -7.283581E-0002  1.387957E-0002
 -2.664343E+0000  1.445223E+0000
 -1.981863E+0000 -3.012245E+0000
  1.300836E-0001 -4.916227E+0000
  2.577611E+0000 -3.474588E+0000
 -2.361227E-0001  2.617012E+0000
  7.893712E-0001  2.631223E+0000
 -3.749298E+0000 -7.541491E-0001
 -9.728802E-0002 -4.138523E+0000
  6.616440E-0001 -5.414936E-0001
  3.148348E-0001 -1.086410E+0000
  7.923572E-0001 -2.972789E-0001
 -2.891394E+0000  4.611332E+0000
 -2.125971E+0000 -5.240251E-0001
  1.122037E+0000 -4.964558E+0000
  3.221726E+0000 -2.682326E+0000
  6.884626E-0001  3.146429E-0001
 -3.794050E+0000  9.602788E-0001
 -5.153422E+0000 -2.032036E+0000
  2.432623E-0001 -4.934181E+0000
  1.886969E+0000 -1.996040E+0000
  2.461914E+0000  4.901811E+0000
 -1.531221E+0000  6.879630E+0000
 -3.470305E+0000  3.172878E+0000
 -3.068802E+0000 -2.796435E+0000
  3.206558E+0000 -1.743319E-0001
  4.980257E+0000  3.388495E+0000
 -7.007883E-0001  1.582482E+0000
 -2.713634E+0000  1.184629E+0000
 -7.922557E-0001 -1.118001E+0000
 -4.488258E+0000  7.564332E-0001
 -1.758692E+0000 -2.790459E+0000
  1.027493E+0000 -2.322418E+0000
  1.279596E+0000  8.991436E-0001
 -1.232514E+0000  5.901123E-0002
 -1.493251E+0000  6.708877E-0001
 -3.391101E+0000  1.489681E+0000
  2.080164E-0001 -2.582146E+0000
  1.769681E+0000 -1.636114E-0001
  7.853008E-0002 -1.331733E+0000
 -9.773721E-0001 -1.714109E+0000
 -4.358820E-0001 -3.275637E+0000
  1.253996E+0000 -7.010747E-0001
  2.368926E+0000  1.821201E+0000
 -4.257663E+0000  2.836008E+0000
 -4.482934E-0001  9.474089E-0001
  1.495175E+0000 -4.866998E+0000
  6.055286E+0000 -4.868378E-0001
  8.840659E-0001  5.433913E-0001
 -2.596793E+0000  1.694678E+0000
 -6.958722E-0001 -2.001456E+0000
  2.230819E-0001 -8.910609E-0001
  1.303728E-0001 -4.427575E+0000
  1.991355E+0000  7.418584E-0001
  1.455400E+0000  3.688998E+0000
  6.798156E-0001  3.753706E+0000
 -1.573051E+0000  6.810191E-0001
  1.027841E+0000  2.430260E-0002
 -2.650915E+0000  6.839818E-0001
 -6.207320E-0002  3.272998E-0001
  8.870857E-0001  9.349758E-0001
  3.201231E-0001  4.127838E+0000
 -3.174458E+0000  3.875456E+0000
 -4.594187E+0000 -2.776214E+0000
  1.105294E+0000 -3.954698E+0000
  2.041951E+0000 -7.929815E+0000
  2.365336E+0000 -2.307461E-0001
 -3.473804E+0000  1.162950E+0000
  1.208740E+0000  5.285609E-0001
 -1.323313E-0001 -4.299366E-0001
  3.449093E-0001 -6.545444E+0000
  4.526062E+0000  6.847541E-0001
  1.793657E+0000 -9.799288E-0001
 -3.624358E+0000  1.711335E-0001
  2.186791E+0000 -5.763413E-0001
 -1.597432E+0000 -6.855107E-0002
 -2.688946E+0000 -1.286473E+0000
 -3.089242E+0000 -1.961021E+0000
  2.568347E+0000  7.786533E-0002
 -9.666898E-0002 -1.215592E+0000
  1.034441E+0000  1.095445E+0000
 -2.433014E+0000  2.949935E+0000
  6.350516E-0001  1.202927E+0000
  2.690433E+0000 -6.380223E-0001
  3.707150E-0001  3.892274E+0000
 -1.219608E+0000 -7.914025E-0001
  1.656020E+0000 -1.292556E+0000
  5.674570E-0001 -4.691078E-0001
  2.198311E+0000 -2.142998E+0000
  8.220806E-0001 -4.892783E+0000
  1.799506E+0000 -2.975120E+0000
 -7.111585E-0001  1.176701E+0000
  6.692445E-0001  2.134602E+0000
  1.191814E+0000 -3.629597E-0001
 -1.231398E+0000  1.750977E+0000
  4.080243E-0001  5.433577E-0001
  4.269553E+0000  2.433285E+0000
  3.278732E+0000  5.206158E+0000
 -2.572608E+0000  5.492188E+0000
 -3.308793E+0000 -1.530474E+0000
 -2.567753E-0001 -6.991569E+0000
  3.478677E+0000 -9.580807E-0001
  2.398465E+0000  3.786702E+0000
 -1.767235E+0000  5.754490E+0000
 -1.889573E-0001  1.828468E+0000
 -4.608954E+0000 -5.774063E-0001
 -1.262900E+0000 -4.999848E+0000
  3.370921E+0000 -4.034786E+0000
 -1.812656E+0000  4.294550E-0001
 -5.215682E+0000  2.250346E+0000
 -2.186433E+0000 -6.189351E+0000
  4.865190E+0000 -5.654002E+0000
  2.008620E+0000 -3.547883E-0001
 -2.625566E+0000  5.185026E+0000
 -6.468109E+0000  3.109232E+0000
 -2.560660E+0000 -4.219388E+0000
  5.653306E+0000 -8.182410E+0000
  6.504995E+0000 -1.835525E+0000
  2.090286E+0000  7.145336E+0000
 -2.858984E+0000  7.241745E+0000
 -3.591016E+0000  3.921470E+0000
 -4.084243E-0001 -6.790553E+0000
  3.080274E+0000 -9.832400E-0001
 -2.502140E+0000  2.670392E+0000
 -2.925426E+0000  4.687628E-0001
 -1.523973E+0000  1.717441E+0000
  3.638622E+0000 -2.379019E+0000
  1.996713E+0000 -6.505687E-0001
  1.336647E+0000  2.064336E+0000
 -6.659340E-0001  4.431169E+0000
 -3.306147E+0000  3.782304E-0001
 -4.563741E+0000  2.510409E-0001
 -2.234708E+0000 -3.509618E+0000
 -1.009864E+0000 -4.989290E+0000
 -4.896838E-0001 -5.588627E+0000
 -1.968926E+0000  3.482591E+0000
 -6.994280E-0001  1.195700E+0000
  2.281219E+0000 -1.371951E+0000
 -5.843099E-0001 -4.163426E-0001
 -1.206729E+0000  2.167376E+0000
 -1.399663E+0000 -5.247735E-0001
 -1.837377E+0000 -4.832915E+0000
  4.271584E+0000 -2.776113E+0000
  3.865664E+0000  1.148791E+0000
  1.903814E-0001  4.969835E+0000
 -4.822540E-0001  2.442528E+0000
 -5.505130E-0001 -1.721917E+0000
  2.430576E+0000  1.089495E+0000
  1.108770E+0000  2.398804E+0000
  6.405054E-0001  2.442434E+0000
  9.080101E-0001  5.106409E-0001
  1.530491E+0000  3.744337E-0002
 -4.914663E-0001  4.945882E+0000
 -3.891271E+0000  1.730017E+0000
 -5.910949E-0001  2.360211E-0001
  1.646694E+0000 -3.933793E+0000
 -7.532832E-0001 -4.056813E-0001
  1.056437E+0000 -9.559932E-0001
  4.397584E-0001 -2.306180E+0000
  3.632702E-0002 -1.815780E+0000
  1.384597E+0000  1.591161E+0000
 -2.168477E+0000  6.958578E-0001
 -2.645210E+0000 -3.126315E+0000
  7.593168E-0001 -3.387591E+0000
  2.872581E+0000  3.947118E+0000
  1.806694E+0000  5.962601E+0000
 -2.731964E+0000  7.826367E+0000
 -3.482625E+0000  2.896788E+0000
  1.686108E+0000  2.050266E+0000
  3.873401E+0000  1.216806E+0000
 -4.086179E-0001 -7.780073E-0001
 -2.853155E+0000 -2.918679E-0001
 -1.112359E+0000 -4.817800E+0000
  2.232732E+0000 -3.796102E+0000
  1.194261E+0000 -6.025088E+0000
 -8.584817E-0002  1.247226E+0000
  3.973057E-0002  9.100415E-0001
 -4.963431E+0000  1.494948E+0000
 -2.084761E+0000 -5.760404E-0001
  1.314894E+0000 -3.310161E+0000
  4.125901E+0000 -3.780117E+0000
 -1.826528E+0000  1.215601E+0000
 -2.481547E+0000  4.806234E+0000
  2.949484E-0001 -7.251977E-0001
  6.991387E-0001 -1.037027E+0000
  2.746634E+0000  2.579115E-0002
 -5.340395E-0002  1.212515E+0000
 -2.309445E+0000 -5.568019E+0000
  1.237800E+0000 -6.282960E-0001
  2.692595E+0000  2.672407E+0000
  1.464669E+0000  9.194326E-0001
 -8.654767E-0001  1.795563E+0000
 -1.995646E+0000  6.009687E+0000
  1.069915E-0001 -2.850177E+0000
  4.189659E+0000 -8.988979E-0001
  4.881063E+0000 -9.659376E-0001
 -1.224635E-0001  4.331985E+0000
 -8.070597E+0000  2.633026E+0000
 -3.816706E+0000 -6.099080E-0001
 -6.029626E-0001 -7.110322E+0000
 -1.473704E-0001 -2.816087E+0000
  4.660311E+0000  1.744034E+0000
 -1.325065E+0000  5.374379E+0000
 -3.390945E+0000  1.196288E+0000
 -3.503657E+0000 -3.200129E+0000
  2.361150E+0000 -4.991595E+0000
 -2.483603E+0000  2.372164E+0000
 -2.939030E+0000  3.388866E+0000
 -3.182322E+0000  4.525244E-0001
 -1.506536E+0000 -3.102271E+0000
  2.512604E+0000 -2.930770E+0000
  1.056723E+0000 -6.563253E-0001
 -1.928007E+0000  3.166451E+0000
 -3.989652E+0000  1.918933E+0000
  2.486362E-0001 -1.563235E+0000
  3.091022E+0000  1.499807E-0001
  6.937258E+0000  1.831615E-0002
 -2.581296E+0000  5.182869E+0000
 -7.428327E-0001  7.354116E+0000
 -5.172140E+0000 -4.012487E+0000
 -2.604980E+0000 -1.938601E+0000
  5.027263E+0000 -4.897678E+0000
  3.970590E+0000  6.670362E-0001
  3.057562E+0000  3.710313E+0000
 -5.016980E+0000  4.452181E+0000
 -5.461459E+0000 -9.562935E-0001
 -2.369238E+0000 -5.243583E+0000
  4.463752E+0000 -2.066690E+0000
  1.520151E+0000 -9.117585E-0001
 -1.183119E+0000  4.111704E+0000
 -5.079228E+0000  1.439139E+0000
 -4.759627E-0001 -5.881150E+0000
  4.481636E+0000 -5.167455E+0000
  4.325155E+0000  1.747329E+0000
  3.478749E-0001  6.007620E+0000
 -6.081390E+0000  5.407544E+0000
 -4.582377E+0000 -5.126738E+0000
  3.662835E+0000 -7.739663E+0000
  3.415888E+0000 -8.678721E-0002
  2.329224E+0000  2.692717E+0000
 -5.524971E+0000  8.875200E+0000
 -5.702572E+0000  1.878763E-0001
  2.333862E-0001 -3.353050E+0000
  3.422072E+0000 -6.890337E+0000
  3.324902E+0000  3.099578E+0000
  1.058715E+0000  4.211423E+0000
 -2.091885E+0000  3.899749E+0000
 -1.609877E+0000 -2.467434E+0000
 -2.945619E+0000 -3.314447E+0000
  2.052747E+0000 -2.456165E-0001
 -1.110502E+0000  9.770676E-0001
 -1.332794E+0000  5.655725E-0001
  1.528464E+0000  1.962192E+0000
 -1.622678E+0000 -4.722321E+0000
  1.873541E+0000 -3.071377E+0000
  1.572788E+0000 -3.926505E+0000
  4.712631E+0000  1.439399E+0000
  2.901556E+0000  8.182223E-0001
  4.404031E-0001  5.059125E+0000
 -1.141143E+0000  2.753311E+0000
 -1.838262E+0000 -1.531203E+0000
  1.606081E+0000 -5.750145E+0000
  5.295861E+0000  2.124083E-0001
  5.710034E-0001  1.979738E+0000
 -2.392797E+0000  5.205276E+0000
 -3.849869E+0000  3.752228E-0001
 -3.194523E-0001 -8.698836E-0001
  3.097203E+0000 -3.269293E+0000
  4.841379E+0000  2.406161E+0000
  2.758220E+0000  3.459775E+0000
  3.580983E-0001  4.392152E+0000
 -3.639616E+0000  4.726947E-0001
 -1.139722E+0000 -3.205334E+0000
  3.370977E+0000  1.126331E+0000
  2.045026E-0001  2.850479E+0000
 -1.437947E+0000  1.844112E-0001
 -1.890694E+0000  6.019660E-0001
 -1.250016E+0000 -4.727022E-0001
 -2.802872E-0001 -1.257840E+0000
  3.584696E+0000 -2.697141E+0000
  1.130752E-0001  5.657737E+0000
  4.284355E-0001  5.402079E+0000
 -5.913429E+0000  3.395764E+0000
 -3.273692E+0000 -3.768085E+0000
 -1.287410E-0001 -9.216909E+0000
  3.925887E+0000 -6.330743E+0000
  5.968399E+0000 -2.142842E+0000
  2.080452E+0000  3.581404E+0000
 -1.070389E+0000  5.620400E+0000
 -3.820884E-0001 -1.615605E+0000
 -3.307591E+0000 -1.090306E+0000
  1.615767E+0000 -4.658992E+0000
  9.650856E-0001 -2.923204E+0000
  7.021471E-0001  2.614990E+0000
 -1.748793E+0000  1.924476E+0000
 -2.672895E+0000 -1.140864E+0000
  1.955935E+0000 -1.727413E+0000
  4.190943E+0000 -2.069102E+0000
 -2.592844E-0001  2.235361E+0000
  1.315328E+0000  4.138707E+0000
 -1.149054E+0000  2.549743E+0000
  9.136187E-0001  5.810034E+0000
 -8.800020E-0001  6.817214E-0001
  2.061290E+0000  1.256825E+0000
 -9.893166E-0001  1.961085E+0000
 -9.375000E-0001 -2.870746E-0002
 -3.358270E+0000  1.831031E+0000
 -1.680562E+0000 -1.463912E+0000
 -7.973705E-0001  3.716208E+0000
  1.386538E+0000  5.352900E-0001
 -4.759610E-0001 -3.200344E+0000
  1.642842E+0000 -1.512233E+0000
  4.976622E+0000  1.005789E+0000
 -3.366789E+0000 -1.199668E+0000
  2.032370E+0000 -5.854619E+0000
  3.370363E-0001 -1.286124E+0000
  1.958139E-0001  1.089080E+0000
 -6.050289E-0001 -1.782146E+0000
  1.052757E+0000  3.119763E+0000
 -3.721614E+0000 -1.976085E+0000
 -2.909633E+0000 -2.945624E+0000
  2.688744E+0000 -5.164461E+0000
  7.158131E-0001 -2.823887E+0000
  4.499664E+0000 -2.073159E-0001
  1.139442E+0000 -2.603064E-0001
 -1.272659E+0000  9.267676E-0001
 -3.561055E+0000  1.571244E+0000
  9.751776E-0001 -2.740525E+0000
 -8.582876E-0001 -2.395886E+0000
  2.146507E+0000  5.456905E+0000
  2.363954E+0000 -5.341531E-0001
 -1.068739E+0000  8.841807E-0001
 -3.621222E+0000 -7.867712E-0001
 -9.172510E-0001 -3.680339E+0000
  4.097907E-0001  2.466885E+0000
  2.590561E+0000 -3.174216E+0000
 -9.948037E-0001  5.473467E+0000
 -2.495020E+0000  3.469846E+0000
 -6.040418E+0000 -9.924386E-0001
 -1.159338E+0000  4.212454E-0001
  2.154159E+0000  4.458661E-0001
  1.622364E+0000  3.478518E+0000
 -1.345890E+0000  5.949481E+0000
 -3.289508E+0000  1.572019E+0000
 -1.597555E-0001 -3.393701E+0000
  8.792246E-0001  8.361768E-0001
  3.174106E+0000  1.095843E+0000
  1.185396E+0000  5.781716E+0000
  1.030837E+0000  3.100119E+0000
 -1.872030E+0000  1.377227E+0000
  2.243653E-0001 -3.488007E+0000
  1.178763E+0000 -1.067402E+0000
 -1.992442E-0001 -2.571968E+0000
 -1.515238E+0000  3.470623E+0000
 -2.072079E+0000  1.299313E+0000
 -4.079379E+0000 -5.705024E-0002
 -2.854887E-0001 -4.112874E+0000
  2.502952E+0000  8.857641E-0001
  2.285319E+0000  1.126431E+0000
  7.963209E-0001  2.662598E+0000
 -4.670049E-0001 -4.456740E-0001
  7.995353E-0001  5.914020E+0000
  6.523692E-0001 -1.653582E+0000
 -3.816564E-0001 -1.289115E+0000
  1.880505E+0000 -1.981036E+0000
 -1.232031E+0000 -3.204576E+0000
  1.252973E+0000 -2.036239E+0000
  4.767571E-0001  2.804928E-0001
 -6.278282E-0001  4.318613E-0001
 -2.770072E+0000  4.467495E-0001
 -5.809208E-0001  1.616076E+0000
 -2.096738E+0000  7.704362E-0001
  2.682298E+0000 -1.883279E+0000
  2.865887E-0001  2.244741E+0000
 -1.136043E+0000  4.268802E+0000
 -4.167439E+0000 -8.431331E-0001
 -9.776377E-0001  1.537716E+0000
 -1.684253E+0000 -5.463830E-0001
  8.540274E-0001 -2.058602E+0000
 -7.708569E-0001  4.524465E+0000
 -1.144760E+0000  4.143685E+0000
 -2.744212E+0000  7.195404E-0001
 -1.404010E+0000 -1.697911E+0000
  4.917232E+0000 -7.918416E-0001
  5.389427E+0000  1.739171E+0000
 -2.496750E+0000  4.614809E+0000
 -2.718624E+0000 -3.423529E+0000
 -2.941196E+0000 -3.634157E+0000
  4.627043E+0000 -6.157734E+0000
  6.238721E+0000 -1.941496E+0000
 -6.551920E-0001  1.488009E-0001
 -2.816788E+0000 -1.790176E-0001
  5.257797E-0001 -5.940557E+0000
  3.708859E+0000 -4.336883E+0000
  5.924380E+0000 -1.630170E+0000
 -1.811335E+0000  1.716757E+0000
 -3.169342E+0000 -1.127144E+0000
  8.478907E-0001 -9.668893E-0001
  2.369805E+0000 -6.382132E+0000
  3.713114E+0000 -2.999468E+0000
 -7.047100E-0002  3.956973E+0000
 -3.111929E-0001  2.548942E+0000
 -9.761345E-0001  1.776083E+0000
  3.310971E+0000  1.717476E+0000
  1.250554E+0000  3.521427E+0000
 -5.884475E-0001  1.016263E+0000
  7.844129E-0001  1.929904E+0000
 -3.991428E+0000 -1.700009E+0000
  3.181282E+0000  1.065409E+0000
  1.607721E+0000 -1.320727E+0000
  1.790720E+0000 -4.541546E-0001
  2.107574E-0001  5.199262E+0000
 -3.531831E+0000  2.014580E+0000
 -1.560905E+0000 -3.942524E-0001
  6.716083E-0001 -2.635999E+0000
  8.015788E-0001 -2.918866E+0000
 -2.960168E+0000 -4.478556E-0001
 -1.448628E+0000 -4.043969E-0001
  9.147655E-0001  1.280033E+0000
  1.367842E+0000 -1.181307E+0000
  7.250120E-0001 -1.411068E+0000
 -1.738340E+0000  1.560987E+0000
 -1.762155E+0000 -3.682261E+0000
 -6.132529E-0002  1.091979E+0000
  1.974035E-0001 -8.733619E-0001
 -1.031595E+0000  1.284912E+0000
 -2.273603E+0000 -1.064679E+0000
 -2.845156E+0000 -5.378745E+0000
  3.709364E+0000  8.776084E-0001
  8.335072E-0002 -1.924757E+0000
  2.776620E-0001 -3.063714E+0000
  8.037533E-0001  2.457511E-0001
 -2.505339E+0000  6.850808E-0001
  1.790195E-0001 -3.799743E+0000
  6.806837E-0001 -5.271076E+0000
  3.430100E+0000 -1.910249E+0000
  1.266829E+0000  3.472876E+0000
 -2.533947E+0000  5.059908E+0000
 -5.822022E+0000 -2.642382E+0000
 -4.886823E-0001 -2.234775E+0000
  2.202072E+0000 -2.089209E+0000
  1.088317E+0000 -2.316953E+0000
 -1.429005E+0000  4.000885E+0000
 -3.553230E+0000 -3.309220E+0000
 -7.630081E-0001 -1.095926E+0000
 -1.588610E+0000 -4.713507E+0000
 -1.340132E+0000 -3.601495E+0000
  7.873139E-0001  2.308489E+0000
 -1.733712E-0001  8.184903E-0001
  1.013101E+0000  2.566062E-0001
 -2.667054E+0000  1.900268E+0000
 -2.003717E+0000  2.323561E+0000
 -1.982385E+0000 -2.481838E+0000
  1.902539E+0000 -3.478095E+0000
 -1.646116E+0000 -1.025813E+0000
 -1.524825E+0000  7.938575E-0001
 -2.428167E+0000  1.877905E+0000
 -3.659764E+0000 -1.334802E+0000
  9.229063E-0001 -1.479328E+0000
  1.335078E+0000 -3.486639E+0000
  3.284102E+0000 -1.942308E+0000
  1.444435E+0000  7.392878E+0000
 -2.920492E+0000  5.419232E+0000
 -4.785239E+0000  3.554306E-0001
  2.316418E+0000 -3.779473E+0000
  4.567844E+0000 -1.767539E+0000
  3.450094E+0000  2.704612E+0000
 -3.626186E+0000  7.095926E+0000
 -6.087158E+0000  5.500904E-0001
 -2.248156E+0000 -4.401166E+0000
  1.166104E+0000 -3.571427E+0000
  1.046617E+0000  3.978323E+0000
 -3.641668E+0000  2.374207E+0000
 -2.494195E+0000 -2.242332E-0001
  2.290089E+0000 -2.420313E+0000
  1.895169E+0000 -1.799557E+0000
 -2.197209E+0000 -1.518296E+0000
  1.503578E-0001  2.732519E-0001
 -1.066654E+0000 -2.848641E-0002
  5.845284E-0002  1.396464E+0000
 -2.288057E+0000 -2.056121E+0000
  1.254572E+0000 -3.509199E+0000
  8.652628E-0001 -1.916667E+0000
 -2.511673E+0000 -9.966723E-0003
 -1.326472E+0000 -1.962838E-0001
  7.742384E-0001 -1.526366E+0000
 -8.619441E-0001  1.598706E+0000
 -2.679095E+0000  7.790912E-0001
 -3.724871E+0000  7.521653E-0001
  1.004857E+0000  1.909632E+0000
  2.499782E+0000 -3.651847E-0001
  2.040026E+0000  6.249875E-0001
 -6.748674E-0001  4.562862E+0000
 -4.057363E+0000  1.621280E+0000
 -1.703034E+0000 -1.224671E+0000
  1.424159E+0000 -1.795821E+0000
  4.914928E+0000 -2.008653E+0000
  1.820527E+0000  6.342804E-0001
  7.806950E-0001  6.563665E+0000
 -2.839729E+0000  2.202330E+0000
 -2.385627E+0000  1.317924E+0000
 -1.785799E+0000  2.976678E-0001
 -3.104221E+0000 -4.297189E+0000
  1.997344E+0000 -1.171120E+0000
  4.189926E+0000 -3.924791E-0001
 -9.493529E-0001  1.911074E+0000
 -1.559237E+0000 -1.755026E+0000
 -7.037481E+0000 -2.845951E+0000
 -2.306044E+0000 -4.197899E+0000
  4.102373E+0000 -2.350264E+0000
  7.389066E+0000  2.074792E+0000
  1.451879E-0001  5.348481E+0000
 -4.480305E+0000  2.566425E+0000
 -5.877052E-0001 -2.128934E+0000
  4.150662E+0000 -2.833591E+0000
  9.604272E-0001  2.834135E+0000
 -9.983916E-0001  2.910887E+0000
 -1.218593E+0000 -1.160556E+0000
 -2.645269E+0000 -3.611061E-0001
 -1.646615E+0000 -1.580105E+0000
  3.127953E+0000 -2.011268E+0000
 -8.930552E-0001  9.096896E-0001
 -1.932889E+0000  2.739711E+0000
 -2.449443E+0000  2.908620E+0000
 -3.965945E+0000  7.057762E-0001
 -2.987109E-0001 -5.866127E+0000
  4.801137E+0000 -8.524521E+0000
  2.900020E+0000 -2.560294E+0000
 -8.493769E-0001 -7.994496E-0001
 -1.960018E+0000  9.506842E-0001
 -2.879866E+0000 -2.150508E+0000
  8.297081E-0001 -2.005960E+0000
  9.347755E-0001 -1.081611E-0001
  1.520831E+0000  2.857930E+0000
 -2.452743E-0001  3.890649E+0000
 -1.985383E+0000 -7.608228E-0001
 -2.259806E+0000  4.692545E-0001
 -2.199202E+0000 -1.205813E+0000
  1.433491E+0000 -4.620393E+0000
  1.430785E+0000  1.335464E-0001
 -1.369591E+0000  3.650437E+0000
 -3.586137E+0000 -2.009346E+0000
 -3.601042E+0000 -3.015739E+0000
 -7.551300E-0002 -4.308858E+0000
  3.513934E+0000 -3.020197E+0000
  4.404170E+0000 -1.010347E+0000
  1.581168E+0000  3.897082E+0000
 -3.744184E-0001  6.281346E+0000
 -2.362053E+0000 -1.258398E+0000
 -2.574568E+0000 -3.750282E+0000
  5.323625E+0000 -3.851875E+0000
  2.216759E+0000  3.927713E-0001
 -3.870847E-0001  2.043794E+0000
 -1.722946E+0000  2.785016E+0000
 -4.827929E+0000 -5.318795E-0001
 -8.477783E-0001 -5.553533E+0000
  4.851883E+0000 -5.497767E+0000
  3.174885E+0000  1.667965E+0000
 -9.867013E-0001  4.828809E+0000
 -2.088691E+0000  4.578723E-0001
 -3.667327E+0000  1.541541E+0000
  4.149301E-0002 -2.724133E+0000
  2.897843E+0000 -1.246107E+0000
  3.200404E+0000  3.526263E+0000
  9.466554E-0002  5.808678E+0000
 -8.613625E+0000  2.515695E+0000
 -1.423772E+0000 -8.029319E+0000
  1.719265E+0000 -7.404104E+0000
  5.118820E+0000 -4.586519E+0000
  3.732229E+0000  5.982054E+0000
 -1.501499E+0000  5.372302E+0000
 -2.398302E+0000  2.373513E+0000
 -1.496060E+0000 -2.521004E+0000
  1.009871E+0000  3.161932E-0001
  4.013933E+0000  1.683413E+0000
  2.480920E+0000  2.452263E+0000
  3.695476E-0001  6.796784E+0000
  2.092274E+0000 -4.678141E-0001
 -4.945963E-0001  2.450355E+0000
 -2.737377E+0000 -4.099777E+0000
 -5.629335E-0003 -4.617925E-0001
  4.803270E+0000  1.360625E+0000
  1.552697E+0000 -1.448475E+0000
 -1.197020E+0000  1.785497E+0000
 -2.937752E+0000  3.150288E+0000
 -2.334755E+0000 -1.480709E+0000
 -1.594036E+0000 -6.810784E-0001
  1.996620E-0001 -3.297734E+0000
 -7.677877E-0001 -2.970815E-0001
 -1.342777E+0000  2.628435E+0000
 -1.455701E+0000 -4.724628E-0001
 -1.170255E-0001 -1.614030E+0000
  2.244571E+0000 -1.779414E+0000
  3.839922E+0000 -3.826871E+0000
  2.486959E+0000 -1.590225E+0000
 -8.277659E-0001 -2.742569E+0000
  2.611374E-0001  2.028240E+0000
 -2.544022E+0000 -1.370828E+0000
  4.591284E+0000 -4.760731E+0000
  4.064372E+0000 -1.077786E-0001
  1.370167E+0000 -1.110778E+0000
 -1.112433E-0001  1.543632E+0000
 -5.791791E-0001 -4.857630E+0000
  3.688395E+0000  1.406878E+0000
  2.067069E+0000  2.068787E+0000
 -1.115764E+0000 -1.518818E+0000
 -7.113089E-0001  5.395168E+0000
 -6.123428E-0001 -2.532973E-0001
  3.526683E+0000  1.544255E+0000
  4.283018E+0000  3.519133E+0000
  2.341157E+0000  4.122690E+0000
 -2.387858E+0000  4.839064E+0000
 -2.979369E+0000  3.333297E-0001
  1.926257E+0000 -4.763944E+0000
  4.614219E+0000 -2.937010E+0000
  4.817742E-0002  5.737296E-0001
 -8.965442E-0001  2.046151E+0000
 -2.836882E+0000  1.348903E+0000
 -1.784016E+0000 -4.903228E+0000
  7.954835E-0001 -3.481523E+0000
  6.573994E+0000 -1.687127E-0001
 -6.401204E-0001  5.971838E+0000
 -4.609894E+0000  2.734632E+0000
 -6.384400E+0000 -7.352397E+0000
  1.680421E-0001 -7.090128E+0000
  4.480407E+0000 -4.056119E+0000
  5.097621E+0000  6.607840E+0000
 -2.835455E+0000  8.974265E+0000
 -7.289041E+0000  3.326634E+0000
 -2.490285E+0000 -5.693173E+0000
  3.806696E+0000 -6.104395E+0000
  2.518757E+0000  2.728131E+0000
  6.281254E-0001  1.824628E-0002
 -4.222618E+0000  3.843027E+0000
 -3.176817E+0000 -2.542322E+0000
  6.946715E-0001 -2.568226E+0000
  6.075199E-0001 -2.293750E+0000
  3.029543E+0000  4.105818E+0000
 -9.259903E-0001  2.069622E+0000
 -6.138457E-0001  4.222904E-0001
 -3.328703E-0001 -5.062682E-0001
  2.607692E-0001 -7.970189E-0001
  4.255351E+0000 -1.137277E+0000
 -3.190730E-0001  1.645095E+0000
 -2.733397E-0001  1.696810E+0000
 -4.291573E+0000  1.861661E+0000
  1.857609E-0002 -2.059417E+0000
  5.147114E+0000 -3.322694E-0001
 -2.609627E+0000  5.658328E-0001
 -3.338689E+0000 -2.572279E+0000
 -4.219533E+0000  1.731277E+0000
 -2.045024E+0000 -1.361646E+0000
  2.574117E+0000 -3.116006E+0000
  2.507659E+0000  1.667087E+0000
  8.317253E-0001  1.486598E+0000
 -1.399307E+0000  3.145464E+0000
 -4.323651E+0000  8.727194E-0002
 -9.619500E-0001 -4.522794E+0000
  1.933547E+0000 -3.626542E+0000
  4.346337E+0000  2.257306E+0000
  2.500234E-0001  3.967414E+0000
  5.978333E-0001  3.226735E+0000
  5.236958E-0001 -5.044521E+0000
  3.164618E+0000 -3.986855E+0000
 -3.797125E-0003  5.220079E-0001
  1.363041E+0000  9.043540E-0002
 -3.240556E-0001 -1.975799E-0001
 -8.072768E-0001 -9.784589E-0001
 -5.452400E-0001  1.517330E+0000
 -1.046678E+0000 -1.993495E+0000
  3.032509E+0000  8.795663E-0001
  8.730234E-0001  1.295016E+0000
  2.088773E-0002  1.570243E+0000
  1.256273E+0000  1.435831E+0000
 -7.685730E-0001  1.438926E+0000
 -2.302299E+0000  1.546087E+0000
 -1.340665E-0001 -1.425821E+0000
 -2.083539E+0000 -3.959029E+0000
  7.899475E-0001 -1.157716E+0000
 -2.589161E+0000 -1.184348E+0000
 -2.992356E+0000  2.537292E+0000
 -4.198700E+0000 -2.308259E+0000
  3.806631E-0001 -6.157391E+0000
  2.127695E+0000 -1.724699E+0000
  3.974408E+0000  3.788106E+0000
  1.702684E-0001  2.415902E+0000
 -3.500964E+0000 -1.670649E+0000
 -3.462113E+0000 -2.401397E+0000
  2.244667E+0000 -3.446547E+0000
  3.650782E+0000  8.282751E-0001
  4.859911E+0000  3.454258E+0000
 -2.967591E+0000  8.299391E+0000
 -4.233813E+0000  7.667670E-0001
 -1.642412E+0000 -1.979948E+0000
 -6.219774E-0001 -1.355149E+0000
  1.618303E+0000 -8.344436E-0001
  2.565492E+0000  1.868827E+0000
  1.501999E+0000  2.051605E-0001
  1.256253E+0000  6.161226E+0000
 -3.416142E+0000 -1.421931E+0000
 -3.736553E+0000 -1.113515E+0000
  3.142521E+0000 -2.026109E+0000
  2.269626E+0000  2.261127E+0000
  3.541323E-0001  1.731564E+0000
  2.140534E-0002  1.292544E+0000
 -2.042928E+0000  4.035613E+0000
  2.981822E+0000 -6.082042E+0000
  5.371083E+0000 -2.115347E+0000
 -3.142113E+0000  1.239116E+0000
 -6.071811E+0000 -7.266344E-0001
 -6.534404E-0001 -2.941558E+0000
  1.251224E+0000 -3.209054E+0000
  2.225409E+0000 -3.851903E+0000
  2.491874E+0000  3.153165E+0000
  2.829675E-0001  4.678405E+0000
 -2.544443E+0000  1.004973E+0000
  5.633858E-0001 -3.612969E+0000
 -1.833209E+0000 -7.098229E-0001
  5.058397E-0001 -2.610064E-0001
 -1.323722E+0000 -1.258655E+0000
  7.504090E-0001  5.773580E-0001
  9.118306E-0001 -4.191730E-0001
 -3.305473E-0001  2.445395E+0000
  1.305307E+0000  2.428641E+0000
 -6.101437E-0001 -2.806380E+0000
  1.087305E+0000 -2.895130E+0000
  6.632602E-0001  1.272096E+0000
  1.967484E+0000  2.737186E+0000
  3.024253E+0000  6.876852E+0000
 -6.108481E-0001  3.725779E+0000
 -3.912401E+0000 -2.686459E+0000
 -4.467450E+0000  1.625607E+0000
  1.044744E+0000 -7.010772E+0000
  4.328531E+0000 -1.550639E+0000
  2.137202E+0000  3.416010E+0000
 -3.166407E+0000  4.915395E+0000
  7.731801E-0001  1.179942E+0000
 -1.677500E+0000 -4.197228E+0000
  4.660810E-0001  4.977380E-0002
 -9.370320E-0001 -2.251481E+0000
 -1.693595E+0000 -1.387131E+0000
  1.386163E-0001 -1.423356E+0000
 -4.796857E-0001 -5.116040E+0000
  5.125914E+0000 -3.122945E+0000
  5.049640E+0000  1.867240E-0001
 -7.226995E-0001  4.287735E+0000
 -4.730483E+0000  1.903455E+0000
  1.365505E-0001 -1.855465E+0000
  9.238413E-0002  5.392481E-0001
 -2.264119E+0000  2.459600E+0000
 -4.244495E+0000  1.516962E+0000
 -1.063575E+0000  2.413458E+0000
 -1.844500E+0000  1.824216E+0000
 -4.120979E+0000  3.737172E-0001
 -5.518220E-0001  1.503514E-0003
  2.855943E+0000  3.172836E+0000
 -2.207211E+0000 -5.744453E-0001
 -3.343106E-0001 -9.394665E-0001
  6.100205E-0001  9.427933E-0001
  4.667095E-0001  8.901670E-0001
 -2.081218E+0000  1.163811E+0000
 -2.245444E+0000 -2.307889E+0000
  2.308494E+0000 -4.505712E+0000
  1.907359E+0000 -2.595028E+0000
  3.287997E+0000 -1.768715E+0000
 -3.873724E-0001  2.137426E+0000
 -3.046826E+0000 -6.683751E-0001
 -2.606634E+0000 -4.035131E+0000
  5.077313E+0000 -4.540925E+0000
  6.735442E+0000  4.338253E-0001
 -2.312409E+0000  6.921220E+0000
 -3.504748E+0000  1.427387E+0000
 -9.811919E-0001 -2.867054E+0000
 -1.757768E-0001 -1.027472E+0000
  2.841280E+0000  3.246801E+0000
 -2.614725E+0000  3.542712E+0000
  1.685167E+0000 -7.036102E-0001
  1.731634E+0000 -1.177420E+0000
 -9.804690E-0001  1.650005E+0000
 -3.508177E+0000  1.338421E+0000
 -5.745417E-0001 -1.327750E+0000
  1.209800E+0000 -7.625348E+0000
  3.914027E+0000  2.357439E-0001
  9.470089E-0001  1.078142E+0000
  4.333159E-0001  7.067690E-0001
 -8.299857E-0001  3.912831E+0000
 -5.787543E-0001 -3.711094E+0000
  3.094742E+0000 -6.581315E-0001
  8.529985E-0001  4.130776E+0000
 -9.125277E-0001  4.222919E+0000
 -2.530103E+0000  8.482806E-0001
 -7.536829E+0000 -1.005964E+0000
 -2.281321E+0000 -2.718829E+0000
  5.305523E+0000 -3.767000E+0000
  1.840510E+0000  2.853544E+0000
  1.502334E+0000  4.163061E+0000
 -2.455323E+0000  3.435341E+0000
  1.402651E+0000 -3.080717E+0000
  3.419389E+0000 -4.494103E+0000
 -2.687666E+0000  9.438247E-0001
 -3.243143E+0000 -6.548007E-0001
  1.066720E+0000 -4.874278E+0000
  1.678024E+0000 -9.440364E+0000
  4.666664E+0000  1.918643E+0000
  4.332775E+0000  2.174093E+0000
 -9.076083E-0001  4.281765E+0000
 -2.951234E+0000  3.933074E+0000
 -1.480688E+0000 -1.591466E+0000
 -5.372466E-0001 -1.370062E+0000
 -3.273644E+0000 -5.300872E-0001
 -3.211786E+0000  2.251888E-0001
 -4.190685E+0000  6.299444E-0001
 -9.984205E-0002 -3.359726E+0000
  1.449107E+0000 -3.057915E+0000
 -7.511453E-0001  3.738023E+0000
 -2.168980E+0000  9.268339E-0001
 -3.259264E+0000  2.250305E+0000
 -3.909852E-0001 -2.743536E+0000
  3.029437E+0000 -1.769121E+0000
  1.947211E+0000  1.211376E+0000
 -1.428158E+0000  2.305471E+0000
 -3.582917E+0000  1.805655E+0000
 -2.225484E-0001 -3.941997E+0000
  1.811101E+0000 -4.419195E+0000
  2.792914E+0000 -5.168281E-0001
 -4.460764E-0001  5.948099E+0000
 -2.608546E+0000  1.106003E+0000
 -1.945644E+0000 -2.464763E+0000
 -1.311261E+0000 -3.962731E+0000
  4.752128E+0000 -4.444930E+0000
  1.519067E+0000 -3.003066E+0000
  1.289987E+0000 -3.380522E-0001
 -2.314520E+0000 -1.044865E+0000
 -7.430626E-0001 -1.849953E-0001
  1.772878E+0000 -2.165880E+0000
  3.354218E+0000  1.659052E+0000
 -4.713912E+0000  1.544223E+0000
 -1.894725E-0001 -3.253135E-0001
  2.139082E+0000 -3.099145E+0000
  1.334742E+0000 -1.002808E+0000
 -2.588833E+0000  2.461703E+0000
 -3.511583E+0000 -2.105115E+0000
  1.873001E+0000 -4.026542E+0000
  6.195970E+0000 -1.315259E+0000
  2.382777E+0000 -4.217819E-0001
  6.297129E-0001  5.210816E+0000
 -6.094824E-0001  1.402645E-0002
 -3.508231E+0000 -1.669412E-0001
 -1.040781E+0000 -4.067220E+0000
  1.416858E+0000  1.688911E+0000
  6.045217E-0001  3.538782E-0001
  5.293495E-0001 -1.731211E+0000
 -2.567541E+0000 -2.063380E+0000
 -4.163561E-0001  2.271397E+0000
 -3.265096E+0000 -1.425677E-0001
 -1.809238E+0000  1.831189E+0000
  1.392445E+0000 -4.084519E-0001
  2.099992E+0000  1.118413E-0001
 -2.003142E+0000  1.517833E+0000
 -1.916496E+0000  1.458070E+0000
  4.678798E-0001 -3.404643E+0000
  1.596669E+0000 -1.459359E+0000
  3.915334E-0001  1.527944E+0000
 -2.233591E-0001  3.352547E+0000
 -5.602119E-0001  2.929621E+0000
 -3.047884E+0000  2.251621E+0000
  7.385262E-0001  3.370467E-0001
  2.669797E+0000 -5.163860E+0000
  4.067230E+0000  3.528682E+0000
  5.254061E+0000  1.841050E+0000
  7.781206E-0001  2.494741E+0000
  2.496377E-0001  3.374060E-0001
 -1.070116E+0000 -2.464128E+0000
 -1.435447E+0000 -2.384000E-0001
 -2.684869E+0000 -1.252300E+0000
  3.791003E-0002 -2.188997E+0000
  2.904057E+0000 -2.652409E+0000
  4.743791E-0001  4.617130E-0001
 -3.585276E+0000  1.070751E+0000
 -5.800024E+0000 -2.197254E+0000
 -3.345833E+0000 -1.007200E+0000
 -1.590346E+0000 -3.734639E+0000
  2.623886E+0000 -4.566371E+0000
  6.054117E+0000 -5.864153E-0001
 -2.609892E+0000  3.243678E-0001
 -5.487293E+0000  2.752845E+0000
 -1.461870E+0000 -3.764078E+0000
 -1.070415E+0000 -3.290926E+0000
  2.938157E+0000 -2.134912E+0000
  7.759615E-0002 -1.572157E-0001
 -2.472617E+0000  4.516165E+0000
 -3.659678E+0000 -1.662417E+0000
  9.025834E-0001  7.967137E-0001
  1.500615E+0000  6.559600E+0000
 -2.572508E+0000  7.350192E+0000
  1.771898E-0001  2.255583E+0000
 -3.123934E+0000 -1.928155E+0000
 -4.370831E+0000 -4.886263E+0000
  6.571267E-0001 -1.521746E+0000
  1.699457E-0001  2.842603E+0000
 -5.606217E+0000  5.658465E-0003
  3.918562E-0001 -1.207479E+0000
 -2.623165E+0000 -5.380355E+0000
  3.407851E+0000 -2.161275E+0000
  2.905509E+0000  3.381379E+0000
 -2.074005E+0000  3.002183E+0000
 -4.337870E+0000  2.446683E+0000
 -7.600606E-0001 -2.568111E-0001
  4.645069E+0000 -1.500810E+0000
  3.259653E+0000  4.958357E+0000
 -5.307797E-0001  4.644649E+0000
 -5.122941E+0000  3.148713E+0000
 -1.338222E+0000 -2.381093E+0000
  2.351443E+0000 -5.230028E+0000
  5.062418E+0000  1.938149E+0000
  9.462203E-0001  5.308410E+0000
 -3.362772E+0000  8.103396E+0000
 -8.033859E+0000  1.871624E+0000
 -7.849712E+0000 -8.032549E+0000
  4.733230E+0000 -8.580523E+0000
  6.407351E+0000 -1.455296E+0000
  3.687196E+0000  2.526977E+0000
 -2.788025E+0000  6.302304E+0000
 -8.195268E+0000  4.274197E+0000
 -3.165195E+0000 -5.641569E+0000
  5.972695E+0000 -7.205030E+0000
  6.894796E+0000  1.739412E-0002
 -8.598595E-0001  7.031242E+0000
 -8.475515E+0000  6.269151E+0000
 -4.843881E+0000 -5.342969E+0000
  2.691593E+0000 -9.395596E+0000
  1.001197E+0001 -4.894117E+0000
  5.993145E+0000  6.563548E+0000
 -4.441175E+0000  1.211116E+0001
 -1.126962E+0001  2.235746E+0000
 -7.849483E+0000 -6.171856E+0000
  5.415278E+0000 -1.223238E+0001
  7.645432E+0000 -4.784465E+0000
  3.451912E+0000  9.319776E+0000
 -6.136362E+0000  6.697102E+0000
 -7.549327E+0000  1.543945E+0000
  4.085824E+0000 -5.348282E+0000
  4.578817E+0000 -3.399127E+0000
  4.321340E+0000  1.496956E+0000
 -3.645266E+0000  1.856066E+0000
 -5.485757E+0000  1.026568E+0000
 -4.296878E+0000 -6.395296E+0000
  4.393987E+0000 -3.019335E+0000
  7.225283E+0000  1.212947E+0000
  9.443604E-0001  8.486323E+0000
 -6.153113E+0000  3.683837E+0000
 -2.103379E+0000 -4.255497E-0001
  1.855432E+0000 -1.736661E+0000
  6.263014E+0000 -1.050375E-0001
  1.796823E-0001  9.742285E-0001
  1.619372E+0000  4.029061E+0000
  5.647988E-0001  3.340479E+0000
 -2.650270E+0000  4.836315E+0000
 -4.966642E-0001  2.236002E+0000
 -1.297493E+0000 -1.598234E+0000
 -1.178738E+0000 -4.497653E-0001
  2.646512E+0000 -2.031156E+0000
  3.540001E+0000  3.730894E+0000
  9.194706E-0001  6.032782E+0000
 -1.790591E+0000  2.757563E+0000
 -1.981923E+0000 -1.860707E+0000
  1.182497E+0000 -3.667425E+0000
  4.199687E+0000 -9.106789E-0001
  1.315092E+0000  7.491205E+0000
  9.808266E-0002  9.076953E+0000
 -5.046625E+0000  3.008835E+0000
 -1.340035E+0000 -2.809240E+0000
  1.689744E+0000 -2.542903E+0000
  2.941399E+0000 -2.688181E+0000
  6.591836E+0000 -2.186487E+0000
 -1.001423E-0001  5.254399E+0000
 -3.591021E+0000  3.804516E+0000
 -2.867783E+0000 -1.019821E-0001
  1.513826E+0000 -2.298370E+0000
  3.841794E+0000 -3.020455E+0000
  1.876407E+0000  3.686251E-0001
 -4.765151E+0000  1.533461E+0000
 -3.440697E+0000  2.093805E+0000
  8.275503E-0002 -1.194000E+0000
 -1.567501E-0002 -2.609860E+0000
  1.441736E+0000 -1.035750E+0000
  3.316739E+0000  2.099976E+0000
  1.345889E+0000  2.467502E+0000
 -4.227030E+0000 -2.231089E-0001
 -1.619756E+0000 -2.546205E+0000
 -7.495481E-0001 -3.685041E+0000
 -1.014238E+0000  8.300626E-0001
  1.255351E+0000 -1.865256E+0000
  2.944323E+0000  2.113692E+0000
  1.833284E+0000  1.762928E+0000
  3.761736E-0001 -1.082578E+0000
  2.663271E+0000  6.593585E-0001
 -1.177378E+0000 -1.337284E-0001
  4.568860E+0000 -1.554084E+0000
  3.637089E+0000  2.333868E+0000
  2.103565E+0000  5.991312E-0001
 -1.136700E+0000  2.971540E+0000
  6.663205E-0001 -6.944883E-0001
  1.970313E+0000 -2.653006E-0001
 -7.743216E-0001 -2.480954E+0000
 -1.508243E+0000  1.673655E+0000
 -3.429245E+0000  4.682155E-0001
  6.133898E-0001 -5.836684E-0001
 -2.784715E-0001 -2.184476E+0000
  1.683757E+0000 -2.617875E+0000
  1.760517E-0001  3.022615E+0000
  1.349289E+0000  4.617615E+0000
 -3.531663E+0000  1.008311E+0000
  2.912910E-0001 -3.403843E+0000
 -3.620329E+0000 -3.000449E+0000
  1.354996E+0000 -4.368018E+0000
  3.301057E+0000 -3.329842E+0000
  2.688728E+0000  1.414021E+0000
  1.155585E+0000  2.138268E+0000
  7.043147E-0001  3.262616E+0000
 -3.728670E+0000  3.626966E+0000
 -1.707703E+0000  4.730810E-0001
 -1.414426E+0000 -2.652116E-0001
  2.542663E+0000 -3.217820E+0000
  8.483501E-0001  5.564609E-0001
  2.145464E+0000 -1.847338E-0003
  4.197367E+0000 -1.226414E-0001
  2.361212E-0001 -1.105449E+0000
  4.549710E-0001  3.036166E-0001
 -9.696913E-0001  1.508183E+0000
 -1.900958E+0000  2.524081E+0000
  4.348119E+0000 -3.976517E+0000
  9.626512E-0001  1.045378E+0000
 -5.341030E-0001  6.164662E-0001
 -2.324384E+0000  2.653101E+0000
 -1.927706E+0000  1.499216E-0002
 -1.495582E+0000  2.388737E+0000
 -2.568371E+0000 -4.660317E+0000
  1.423146E+0000 -8.705002E-0001
  1.953157E+0000 -5.725888E-0001
  2.174588E+0000 -3.182436E-0001
 -2.342891E-0001 -1.165234E+0000
 -1.342245E+0000 -1.426713E+0000
 -9.324300E-0001 -3.662973E+0000
  1.897835E+0000 -3.223730E+0000
  1.974164E+0000  1.356741E+0000
 -5.367073E+0000  2.288188E-0001
 -5.376754E+0000 -4.884385E+0000
 -1.521776E+0000 -7.788900E+0000
  3.616321E+0000 -5.216746E+0000
  3.653942E+0000 -1.280301E+0000
 -1.646553E+0000  4.227481E+0000
  1.557924E-0002  3.524470E+0000
 -7.363210E-0001  1.899861E+0000
  3.778959E+0000 -1.833556E+0000
 -1.070456E+0000 -5.112326E-0001
 -2.700922E-0001 -8.522209E-0001
 -3.272282E+0000 -4.923129E-0001
  8.757688E-0001 -3.381960E+0000
  2.376211E+0000 -1.145510E+0000
  1.910635E-0001  1.636036E+0000
  4.804204E-0001 -2.410906E-0001
  2.073766E+0000  2.606745E+0000
  1.298070E+0000  2.205083E+0000
 -2.071218E+0000  2.470688E+0000
 -1.498877E+0000  2.125566E+0000
 -1.729401E+0000 -4.971312E+0000
 -1.778204E+0000 -7.082018E-0001
  1.946583E+0000 -2.569800E+0000
  1.868259E-0001 -7.792720E-0002
 -4.091427E-0001  9.165099E-0001
  4.284371E-0001  2.681258E+0000
  4.904710E-0002  2.373110E+0000
 -7.361381E-0001  1.877359E+0000
 -2.263720E+0000  2.302943E+0000
  7.034608E-0002  2.321090E+0000
 -2.148933E+0000  1.659477E+0000
  4.627138E-0002 -1.534261E+0000
  7.147529E-0001 -2.186174E+0000
 -1.429622E+0000  1.735586E+0000
 -2.594831E+0000  1.575994E+0000
  1.012980E+0000 -2.085098E+0000
  1.476520E+0000  9.954690E-0001
 -2.230583E+0000 -1.650211E+0000
 -4.137158E-0001 -3.624873E-0001
  1.527549E+0000 -2.339621E+0000
  2.754700E+0000 -2.779856E+0000
 -3.127809E-0001  8.626025E-0001
  5.635647E-0001  2.903580E+0000
 -3.568913E+0000 -1.810833E+0000
 -3.256808E+0000 -2.968428E+0000
  1.184929E+0000 -1.283146E+0000
  7.580407E-0001  2.857892E+0000
 -4.752161E-0001  2.646159E+0000
 -3.877555E+0000  3.096255E+0000
 -2.856874E+0000  6.376737E-0001
 -6.359684E-0001 -4.755401E+0000
  1.023453E-0001  1.737818E-0001
 -5.035662E-0001 -2.907136E+0000
 -6.893781E-0001  3.494221E+0000
 -2.234660E+0000  1.140221E+0000
 -1.577350E+0000 -1.621954E+0000
  9.459032E-0001 -3.969272E+0000
  2.021936E+0000 -2.997193E+0000
  2.247515E+0000  3.423960E+0000
 -4.758818E-0001  2.631841E+0000
 -2.796639E+0000 -4.826817E-0001
 -6.477713E+0000 -4.356406E+0000
  1.286255E+0000 -7.397075E+0000
  4.890324E+0000 -3.582476E+0000
  4.597529E+0000 -7.592748E-0001
 -4.885704E+0000  3.522558E+0000
 -5.527003E+0000 -2.228308E+0000
 -9.482017E-0001 -9.454522E+0000
  6.857501E+0000 -9.130198E+0000
  5.812788E+0000 -7.292339E-0001
  8.292535E-0001  7.318283E+0000
 -4.567003E+0000  4.761630E+0000
 -2.024705E+0000 -4.393546E+0000
  3.261594E+0000 -3.470247E+0000
  1.568326E+0000 -4.850443E+0000
  4.874338E+0000 -6.099495E-0001
 -1.899498E+0000 -6.088181E-0001
  1.438623E+0000  4.422672E+0000
 -3.670425E+0000 -1.204631E-0002
  2.691439E+0000 -3.028356E+0000
  2.618302E+0000  2.022384E+0000
 -1.168189E+0000  2.704416E+0000
 -2.363655E+0000  2.628113E+0000
 -1.062889E+0000 -1.022071E+0000
  1.798317E+0000 -2.644225E+0000
  3.932709E+0000  3.041056E+0000
  7.681364E-0001  2.406575E+0000
 -1.275406E+0000  1.396510E+0000
  1.683927E+0000 -1.464224E+0000
 -1.361816E+0000 -1.048974E+0000
 -5.684639E-0001 -3.209023E+0000
  1.911475E+0000  2.783180E+0000
 -1.082550E+0000 -1.263709E+0000
 -3.854626E-0001 -2.288260E+0000
  1.554103E+0000 -3.082317E+0000
  4.283883E+0000  7.740362E-0001
  2.229294E+0000  2.359407E+0000
  7.037497E-0001  4.426306E+0000
 -2.908230E+0000  1.765050E+0000
 -2.905572E-0001 -1.576359E+0000
  2.634413E+0000 -5.375492E-0001
  4.700932E+0000 -8.785249E-0001
 -1.144174E-0001  3.487544E+0000
 -3.833931E+0000  3.361210E+0000
 -3.189460E+0000 -4.924577E+0000
  2.479878E+0000 -6.207826E+0000
  5.326872E+0000 -1.333386E+0000
  2.843887E+0000  3.469205E+0000
 -8.461317E-0001  3.207021E+0000
 -4.535432E+0000 -6.933538E-0001
 -1.556900E+0000 -1.791935E+0000
  4.206443E-0001 -6.902296E-0001
 -6.589214E-0001 -3.071591E+0000
  9.362061E-0001 -1.811308E+0000
  2.852666E+0000  3.226065E+0000
 -3.533195E-0001  3.716364E+0000
 -5.211590E+0000  1.047736E+0000
 -4.886201E+0000 -4.847684E-0001
  1.675549E+0000 -3.574753E+0000
  4.010556E+0000  1.774789E+0000
  2.057685E+0000  2.392179E+0000
  7.846306E-0002  5.140413E+0000
 -2.924488E+0000  2.349684E+0000
 -2.578716E+0000 -6.868880E-0001
  1.346661E+0000 -7.433392E+0000
  5.001606E+0000  2.507675E+0000
  2.928888E-0001  2.824421E+0000
 -3.184354E+0000  5.339204E+0000
 -9.855873E-0001 -1.695602E+0000
 -1.727171E-0001 -3.115105E+0000
  2.239799E+0000 -2.286071E+0000
  2.058809E+0000  3.411464E+0000
  5.773370E-0001  2.516034E+0000
 -5.256159E+0000  4.695994E-0001
 -2.900626E+0000 -2.684619E+0000
 -6.482986E-0001 -5.099282E+0000
  3.926452E+0000 -3.434773E+0000
  3.494468E+0000 -2.716602E+0000
  1.380133E+0000 -1.702621E+0000
  8.504942E-0001  7.269027E-0001
  1.825947E+0000 -2.968942E+0000
 -3.766108E-0001 -1.672109E+0000
  5.328174E-0001 -3.741966E-0001
 -1.522362E+0000 -3.366038E+0000
  5.291190E-0001 -2.084374E+0000
 -9.512883E-0001 -1.758645E+0000
  3.604216E-0002 -3.632405E+0000
  9.551234E-0002 -2.729455E+0000
 -6.741061E-0001 -4.269116E+0000
  3.603186E+0000  7.122798E-0001
 -6.333043E-0001  4.775000E+0000
 -3.300233E+0000 -7.927174E-0001
 -1.892807E+0000 -6.804258E-0001
 -6.602419E-0001 -4.433962E+0000
  2.112120E+0000 -4.418416E+0000
  2.821547E+0000  3.586299E+0000
 -2.069120E+0000  5.073479E+0000
 -6.744470E-0001  3.011790E+0000
  1.110324E+0000 -9.003732E-0001
  7.335178E-0001 -1.805254E+0000
  2.253576E+0000  8.871238E-0001
  2.308218E+0000  1.811956E+0000
  8.701549E-0001 -1.833966E-0001
 -2.258443E+0000  1.182293E+0000
 -4.734235E+0000 -3.400229E+0000
  2.221015E-0001 -5.198206E+0000
 -1.271972E+0000 -3.184614E+0000
  3.472894E+0000  7.776753E-0001
 -2.976752E+0000  2.557661E+0000
 -4.544763E+0000 -6.537590E-0001
  7.802219E-0001 -6.391076E-0001
  2.475636E+0000 -1.036405E+0000
  4.976752E+0000  1.037772E+0000
  2.542023E+0000  5.047341E+0000
 -9.585823E-0001  2.959876E+0000
 -1.855688E+0000  2.772408E+0000
 -7.724458E-0001  9.870076E-0001
  4.886151E+0000 -2.165162E+0000
  3.081452E+0000 -1.092546E+0000
  7.049815E-0001  6.278104E+0000
 -2.086678E+0000  2.079443E+0000
 -2.769895E-0001 -1.901437E+0000
  3.214180E+0000 -6.396576E+0000
  3.225830E+0000 -1.215812E+0000
  4.725311E-0001  2.442902E+0000
 -1.285164E+0000  2.013106E+0000
 -3.197723E+0000  1.804516E+0000
  5.408494E-0001 -4.884173E+0000
  4.764328E-0001 -1.190571E-0001
 -6.799931E-0001  2.245636E-0001
 -1.478546E+0000 -1.365041E+0000
 -6.064412E-0001 -1.027706E+0000
 -1.357274E+0000  3.419055E-0001
 -3.146738E+0000 -8.005297E-0002
 -1.893431E+0000 -4.678708E+0000
  1.798651E+0000 -2.005549E+0000
  1.414669E+0000 -3.054080E-0001
  1.420230E+0000  2.859293E+0000
  7.334342E-0001  2.144426E+0000
  7.261815E-0001  2.556082E+0000
 -1.377596E+0000 -1.570543E+0000
 -6.478483E-0001 -3.398374E+0000
  8.285478E-0001 -2.258146E+0000
 -6.925380E-0001 -4.445172E+0000
  6.509591E-0001  1.614734E+0000
 -2.081233E-0001  2.316586E-0002
  4.979002E+0000 -1.910103E+0000
  3.026457E+0000 -4.246362E-0001
 -3.258277E-0001  1.726612E+0000
 -1.586495E+0000  3.398779E+0000
 -1.617357E+0000 -1.932139E+0000
  1.085086E+0000 -2.084476E+0000
  3.553820E-0001 -4.071965E+0000
  3.740893E-0001  1.874575E+0000
 -3.209291E+0000 -4.445282E-0001
 -5.786380E-0002  8.067318E-0001
 -9.402862E-0003 -5.262801E+0000
  6.088339E+0000 -7.273255E+0000
  5.705868E+0000 -1.841917E+0000
  4.355754E+0000  6.413082E+0000
 -2.653206E+0000  8.622932E+0000
 -8.524360E+0000  6.186234E+0000
 -4.729587E+0000 -2.538523E+0000
  1.353020E+0000 -7.821170E+0000
  6.182882E+0000 -3.679275E-0001
  4.592371E+0000  3.613653E+0000
 -4.524237E+0000  5.321191E+0000
 -4.289488E+0000  7.171493E+0000
 -1.202101E+0000 -6.385672E+0000
  1.250687E+0000 -2.292483E+0000
  2.446387E+0000  9.446768E-0001
  1.357574E+0000 -8.260959E-0001
  1.725519E+0000  5.351396E+0000
 -6.136063E+0000 -8.394704E-0001
 -2.525285E+0000 -3.410371E-0001
  2.263638E+0000 -3.739419E+0000
  1.305831E+0000  2.114987E+0000
 -1.703033E+0000  3.352298E+0000
 -1.799197E+0000  3.066552E+0000
 -2.382522E+0000 -2.298540E+0000
  4.442364E+0000 -2.018839E+0000
  2.462619E+0000  3.146326E+0000
 -1.570238E+0000  5.756001E+0000
 -4.011456E+0000  4.203920E+0000
 -4.021101E+0000 -1.561689E+0000
  2.306564E+0000 -1.155921E+0001
  4.056511E+0000 -2.269970E+0000
  2.065520E+0000  1.378763E+0000
 -2.742092E+0000  2.548057E+0000
 -3.188242E+0000 -6.552890E-0001
  2.840186E-0001 -1.622797E+0000
  2.590535E+0000 -8.077759E-0001
  2.776774E+0000  9.622189E-0001
  1.675329E+0000  4.682507E+0000
 -4.234147E+0000  3.017812E-0001
 -3.481261E+0000 -4.460801E-0001
 -1.286904E-0002 -5.502764E+0000
  4.045996E+0000 -2.247412E+0000
  6.905606E+0000  3.478510E-0001
 -9.207849E-0001  9.117923E+0000
 -4.543932E+0000  7.193274E+0000
 -5.210777E+0000  1.853168E-0001
  2.593878E+0000 -4.940787E+0000
  4.652863E+0000 -1.325290E+0000
  8.315232E-0002  5.133907E+0000
 -2.079495E+0000  5.257875E+0000
 -3.572333E+0000 -1.557731E+0000
 -2.211085E+0000 -1.511975E+0000
  4.207185E+0000 -3.921403E+0000
  4.663404E+0000  3.211536E+0000
 -3.753854E+0000  3.272849E+0000
 -3.974117E+0000  9.735650E-0002
 -4.773044E+0000 -4.667833E+0000
  3.654937E+0000 -3.869022E+0000
  5.213770E+0000  1.598997E+0000
  5.169526E-0001  2.968589E+0000
 -1.810440E+0000  3.294716E+0000
 -4.221273E+0000  1.414717E+0000
  1.321697E+0000 -3.858002E+0000
  4.984854E+0000  9.855237E-0001
  4.332553E+0000  2.086817E+0000
 -5.518394E+0000  8.233413E+0000
 -4.009002E+0000 -3.213178E-0001
  9.665290E-0001 -6.039667E-0001
  2.239712E+0000 -7.814904E+0000
  4.747712E+0000 -2.130014E+0000
  8.036810E-0001  3.396906E+0000
 -5.348984E+0000  1.157323E+0000
 -3.476060E+0000  1.952940E-0001
  1.270710E+0000 -4.395980E+0000
  2.395747E+0000 -9.755376E-0001
  2.698186E+0000  2.421969E+0000
 -3.144516E+0000  2.378716E+0000
 -4.132720E+0000 -1.780546E+0000
 -9.980296E-0001 -1.137932E+0000
  2.660481E+0000  1.556517E+0000
 -1.277870E+0000  2.181456E+0000
 -2.965010E+0000  3.289648E+0000
 -3.923104E+0000  6.413405E-0002
  2.525219E-0001 -3.082991E+0000
  5.768800E+0000 -3.346860E+0000
  3.714666E+0000  5.128562E+0000
 -3.148572E+0000  6.892267E+0000
 -4.705279E+0000 -3.395634E-0001
 -2.845898E-0001 -6.077256E+0000
  3.010633E+0000 -6.662381E+0000
  4.973461E+0000 -1.099756E+0000
  3.473465E-0001  6.082622E+0000
 -4.262177E+0000  2.725760E+0000
 -2.981108E+0000  2.100719E+0000
 -1.426785E+0000 -1.664977E+0000
  1.383066E+0000 -1.430983E+0000
 -1.980454E+0000  2.867864E+0000
 -1.147437E+0000 -2.488609E+0000
  2.495740E-0001 -3.341284E-0001
  4.743429E+0000  2.915229E+0000
 -9.554524E-0001  5.664997E-0001
 -3.250247E+0000  1.222097E+0000
 -1.342822E+0000 -9.036623E-0001
  1.000598E-0001 -4.625555E+0000
  3.890307E+0000 -2.070272E+0000
  4.186192E+0000  2.205912E+0000
 -2.798460E+0000  3.244962E+0000
 -3.643330E+0000  4.890015E+0000
 -5.510931E+0000 -2.884799E+0000
  1.832260E+0000 -5.315207E+0000
  4.046958E+0000 -3.185868E+0000
  2.590467E+0000  5.488385E+0000
 -5.581405E+0000 -4.392327E-0001
 -6.299313E+0000  3.863244E+0000
 -7.249067E-0001 -5.513106E+0000
  6.123571E+0000 -3.734594E+0000
  7.567826E+0000  1.383345E+0000
  2.293508E+0000  7.746180E+0000
 -4.920631E+0000  5.582234E+0000
 -7.334080E+0000  1.169091E+0000
 -2.124301E+0000 -6.844302E+0000
  5.942386E+0000 -4.546852E+0000
  2.926626E+0000 -3.026462E-0001
 -5.259341E-0001  4.622664E+0000
 -3.511184E+0000  3.933060E+0000
 -1.436942E+0000 -1.197141E+0000
 -3.922114E-0001 -2.332544E+0000
  2.140455E+0000 -2.146058E+0000
 -3.100221E-0001  2.076057E+0000
 -1.933337E+0000 -7.621328E-0001
  5.557963E-0001 -7.649407E-0002
  1.320606E-0001 -5.411706E-0001
  5.125144E-0001 -2.150158E+0000
  7.863986E-0001 -4.989146E-0001
  2.831684E+0000  8.145889E-0001
  1.689188E-0001  1.893097E+0000
 -1.604540E+0000  5.910445E-0001
 -2.193338E+0000 -1.836334E+0000
  4.819686E+0000 -1.742025E+0000
  2.486442E+0000  2.057298E+0000
  1.369004E-0001  3.338638E+0000
  2.365834E-0001  7.198614E+0000
 -1.835927E+0000 -7.584521E-0001
 -1.595341E+0000 -1.806309E+0000
 -1.293973E+0000 -2.595337E+0000
 -3.165654E-0001 -3.363612E+0000
 -9.670714E-0001  1.363199E-0001
 -1.880758E+0000 -1.077914E-0001
 -1.280185E+0000 -3.506386E+0000
 -1.062822E+0000 -7.973743E-0001
  2.937269E+0000 -7.169593E-0001
 -1.978144E+0000  4.621812E-0001
 -2.720842E+0000  1.840995E+0000
  1.589592E+0000  9.433823E-0001
 -1.492325E+0000 -1.439959E+0000
 -7.608388E-0001  1.694023E+0000
  3.774495E+0000 -1.246000E+0000
  9.112499E-0001  2.608524E+0000
  4.937295E+0000 -1.785431E+0000
  1.419459E+0000  9.899822E-0002
  2.311444E+0000  4.796924E+0000
  2.855584E-0001  5.907595E+0000
 -1.878523E+0000  2.839984E+0000
 -1.695486E+0000 -2.211410E+0000
 -6.428901E-0001 -3.716443E+0000
  1.465367E+0000 -2.978966E+0000
  7.331263E-0001  2.887346E+0000
  1.914905E-0001  1.697238E+0000
 -2.565645E+0000  2.921648E+0000
 -4.067975E-0002 -2.041283E+0000
  8.614970E-0001  3.224626E-0001
  3.071586E+0000  3.851526E+0000
 -4.879496E+0000  1.244834E+0000
 -4.209606E+0000 -2.051064E+0000
  1.072429E+0000 -1.362213E+0000
  1.427316E+0000 -1.364638E+0000
  1.855644E+0000  2.330469E+0000
 -1.627342E+0000  4.864079E+0000
 -9.456815E-0001  2.915351E+0000
 -2.536412E+0000  2.663106E-0003
 -3.199455E+0000 -2.325751E+0000
 -6.239308E-0002 -7.789987E+0000
  3.053660E+0000 -3.156207E+0000
  1.271587E+0000  2.045669E-0001
 -1.170972E+0000  4.236921E-0001
 -2.593199E+0000 -7.027861E+0000
  5.514174E-0001 -3.700971E+0000
  2.034402E+0000  1.105966E+0000
 -8.972044E-0002  2.826121E+0000
 -4.969236E+0000  3.545236E+0000
 -3.610428E+0000 -5.061545E-0001
 -1.868023E+0000 -2.578157E+0000
  3.052736E+0000 -1.307237E+0000
  6.625293E+0000  2.414090E+0000
 -4.056351E+0000  3.891771E+0000
 -6.080362E+0000  3.140675E+0000
 -2.729472E+0000 -1.611516E+0000
  3.094181E+0000 -7.135100E+0000
  4.613490E+0000 -3.735008E+0000
  1.498563E+0000  7.005480E-0001
  1.481916E+0000  3.158951E+0000
 -1.845407E+0000  1.267297E+0000
 -2.192704E+0000  6.087340E-0001
 -2.782295E+0000 -1.626854E+0000
  7.835400E-0001  2.907953E-0001
  5.562097E-0002 -9.459595E-0001
  2.070240E+0000  1.219305E+0000
 -3.585063E-0001  2.306720E+0000
 -5.572137E-0001  1.221905E+0000
 -1.229967E+0000  3.642053E-0002
  2.203721E+0000 -4.172538E+0000
  3.224060E+0000 -7.591996E-0001
  2.043505E+0000  3.025621E+0000
 -2.479391E+0000 -3.154179E+0000
 -3.368118E+0000 -3.134808E+0000
 -2.396341E-0002 -4.434617E+0000
  5.870833E+0000 -3.236988E+0000
  2.332808E+0000  2.445625E-0001
 -2.481331E+0000  6.969291E+0000
 -5.113912E+0000  1.803947E+0000
 -1.721427E+0000  6.689480E-0001
 -1.134528E+0000 -2.747029E+0000
  2.509763E+0000 -1.333815E+0000
 -2.027065E+0000  6.354202E+0000
 -4.992875E+0000  2.762392E+0000
 -5.324441E+0000 -6.075506E+0000
  2.672324E+0000 -7.615296E+0000
  3.593682E+0000 -6.344252E+0000
  3.466284E+0000  4.014125E+0000
 -6.745312E+0000  4.886671E+0000
 -5.018425E+0000  1.788205E+0000
 -2.634611E+0000 -4.897390E+0000
  2.497927E+0000 -5.959559E+0000
  2.735477E+0000 -2.832702E+0000
 -4.681712E-0002  4.346805E+0000
 -5.469983E+0000  1.465364E-0001
 -1.599016E+0000 -3.710333E+0000
  2.161677E+0000 -6.580758E+0000
  6.973590E+0000  1.597596E+0000
  3.409151E-0001  3.861077E+0000
 -2.377377E+0000  5.867904E+0000
 -3.581018E+0000  2.880878E+0000
 -1.685572E+0000 -2.532183E+0000
  4.999682E+0000  2.211898E-0001
  4.250015E+0000 -1.913053E+0000
  5.619454E+0000  4.139395E+0000
 -6.721863E-0001  6.242196E+0000
 -6.373847E+0000  1.356340E+0000
 -2.125698E+0000 -4.083031E+0000
  2.113814E+0000 -4.864659E+0000
  5.723045E+0000 -4.503604E+0000
  4.419574E+0000 -1.451806E+0000
 -2.035981E-0001  3.081437E+0000
 -1.068254E-0001  2.993323E-0001
  8.150865E-0001 -2.262284E+0000
  1.567954E+0000  8.236363E-0001
 -1.451848E-0001 -1.863013E+0000
  2.039084E+0000  4.647117E+0000
 -8.347694E-0001  4.031703E+0000
  2.197307E+0000  3.151945E+0000
  1.433701E+0000 -4.762113E-0001
 -1.743122E+0000  2.153272E+0000
 -4.858363E-0001 -9.822219E-0001
  9.470637E-0002 -3.300268E-0001
 -1.315358E-0001  1.475388E-0001
  3.158006E+0000  6.488773E-0001
  1.229848E+0000 -1.892226E+0000
 -3.164587E+0000 -1.035608E+0000
 -4.672509E-0001  4.793826E-0001
  5.811944E-0001 -1.812696E+0000
 -4.302832E-0001  7.981091E-0001
 -1.592784E+0000  9.038874E-0001
 -1.180074E+0000  3.420621E-0001
  2.297719E+0000 -3.071190E+0000
 -3.573620E-0001 -1.003318E-0001
 -2.401436E+0000 -2.226718E+0000
  2.518223E+0000 -1.809494E+0000
 -2.331987E+0000  1.298476E+0000
  1.830882E-0002 -1.191482E+0000
  1.572299E+0000 -1.799481E+0000
  1.263434E+0000  1.883462E+0000
 -6.693711E-0001 -7.193698E-0002
 -3.453813E-0001  1.203375E+0000
  2.302612E+0000 -5.392762E+0000
  2.064884E+0000  1.013851E+0000
  2.605633E+0000  3.924713E+0000
 -2.646296E+0000  9.798129E-0001
 -2.751806E+0000  4.342958E+0000
 -1.377592E+0000 -1.517956E+0000
  1.535612E+0000 -4.827934E+0000
  4.480986E+0000 -6.748513E-0001
  1.169185E+0000  1.541183E+0000
 -1.838948E+0000  4.128904E+0000
 -3.001685E+0000  1.787697E+0000
 -1.070819E+0000 -2.611910E+0000
  1.001080E+0000 -3.504042E+0000
  3.892668E+0000 -5.966485E-0001
  5.719096E-0001  2.397704E+0000
 -1.717029E-0001  5.354286E+0000
 -3.336259E+0000 -1.186891E-0001
 -3.133209E-0001 -1.120725E+0000
  2.584156E+0000 -1.393352E+0000
  1.713174E+0000  1.727187E+0000
  3.926483E-0001  8.056799E+0000
 -3.390124E+0000  4.658951E+0000
 -3.302649E+0000  1.022798E+0000
  1.282094E+0000 -5.027761E+0000
  5.252251E+0000 -4.491257E+0000
  6.556400E+0000 -2.307991E+0000
  6.732697E-0001  5.911521E+0000
 -4.186238E+0000  1.573468E+0000
 -2.540857E+0000 -3.395064E-0001
  2.325916E+0000 -1.633982E+0000
  2.484694E+0000  5.502951E-0001
 -4.923071E-0001  2.530169E+0000
 -5.984889E+0000  3.939036E+0000
 -1.493256E+0000 -4.262648E+0000
  5.178502E+0000 -1.930437E+0000
  3.043168E+0000  1.273739E+0000
  6.401395E-0001  1.794981E+0000
 -4.396990E+0000  3.073937E+0000
  1.487692E+0000  2.096370E+0000
  1.988058E+0000  3.399143E-0002
 -3.782304E+0000  1.698487E+0000
 -5.441960E+0000 -1.346777E+0000
 -2.417649E+0000 -2.922773E+0000
 -4.979273E-0001 -7.254397E+0000
  3.767620E-0002 -2.347432E+0000
  3.943587E+0000  3.080997E+0000
  2.027244E+0000  3.660485E+0000
 -1.255363E+0000  3.115819E+0000
 -2.524499E+0000  1.237338E+0000
 -4.255622E-0001 -2.489855E+0000
 -1.016110E+0000  1.160641E+0000
 -1.055129E+0000 -3.125407E+0000
  3.850044E+0000 -5.329009E-0001
  5.367374E-0001 -3.652934E+0000
  1.733839E+0000 -2.372105E+0000
  4.229904E+0000 -2.797457E+0000
 -4.298328E-0002  2.555585E+0000
  8.873593E-0001  1.539686E+0000
  1.644641E-0001  2.627310E+0000
 -2.462131E+0000 -1.233000E+0000
 -1.770847E+0000 -4.182248E+0000
 -3.795607E-0002 -2.447102E+0000
  4.307102E+0000  3.135040E+0000
  9.671947E-0001  6.425966E-0001
 -2.273182E+0000  3.791628E+0000
 -1.165614E+0000 -4.094154E+0000
 -7.264562E-0001  6.351634E-0001
 -2.549260E+0000 -3.345745E+0000
 -1.447620E+0000 -4.805901E-0001
  3.962031E-0001  5.490804E-0001
 -5.784676E-0001  4.219725E-0001
  1.490694E+0000  2.342720E+0000
 -4.274712E+0000  9.814213E-0001
 -3.992498E+0000  4.761088E-0001
 -3.490726E-0001 -6.954955E-0001
 -6.970789E-0001 -3.697417E+0000
  1.034333E+0000 -1.082070E+0000
 -1.308217E+0000  2.130192E-0001
 -1.287119E-0001  2.795788E+0000
 -6.231267E-0001  3.875832E-0001
 -2.611183E+0000 -1.480935E+0000
  8.235131E-0001 -4.579028E+0000
  2.576139E+0000 -1.622715E+0000
  4.425350E+0000 -2.308040E+0000
  5.420778E-0001  4.402281E+0000
 -6.866758E-0001  1.535856E+0000
 -2.160778E+0000 -1.693058E+0000
  9.548438E-0001  2.571180E+0000
  8.256756E-0001 -2.132183E-0002
  3.233326E+0000  1.607751E+0000
  2.698781E+0000  2.013767E+0000
 -4.201108E+0000  4.981472E+0000
 -4.912516E+0000 -1.918532E+0000
 -6.057787E-0001 -6.645969E+0000
  2.734937E+0000 -2.884386E+0000
  4.181577E+0000  2.506163E-0001
 -2.019898E+0000  6.251020E+0000
 -6.844790E+0000  2.077079E+0000
 -2.115489E+0000 -5.237752E+0000
  2.139317E+0000 -6.046922E+0000
  3.686350E+0000 -2.087465E+0000
 -2.070790E+0000  5.150905E+0000
 -5.483206E+0000  4.702167E+0000
 -3.261336E+0000 -5.188818E+0000
  1.271203E-0002 -9.415480E+0000
  3.866216E+0000 -3.645962E+0000
  4.397881E+0000  3.873967E-0001
  4.693264E+0000  1.344581E+0000
 -3.478006E+0000  6.203292E+0000
 -3.417031E+0000 -2.062896E+0000
  3.243711E-0001 -4.692496E+0000
  7.595120E+0000 -7.787628E-0001
  4.673738E+0000  5.745403E+0000
 -5.227737E+0000  7.392287E+0000
 -5.515108E+0000  1.494700E+0000
 -5.335211E-0001 -4.317664E+0000
  3.497623E+0000 -1.005422E+0001
  9.558937E+0000  4.473518E-0001
  2.577625E+0000  7.549697E+0000
 -5.196757E+0000  9.891538E+0000
 -9.477345E+0000  6.188195E-0001
 -2.185300E-0001 -7.415639E+0000
  8.130439E+0000 -6.655727E+0000
  8.620528E+0000 -6.860245E-0001
  3.367637E+0000  1.079386E+0001
 -6.127212E+0000  8.298650E+0000
 -4.866848E+0000  3.151375E-0001
  5.172084E+0000 -4.708411E+0000
  6.872163E+0000 -2.061493E-0001
  6.462252E-0001  5.134373E+0000
 -4.433032E+0000  7.366261E+0000
 -1.749169E+0000  2.109276E+0000
 -2.261428E+0000 -3.899643E+0000
  2.106522E+0000 -2.265617E+0000
  5.401646E-0001 -2.130165E-0001
 -3.987875E+0000  1.184636E+0000
 -5.075774E-0001 -1.372899E+0000
 -1.723351E+0000 -5.088330E+0000
  7.089281E+0000 -5.649123E+0000
  6.755640E+0000 -1.836237E+0000
  8.407724E-0001  6.760777E+0000
 -4.769676E+0000  4.184610E+0000
 -5.068506E+0000  1.259530E+0000
  2.741537E+0000 -9.102797E+0000
  5.402283E+0000 -2.248686E+0000
  4.299673E+0000  4.594602E-0001
 -1.491816E+0000  4.573930E+0000
 -7.568412E+0000  6.650443E+0000
 -4.592290E+0000 -4.373425E+0000
  9.021140E-0001 -4.288000E+0000
  7.547445E+0000 -2.132923E+0000
  4.731159E+0000  3.406772E+0000
 -5.893268E+0000  6.574555E+0000
 -6.265154E+0000 -1.775802E+0000
  1.383938E-0001 -5.846733E+0000
  9.993419E-0001 -2.588090E-0001
  4.975165E+0000 -1.609740E-0001
 -1.587036E+0000  6.569160E+0000
 -8.628885E+0000  4.571286E-0001
 -1.538500E+0000 -4.332510E+0000
  1.305046E+0000 -6.910374E+0000
  6.085980E+0000 -1.814787E+0000
  3.766152E+0000 -1.416300E+0000
 -1.635709E+0000  6.154871E+0000
 -3.296647E+0000  2.842734E+0000
 -3.137391E+0000 -1.576591E+0000
  3.562358E+0000 -5.635103E+0000
  3.388133E+0000 -4.108485E-0001
  3.989655E+0000  6.693281E+0000
 -5.485497E+0000  6.113815E+0000
 -5.795208E+0000  1.773085E+0000
  3.911662E-0001 -3.134498E+0000
  3.763042E+0000 -4.026852E+0000
  5.964269E+0000  9.961313E-0002
 -2.010509E-0001  4.166449E+0000
 -1.943460E+0000  3.934708E+0000
 -1.580670E+0000 -2.041390E+0000
  1.110482E+0000 -2.407644E+0000
  4.390234E+0000  2.140822E+0000
 -2.130931E+0000  7.487306E+0000
  1.445358E+0000  1.681577E+0000
 -2.786780E-0001  3.265537E+0000
  6.968229E-0001  1.312689E+0000
 -3.435421E+0000  6.167867E+0000
  1.623418E+0000  1.812552E+0000
  4.996235E-0001 -3.056461E+0000
  8.446771E-0001  1.321258E+0000
 -2.587791E+0000  3.658461E+0000
 -8.956128E-0001 -3.593177E-0001
  7.457994E-0001 -2.661994E+0000
  2.760059E+0000  2.429705E+0000
 -7.050647E-0002  1.650342E+0000
 -5.048482E+0000 -1.361567E+0000
 -3.638705E+0000 -3.118582E-0001
 -5.355331E-0001 -2.105382E+0000
  1.344861E+0000 -1.057515E+0000
 -2.946989E+0000 -1.704891E+0000
 -4.623120E+0000  6.379464E-0001
 -3.632544E+0000 -2.528941E+0000
  1.055877E+0000 -2.464114E+0000
  2.728331E+0000 -3.341541E+0000
  6.294932E+0000  1.826580E+0000
 -2.199167E-0001  4.067612E+0000
 -2.076833E+0000  7.633862E-0001
 -3.146192E-0001  1.780171E+0000
  2.203763E+0000 -1.528937E+0000
  9.002310E-0001 -1.116610E+0000
  1.211026E+0000 -1.752690E+0000
 -2.815247E+0000 -4.506262E-0002
 -4.365211E-0001 -2.934285E-0001
 -1.237390E+0000 -1.378015E+0000
  3.684223E-0001 -1.881514E+0000
 -3.685862E-0002 -5.863752E-0001
 -1.326444E+0000 -4.266740E+0000
 -2.914063E+0000 -3.671925E-0001
 -3.123293E+0000 -2.190887E+0000
 -1.268086E+0000 -6.941665E+0000
  3.226701E+0000 -4.865846E+0000
  2.277902E+0000 -2.275540E-0001
 -1.739611E+0000  2.540392E+0000
  1.630686E+0000 -4.668799E-0001
 -1.571224E+0000  3.829092E+0000
  1.159894E+0000  5.630084E+0000
 -2.068108E+0000 -7.675303E-0003
  2.363603E-0001  6.086826E-0001
  9.774469E-0001 -1.432064E+0000
  2.011129E+0000  9.738274E-0001
 -5.877466E-0001  5.525160E+0000
 -1.207504E+0000 -1.949056E+0000
  8.162474E-0001 -9.581283E-0001
 -1.358828E-0001 -3.184839E+0000
  5.056849E-0001 -4.014502E-0001
 -8.280573E-0001  5.472953E+0000
 -3.995263E+0000  1.964160E+0000
  4.437005E-0001 -1.778036E+0000
  2.555276E+0000 -2.769863E+0000
  9.713210E-0001 -7.051162E-0001
 -9.043910E-0001  1.249889E+0000
 -3.132518E+0000  3.572774E-0002
 -1.743577E+0000 -3.956522E-0001
 -2.746868E+0000 -2.265012E+0000
 -7.574843E-0001 -3.035796E+0000
  3.606658E+0000 -2.380567E+0000
  2.720633E-0002  6.529656E+0000
 -4.031598E+0000  2.048057E+0000
 -3.650988E+0000 -5.661215E-0001
 -1.732120E+0000 -3.769130E+0000
  4.662004E+0000 -3.394840E+0000
  5.922585E+0000  4.026919E+0000
  1.481432E+0000  8.598984E+0000
 -7.794578E+0000  1.979750E+0000
 -4.678217E+0000  6.335705E-0001
 -1.848286E+0000 -7.932904E+0000
  5.607673E+0000 -1.832509E+0000
  3.073822E+0000 -2.011443E+0000
  8.839121E-0002  9.088551E+0000
 -4.721328E+0000 -5.042561E-0001
 -3.186711E+0000 -8.338887E-0001
  2.822962E+0000 -6.367261E+0000
  5.125439E+0000 -4.806820E-0001
  1.820758E+0000  3.358062E+0000
 -1.564293E+0000  3.249814E+0000
  1.392768E+0000  3.934461E+0000
 -1.164198E-0001  3.843686E-0001
  2.849095E+0000 -3.548023E+0000
  2.858134E+0000  9.224628E-0001
 -2.599706E+0000  4.487039E+0000
 -3.878775E+0000 -1.181034E+0000
 -3.499247E+0000 -7.830824E+0000
  4.444701E+0000 -5.412747E+0000
  4.155138E+0000 -2.227411E+0000
 -5.980209E-0001  1.047530E+0000
 -3.186430E+0000  2.810929E+0000
 -7.503408E-0001 -2.512294E-0001
  1.678844E+0000 -5.473043E+0000
  4.974290E+0000  1.078105E+0000
  2.650460E+0000  7.680069E+0000
 -2.229400E+0000  7.180423E+0000
 -4.689948E+0000  2.297194E+0000
 -3.506997E+0000  1.181124E-0001
  1.777329E+0000 -5.843976E+0000
  1.796160E+0000 -1.596837E+0000
  2.718873E+0000  3.868944E+0000
 -1.449520E+0000  1.842297E+0000
 -3.440363E+0000  1.624634E+0000
 -3.623366E-0001 -5.350951E+0000
  1.105540E-0001 -4.038497E+0000
  9.789408E-0001  1.253386E+0000
 -2.827663E+0000  1.167746E+0000
 -2.696250E+0000  1.815436E-0001
 -1.675429E+0000 -3.740606E+0000
  1.767338E+0000 -1.883776E+0000
  5.519708E+0000 -1.056937E+0000
 -1.668010E+0000 -1.458221E+0000
 -1.728981E-0001 -2.758411E-0001
  1.030835E+0000 -3.459065E+0000
  1.000551E+0000 -2.286738E+0000
  2.135572E+0000  2.708688E+0000
 -1.765523E+0000  7.138906E-0001
 -1.619850E+0000 -3.974387E+0000
  2.221645E+0000 -2.511684E+0000
  2.702301E+0000 -1.015174E+0000
  1.040982E+0000  4.747551E+0000
 -2.580421E+0000  2.492380E+0000
 -4.070623E-0001  1.736120E+0000
 -1.987025E+0000 -2.624191E-0001
  4.868558E-0001  8.873122E-0001
  1.476075E+0000 -2.805189E+0000
  2.936254E+0000  7.537602E-0001
 -1.411637E+0000  4.465711E+0000
 -1.291111E+0000  3.029988E+0000
  8.864351E-0001 -2.682233E+0000
  2.080814E+0000  7.768775E-0001
 -1.579259E-0001  4.080682E-0002
  7.356397E-0001  9.015609E-0002
  1.130011E+0000 -3.637877E+0000
  2.594511E+0000  2.374460E+0000
 -1.187877E-0001  3.800400E-0001
 -4.573721E-0001  6.479567E+0000
 -3.325271E+0000 -6.564848E-0001
  1.390955E-0001 -1.123338E+0000
 -4.428905E-0001 -1.706518E+0000
 -2.729379E-0001 -5.916615E-0001
  8.535551E-0001 -2.255156E+0000
  1.145988E+0000 -3.149298E+0000
 -5.391983E-0001 -1.229618E+0000
  1.044893E-0001 -7.689856E-0001
 -1.271763E+0000  4.001806E-0001
 -4.417588E-0001  6.305639E-0001
  2.735131E+0000  4.074495E-0001
  4.323325E-0002  3.601684E+0000
 -1.210066E+0000  4.340465E+0000
 -2.330567E+0000  2.617479E+0000
 -3.327738E+0000 -6.044054E+0000
 -6.153233E-0001 -3.865283E+0000
  2.541846E+0000 -6.677350E+0000
  3.617056E+0000  1.205069E+0000
  2.730906E+0000  2.898416E+0000
 -7.067917E+0000  4.450898E+0000
 -5.206003E+0000 -4.581498E+0000
  1.740038E+0000 -3.018097E+0000
  7.739295E+0000 -8.180046E-0001
  4.359887E+0000  4.968738E+0000
 -4.861867E+0000  1.162788E+0001
 -4.593281E+0000  1.903559E+0000
 -2.638253E+0000 -1.453978E+0000
  8.404103E-0001 -3.558711E+0000
  4.240726E+0000  6.274375E-0001
  3.477057E+0000  3.402330E+0000
 -3.131969E+0000  6.423806E+0000
 -5.305222E+0000  9.378746E-0001
 -5.784849E-0001 -6.929680E+0000
  3.252667E+0000 -9.636330E-0001
  3.165360E+0000 -1.880004E+0000
  5.973251E-0001  4.301651E+0000
 -3.653725E+0000  1.862748E+0000
 -2.486753E+0000 -5.744308E+0000
  4.063064E+0000 -4.827778E+0000
  6.013312E+0000  4.236800E+0000
  1.250671E+0000  3.549276E+0000
 -1.166936E+0000  1.222037E+0000
  2.483569E-0001 -5.615463E-0001
 -3.796274E-0001  3.718485E+0000
  2.090576E+0000  9.897112E-0001
 -4.075649E-0001  2.693952E+0000
  1.482069E+0000  1.881943E+0000
 -9.955892E-0001  4.161694E+0000
 -1.169368E+0000 -3.501541E-0001
  2.415713E+0000 -8.240955E-0001
  1.334043E+0000 -3.873818E-0001
 -2.002008E+0000 -1.989286E+0000
 -1.706548E+0000 -4.041275E+0000
  2.236440E+0000 -3.477437E+0000
  1.977111E+0000 -1.306599E+0000
 -3.813110E+0000 -4.628016E-0001
 -2.681264E+0000 -2.348868E+0000
 -2.741250E+0000 -3.721810E+0000
 -8.628924E-0001 -5.948533E+0000
  4.572812E+0000 -4.568663E+0000
  2.999561E+0000 -2.388468E+0000
 -3.015699E+0000  4.933476E+0000
 -1.544645E+0000 -1.949746E+0000
  5.263015E-0001 -6.275885E+0000
  2.819995E+0000 -3.267492E+0000
  1.993094E+0000 -2.853395E+0000
  1.530003E+0000  1.296812E+0000
 -3.455393E+0000  5.939268E-0001
 -1.619455E+0000 -4.158661E+0000
  1.087396E+0000 -6.678152E+0000
  2.705542E+0000 -2.288939E+0000
 -2.371334E-0001 -8.264898E-0001
 -3.160770E+0000  5.533420E+0000
 -1.197200E+0000 -1.234108E+0000
 -1.777957E-0001 -1.048663E+0000
  1.896614E+0000  1.957330E-0003
  2.156612E+0000 -2.291827E+0000
  1.582265E+0000 -7.813843E-0001
 -2.746574E+0000  9.492989E-0001
 -2.129402E+0000  1.643291E+0000
  1.668390E+0000 -2.129919E+0000
  2.827407E+0000 -2.145164E+0000
  2.013500E-0001  3.543654E-0001
 -1.427035E-0001  4.814936E+0000
 -2.287774E+0000 -3.279733E+0000
  6.841000E-0001 -1.425287E+0000
 -1.209480E+0000 -2.474618E+0000
  3.536410E+0000  7.883770E-0001
 -2.959099E+0000  2.711215E+0000
 -1.812206E+0000  1.547428E+0000
  6.271888E-0001 -1.285568E+0000
  2.539914E+0000 -5.614111E-0002
  6.480205E+0000 -2.084237E-0001
 -4.002200E-0001  6.352241E+0000
 -2.791997E+0000  5.491973E+0000
 -3.782861E+0000  2.390904E+0000
  1.412474E+0000 -4.859214E+0000
  3.524457E+0000 -3.111692E+0000
  2.696394E+0000  1.764158E+0000
 -5.155754E+0000  4.743736E+0000
 -2.854814E+0000 -8.604113E-0001
  2.912107E+0000 -4.644998E+0000
  4.307051E+0000 -3.572723E-0001
  1.390458E+0000 -2.457302E+0000
 -1.330133E+0000  6.850976E+0000
 -4.877254E+0000  3.897232E+0000
 -4.312102E+0000 -3.453636E+0000
  4.196641E+0000 -8.079162E+0000
  3.967534E+0000 -7.158433E-0002
  1.995338E+0000  7.716963E-0001
 -4.968877E+0000  2.278112E+0000
 -3.150831E+0000  2.920191E-0001
 -1.092656E+0000 -5.481242E+0000
  6.243889E+0000 -4.660725E+0000
  1.870209E+0000  8.326017E-0001
 -3.345213E+0000  2.532808E+0000
 -4.209266E+0000  1.999216E+0000
 -1.598224E+0000 -1.651881E+0000
  2.972641E+0000 -2.777581E+0000
  2.696999E+0000 -1.532674E+0000
 -2.995147E+0000 -2.245825E-0001
 -1.798848E+0000 -1.722122E+0000
  1.695967E+0000 -3.913020E+0000
  4.406564E-0001 -5.763277E+0000
  8.737072E-0001  2.120663E+0000
  1.319381E+0000  1.648726E+0000
 -2.221886E-0001  1.947310E+0000
  3.424874E-0001  3.069033E-0001
  2.570927E+0000  3.680193E-0001
  1.343943E+0000 -6.802260E-0001
  1.589147E+0000  2.930705E+0000
 -4.560654E-0001  2.151657E+0000
 -3.500267E+0000  2.999592E+0000
 -2.476094E+0000 -2.156969E+0000
 -5.298001E-0001 -2.470177E+0000
  4.673903E+0000 -9.635745E-0001
  7.212596E+0000  4.277487E+0000
 -4.842592E+0000  1.681765E+0000
 -3.076485E+0000 -3.007378E+0000
  1.763248E+0000 -3.609213E+0000
  2.744916E+0000 -1.531329E+0000
  5.355742E-0001  1.057670E+0000
 -2.413382E+0000  8.931622E-0001
  5.825828E-0001 -9.508318E-0003
 -2.359184E+0000 -5.504270E+0000
  3.552057E+0000 -2.567329E+0000
  5.480999E-0001 -7.111705E-0001
  6.701726E-0002  5.042333E+0000
 -3.414339E+0000  3.049011E+0000
 -1.920513E+0000  1.944301E+0000
  1.302654E+0000 -2.639246E+0000
  2.555972E+0000  5.874594E-0002
  4.297663E+0000 -1.306276E+0000
 -1.276588E+0000  3.245146E+0000
 -3.949527E+0000 -9.625552E-0001
 -5.567897E-0001 -1.330373E+0000
  2.123246E+0000 -1.690383E+0000
  3.391000E+0000 -2.381338E+0000
  1.087520E+0000  2.244563E+0000
  7.442083E-0003 -1.343780E+0000
 -7.283591E-0001  1.368190E+0000
 -4.972218E-0001 -7.828986E-0001
  2.420058E-0001  1.066652E+0000
 -1.451093E+0000  2.571203E+0000
  3.811825E+0000  1.634139E+0000
 -8.517867E-0001  5.093570E+0000
 -1.740635E+0000 -2.038602E-0001
 -4.528673E-0001 -4.085370E-0002
  5.162657E+0000  2.476181E-0001
  4.596979E+0000  2.182437E+0000
  1.687266E+0000  4.771184E+0000
 -1.109291E+0000  4.426346E+0000
 -7.904509E-0001  3.275835E+0000
 -3.991156E-0001  3.864743E+0000
 -2.565552E+0000  2.604610E+0000
 -8.891029E-0002  3.130134E-0002
  3.217118E+0000 -1.377359E+0000
  3.377106E-0001  5.842798E+0000
 -5.651817E+0000  1.723608E-0001
 -1.390468E-0001 -2.013276E+0000
 -7.962985E-0001 -7.904757E-0002
  1.954533E+0000  8.405492E-0001
  2.782914E+0000 -1.754920E-0001
  1.875231E+0000  1.263443E+0000
 -1.907912E+0000  2.662927E+0000
 -2.386780E+0000  1.226764E+0000
  9.911392E-0001 -1.184063E+0000
  2.643047E+0000 -1.571546E+0000
  5.686002E+0000  3.828552E+0000
  4.633243E-0001  5.097093E-0001
 -4.149397E+0000 -1.817427E+0000
 -1.542072E-0001 -4.040242E+0000
 -7.435704E-0001 -2.971207E+0000
  8.166694E-0001  5.921922E-0001
 -2.848840E+0000  3.816833E+0000
 -4.572048E-0001 -2.819091E+0000
 -1.013516E+0000  2.703989E+0000
  1.128157E+0000 -5.297563E+0000
  2.343138E+0000 -2.441595E-0001
  2.409224E+0000  4.255635E+0000
 -7.134314E-0001  3.806312E+0000
  2.879940E-0001  2.761148E+0000
 -1.983694E+0000  2.852093E+0000
 -7.308706E-0001 -3.999727E-0001
 -2.715785E-0001 -4.606493E+0000
  1.968756E-0001 -3.621725E+0000
  3.204063E+0000 -2.275373E-0002
  3.619140E+0000  3.840321E+0000
 -4.879771E-0002  5.046817E+0000
 -2.469025E+0000  1.789775E+0000
 -6.945279E-0001 -1.165773E+0000
  2.080813E+0000 -4.848427E-0001
  4.066263E+0000  4.881954E-0001
  1.698757E+0000  2.779309E+0000
 -3.849819E+0000  6.840565E+0000
 -1.808134E+0000  1.662453E+0000
  3.073613E+0000 -5.091646E+0000
  5.317241E+0000  5.784603E-0001
  3.320277E+0000  2.337681E+0000
 -3.712326E+0000  2.405129E+0000
 -2.152536E+0000  9.581732E-0001
 -9.323749E-0001  4.405279E-0001
  3.917791E+0000 -3.164459E-0001
  9.406464E-0001  2.345590E+0000
  3.984574E-0001  4.254489E+0000
 -3.482951E+0000  3.103044E+0000
 -5.140381E+0000  6.537917E-0001
  1.366502E+0000 -2.280655E+0000
  2.678603E+0000 -1.814765E+0000
  1.467080E+0000  8.616232E-0002
 -1.973943E+0000 -1.716779E+0000
 -1.823152E+0000  2.212036E+0000
 -1.478003E+0000 -2.055543E+0000
  2.818335E+0000  9.718269E-0001
 -5.474217E-0001  3.157616E+0000
 -1.814080E+0000 -5.542751E-0001
  1.515411E+0000 -1.462283E+0000
  5.372645E+0000 -1.561982E+0000
  3.959519E+0000  2.739277E+0000
 -2.604114E+0000  5.502271E+0000
 -3.271226E+0000  3.424806E+0000
 -1.174659E-0001  8.843232E-0001
 -6.271141E-0001 -5.011675E+0000
  1.351437E+0000 -1.459079E+0000
  2.341570E+0000  7.136741E-0001
 -2.363930E+0000  2.369846E+0000
 -1.006850E+0000  1.278939E+0000
  1.602654E+0000  2.313552E+0000
  5.360412E-0001  3.459246E-0001
  9.229165E-0001  2.795108E+0000
 -1.819454E+0000  3.365908E+0000
 -4.175228E+0000  3.597974E-0001
  3.462912E-0001 -8.603883E-0001
 -1.740712E+0000 -6.265117E-0001
  2.094537E+0000  2.197844E-0001
  5.819324E-0001  1.833638E+0000
  4.529702E-0001 -2.716435E-0001
 -8.887723E-0001  1.904713E+0000
  1.543612E-0001 -1.452202E+0000
 -1.112292E+0000  1.356118E+0000
  1.734325E+0000 -2.520995E+0000
  8.329048E-0001  2.984345E+0000
  1.652054E+0000 -6.731141E-0001
 -2.279784E+0000 -2.150543E+0000
  4.023353E-0001 -3.123004E+0000
  2.478604E+0000 -1.077577E+0000
  2.343595E-0001  3.574474E+0000
  8.342070E-0001  3.387636E+0000
 -3.465643E+0000  1.610475E+0000
 -3.376071E+0000 -1.313993E+0000
  1.083716E+0000 -4.464155E+0000
  4.768190E+0000  4.871089E-0001
  3.949406E+0000  2.442289E+0000
 -1.716916E+0000  8.370030E+0000
 -4.661542E+0000  8.440551E-0001
 -1.321738E+0000 -5.279681E+0000
  2.454319E+0000 -4.613050E+0000
  5.558442E+0000 -1.711422E-0001
  8.528672E-0001  7.799598E+0000
 -2.059143E+0000  6.443140E+0000
 -3.449026E+0000 -9.825033E-0001
 -2.563240E+0000 -1.358786E+0000
  3.820885E+0000 -4.591002E+0000
  2.185237E+0000 -1.617574E+0000
  3.063895E+0000  3.220462E+0000
 -1.185728E+0000  1.950646E+0000
 -3.036645E+0000  3.551455E+0000
 -3.140161E+0000 -1.547932E+0000
  3.134464E+0000 -2.178484E+0000
  6.435136E+0000  1.068432E+0000
 -6.637734E-0001  2.804636E+0000
  5.709664E-0001  3.749027E+0000
 -1.971730E+0000  3.641828E+0000
  8.640059E-0001 -3.825839E+0000
  1.352242E+0000 -3.264258E+0000
 -2.655104E+0000  5.843352E+0000
 -2.925739E+0000  1.707170E+0000
  1.600409E+0000 -1.867519E+0000
  7.786767E-0001  2.572413E-0001
  1.968791E+0000  6.971261E-0001
 -1.356883E+0000 -1.210141E-0001
  2.639161E+0000 -2.732284E-0002
  6.716504E-0001  3.146087E-0001
  2.275967E+0000  4.099282E+0000
 -2.473283E+0000  4.654083E+0000
 -3.802426E+0000  2.920081E+0000
  1.395852E+0000 -1.682052E+0000
  3.809205E+0000 -2.615525E+0000
  5.067579E-0002  3.818080E+0000
 -2.674779E+0000 -5.317877E-0001
 -4.409615E-0001 -7.538263E-0001
  3.036180E-0001 -3.124743E+0000
  3.935237E+0000 -2.309988E+0000
  2.783770E+0000 -2.116904E-0001
  4.810102E+0000  5.209051E+0000
 -1.300734E+0000  4.658264E+0000
 -3.192484E+0000 -2.748458E+0000
 -1.511477E-0001 -4.867359E+0000
  1.150503E+0000 -4.295181E+0000
  2.903056E+0000 -2.536097E-0001
  8.093039E-0001 -1.762324E+0000
 -3.715382E+0000  3.448943E+0000
 -4.826402E+0000  2.759069E+0000
  1.584573E+0000 -3.016130E+0000
  1.495974E+0000  2.082869E+0000
 -1.345913E+0000  2.372114E+0000
 -4.856449E+0000  1.235593E+0000
 -2.537395E+0000 -2.385276E+0000
 -1.538906E+0000 -2.462709E+0000
 -1.970284E+0000 -6.076159E+0000
  3.085199E+0000 -1.193298E+0000
 -2.128155E-0001 -9.940012E-0001
  2.297835E+0000  3.696307E+0000
  1.787808E-0002  1.486050E+0000
 -1.772747E+0000 -3.393089E+0000
  1.000475E-0001 -1.552114E+0000
  1.481212E+0000  6.601530E-0001
 -8.595859E-0001  1.236784E-0001
 -2.505153E+0000  2.027365E-0001
  1.054058E+0000 -2.925792E+0000
 -1.256500E-0001 -2.241765E+0000
  4.539380E-0001 -1.282408E+0000
  9.237225E-0001  5.226837E+0000
 -1.224589E+0000  3.510681E+0000
  8.975537E-0001  2.983810E+0000
  1.702530E+0000 -2.042741E+0000
 -3.466879E+0000  2.756846E+0000
 -2.283068E-0001 -1.603801E-0001
  1.662598E+0000 -1.359335E+0000
 -1.964222E+0000 -4.712835E+0000
 -6.678832E-0002 -3.633397E+0000
  1.243608E+0000 -4.434624E+0000
  1.389862E+0000  1.199509E+0000
  4.768467E-0001  1.318946E+0000
  3.849088E-0001  3.977612E-0001
  4.548527E-0001  8.482562E-0001
  1.998875E+0000 -2.380714E+0000
  4.108781E+0000  2.291822E+0000
  1.812975E+0000  5.162478E+0000
 -5.137508E+0000  3.212313E+0000
 -4.111215E+0000  2.845211E-0001
  1.855092E+0000 -8.580219E+0000
  3.834647E+0000 -6.324588E+0000
  3.145857E+0000  3.866452E-0001
  5.437377E-0001  3.054336E+0000
 -1.919643E+0000  3.209258E+0000
 -3.269466E+0000  1.076370E+0000
  1.295410E+0000 -3.600117E+0000
  1.986883E+0000  1.333130E+0000
  1.254852E+0000  2.094496E+0000
  4.110904E-0001  4.667963E+0000
 -3.564510E+0000 -1.243243E+0000
 -2.021817E+0000 -3.828925E+0000
  3.042399E+0000 -1.836912E+0000
  2.585589E+0000 -1.873837E+0000
  2.388047E+0000 -4.732180E-0001
  1.367474E+0000 -2.297212E+0000
 -1.219442E+0000  8.124457E-0001
  3.467192E+0000 -1.354833E+0000
 -3.326636E-0001  2.402783E-0001
 -4.664346E-0001 -2.849946E-0001
  1.095121E+0000  5.581510E-0001
 -9.088387E-0001  1.014909E+0000
 -1.289918E+0000  6.353177E-0001
  2.442809E+0000  1.023137E+0000
  1.934323E+0000 -4.149213E+0000
  2.970790E+0000 -3.312316E+0000
  3.804868E-0003  6.052197E-0001
  3.669125E-0001  4.804042E+0000
 -1.777823E+0000  1.787182E+0000
 -3.169773E+0000  5.979623E+0000
 -1.202142E+0000 -4.319425E+0000
  2.543376E+0000 -2.031060E+0000
  1.647507E+0000 -5.445429E-0001
 -6.386618E-0001 -2.499910E+0000
 -4.732249E+0000 -3.706628E-0001
  1.495908E-0001 -3.710323E+0000
  7.640936E-0001  3.394782E-0001
  2.916723E+0000  9.966178E-0001
  6.096630E-0001  3.233267E+0000
 -5.488955E+0000  1.588944E+0000
 -1.801738E+0000 -1.188947E+0000
 -1.480034E+0000 -7.036351E+0000
  6.455593E+0000 -1.073576E+0000
  3.120357E+0000  3.282043E+0000
 -3.178633E+0000  3.694094E+0000
 -2.318604E+0000 -1.883612E+0000
  1.296231E+0000 -4.335611E+0000
  3.109958E-0001  8.189392E-0001
  2.459492E+0000  4.113467E+0000
 -1.203544E+0000  5.981899E+0000
 -2.095326E-0001  2.417271E+0000
  2.781789E-0001 -1.554309E+0000
  2.617388E+0000 -8.576244E-0001
  2.442922E+0000  3.791383E+0000
 -6.421953E-0001  3.983718E+0000
 -4.783087E+0000  9.868929E-0001
 -1.036175E+0000 -1.298605E+0000
  4.023776E+0000 -3.084598E+0000
  1.980025E+0000  4.368966E+0000
 -3.784369E+0000  3.849203E+0000
 -2.964542E+0000  2.627021E+0000
  5.766677E-0001 -2.060722E+0000
  4.940623E+0000 -3.462054E-0001
  2.330783E+0000  1.802951E+0000
  2.824935E+0000  5.761304E+0000
 -4.014270E+0000  6.412198E+0000
 -3.558385E+0000  1.400499E+0000
  7.786607E-0002 -4.830394E-0001
  1.147413E+0000 -5.947426E+0000
  9.763529E-0001  1.554482E+0000
 -2.319863E+0000  2.675187E+0000
 -5.516619E+0000 -5.023231E-0001
 -3.227610E+0000 -3.564140E+0000
 -1.349862E-0001 -7.566884E+0000
  2.928821E+0000  8.068832E-0001
 -1.700771E+0000 -1.002358E+0000
 -1.654136E+0000  2.220526E+0000
 -2.440295E+0000  1.397226E+0000
  1.779381E+0000 -4.120735E+0000
  3.980240E+0000  6.059422E-0001
 -9.118839E-0002  1.597612E+0000
  4.551447E-0001  5.088085E+0000
 -1.674919E+0000  1.702760E-0001
  1.619547E+0000 -3.425027E+0000
  6.681549E-0001 -2.447646E+0000
 -1.662447E+0000  3.034119E+0000
  1.221458E+0000  2.719864E-0001
 -3.273269E+0000 -6.834919E+0000
  4.002047E+0000 -4.767720E+0000
  1.931196E+0000 -2.801192E+0000
  3.555113E+0000  3.947562E-0001
  1.474185E-0001 -5.277081E-0001
 -3.523631E+0000  1.255005E+0000
 -2.522327E-0001 -9.762955E-0001
 -1.085134E+0000 -4.152246E+0000
  2.193815E+0000 -3.604062E+0000
 -2.853193E-0001  7.675499E-0001
  3.852459E-0001  3.039676E+0000
 -3.261166E+0000 -2.667265E-0001
 -4.602651E+0000 -2.044393E+0000
  2.344734E+0000 -3.604157E+0000
  4.302296E+0000 -4.611468E+0000
  1.025468E+0000 -1.796310E+0000
 -3.053314E+0000  1.274551E+0000
 -2.358962E+0000  3.784371E-0002
  2.154107E+0000 -6.940748E+0000
  2.346948E+0000 -6.485056E-0001
 -8.136077E-0001 -1.816714E+0000
  3.296078E+0000  2.073630E+0000
  2.351163E-0001  1.233292E+0000
  3.511671E-0001  2.804168E+0000
  1.517593E+0000  4.787060E-0001
  3.757819E-0001  1.065942E+0000
 -2.834501E+0000  4.635141E+0000
 -5.054674E+0000  4.623750E+0000
 -3.604331E+0000 -4.767371E+0000
  8.013062E-0001 -6.594719E+0000
  5.394259E+0000 -3.758463E+0000
  1.683811E+0000 -6.646223E-0001
 -4.628423E+0000  1.953687E+0000
 -6.287423E+0000 -3.383405E+0000
 -3.229244E+0000 -5.156413E+0000
  5.058035E+0000 -7.162098E+0000
  4.819241E+0000 -4.017663E-0001
 -2.054675E+0000  7.339806E+0000
 -6.541047E+0000  5.329666E-0001
 -3.935611E+0000 -2.338309E+0000
  2.194581E+0000 -7.765878E+0000
  3.436163E+0000 -1.365629E+0000
  2.690382E+0000  2.031188E+0000
 -3.229650E+0000  5.159275E+0000
 -4.468781E+0000  1.788643E+0000
 -1.373885E-0001 -6.115328E+0000
  4.864045E+0000 -3.025631E+0000
  7.362819E+0000  2.152008E+0000
  2.301162E-0001  4.947295E+0000
 -3.772124E+0000  6.052541E+0000
 -3.055639E+0000 -2.166180E+0000
  1.146520E+0000  1.840663E-0001
  6.999088E-0001 -1.169303E+0000
 -6.885348E-0001  1.219358E+0000
 -7.208530E-0001 -3.940305E-0001
 -2.253370E+0000 -2.576203E+0000
  1.366982E+0000 -7.257584E-0001
  5.191091E+0000  1.422093E+0000
 -1.284806E-0001  3.603935E+0000
 -7.691634E-0001  6.879332E-0001
 -2.190774E+0000 -5.782256E-0001
 -3.178743E+0000 -1.094820E+0000
 -6.247815E-0001 -3.588730E+0000
 -1.231810E+0000 -2.485127E+0000
  3.867405E+0000 -2.504109E-0001
 -4.765360E-0001  1.557181E+0000
 -1.394599E+0000 -5.592030E-0001
 -1.967011E+0000 -4.973593E-0001
 -1.128370E+0000 -3.671806E-0001
 -7.739638E-0002  6.729107E-0001
 -9.388929E-0001 -3.275741E-0001
  3.521840E-0001  1.361778E-0001
  1.047376E+0000 -1.713215E+0000
  9.191334E-0001 -6.763612E-0001
 -5.470765E-0001 -1.519784E+0000
 -2.483228E-0001  3.379328E+0000
 -1.801360E+0000  3.538411E+0000
 -2.043341E+0000 -4.398719E+0000
 -2.298075E-0001 -3.804917E-0001
 -5.803425E-0001  1.906748E+0000
 -3.333509E-0001 -1.157946E+0000
 -3.695062E+0000  4.928713E+0000
 -5.721383E-0001 -1.301215E+0000
  8.197867E-0001 -3.357948E+0000
  1.975248E+0000 -3.285714E+0000
  4.430947E+0000  1.233016E+0000
 -6.889543E-0001  1.786946E+0000
 -2.229214E+0000 -3.398680E-0002
 -5.278058E-0001 -3.379728E+0000
  8.644958E-0001 -2.612931E+0000
  1.628900E+0000  2.519604E+0000
 -1.446567E+0000  2.536482E+0000
 -1.485296E+0000  3.019977E+0000
 -1.520813E+0000  1.131857E+0000
  2.531995E+0000  1.828436E+0000
  2.022402E+0000  1.095074E+0000
  2.732366E-0001  1.482494E-0001
  1.152871E+0000  2.224039E+0000
 -1.407044E+0000 -1.323989E+0000
  3.901242E-0001  2.874411E+0000
 -1.090567E+0000  9.730805E-0001
 -2.175672E+0000  2.304249E+0000
 -2.467723E+0000 -4.056556E+0000
  3.616736E-0001 -4.514347E-0001
 -7.652487E-0001 -1.152382E+0000
  1.164822E-0001 -2.786164E+0000
  1.339669E+0000 -3.886630E+0000
  1.195255E+0000 -2.228159E+0000
 -2.216474E+0000  1.606381E+0000
 -1.994724E+0000  2.465202E+0000
  2.404559E+0000  7.450721E-0001
 -8.843764E-0001  9.861730E-0001
 -1.308874E+0000  5.454050E-0002
 -4.275209E-0001 -1.951367E+0000
 -1.407484E-0001  6.529611E-0002
 -1.123459E+0000  1.781241E+0000
 -1.975632E+0000  8.873824E-0001
  1.299279E+0000 -2.661606E+0000
  2.274568E+0000 -3.233550E+0000
 -2.224197E+0000 -1.608472E+0000
 -2.393371E+0000  6.428294E-0001
  2.971081E-0001 -1.918739E+0000
 -3.848481E+0000  4.415037E-0002
  4.766923E+0000 -4.368722E+0000
  1.072828E+0000  2.587743E+0000
 -2.827041E+0000  1.558910E+0000
 -3.320514E+0000 -9.166533E-0001
  4.764329E-0001  1.723722E-0001
  3.244906E+0000 -1.265733E+0000
 -3.131744E-0001  1.777325E+0000
 -4.313232E+0000 -3.677729E+0000
 -1.073158E+0000 -5.826339E-0001
  2.336927E+0000 -9.095409E-0001
  9.722699E-0001  1.280259E+0000
 -1.027841E+0000  1.964590E+0000
 -3.931614E+0000 -8.802619E-0002
 -1.153839E+0000 -1.067011E+0000
  2.717547E+0000 -1.110634E+0000
  5.712781E-0001 -1.507721E+0000
  3.245356E+0000  7.363354E-0001
 -2.794726E+0000  2.433494E+0000
 -4.082773E+0000  2.410479E+0000
 -2.417696E+0000 -4.333309E+0000
  5.983396E-0001 -8.510239E+0000
  5.243136E+0000 -9.607897E-0001
 -3.018910E-0001  1.904607E+0000
 -2.888688E+0000  1.033479E+0000
 -2.787479E+0000 -1.844428E-0001
 -8.305970E-0001 -5.763683E+0000
  6.184990E+0000 -2.346660E+0000
  3.854123E+0000  3.559961E+0000
 -2.369891E+0000  2.531002E+0000
  2.615769E-0001  4.395387E+0000
 -1.383103E+0000  2.380047E+0000
 -1.451239E+0000 -1.201163E-0001
  1.549962E+0000  8.932776E-0003
 -2.154572E-0001  3.217637E+0000
  9.653869E-0002  3.824254E+0000
 -8.224340E-0001  8.106212E-0001
  1.714247E+0000 -2.584892E+0000
  1.060863E+0000  4.465433E-0001
  2.833637E-0001  6.314729E-0001
  9.725693E-0001 -2.118991E-0001
 -8.856333E-0001  7.060221E-0001
  6.920161E-0002  4.788875E-0002
 -9.861472E-0001 -7.013780E-0001
  2.690966E+0000 -1.101560E-0001
  3.836961E+0000 -1.694512E+0000
  1.940953E+0000  3.011686E+0000
 -4.320835E+0000  4.347866E+0000
 -2.788226E+0000  3.282864E+0000
 -1.155952E+0000 -2.799939E+0000
  7.816855E-0001 -3.322313E+0000
  4.602243E+0000 -3.086513E+0000
  3.682494E+0000 -3.952027E-0001
 -4.661557E+0000  5.628466E+0000
 -4.283599E+0000 -1.560246E+0000
 -1.640633E-0001 -3.762637E+0000
  5.109364E+0000 -3.895634E+0000
  2.908558E+0000  3.413481E+0000
 -2.929458E+0000  6.575906E+0000
 -2.456166E+0000  1.486234E+0000
 -1.448497E-0001 -3.026776E+0000
  1.580546E+0000 -3.128386E+0000
  2.124849E-0001  3.869418E+0000
 -1.296797E+0000  2.082837E+0000
 -3.208942E+0000  1.073802E+0000
 -8.148030E-0001 -3.037680E+0000
  2.592516E+0000 -6.360700E+0000
  3.258853E+0000 -3.092499E-0001
  2.965225E+0000 -9.664378E-0001
  2.098494E+0000  1.794577E+0000
  2.839653E-0001  3.583601E+0000
 -8.572945E-0001  4.460998E+0000
 -2.881222E+0000  3.965595E-0001
 -5.185869E-0001 -3.463732E+0000
  3.704279E+0000 -4.868870E+0000
 -2.931869E+0000 -1.658763E+0000
 -1.972716E+0000 -3.554484E+0000
 -6.103786E-0001 -4.315063E+0000
  1.506934E+0000 -1.030674E+0000
 -3.661999E-0002  1.961024E+0000
 -1.777510E+0000  1.170771E+0000
 -3.297078E+0000 -8.502561E-0001
  4.291321E+0000 -3.187623E-0001
  3.854791E+0000 -1.291846E+0000
 -2.039561E+0000  3.120755E+0000
 -1.914765E+0000  4.887880E+0000
  8.840772E-0001 -2.807389E+0000
  4.706899E-0001  3.612084E-0001
  3.291949E+0000  1.748066E+0000
  1.825854E+0000  1.336853E-0001
 -8.970519E-0001  6.369036E+0000
 -3.044796E+0000  1.357977E+0000
  1.290604E+0000  8.332301E-0001
  2.465287E+0000  1.234376E+0000
  2.658365E+0000  8.513289E-0001
  3.627345E+0000  5.526774E+0000
 -4.057383E+0000  8.327994E+0000
 -2.973236E+0000 -1.331179E+0000
 -2.479538E+0000 -3.163174E+0000
  1.335615E+0000 -1.055595E-0002
 -3.756843E-0001  3.449364E+0000
 -5.297771E-0001 -9.910974E-0001
 -6.686471E-0001  9.169568E-0001
  1.096852E+0000  1.592011E+0000
 -7.648232E-0001 -2.800780E+0000
  2.216722E+0000 -4.951540E+0000
  1.099819E+0000 -6.531330E-0001
 -9.307546E-0002 -6.008108E-0001
  7.629214E-0001  1.021573E+0000
 -4.704226E+0000 -1.609728E+0000
  8.890506E-0002 -4.653399E+0000
  3.187066E+0000 -3.198860E+0000
  3.607701E+0000 -3.232965E-0001
 -4.633221E-0001  3.987591E+0000
 -3.680725E+0000 -1.891551E-0001
 -2.395959E+0000  2.894278E-0001
  2.156997E+0000 -2.949169E+0000
  6.230906E+0000  1.586645E+0000
  3.397214E+0000  7.830793E+0000
 -2.919693E+0000  9.409355E+0000
 -4.062437E+0000 -3.242536E+0000
 -2.119291E+0000 -9.656656E-0001
  8.458914E-0001 -5.510176E+0000
  5.180726E+0000  1.889183E+0000
 -1.791411E-0001  3.483114E+0000
 -1.289778E+0000  4.636204E+0000
 -9.972909E-0001 -1.708689E+0000
  6.498547E-0002  1.458613E+0000
  3.563887E+0000  5.985949E-0001
 -2.120950E+0000  2.019032E+0000
 -3.130339E+0000  3.268729E+0000
 -4.990294E+0000 -1.275315E+0000
 -1.687304E+0000 -5.667712E+0000
  1.930607E+0000 -1.943921E+0000
  1.807901E+0000  1.263476E+0000
 -2.211862E+0000  2.261994E+0000
 -2.131425E+0000 -4.907872E-0001
 -5.171324E+0000 -7.076747E+0000
  5.491853E-0001 -6.153541E+0000
  2.956013E+0000  1.208538E+0000
  5.228251E+0000 -9.027536E-0001
 -1.256125E+0000 -2.652179E-0001
 -3.239992E+0000 -1.029093E+0000
 -3.220710E+0000 -7.036686E+0000
  3.841904E+0000 -2.168039E+0000
  2.825324E+0000 -4.169268E+0000
 -1.914872E+0000  1.300752E+0000
  2.285301E+0000 -2.073723E+0000
  5.618120E-0001 -7.985485E-0001
  8.473638E-0001 -3.949790E+0000
  1.382902E+0000 -1.722075E+0000
  2.787331E-0001 -2.132637E+0000
  2.301408E+0000  6.594985E-0001
  2.306326E+0000 -1.537656E+0000
  1.034698E+0000  2.253118E+0000
 -1.588810E+0000  2.460793E+0000
 -4.677269E-0001  3.819163E-0001
 -5.256587E-0001 -5.954210E+0000
  5.661083E+0000 -2.250012E+0000
  1.492372E+0000  4.020747E+0000
 -4.347870E+0000  2.731406E+0000
 -4.344097E+0000  2.278080E+0000
 -2.473119E+0000 -8.843921E+0000
  4.907953E+0000 -2.605363E+0000
  4.072587E+0000  1.275455E+0000
  3.863130E-0001  4.334021E+0000
 -7.207023E+0000  2.426052E+0000
 -6.370536E+0000 -7.143622E+0000
  6.706725E-0001 -1.012090E+0001
  2.699800E+0000 -1.715314E+0000
  1.613230E+0000  1.557586E+0000
 -4.455837E+0000  3.673800E+0000
 -4.060230E+0000  3.616019E-0001
 -4.307710E+0000 -4.702491E+0000
  3.056532E-0001 -3.295113E+0000
  4.166947E-0001  1.663504E+0000
 -9.203646E-0001  4.059050E+0000
 -6.266663E+0000  3.465489E+0000
 -6.505307E+0000 -5.173410E-0001
  4.943074E+0000 -5.449030E+0000
  6.784790E+0000 -2.249235E+0000
  2.497276E+0000  1.685699E+0000
 -3.682119E+0000  5.502708E+0000
 -3.828442E+0000 -1.018630E-0001
 -3.090035E+0000 -5.391785E+0000
  3.776797E+0000 -4.548643E+0000
  3.475837E+0000  2.637497E+0000
 -1.944210E+0000  1.363190E+0000
 -4.860697E+0000  2.480919E+0000
 -5.153652E-0001 -3.372445E+0000
  1.276989E+0000 -2.289370E+0000
  5.700359E+0000  5.040180E-0001
  3.335206E+0000 -1.389618E+0000
 -7.510830E-0001  3.089485E+0000
 -5.869446E+0000  3.057463E+0000
 -2.038634E+0000 -2.138356E+0000
  6.183555E-0001 -4.427510E+0000
  4.640501E+0000  1.334306E+0000
 -7.678645E-0001  3.779922E+0000
 -1.978302E+0000  2.666668E-0002
 -2.514533E+0000  2.670704E+0000
  1.755741E+0000 -3.442044E+0000
  7.154344E-0002 -2.827889E+0000
  3.822756E+0000 -1.749854E+0000
 -4.649758E-0001 -3.396542E-0001
  2.251700E-0001 -2.810646E+0000
  8.183135E-0001  9.724229E-0001
  8.547738E-0001  1.825639E+0000
  4.068716E+0000  4.124805E+0000
  2.147959E+0000  5.069063E+0000
 -5.457978E-0001  2.461633E+0000
 -8.068620E-0001  3.124668E-0001
  2.886413E+0000  2.555519E+0000
 -3.090995E-0001  2.384556E+0000
  4.906619E-0001  1.608686E+0000
 -4.593827E-0001 -2.925371E-0001
  1.615103E+0000 -3.328837E+0000
  3.515018E+0000 -1.837350E+0000
  2.451725E+0000  4.100106E+0000
 -3.186863E+0000  2.289863E+0000
 -3.003305E+0000 -1.903250E-0001
  1.030081E+0000 -2.733097E+0000
  2.985694E+0000 -4.236995E+0000
  2.323788E+0000  2.214728E+0000
 -3.832621E+0000  4.522669E+0000
 -3.672129E+0000 -3.531738E+0000
  7.549900E-0001 -1.012446E+0001
 -3.444465E-0001  9.949239E-0001
 -1.816267E+0000  7.389507E-0001
 -9.290862E-0001  1.874810E+0000
 -2.337119E+0000 -3.417818E-0001
  1.074734E+0000 -1.614445E+0000
  1.703579E+0000  5.519381E-0001
  1.569619E+0000 -6.669852E-0001
  9.402204E-0001  1.618133E+0000
 -4.392089E+0000  1.349984E+0000
 -7.770721E-0001  7.066002E-0001
  4.055199E-0001 -4.263276E+0000
 -4.265960E-0001 -3.365012E+0000
  1.290764E+0000  2.883062E+0000
 -1.311750E+0000  1.896954E+0000
 -2.290432E+0000  2.979847E+0000
 -2.710499E+0000 -3.362572E+0000
  6.841261E-0001 -4.166296E-0001
  2.083842E+0000 -4.413353E+0000
  1.152220E+0000  8.187421E-0001
  2.306797E+0000  1.066267E+0000
 -2.906742E+0000  2.201742E+0000
 -1.946783E+0000  1.567880E+0000
 -2.403555E+0000 -4.187528E-0002
  4.072488E-0001 -2.281707E+0000
  5.516801E+0000  2.127447E+0000
 -2.913090E+0000  2.777690E+0000
 -4.617603E+0000  4.381825E-0001
 -3.972706E+0000 -4.528544E+0000
 -2.733932E-0001 -1.071006E+0000
 -1.266498E-0001  3.495369E+0000
 -1.733730E+0000  4.321279E+0000
 -2.269178E+0000  1.760230E+0000
 -2.447353E+0000  1.416060E+0000
  1.979087E+0000 -2.482620E+0000
  3.101036E+0000 -1.704006E-0001
  1.270337E+0000  4.532268E+0000
 -3.387049E+0000  2.014786E+0000
 -5.803812E+0000 -4.492477E+0000
 -2.859770E+0000 -5.871065E+0000
  4.105524E+0000 -7.381570E-0001
  2.978106E+0000  4.447999E-0001
  1.129659E+0000  3.868158E+0000
 -5.090443E+0000  2.745608E+0000
 -1.003022E+0000 -2.090064E+0000
 -9.674008E-0001 -3.076362E+0000
  2.540043E+0000 -6.526373E+0000
  5.329355E-0001  4.037016E+0000
 -1.286508E+0000  3.863530E+0000
 -5.728914E+0000 -6.372854E-0001
 -1.327181E-0001 -7.077670E+0000
  3.449049E+0000 -1.956507E+0000
  2.659842E+0000 -4.061475E+0000
  1.336996E+0000  5.500533E+0000
 -3.383940E+0000  2.838432E-0001
 -2.705456E+0000 -3.834261E+0000
  3.170524E+0000 -5.424038E+0000
  3.724059E+0000 -2.056624E+0000
 -3.268695E-0001  3.515470E+0000
 -3.247325E+0000  9.280611E-0001
 -1.652431E+0000 -6.298307E+0000
  3.636044E+0000 -3.554622E+0000
  3.659475E+0000 -6.795737E-0001
 -2.198630E+0000  5.189486E+0000
 -2.040131E+0000  4.145238E+0000
 -3.533441E+0000  3.068108E+0000
 -2.213686E+0000 -4.161392E+0000
  5.470704E+0000 -1.591596E+0000
 -7.344953E-0001  4.310979E+0000
 -3.501528E+0000  1.291400E+0000
 -2.050528E+0000 -1.930242E+0000
 -2.856781E+0000 -2.299633E+0000
  2.318717E+0000 -3.456362E+0000
  4.971491E+0000  4.727823E+0000
  6.218897E-0001  5.875521E+0000
 -6.613402E+0000  5.526726E+0000
 -5.465464E+0000 -7.726153E-0001
 -1.487318E+0000 -4.237560E+0000
  1.465349E+0000 -1.094112E+0000
  2.070274E+0000  1.148800E+0000
 -4.099854E+0000  4.061083E+0000
 -4.549802E+0000 -1.285728E+0000
 -3.264971E+0000 -5.268257E+0000
  3.172883E+0000 -7.402997E+0000
  4.339738E+0000  2.809350E-0001
  1.083883E+0000  5.470887E+0000
 -4.675495E+0000  5.683548E+0000
 -6.772542E+0000 -2.101675E+0000
  7.480918E-0003 -8.831915E+0000
  4.303148E+0000 -3.586664E+0000
  4.329765E+0000 -2.925272E+0000
 -9.063076E-0001  4.961748E+0000
 -4.769412E+0000 -3.568697E-0001
 -9.907650E-0001 -1.136139E+0000
  2.189742E+0000 -7.382137E-0001
 -3.720009E-0001  4.287376E+0000
 -2.393393E+0000 -5.627494E-0001
 -2.900653E-0001 -1.022374E+0000
 -1.069869E-0001 -9.682375E-0001
  2.248755E+0000 -2.413587E+0000
  3.384534E+0000  1.920241E+0000
 -2.936465E+0000  1.622543E-0001
 -5.298190E+0000 -1.223853E-0001
  2.440743E+0000 -8.334686E+0000
  3.051956E+0000 -2.508349E+0000
  2.785171E+0000  1.082048E+0000
 -1.427691E+0000  2.458724E+0000
 -2.868076E+0000  2.556018E+0000
 -4.275338E+0000 -2.534989E+0000
 -4.852720E-0001 -3.398951E+0000
  7.897276E-0001 -3.785804E+0000
  4.797430E+0000 -1.445196E+0000
  1.626720E-0001  4.513797E+0000
  2.124780E+0000  3.157324E+0000
 -1.869651E+0000  1.841841E+0000
 -5.028281E-0001 -1.009734E+0000
 -4.064006E-0001  4.480809E-0001
 -1.710592E+0000 -2.151043E-0001
 -2.176492E-0002 -3.799397E+0000
  1.689844E+0000 -1.885011E+0000
  1.927030E+0000 -6.565306E-0001
 -4.261835E-0001  2.785956E+0000
 -6.876773E-0001  2.791153E+0000
 -1.261372E+0000  1.395963E+0000
 -2.502463E+0000  1.072408E-0001
  3.384139E+0000  2.775729E+0000
  2.661458E+0000  1.652075E+0000
  1.185161E-0001 -5.592627E-0001
 -5.497244E-0001  8.362921E-0001
  1.424872E+0000  1.868062E+0000
  1.970892E+0000  3.518326E+0000
 -2.013416E+0000 -4.561673E-0001
 -2.119437E+0000 -1.654132E-0001
  1.930843E+0000  2.315260E+0000
 -2.131193E-0001  4.532028E+0000
 -1.090055E+0000  3.453168E+0000
 -1.275334E+0000  1.160272E+0000
  1.135401E+0000 -3.682555E-0001
  3.082571E+0000 -2.740516E+0000
  1.607197E+0000  2.951095E+0000
  1.311606E+0000  2.051475E+0000
 -3.377031E+0000  2.603539E+0000
 -2.026981E+0000 -2.100406E+0000
  2.299904E+0000 -3.849136E+0000
  5.522976E+0000  1.546744E+0000
  3.104513E+0000  2.211396E+0000
 -3.908345E+0000  3.486060E+0000
 -3.968293E+0000  7.548206E-0001
  1.550317E+0000 -5.423224E+0000
  3.460061E+0000 -1.799006E-0001
  1.008879E+0000  2.095351E+0000
 -2.969998E+0000  3.008747E+0000
 -4.593759E+0000 -1.137703E+0000
 -1.534458E+0000 -2.112988E+0000
  5.134054E-0001 -1.376792E+0000
  7.910445E+0000 -6.196096E-0001
  2.756446E+0000  4.879711E+0000
 -5.204804E+0000  1.857929E+0000
 -4.645699E+0000  1.294205E+0000
  6.940884E-0001 -5.141806E+0000
  6.928511E+0000 -3.027244E+0000
  2.497804E+0000  2.135428E+0000
 -2.535703E+0000  4.414406E+0000
 -3.116610E+0000  9.416826E-0001
 -6.247986E+0000 -5.277807E+0000
  4.575556E+0000 -5.181105E+0000
```
