## Supplementary material for "Pervasive false brain connectivity from electrophysiological signals": MahmoudiKarimiCase1-params.txt

```
2			
2			

 1.0000  -0.001
-0.001    1.0000

-0.8000	-0.3000
 0.6000	-0.2

-0.5000	-0.7000
 0.2000	-0.4000

 0.4  -0.05
-0.05  0.6


"Mahmoudi A, Karimi M. Estimation of the parameters of multichannel autoregressive signals from noisy observations. Signal Processing. 2008; 88(11):2777-83."			

Simulation#1
			
nt=4000			
			
nepochs=1000			
```
