## Supplementary material for "Pervasive false brain connectivity from electrophysiological signals": MahmoudiKarimiCase1-res.txt

```
format: InnovCov  AR(1)  AR(2)  ..  AR(aro)

Theoretical parameters:
  1.0000E+0000 -1.0000E-0003 ;  -8.0000E-0001 -3.0000E-0001 ;  -5.0000E-0001 -7.0000E-0001 ; 
 -1.0000E-0003  1.0000E+0000 ;   6.0000E-0001 -2.0000E-0001 ;   2.0000E-0001 -4.0000E-0001 ; 

Means:
  9.8952E-0001  2.4094E-0001 ;  -7.9394E-0001 -3.0219E-0001 ;  -4.9773E-0001 -6.9454E-0001 ; 
  2.4094E-0001  9.7050E-0001 ;   5.9602E-0001 -1.9656E-0001 ;   1.9660E-0001 -4.0321E-0001 ; 

StdDevs:
  1.2407E-0001  9.0538E-0002 ;   6.1810E-0002  6.8770E-0002 ;   6.7351E-0002  4.9866E-0002 ; 
  9.0538E-0002  1.3076E-0001 ;   6.5073E-0002  7.5675E-0002 ;   7.5562E-0002  5.1980E-0002 ; 
RelativeError(%)        =  7.8015E-0001
normRootMeanSqrError(%) =  1.2829E+0001
```
