## Supplementary material for "Pervasive false brain connectivity from electrophysiological signals": MahmoudiKarimiCase1-timeseries.txt (part 1 of 133)

```
 -6.999698E-0001  1.275283E+0000
  1.244641E+0000  5.740773E-0001
 -1.812697E+0000  8.540197E-0001
  1.765121E+0000  3.393678E-0001
 -1.513762E+0000 -4.449379E-0001
 -1.719404E+0000  6.831546E-0001
 -8.221880E-0001 -1.926758E+0000
  1.966920E+0000  1.453898E+0000
  1.415907E-0001  1.459110E+0000
 -3.925343E+0000  3.930409E-0001
  3.215074E+0000 -2.664636E+0000
 -8.773940E-0001  3.248616E+0000
 -4.733648E+0000  1.190311E+0000
  1.203895E+0000 -2.398617E+0000
 -9.698628E-0001  1.261190E+0000
  1.353768E+0000 -2.181125E-0001
 -4.914960E-0001 -1.119826E-0001
 -1.020741E+0000 -5.783337E-0001
  3.424704E+0000  4.887259E-0001
 -4.070341E+0000  1.125902E+0000
  1.506626E+0000 -1.380895E+0000
  1.020179E+0000 -5.375210E-0001
  4.613854E-0001  2.263358E+0000
 -1.223755E+0000  1.430530E+0000
 -2.166315E+0000  7.839974E-0001
  7.341540E-0001 -2.783710E+0000
  2.676016E+0000  4.374393E-0001
  1.142124E+0000  3.161484E+0000
 -1.826263E+0000 -6.716792E-0001
 -7.837933E-0001 -2.803715E+0000
  2.419931E+0000 -3.633725E+0000
  4.362003E-0001  2.668762E+0000
 -4.323256E-0001  1.527455E+0000
 -3.486837E+0000 -1.351035E+0000
  2.421075E+0000 -2.536603E+0000
  3.073613E+0000  3.514333E+0000
 -2.967297E+0000  4.167515E+0000
 -8.726812E-0001 -5.843469E-0001
  9.170732E-0001 -3.543358E+0000
  1.790327E+0000  1.636615E-0001
  1.948861E+0000  2.440871E+0000
 -3.960542E+0000  2.036773E-0001
  1.464151E+0000 -3.154072E+0000
  2.562537E+0000  1.802675E-0001
  6.459184E-0001  1.869467E+0000
 -1.755705E+0000  2.702990E+0000
 -2.498667E+0000 -2.061775E+0000
  1.956411E+0000  1.237380E+0000
  5.831807E-0001  1.045160E+0000
 -1.234463E+0000 -2.870078E-0001
 -1.880131E+0000 -2.364559E+0000
  2.861775E+0000  7.545308E-0001
  1.529085E+0000  2.931373E+0000
 -2.126686E+0000 -1.562356E-0001
  1.680218E-0001 -2.445274E+0000
  2.192160E+0000 -1.823429E+0000
 -2.203489E-0001  4.051230E+0000
 -2.519809E+0000  1.482759E+0000
 -5.842954E-0001 -1.369603E+0000
  1.361148E-0001  2.522483E+0000
 -3.643234E-0001  6.183987E-0001
 -2.098238E+0000  3.063514E-0001
  1.090254E-0001 -4.345528E+0000
  2.618519E+0000  1.642340E+0000
  1.413189E+0000  2.513959E+0000
 -4.344509E+0000  5.187491E-0002
  3.399312E-0001 -2.320174E+0000
  2.906531E+0000  2.006036E+0000
 -8.960862E-0001  4.306787E+0000
 -9.449095E-0001 -3.525785E+0000
  5.533220E-0001 -2.542981E+0000
  1.699561E+0000  2.220787E+0000
 -2.358797E+0000  2.538960E+0000
  3.182074E-0001 -1.544835E+0000
 -1.024160E+0000 -1.919320E+0000
  1.445263E+0000 -3.261277E+0000
 -1.205731E+0000  3.043961E+0000
 -4.842132E-0001 -1.816802E+0000
 -4.047403E-0001 -1.595862E-0001
  3.897802E+0000  1.693197E+0000
 -2.427753E+0000  1.966696E+0000
 -4.999630E-0001 -3.176554E+0000
  2.581196E+0000  6.071388E-0001
 -1.452147E+0000  3.119128E+0000
 -3.349783E-0001  3.066603E-0001
 -3.425086E-0001 -1.679489E-0002
  1.003555E+0000 -1.097106E+0000
  2.379074E+0000 -1.012284E+0000
  4.020625E-0001  8.939784E-0001
 -1.773724E+0000  8.651706E-0002
  8.013837E-0001  9.129207E-0001
  1.263407E+0000  2.454447E+0000
  1.120947E+0000 -7.938783E-0001
 -1.445252E+0000  2.054848E+0000
 -1.676522E+0000 -1.617443E+0000
  1.209544E+0000 -2.014020E+0000
  4.757910E+0000  1.310204E+0000
 -3.600776E+0000  3.970706E+0000
  6.848695E-0002 -8.115079E-0001
  2.106941E-0001 -4.205017E+0000
  3.259847E+0000  8.499549E-0001
  1.008646E+0000  4.294138E+0000
 -2.569442E+0000 -2.292936E+0000
  1.064863E+0000 -3.151347E+0000
  3.443195E+0000 -5.935040E-0002
  1.103099E-0001  3.038794E+0000
 -1.091571E+0000 -1.802141E+0000
 -1.460648E+0000 -1.840949E+0000
  3.177389E+0000  5.107176E-0001
 -7.360643E-0001  2.343604E+0000
 -1.284187E+0000 -5.746814E-0001
  1.439080E+0000 -4.453307E+0000
  1.024087E-0001  4.458299E-0002
  1.396672E+0000 -4.124195E-0001
 -3.205974E+0000  2.095297E+0000
  1.762321E+0000 -3.316492E+0000
 -1.111291E+0000 -3.182196E-0002
  1.032598E+0000  1.540220E-0001
 -1.032829E+0000  1.044201E+0000
 -1.245836E+0000 -1.734695E+0000
  4.052082E+0000  7.119276E-0001
  1.196273E+0000  1.747549E+0000
 -2.748535E+0000 -1.274165E+0000
 -2.395225E+0000 -1.781861E+0000
  3.214013E+0000 -4.494825E+0000
 -1.336457E+0000  2.164413E+0000
  3.877015E-0001  3.162789E+0000
 -3.631957E+0000 -6.251958E-0001
  9.242980E-0001 -3.674842E+0000
  1.273122E+0000  2.179414E+0000
 -2.421990E+0000  3.116821E+0000
 -1.818415E+0000 -2.657843E+0000
  3.539524E-0002 -1.944421E+0000
  2.082580E+0000  2.858572E+0000
 -2.755692E+0000  2.461255E+0000
 -1.185761E+0000 -3.343356E+0000
  3.136390E+0000 -3.859164E+0000
  1.367174E+0000  3.118843E+0000
 -4.316308E+0000  1.336667E+0000
 -5.521069E-0001 -9.818521E-0001
  1.605984E+0000 -3.349025E+0000
  1.474275E+0000  5.748286E+0000
  9.924534E-0001  4.839717E-0001
 -4.372944E+0000 -2.329617E+0000
  3.311085E+0000 -1.282576E+0000
 -1.107299E+0000  4.884084E+0000
 -3.833323E+0000  1.724395E+0000
  2.444691E-0001 -3.809385E+0000
  1.043689E+0000  2.646072E+0000
  1.452078E+0000  4.118384E+0000
 -4.724639E+0000  1.273486E-0001
 -2.785513E-0002 -3.683542E+0000
  6.206876E+0000  8.041880E-0001
 -1.328591E+0000  5.004032E+0000
 -3.995749E+0000 -1.057992E+0000
 -5.903413E-0001 -4.449600E+0000
  4.132026E+0000  2.344598E+0000
 -1.463452E+0000  5.752839E+0000
 -2.278079E+0000 -1.388344E+0000
 -1.368359E+0000 -3.398791E+0000
  4.752731E+0000  1.670375E+0000
  5.743909E-0001  3.838463E+0000
 -5.107448E+0000  5.888890E-0001
 -9.662197E-0001 -4.649647E+0000
  2.125045E+0000  1.481719E+0000
  3.737229E-0001  3.908555E+0000
 -4.277922E+0000  2.268053E-0001
 -4.171358E-0001 -5.521502E+0000
  3.638887E+0000  8.063265E-0001
 -3.034364E-0002  4.827789E+0000
 -2.988193E+0000 -2.329764E-0001
 -2.845295E+0000 -2.364821E+0000
  2.971351E+0000 -7.022414E-0001
  2.116062E+0000  4.006663E+0000
 -1.320418E+0000  4.113276E+0000
 -4.558985E+0000 -4.872926E+0000
  5.490298E-0001 -5.877335E+0000
  5.774276E+0000  1.167727E+0000
 -3.500270E+0000  8.959913E+0000
 -5.239059E+0000 -3.789908E+0000
  1.457536E+0000 -6.406857E+0000
  8.003178E+0000  2.164840E+0000
 -1.621458E+0000  6.018749E+0000
 -5.351835E+0000 -2.359335E+0000
  2.343739E+0000 -7.732665E+0000
  4.477729E+0000  8.589621E-0001
 -2.319829E+0000  6.473304E+0000
 -3.689924E+0000 -3.455931E+0000
  1.330794E-0001 -3.193174E+0000
  7.067582E+0000  1.905388E+0000
 -8.955695E-0001  5.303180E+0000
 -5.063376E+0000 -1.984910E+0000
  2.246237E+0000 -5.595125E+0000
  6.368175E+0000  4.099321E+0000
 -3.110895E+0000  7.250524E+0000
 -2.645806E+0000 -4.842692E+0000
  1.524025E+0000 -3.323195E+0000
  3.963373E+0000  1.445330E+0000
 -1.298904E+0000  5.821772E+0000
 -5.016546E+0000 -1.785949E+0000
  2.303461E+0000 -1.694210E+0000
  4.473786E+0000  2.733607E+0000
 -3.375547E+0000  3.494773E+0000
 -9.268993E-0001 -3.193390E+0000
  2.078348E+0000 -3.618161E-0002
  3.746531E+0000  7.406469E-0001
 -3.805930E+0000  1.449973E+0000
  2.642765E+0000 -3.223232E+0000
 -7.357668E-0001 -1.254233E+0000
  2.567282E+0000  2.082922E+0000
 -1.077747E+0000  1.535770E+0000
 -2.089026E+0000 -5.482706E-0001
  5.515964E-0001 -2.978859E+0000
  1.051897E+0000  4.997565E-0002
  1.810522E+0000  4.912384E-0001
 -4.895403E+0000  4.095548E-0001
  2.276026E+0000 -5.292627E+0000
  3.245880E+0000  1.369167E+0000
 -4.057922E+0000  3.075727E+0000
 -2.496927E+0000 -2.118618E+0000
  2.614109E+0000 -3.748019E+0000
  7.109474E-0001  4.088919E+0000
 -2.589391E+0000  3.525217E+0000
 -1.414054E+0000 -1.231972E+0000
  4.113890E-0002 -3.337696E+0000
  4.101806E+0000  2.395644E+0000
 -1.095412E+0000  3.184030E+0000
 -3.523430E+0000 -9.475905E-0001
  1.747847E-0001 -3.473270E+0000
  1.773255E+0000  2.112668E+0000
  4.050856E-0002  9.633052E-0001
 -1.987009E+0000 -2.712542E+0000
  8.504821E-0001 -2.434874E+0000
  1.862597E+0000  7.874942E-0001
 -1.136097E+0000  2.687851E+0000
 -6.343135E-0001 -1.892913E+0000
 -9.754028E-0001 -4.523147E+0000
  3.121963E+0000  1.860539E+0000
 -1.142011E+0000  1.596147E+0000
  1.236832E-0001 -8.184128E-0001
  3.473217E+0000 -9.938459E-0001
  3.150084E+0000  2.316588E+0000
 -5.821187E+0000  1.622794E+0000
  2.652909E+0000 -5.364004E+0000
  1.366458E+0000 -1.916769E-0001
  4.229950E+0000  4.443866E+0000
 -5.373439E+0000  2.415810E+0000
 -2.513485E+0000 -6.002556E+0000
  4.290254E+0000 -2.223226E+0000
  2.854976E+0000  2.867290E+0000
 -4.851692E+0000  5.395043E+0000
 -3.270209E+0000 -5.163564E+0000
  1.840353E+0000 -3.143197E+0000
  4.182461E+0000  1.482379E+0000
 -1.077238E+0000  2.839799E+0000
 -4.447449E+0000 -2.269465E+0000
  3.494386E+0000 -2.977502E+0000
  7.432605E-0001  8.623794E-0001
 -6.135282E-0001  3.148637E+0000
 -3.178601E+0000 -2.498260E+0000
  1.380960E+0000 -4.304540E+0000
  1.039087E+0000 -2.203574E-0001
 -1.374975E+0000  1.232460E+0000
 -1.931580E+0000 -1.412785E+0000
  6.239035E-0001 -8.508657E-0001
  1.906662E+0000  2.309623E+0000
 -1.238426E+0000  2.089443E+0000
 -1.673794E+0000 -2.809922E+0000
  3.887259E+0000 -1.004905E+0000
  2.842980E+0000  3.098018E+0000
 -2.532413E+0000  3.205246E+0000
 -2.251695E+0000 -2.845908E+0000
  3.090683E+0000 -3.737978E+0000
  2.594747E+0000  4.151524E+0000
 -4.648288E+0000  4.683917E+0000
 -1.547305E+0000 -4.675991E+0000
  1.730011E+0000 -2.686660E+0000
  1.708099E+0000  4.338546E+0000
 -4.900839E+0000  1.894432E+0000
 -9.761553E-0001 -5.756958E+0000
  4.977002E+0000 -8.610962E-0001
  1.744827E+0000  7.031930E+0000
 -6.651017E+0000  1.485365E+0000
 -4.999823E+0000 -4.515358E+0000
  8.119108E+0000 -4.787176E+0000
 -5.021597E-0001  8.396711E+0000
 -3.472860E+0000  9.675209E-0001
 -4.037992E+0000 -4.688999E+0000
  6.684106E+0000 -5.377288E+0000
  3.160772E+0000  5.799331E+0000
 -2.549027E+0000  4.557702E+0000
 -5.179915E+0000 -4.342475E+0000
  2.815449E+0000 -3.829807E+0000
  5.152233E+0000  3.831662E+0000
 -2.457624E+0000  4.886209E+0000
 -6.064438E+0000 -3.362000E+0000
  4.340238E+0000 -3.929018E+0000
  4.437807E+0000  7.642004E+0000
 -5.965577E+0000  5.649115E+0000
 -3.979842E+0000 -7.520694E+0000
  5.231532E+0000 -3.933581E+0000
  3.685582E+0000  4.216051E+0000
 -3.396134E+0000  4.175444E+0000
 -3.234001E+0000 -6.524892E+0000
  2.949187E+0000 -2.630604E+0000
  5.765973E+0000  2.049754E+0000
 -4.188327E+0000  4.089741E+0000
 -3.628612E+0000 -3.018713E+0000
  2.367523E+0000 -4.800349E+0000
  6.138663E+0000  3.948558E+0000
 -5.860287E+0000  4.119146E+0000
 -2.014921E-0001 -3.844545E+0000
  1.536811E+0000  2.748458E-0001
  1.480944E+0000  9.849110E-0001
 -1.936551E+0000  1.027758E+0000
 -5.768127E-0001 -1.079292E+0000
  2.076699E+0000 -2.211020E+0000
  3.386435E-0001  2.379153E+0000
 -5.919798E-0001  1.443868E+0000
 -8.685260E-0001 -6.068288E-0001
 -5.634901E-0001 -1.199190E+0000
  1.089009E+0000 -5.891134E-0001
  2.300468E-0001  3.130965E+0000
 -2.562653E+0000 -1.180540E-0001
 -1.388128E+0000 -1.126776E+0000
  1.250642E+0000  1.107557E+0000
  2.459490E+0000  2.801833E-0001
 -4.130403E+0000  2.443304E+0000
  2.662904E+0000 -3.453813E+0000
 -4.074565E-0001  9.794367E-0002
 -1.859233E-0001  2.386677E+0000
  8.153197E-0001  2.365636E+0000
 -1.876717E+0000 -1.606286E-0001
  3.505485E-0001 -5.903092E-0001
 -1.986797E-0001  9.708695E-0001
  4.865230E-0001  2.039561E+0000
 -5.590077E-0001 -4.482242E-0001
  9.438516E-0001 -1.006481E+0000
  1.800134E+0000  5.798062E-0001
 -1.688521E+0000  2.143462E+0000
 -2.984465E+0000 -1.168347E+0000
  2.437680E+0000 -3.820593E+0000
 -2.483424E-0001  2.440630E+0000
  7.023602E-0001  9.940101E-0002
 -8.500064E-0001 -2.273260E+0000
  6.578311E-0001  2.327730E-0001
 -3.907556E-0001 -3.594393E-0001
 -1.542020E+0000  9.772109E-0002
 -2.999001E+0000  2.289253E+0000
  2.198130E+0000 -1.377566E+0000
 -2.490804E+0000  3.210084E+0000
  1.793669E+0000  1.462923E-0001
 -8.289968E-0001 -1.027729E+0000
  7.696860E-0001 -6.135884E-0001
  8.125769E-0001  2.580258E+0000
 -2.236885E+0000  8.301939E-0001
 -1.069632E+0000 -3.733339E+0000
  3.635530E+0000 -1.192916E+0000
 -3.278448E-0001  6.203852E+0000
 -4.303315E+0000  8.200369E-0001
 -2.083605E+0000 -2.979416E+0000
  4.935727E+0000 -2.922667E+0000
  3.033102E-0001  6.332478E+0000
 -4.026611E+0000  4.078911E-0001
 -7.545038E-0001 -2.779022E+0000
  2.223901E+0000 -2.564103E-0001
 -1.387262E+0000  2.112573E+0000
 -3.620740E+0000  1.021079E+0000
  6.909769E-0001 -2.022022E+0000
  1.011148E+0000 -6.592565E-0001
  1.069261E+0000  4.652165E+0000
 -2.117124E+0000  2.249256E+0000
 -4.543888E-0001 -4.051084E+0000
  2.896158E+0000  1.846761E-0001
  2.352269E-0001  2.459285E+0000
 -1.717783E+0000 -3.054891E-0001
  1.358913E+0000 -1.559771E+0000
  2.974722E+0000  2.008876E+0000
  6.322465E-0001  1.320073E+0000
 -6.302020E-0001  1.810445E-0001
 -1.412317E+0000  4.529752E-0001
 -1.120122E-0001 -1.354178E+0000
 -1.140499E+0000 -1.299278E-0001
 -1.817276E-0001  8.393324E-0001
 -2.647747E-0001 -1.770146E-0001
  2.972765E-0003 -1.984105E+0000
  1.217683E+0000  1.868223E-0001
  1.439304E+0000  1.000728E+0000
 -1.805539E+0000  1.218172E+0000
 -3.663169E-0001 -7.083709E-0001
  1.717957E+0000 -2.966944E-0001
 -1.533239E+0000 -2.680668E-0001
  8.659471E-0001  2.292280E-0001
  1.027282E+0000 -1.060056E+0000
 -5.117544E-0001  3.630962E-0001
  6.612309E-0002  7.649643E-0001
 -1.566690E-0001 -1.565860E+0000
 -1.584178E+0000  4.628051E-0001
  2.068657E+0000 -1.039297E+0000
  1.264354E+0000  1.927388E-0001
 -1.650066E+0000  4.455373E+0000
 -8.457845E-0001 -1.757669E+0000
  6.352611E-0001 -2.912846E+0000
  7.539415E-0001  1.665043E+0000
 -3.131943E+0000  1.360839E+0000
 -1.172532E+0000 -2.979940E+0000
 -3.515165E-0001 -1.188266E+0000
 -8.339797E-0002  2.603532E+0000
  8.963581E-0001  3.382534E+0000
 -3.905277E+0000 -1.921702E-0001
  3.176579E+0000 -4.597797E+0000
  1.566917E+0000 -4.207765E-0001
  1.054964E+0000  4.436828E+0000
 -2.908825E+0000  1.374424E+0000
 -1.209073E-0001 -3.581392E+0000
  3.021376E+0000  1.099097E+0000
  4.872225E-0001  4.770654E+0000
 -3.486695E+0000 -1.164035E+0000
 -7.258388E-0001 -6.489370E+0000
  3.475391E+0000  3.047734E+0000
 -1.266735E+0000  6.158593E+0000
 -6.482656E+0000 -1.957789E+0000
  1.532998E+0000 -5.682680E+0000
  4.629102E+0000  2.391485E+0000
 -3.450714E-0001  5.769195E+0000
 -4.847633E+0000 -1.624741E+0000
 -1.816237E+0000 -3.142289E+0000
  4.062802E+0000 -8.225840E-0001
  1.026351E+0000  3.857597E+0000
 -1.871058E+0000  2.367449E+0000
 -8.299381E-0002 -2.976342E+0000
  3.841121E+0000  6.495267E-0001
  8.349487E-0001  4.863804E+0000
 -5.389192E+0000 -3.579437E-0001
  9.455929E-0001 -5.386675E+0000
  2.794992E+0000  1.609280E+0000
  8.967075E-0001  1.724440E+0000
 -2.624341E+0000 -1.407388E+0000
 -2.721734E-0001 -2.122353E+0000
  4.087575E-0001  9.823399E-0001
  1.257685E+0000  3.758315E+0000
 -3.879817E+0000 -2.114864E+0000
  2.921628E+0000 -3.767370E+0000
  4.931057E+0000  1.448636E+0000
 -2.527925E+0000  7.961474E+0000
 -2.432591E+0000  6.293137E-0001
  4.588598E-0001 -5.708060E+0000
  3.114802E+0000 -1.020285E+0000
  2.493373E+0000  4.370222E+0000
 -5.662678E+0000  1.958982E+0000
  1.642427E-0001 -6.555795E+0000
  2.970962E+0000 -2.337056E+0000
  1.270435E+0000  1.911614E+0000
 -1.868792E+0000  5.324129E-0001
 -2.004696E-0001 -2.595966E+0000
  2.205619E+0000 -1.467946E+0000
 -1.294321E-0001  2.506861E+0000
 -1.143839E+0000  1.047451E+0000
 -1.516200E+0000 -1.841355E+0000
  1.291102E+0000 -1.816657E+0000
  4.117371E-0001 -2.255752E-0001
  7.745624E-0001  2.039535E+0000
 -2.162727E+0000 -2.019831E+0000
  8.412594E-0001 -1.934834E+0000
  1.880533E+0000 -2.844008E-0001
 -4.300936E-0001  1.143893E+0000
 -1.521853E+0000  1.273820E-0001
  1.105822E+0000 -2.518474E+0000
 -8.168719E-0001  6.874516E-0001
  2.060675E+0000  4.616752E-0001
 -1.820618E-0002  1.461459E+0000
 -2.492420E+0000 -5.188780E-0001
  2.438790E+0000 -6.329595E-0001
  1.575320E+0000  1.163551E+0000
 -8.173265E-0001  1.561523E+0000
 -5.191318E-0001 -1.699841E+0000
 -4.561704E-0001 -1.785625E+0000
  1.725463E+0000  1.639035E+0000
 -5.320602E-0001  3.599585E-0001
 -1.487071E+0000  5.812416E-0001
 -1.376943E+0000 -1.840496E+0000
  1.787128E+0000  1.756263E+0000
  2.305817E-0001  2.831027E+0000
 -2.676382E+0000 -7.423233E-0001
 -1.149115E+0000 -1.162774E+0000
  1.495033E+0000 -1.602602E+0000
  1.389753E+0000  3.906173E+0000
 -1.772781E+0000  8.475834E-0001
 -4.369840E+0000 -3.130835E+0000
  2.239803E+0000 -1.596121E+0000
  1.723315E+0000  3.130398E+0000
 -3.156409E+0000  2.462308E+0000
 -2.284298E+0000 -3.532613E+0000
  1.366898E+0000 -3.165893E+0000
  1.454690E+0000  2.956211E+0000
 -1.908952E+0000  2.864867E+0000
 -2.311797E+0000 -2.115212E+0000
  1.663612E+0000 -2.036873E+0000
  1.026891E+0000  1.720216E+0000
 -1.113379E+0000  4.203624E+0000
 -2.734268E-0001 -9.726834E-0001
 -3.036136E-0001 -4.423803E-0001
  3.334911E+0000  2.991440E-0001
 -9.144257E-0001  3.478002E+0000
 -1.528242E+0000  2.700292E-0001
  3.349721E-0001 -4.693423E+0000
 -2.160620E-0001  9.053295E-0001
  1.514283E+0000  3.776939E+0000
 -2.633288E+0000 -6.025111E-0001
 -5.712896E-0001 -3.787845E+0000
  2.643019E+0000 -1.978641E+0000
  9.436394E-0001  5.144162E+0000
 -1.832405E+0000 -2.781383E-0001
 -2.993507E+0000 -7.548624E-0001
  3.418588E+0000 -2.352826E+0000
  3.246014E+0000  1.272396E+0000
 -3.350371E+0000  3.316596E+0000
 -5.993237E-0001 -5.347588E+0000
  2.457350E+0000 -1.692459E+0000
  2.939121E+0000  5.211096E+0000
 -3.000112E+0000 -4.592256E-0001
 -5.014834E-0001 -4.031792E+0000
  4.165047E+0000  4.199061E-0001
  1.174250E+0000  3.704485E+0000
 -3.802477E+0000 -2.024759E+0000
 -1.110913E+0000 -2.543232E+0000
  2.527390E+0000 -1.006965E+0000
  2.100885E+0000  2.619290E+0000
 -4.063194E+0000  1.677747E+0000
  2.291336E+0000 -2.477893E+0000
  7.614039E-0001  1.721724E+0000
 -3.964757E-0001 -4.822393E-0001
 -2.229767E+0000  2.003828E+0000
  1.745383E+0000 -2.002172E-0001
 -2.749904E-0001  6.194721E-0001
  7.789114E-0001  8.675670E-0001
 -4.064765E-0001 -2.753982E-0001
 -1.201664E+0000 -5.078981E-0002
  1.971351E+0000 -2.449107E-0001
 -5.244316E-0001  3.845909E-0001
  1.321580E+0000 -9.671050E-0001
  7.728741E-0001 -4.010571E-0001
 -6.826189E-0001  2.062657E+0000
 -1.245720E+0000 -4.950548E-0001
 -3.065033E+0000 -1.956024E+0000
  4.763153E+0000 -1.286755E-0001
 -1.157481E+0000  5.932360E-0001
  3.323932E-0001 -3.841897E-0001
 -3.583792E-0001 -5.401409E-0001
  5.022258E-0001  9.549654E-0001
  1.522261E+0000  4.522371E-0001
 -1.749320E+0000  3.337682E+0000
  9.905856E-0001 -2.032577E+0000
  8.261887E-0001 -2.260059E+0000
  1.460036E+0000  1.804155E+0000
 -6.767705E-0001  1.045567E+0000
 -1.237005E+0000 -1.953036E+0000
  2.606664E+0000  6.808412E-0001
 -2.004359E+0000 -4.702728E-0001
  1.015101E+0000 -2.572032E-0001
 -2.682057E-0002 -2.720925E+0000
  1.242708E+0000 -2.427250E-0001
  1.541008E-0001  7.682358E-0001
 -1.789226E+0000  1.107866E+0000
  2.935712E+0000 -1.995445E+0000
 -1.663700E+0000  1.919022E+0000
  1.554468E+0000  3.133642E-0001
 -8.420105E-0001 -1.757885E+0000
  8.650969E-0001  3.456587E-0001
  2.837461E-0001  1.436565E+0000
 -1.139694E+0000  3.972623E-0001
  1.314261E-0001 -2.208732E+0000
  4.409614E-0001 -8.373045E-0001
  1.403542E+0000  3.081264E+0000
 -1.454720E+0000 -4.065956E-0001
 -5.687468E-0001 -4.855585E-0001
  6.145002E-0001  1.795282E-0001
 -7.783834E-0001  4.363178E-0001
  7.180917E-0001 -2.555468E+0000
  2.237145E+0000  9.718104E-0002
 -2.131153E+0000  3.237836E+0000
 -1.117104E+0000 -1.300180E+0000
  1.895444E+0000 -1.498326E+0000
 -1.956702E+0000  1.562373E+0000
 -3.576971E-0001  1.460977E+0000
  1.471232E+0000 -1.704779E+0000
 -2.884641E-0001  2.232525E+0000
  1.356358E+0000 -1.933991E+0000
 -2.041377E+0000 -3.535831E-0001
  1.616740E+0000 -5.045289E-0001
 -2.048977E+0000  5.272301E-0001
 -2.983543E-0001 -1.649006E+0000
  3.064329E+0000 -1.064912E+0000
  1.202672E+0000  3.574464E-0001
 -1.726151E+0000  3.530593E+0000
  1.284254E+0000 -7.221966E-0001
 -1.222900E+0000 -1.853266E+0000
  1.469821E+0000  1.039031E+0000
 -7.532163E-0001  7.527054E-0001
 -5.072379E-0001 -3.365960E-0001
 -2.356807E+0000  1.231792E+0000
  3.610507E+0000 -1.686570E+0000
 -1.257197E+0000  1.916904E+0000
 -2.351292E-0002 -4.656646E-0001
  2.401526E+0000 -2.668659E+0000
 -1.275716E+0000  1.831758E+0000
 -8.489658E-0001 -1.160582E+0000
  1.511787E+0000 -2.069079E+0000
  3.232982E+0000  1.485026E+0000
 -3.246638E+0000  4.904219E+0000
 -1.266516E+0000 -1.858273E+0000
  1.770392E-0001 -4.726037E-0001
  2.576529E+0000  1.239541E-0001
 -3.032140E-0001  1.787701E-0001
 -1.171677E+0000 -1.053980E+0000
 -1.770055E+0000 -1.332167E+0000
  4.457675E+0000 -1.204473E+0000
  2.665325E-0001  2.964086E+0000
 -3.071033E+0000  4.027650E-0001
  1.023891E+0000 -1.831706E+0000
  1.669566E-0001  1.675573E-0001
 -1.139477E+0000  8.148826E-0001
 -1.413334E+0000 -4.203668E-0001
  9.325054E-0001  6.036579E-0001
 -8.274884E-0001  8.609199E-0001
 -1.362593E+0000  5.185417E-0001
  2.625266E+0000 -2.859636E+0000
 -1.435303E+0000 -1.085391E-0001
  1.859711E+0000 -6.639518E-0001
  1.854526E+0000 -4.196242E-0001
 -1.699371E+0000 -3.294008E-0002
 -3.080683E+0000 -1.638252E+0000
  1.786942E+0000 -1.606367E-0001
 -4.469835E-0001  1.422673E+0000
 -2.724430E+0000 -8.344098E-0001
  2.523339E+0000  9.798894E-0001
 -1.140655E+0000  1.383995E+0000
 -1.104759E+0000 -1.026307E+0000
  1.764195E-0002  3.666862E-0001
 -6.045160E-0001  2.666915E-0001
 -1.774910E+0000 -2.562161E+0000
  4.278114E+0000  1.369035E+0000
 -1.417333E+0000  2.729401E+0000
 -1.869607E+0000 -1.290282E-0001
  1.507752E+0000 -1.197623E+0000
  2.152085E+0000 -1.538332E+0000
 -1.176243E+0000  1.117674E+0000
 -1.073441E+0000  1.247895E-0001
  1.809846E+0000 -2.846935E+0000
 -2.237241E+0000  2.874063E+0000
  2.426309E+0000 -4.790836E-0001
 -2.223049E+0000  2.352443E+0000
 -3.528586E-0001 -5.408508E-0001
 -5.884813E-0001 -8.097607E-0001
  3.851297E-0001  4.180842E-0001
 -5.344329E-0001  6.746779E-0001
 -5.186954E-0001  8.897994E-0001
  4.361059E-0001  2.468843E-0001
  2.392321E+0000  1.705945E+0000
 -2.521747E+0000  6.730905E-0001
 -1.320959E-0001 -3.507632E+0000
 -3.443398E-0002 -2.097261E+0000
  1.642768E+0000  1.990869E+0000
 -1.432793E+0000  2.448329E+0000
 -2.967271E+0000 -2.400942E+0000
  7.997283E-0001 -1.051383E+0000
  2.043427E+0000  2.617091E-0001
 -1.742305E-0001  2.248885E+0000
 -1.506490E+0000 -1.480749E+0000
  5.496199E-0001 -2.969691E+0000
  2.243438E+0000  2.233667E+0000
 -3.342719E-0001  9.701051E-0001
 -3.542844E+0000 -5.586997E-0001
  3.484135E+0000  1.399039E-0001
 -1.154882E+0000 -5.901942E-0002
 -1.007882E+0000 -3.399489E+0000
  1.785881E-0001 -9.329684E-0001
  4.331529E+0000 -2.154034E-0001
 -2.793909E+0000  2.589199E+0000
 -1.791771E+0000 -1.940316E+0000
  1.729447E+0000 -2.953170E+0000
 -3.710353E-0001  2.252981E+0000
 -1.476098E+0000  1.874330E+0000
 -2.567901E+0000 -1.426761E+0000
  3.675914E+0000 -4.693227E+0000
  1.940677E+0000  1.769674E+0000
  5.388838E-0003  4.531794E+0000
 -3.323473E+0000 -2.769584E+0000
  2.456397E-0001 -4.298511E+0000
  4.245911E+0000  1.293263E+0000
 -2.817753E+0000  1.241971E+0000
 -1.885139E+0000 -1.863190E+0000
 -8.102663E-0001 -2.293208E+0000
  4.652024E+0000 -1.191072E-0001
 -1.674003E+0000  4.009038E+0000
 -1.521043E+0000  2.954250E-0001
 -1.215597E+0000 -2.682747E+0000
  1.832021E+0000  1.972292E+0000
  1.008886E+0000  8.871052E-0001
 -2.393887E+0000  1.543038E+0000
  6.247977E-0001 -1.052256E+0000
  1.540018E+0000 -3.533059E+0000
  2.973278E+0000  2.454138E+0000
 -1.356111E+0000  2.607109E+0000
 -4.264283E+0000 -4.389265E-0002
  1.178936E+0000 -2.463054E+0000
  3.099105E+0000  1.459578E+0000
  1.366827E-0001  2.710318E+0000
 -9.853296E-0001 -1.622510E+0000
  4.091239E-0002 -4.106865E+0000
  4.772186E+0000  2.724600E+0000
 -2.484315E+0000  4.689021E+0000
 -3.754143E+0000 -3.259376E+0000
  1.558983E+0000 -4.930233E+0000
  6.694667E+0000  1.143352E+0000
 -2.871366E+0000  5.816098E+0000
 -3.516495E+0000 -3.878738E+0000
  8.413421E-0004 -4.000116E+0000
  6.393086E+0000 -4.031010E-0001
 -3.015349E+0000  5.661173E+0000
 -2.503103E+0000 -1.221980E+0000
  1.193939E+0000 -4.059180E+0000
  1.322229E-0001  2.424630E+0000
  9.874939E-0001  3.442411E+0000
 -9.798549E-0001  2.205671E+0000
 -1.132695E+0000 -4.102279E+0000
  4.197071E+0000 -4.040604E+0000
  1.436105E+0000  4.803752E+0000
 -1.863675E+0000 -4.331819E-0001
 -2.101466E+0000 -2.895553E+0000
  6.163208E+0000 -1.776557E+0000
 -1.285096E+0000  4.541587E+0000
 -3.962247E-0001  1.242640E+0000
 -3.058243E+0000 -2.751452E+0000
  2.508182E+0000 -1.889865E+0000
  7.278972E-0001  2.280689E+0000
  7.383807E-0001  1.685151E+0000
 -4.284473E+0000  1.066243E+0000
  4.068380E+0000 -4.820002E+0000
  1.012884E+0000  1.741106E+0000
 -5.267027E-0001  3.013418E+0000
 -6.188126E-0001 -1.488668E+0000
  3.161743E+0000 -1.753495E+0000
  1.561595E+0000  1.898140E+0000
 -9.094473E-0001  5.589100E-0001
  4.526459E-0001  1.114748E+0000
  2.892681E-0001  3.161143E-0001
 -1.839476E-0001 -8.127576E-0001
  1.235851E+0000 -9.114041E-0001
 -2.344284E+0000  1.461915E+0000
 -4.198476E-0001 -6.554156E-0001
 -1.875780E-0001  2.301087E-0002
  6.370255E-0002 -7.910164E-0001
 -5.543405E-0001  2.112110E+0000
  2.482553E+0000 -1.373545E+0000
 -4.607731E+0000 -4.402879E-0001
  1.126730E+0000 -1.912050E+0000
  7.763090E-0001  1.259528E+0000
  1.357854E+0000  2.910296E+0000
 -2.220791E+0000  7.532252E-0001
 -5.363749E-0001 -2.557851E+0000
  2.176206E+0000 -1.043425E+0000
 -3.153567E-0001  3.853233E+0000
 -1.014802E+0000  6.467347E-0001
 -3.651992E+0000 -2.713357E+0000
  2.440048E+0000  4.639643E-0001
  2.317415E-0001  3.462120E+0000
 -2.628056E+0000 -1.533119E+0000
 -1.938254E-0001 -1.019546E+0000
  2.886120E+0000 -1.230755E+0000
 -1.279946E+0000  1.308023E+0000
  2.664010E-0001  1.281851E+0000
  1.423987E+0000 -1.774752E+0000
 -8.037573E-0001  1.558454E+0000
 -1.969813E+0000  1.822941E+0000
  2.947311E-0001 -1.904038E+0000
  7.011195E-0001  5.845316E-0001
  1.928077E+0000  1.797285E+0000
 -2.677922E+0000  5.123382E-0002
  1.717325E+0000 -1.138196E+0000
  1.360745E+0000 -1.679096E+0000
  7.765615E-0001  2.653877E-0001
 -2.557228E+0000  1.940705E+0000
  1.455755E+0000 -2.050572E+0000
 -6.654389E-0001  2.700443E+0000
 -9.775054E-0001  2.476870E+0000
 -3.685713E+0000 -4.166126E-0001
  2.426579E+0000  4.651131E-0001
  2.417483E+0000  5.289112E-0001
 -4.163405E+0000  2.326361E+0000
  8.825596E-0001 -2.395065E+0000
 -8.292480E-0001 -1.661998E+0000
  1.680761E+0000  2.440564E+0000
 -1.195730E+0000  1.419135E+0000
 -1.374664E+0000 -1.504899E+0000
 -2.070040E+0000 -7.648646E-0001
  1.054349E+0000 -1.585677E-0001
  7.206549E-0001 -7.192028E-0001
 -2.339673E+0000 -7.804216E-0001
  1.481013E+0000 -1.240800E+0000
  2.725820E+0000 -3.277669E+0000
 -4.624133E-0001  2.757856E+0000
  1.994818E-0001 -1.456986E+0000
 -1.181145E+0000 -1.335888E+0000
  2.461323E+0000 -6.345199E-0001
  1.200981E+0000  3.757133E+0000
 -3.588570E-0001  4.530833E-0001
 -7.968594E-0002 -2.128100E+0000
  4.740036E-0001  1.409966E+0000
  6.015305E-0001  3.020318E+0000
 -1.773962E-0001 -1.206028E+0000
 -9.777659E-0001  1.433156E+0000
  1.517471E+0000 -9.945071E-0001
 -2.582459E-0001  2.075517E+0000
 -1.203160E+0000 -9.250446E-0001
  7.498014E-0001 -7.468389E-0001
 -9.454014E-0003  1.615280E+0000
  4.317620E-0001 -7.319624E-0001
 -3.498921E-0001 -4.620955E-0002
  5.681249E-0001 -1.653180E+0000
 -1.122404E+0000  3.803095E+0000
  1.756999E+0000 -5.407707E-0001
 -1.262082E+0000 -4.115508E-0001
 -1.140436E+0000 -7.820659E-0001
  3.081624E+0000 -3.391200E-0002
 -1.186974E+0000 -2.338951E-0002
  6.068200E-0001 -3.005315E+0000
  3.362537E-0001  8.670501E-0001
 -1.762583E+0000  6.976077E-0001
  1.627010E+0000 -1.127953E+0000
 -1.092842E+0000 -1.060203E-0001
  3.010786E-0003 -6.106280E-0001
  3.006629E-0001  2.156671E+0000
 -1.778710E+0000 -1.532920E+0000
  2.960120E+0000 -2.987087E+0000
 -3.977607E-0001  3.964036E+0000
 -2.254236E+0000  6.393366E-0001
 -3.016757E+0000 -3.584969E+0000
  1.881437E+0000 -2.049578E+0000
  2.413389E+0000  4.137676E-0002
 -2.339901E+0000  3.307310E+0000
  1.885048E+0000 -3.088616E+0000
 -3.208157E+0000  9.714181E-0001
  3.659399E+0000  1.473777E+0000
 -2.839305E+0000  2.642868E+0000
 -9.045958E-0001  1.300374E-0002
 -1.371820E-0001 -3.673180E+0000
  1.785635E+0000 -9.450650E-0001
 -4.172057E-0001  3.355434E+0000
  1.480496E-0001  1.580017E+0000
 -1.778152E+0000 -4.956845E-0001
  2.750635E+0000  1.150969E+0000
  7.153095E-0001  8.173131E-0001
 -2.928847E+0000  5.767091E-0001
  7.762771E-0001 -1.415998E+0000
  1.866408E+0000  3.697943E-0002
 -4.850066E-0001 -8.565604E-0001
 -6.335525E-0001  8.054851E-0001
 -1.581939E+0000 -1.742397E+0000
  3.768465E-0001 -1.998369E+0000
  2.316204E+0000  3.759131E+0000
 -3.180941E+0000  1.583695E+0000
 -1.806194E+0000 -1.699511E+0000
  2.594490E+0000 -2.625739E+0000
  1.272814E+0000  1.798674E+0000
 -1.598879E+0000 -6.389632E-0001
  7.226505E-0001 -4.249107E-0001
  7.422352E-0001  4.018133E-0002
  4.127788E-0001  8.410810E-0001
  1.449248E+0000 -4.086528E-0001
 -9.880435E-0001  8.289993E-0001
  2.924035E-0001 -3.746169E+0000
  9.868817E-0001  1.893032E+0000
 -7.443129E-0001  3.357437E+0000
 -4.272320E+0000 -1.397630E-0001
  2.666275E+0000 -3.822649E+0000
  9.849989E-0001  9.600002E-0001
  1.290433E+0000  2.312863E+0000
 -1.518657E+0000 -3.940921E-0002
 -1.984570E-0001 -1.947308E+0000
  2.107761E+0000  9.232112E-0001
  1.544704E-0001  5.736720E-0001
 -1.752845E+0000  2.227219E-0001
  1.255910E+0000 -1.458599E+0000
 -7.137948E-0001  2.454062E+0000
 -6.958454E-0001  2.147613E+0000
 -1.571598E+0000 -2.075383E+0000
 -7.652316E-0002 -3.450941E+0000
  3.321409E+0000 -6.050747E-0002
 -1.201011E+0000  2.230262E+0000
 -1.998372E+0000 -2.806559E+0000
  9.263196E-0001 -3.200054E+0000
  5.010939E+0000  1.427216E+0000
 -1.947440E+0000  8.952590E-0001
 -1.867768E+0000 -8.165201E-0001
  2.112110E+0000 -2.578378E+0000
  2.706519E+0000  8.302109E-0001
 -1.244435E+0000  2.594795E+0000
 -2.041197E-0002 -5.313050E-0001
  1.740364E+0000 -1.459930E+0000
  1.135050E+0000  1.487001E+0000
 -3.622128E-0001  2.511988E+0000
 -2.936504E-0001 -6.166679E-0001
 -4.114999E+0000 -1.902941E+0000
  4.169249E+0000 -1.133662E+0000
 -1.446820E-0001  2.125346E+0000
 -1.290517E+0000 -4.685707E-0001
  2.215204E-0001 -1.746094E+0000
  3.340887E+0000  8.135243E-0001
 -3.335166E+0000  1.694090E+0000
  1.595915E-0001 -1.398063E+0000
 -9.437472E-0002  3.669478E-0001
  2.229333E+0000 -1.084459E+0000
 -5.732160E-0001 -9.293438E-0001
 -3.403524E-0001  1.790066E+0000
  1.191317E+0000 -1.383650E+0000
 -5.388150E-0001  2.548367E+0000
  1.043131E+0000  8.882433E-0002
 -3.606514E+0000  6.220363E-0001
  3.442667E+0000 -1.863075E+0000
 -3.545621E-0001  8.570745E-0001
  1.162388E+0000 -9.905062E-0002
 -7.897150E-0001  1.445670E+0000
  3.564718E-0001  2.119295E+0000
 -3.479835E-0001 -5.094309E-0001
 -7.989296E-0001 -2.966755E+0000
  2.733812E+0000 -3.191759E+0000
  9.326165E-0001  2.094325E+0000
 -1.557737E+0000  5.843900E-0001
 -2.067806E+0000 -1.923140E+0000
  3.493805E+0000 -1.820436E+0000
  1.096371E+0000  3.255286E+0000
 -2.765276E+0000  3.054648E+0000
 -1.219163E+0000 -4.197971E+0000
  1.197042E+0000 -1.164673E+0000
  6.281189E-0001  3.531119E+0000
 -2.213211E+0000  1.038600E+0000
  5.183723E-0001 -2.174510E+0000
  7.097912E-0001  1.839527E+0000
 -4.762806E-0001  2.374309E+0000
  5.968456E-0001 -8.766193E-0001
 -1.442982E+0000 -1.945861E+0000
  4.105891E+0000 -1.394423E-0001
 -1.987608E+0000  4.657501E+0000
 -1.182446E+0000  1.437799E+0000
 -1.763722E+0000 -2.905782E+0000
  5.527517E+0000 -7.504868E-0001
 -1.454518E+0000  1.535578E+0000
  4.879779E-0001 -1.185272E-0001
  1.510254E-0001 -1.634676E+0000
  1.844727E+0000  5.747898E-0002
  1.782591E+0000  1.157494E+0000
 -4.184625E+0000 -1.585913E+0000
  5.230106E-0001 -3.557118E+0000
  1.970328E+0000 -2.083812E-0001
  9.521901E-0001  3.791160E+0000
 -4.199300E-0001 -1.069666E+0000
 -2.694621E+0000  2.873619E-0001
  3.469292E+0000 -1.685926E+0000
  1.431820E-0001  3.155354E+0000
 -4.081970E-0001  4.700882E-0001
 -5.419148E-0001 -3.398271E-0001
  1.040035E+0000 -1.854860E+0000
  2.709794E+0000 -1.421450E-0001
 -6.260297E-0001  1.508098E+0000
 -2.433685E+0000  1.991915E+0000
  1.021654E+0000 -4.233181E+0000
  2.621551E-0001  2.859244E-0001
  2.344411E+0000  3.774257E+0000
 -2.438632E+0000  1.082915E+0000
  2.218193E-0001 -2.885938E+0000
  2.629975E+0000 -4.837925E-0001
 -1.557376E-0001  2.653412E+0000
 -4.463637E-0001 -8.306918E-0002
 -3.586626E+0000 -9.482011E-0001
  3.819667E+0000 -8.131828E-0001
  2.386184E+0000  2.640524E+0000
 -3.747383E+0000  8.739545E-0001
 -2.604856E+0000 -2.855537E+0000
  2.995047E+0000 -2.430048E+0000
  5.535975E-0001  1.940543E+0000
 -3.814443E+0000  7.070253E-0001
 -2.143965E-0001 -2.159818E+0000
  1.927658E+0000 -3.842716E-0001
 -8.008027E-0002  3.751820E+0000
 -3.011884E-0001 -1.047102E+0000
 -2.342736E+0000 -6.101792E-0001
  3.997902E+0000 -1.135693E+0000
  7.360119E-0001  3.105855E+0000
 -1.925106E+0000  2.326824E+0000
 -2.796300E+0000 -3.359997E+0000
  2.457668E+0000 -2.153822E+0000
  3.885092E+0000  4.493082E+0000
 -3.496173E+0000  1.445016E+0000
 -2.278152E+0000 -4.595048E+0000
  5.034443E+0000 -2.907665E+0000
  4.285821E+0000  5.037758E+0000
 -5.135749E+0000  5.732006E+0000
 -2.374149E+0000 -3.921501E+0000
  4.281895E-0001 -1.173299E+0000
  3.128966E+0000  3.034415E+0000
 -1.161290E+0000  2.018656E+0000
 -4.252286E+0000 -2.988439E+0000
  3.960460E+0000 -1.813398E+0000
  9.942906E-0001  3.579403E+0000
 -5.559001E-0001  2.766312E+0000
 -5.589335E+0000 -1.140341E+0000
  2.184875E+0000 -2.114649E+0000
  2.494797E+0000  8.778204E-0001
 -9.331261E-0001  6.135673E+0000
 -5.995619E+0000 -8.268135E-0001
  1.116378E+0000 -7.648635E+0000
  2.406787E+0000  7.375960E-0001
  2.261345E+0000  2.776005E+0000
 -4.290940E+0000  6.677018E-0002
 -4.422801E-0001 -3.299646E+0000
  1.135223E+0000 -1.752316E+0000
  1.824314E+0000  9.188133E-0001
  2.027559E+0000  1.246268E+0000
 -1.762869E+0000 -1.367778E+0000
  1.324415E+0000 -3.416167E-0001
  4.709883E-0001  1.885106E-0001
 -1.976557E+0000  1.743069E-0001
 -1.349510E-0001 -2.135330E+0000
  6.638247E-0001  8.479738E-0001
  7.257836E-0001  3.503560E-0001
  2.480295E-0001 -4.253101E-0001
 -9.640877E-0001  5.950685E-0001
 -2.735660E-0001 -1.153222E+0000
  2.999505E-0001  9.951625E-0001
 -1.604938E+0000 -2.445134E+0000
  2.292217E+0000 -8.392908E-0001
 -3.389166E-0001  2.849737E+0000
 -1.191163E+0000 -3.548956E-0001
 -1.703794E+0000 -2.399601E+0000
  1.140642E+0000 -2.527396E+0000
  1.772982E-0001 -3.310224E-0001
  2.374511E-0001 -9.207976E-0001
 -1.222778E+0000  5.870466E-0001
 -1.732409E+0000 -6.201819E-0001
 -1.143239E+0000 -1.764327E+0000
  2.644660E-0001 -5.130648E-0001
  4.333096E-0001 -1.989771E+0000
 -2.703408E-0001  1.231882E+0000
  1.786612E+0000  3.352576E-0001
 -1.673873E+0000 -9.068800E-0002
 -1.253462E+0000 -2.287580E+0000
  2.273203E+0000  1.009394E+0000
 -6.241377E-0001  1.377972E+0000
 -2.969292E+0000 -6.578365E-0001
 -3.657858E-0001 -1.358420E+0000
  1.674767E+0000 -8.299413E-0001
  1.709415E+0000  1.227454E+0000
  9.720570E-0001  1.824778E+0000
 -1.075243E+0000  4.043782E-0001
  4.590731E-0001 -8.750292E-0001
 -7.897030E-0001 -6.821232E-0002
 -1.381048E+0000  1.718452E-0001
  2.185983E-0001  6.743047E-0001
 -2.617676E+0000  2.223262E+0000
  1.929615E+0000 -3.316944E+0000
  1.659736E+0000 -1.323865E+0000
 -1.452738E+0000  3.052612E+0000
 -2.182011E+0000 -3.045542E-0002
 -8.547056E-0001 -2.776771E+0000
  4.016185E+0000 -7.347485E-0001
 -2.516724E-0001  3.199708E+0000
 -2.421909E+0000  1.392461E-0001
 -3.685688E-0001 -1.700084E+0000
  1.974657E+0000 -7.514644E-0001
  5.880244E-0001  1.895509E+0000
 -5.775491E+0000  1.421042E+0000
  1.681948E+0000 -3.096230E+0000
  2.551528E-0002  1.092321E+0000
 -6.882295E-0002  1.575077E+0000
 -2.492265E+0000 -4.598753E-0001
  1.327820E+0000 -2.551703E+0000
  1.798032E+0000  1.014847E+0000
 -3.248970E-0002  1.937201E+0000
 -1.423632E+0000 -7.465970E-0001
  1.333809E+0000  3.515904E-0002
  7.081388E-0001 -6.484741E-0001
  8.516678E-0001  2.292762E+0000
 -5.950298E-0002 -3.098299E+0000
 -1.849759E+0000  1.108111E-0001
  1.283394E+0000 -8.544686E-0001
 -2.296380E-0001  2.589388E+0000
  2.437755E-0001  6.199220E-0001
  1.215495E+0000 -1.044404E+0000
 -1.706224E+0000  1.057288E+0000
  1.625994E+0000  2.222373E+0000
 -5.230022E-0001  1.052034E+0000
 -7.924097E-0001 -1.736240E+0000
  2.724193E+0000 -1.490921E+0000
  5.829447E-0001 -7.605462E-0002
 -1.036002E+0000  8.675047E-0001
 -4.631799E-0001  3.679366E-0001
  7.967093E-0001  7.909539E-0001
 -4.030245E-0001 -1.541211E-0001
 -2.254358E+0000  1.723069E+0000
  1.275460E+0000 -1.914151E+0000
  2.569086E-0002  1.961189E+0000
  4.573091E-0001  3.552355E+0000
 -1.394705E+0000 -3.113473E-0001
 -1.842806E+0000 -2.616778E+0000
  1.623759E+0000 -2.944290E+0000
  1.806936E+0000  5.644363E+0000
 -1.625156E+0000  2.997510E-0001
 -3.211792E+0000 -3.428319E+0000
  2.772025E+0000 -4.161808E+0000
  9.830471E-0001  1.596582E+0000
  8.908396E-0002  4.428843E+0000
 -3.349760E+0000 -2.127183E+0000
 -8.567430E-0001 -3.108924E+0000
  4.649336E+0000  9.280811E-0001
 -1.999985E+0000  5.484746E+0000
 -4.859107E+0000 -1.645570E+0000
  1.790617E+0000 -4.500877E+0000
  5.292837E+0000  2.625869E+0000
 -5.575073E-0001  4.007788E+0000
 -6.752754E+0000  6.618077E-0002
  2.392862E+0000 -5.123228E+0000
  5.335408E+0000  2.710875E+0000
 -3.415853E+0000  5.541457E+0000
 -1.145316E+0000 -1.122496E+0000
  2.156368E+0000 -2.970698E+0000
  3.140698E+0000  3.698847E-0001
  1.156755E+0000  5.575976E+0000
 -4.925340E+0000 -1.459486E+0000
 -1.355712E-0001 -4.980390E+0000
  7.153384E+0000 -2.300195E+0000
 -1.361016E+0000  7.647106E+0000
 -2.091822E+0000 -4.160067E-0001
 -3.929474E+0000 -5.549093E+0000
  5.692945E+0000 -4.840102E+0000
  1.938832E+0000  3.104231E+0000
 -1.336735E+0000  1.732360E+0000
 -1.239324E+0000 -3.696604E+0000
  2.197670E+0000 -2.734945E+0000
  3.783685E+0000  2.657467E+0000
 -2.104156E+0000  1.289412E+0000
 -1.116428E+0000 -3.216281E+0000
  4.102226E-0001 -1.276994E+0000
  4.104952E+0000  2.672301E+0000
 -1.750944E+0000  1.150957E+0000
 -1.590643E-0001 -3.856174E+0000
  3.446281E+0000 -1.968569E+0000
  9.862143E-0001  4.038312E+0000
 -2.519589E+0000  1.015270E+0000
 -1.418417E-0001 -1.278441E+0000
  5.913210E-0001  7.425003E-0001
  7.121463E-0001  1.675651E+0000
 -1.201046E+0000 -2.042616E+0000
 -6.384576E-0002 -2.897491E+0000
  1.253771E-0001 -1.647647E+0000
  3.484318E+0000 -1.261739E+0000
 -3.205910E+0000  3.239641E+0000
 -2.374863E+0000  2.102358E+0000
 -5.558710E-0001 -3.625115E+0000
  2.468213E+0000 -1.327974E-0001
  3.592283E+0000  2.362863E+0000
 -5.932348E+0000  1.545822E+0000
 -1.732747E+0000 -4.586256E+0000
  5.204490E+0000 -2.914290E+0000
  2.375282E+0000  6.313159E+0000
 -4.374908E+0000  1.886654E+0000
 -1.906103E+0000 -5.068694E+0000
  3.453018E+0000 -8.368409E-0001
  1.502849E+0000  3.812219E+0000
 -2.649817E+0000  2.633744E-0001
 -1.572573E+0000 -2.395666E+0000
  2.911730E+0000 -1.220631E+0000
 -6.014352E-0001  2.468349E+0000
 -2.811255E+0000  1.512660E+0000
 -2.396223E+0000 -9.412760E-0001
  1.653174E+0000  3.796464E-0001
 -1.786404E+0000  1.695859E+0000
 -4.485593E-0004 -5.242629E-0001
 -4.906678E-0002 -2.863236E-0001
 -6.011298E-0001  8.985807E-0001
  1.504246E+0000 -1.605683E+0000
  2.133060E+0000  1.586284E+0000
  1.026389E+0000  1.674248E+0000
 -7.722473E-0001  6.535783E-0001
  8.183611E-0001 -2.686994E+0000
 -1.588330E-0001  2.126859E+0000
  2.440608E-0001 -6.047975E-0001
 -1.628741E+0000  1.979629E+0000
  3.529608E-0001 -9.315739E-0001
  4.661643E-0001 -5.845629E-0001
  6.380093E-0001  4.417477E-0001
 -1.132148E+0000  1.466884E+0000
  8.254452E-0001  5.695455E-0001
 -1.329259E+0000  1.110325E+0000
  2.555948E+0000 -1.761667E+0000
 -7.189680E-0001  1.115052E+0000
 -1.102043E+0000  9.700936E-0001
  7.292955E-0001  8.096069E-0002
 -3.621495E+0000  2.664096E+0000
  1.648163E+0000 -1.112422E+0000
 -7.013004E-0002  6.968875E-0001
  2.467662E+0000  1.213661E+0000
 -5.385093E-0001  2.552397E+0000
 -2.187471E+0000 -2.743509E+0000
  1.272140E+0000 -2.585640E+0000
  2.927155E+0000  2.726441E+0000
 -4.786948E-0001  3.509579E+0000
 -1.701804E+0000 -1.690288E+0000
  3.293209E+0000 -3.579971E+0000
  1.865325E+0000  2.792669E+0000
 -1.742917E+0000 -1.331146E+0000
 -2.117718E+0000 -3.111475E+0000
  4.805772E+0000 -2.120945E+0000
  4.202478E-0001  4.088643E+0000
 -2.336439E-0001  2.794735E-0001
 -1.893239E+0000 -2.203141E+0000
  1.378120E+0000 -7.430187E-0001
  1.574014E+0000  1.777138E+0000
 -2.156804E+0000 -5.360484E-0001
 -5.460261E-0001 -1.082609E+0000
  1.344757E+0000 -6.191826E-0001
 -3.933965E+0000  1.531311E+0000
  2.441956E+0000 -2.089221E+0000
  7.585874E-0001  1.811700E+0000
  1.951761E+0000  7.849809E-0001
 -3.060270E+0000 -2.602079E-0001
  1.476406E+0000 -6.029326E-0001
  6.456712E-0001  7.439773E-0001
 -3.548869E+0000  5.448672E-0001
  3.763582E-0001 -2.060802E+0000
  5.701173E-0001 -1.906920E+0000
 -6.108230E-0002  1.616812E+0000
 -1.416452E+0000 -9.989078E-0001
  1.010199E+0000 -5.765930E+0000
  2.867066E+0000  2.524421E+0000
 -2.127659E+0000  4.159243E+0000
 -6.358516E-0001 -3.128703E+0000
  9.982096E-0001 -4.746968E-0001
  2.688620E+0000  3.043791E+0000
 -1.900525E+0000  2.646289E+0000
 -5.036785E+0000 -2.379704E+0000
  5.222809E+0000 -7.413859E+0000
  1.537274E+0000  2.279133E+0000
 -2.559001E+0000  2.655218E+0000
 -1.969634E+0000 -1.755211E+0000
  2.211611E-0002 -3.467254E+0000
  1.919760E+0000 -1.968093E+0000
  1.485328E+0000  2.041129E+0000
 -2.427254E+0000  9.042379E-0002
 -1.257193E+0000 -2.764374E+0000
  2.731485E+0000  7.006298E-0001
 -3.229553E-0002  3.084089E+0000
 -2.539011E+0000 -2.687513E+0000
  7.198604E-0001 -5.056150E+0000
  6.227826E+0000  1.762903E+0000
 -3.052593E+0000  7.386575E+0000
 -3.374338E+0000 -5.259122E+0000
  6.260583E-0001 -4.009448E+0000
  6.339199E+0000  9.900421E-0001
 -2.651012E+0000  4.151522E+0000
 -1.351861E+0000 -1.186348E+0000
  3.080272E-0002 -3.392494E+0000
  1.601107E+0000  2.819816E+0000
  1.154918E+0000 -4.953024E-0001
 -2.662669E+0000  1.433543E+0000
  3.798784E+0000 -1.332146E+0000
 -1.940570E+0000  2.376373E+0000
  2.964948E+0000 -1.311354E+0000
 -2.986837E+0000  1.558001E-0001
 -2.794636E-0002 -2.790813E+0000
 -1.999043E-0001  5.321114E-0001
  1.334437E+0000  2.650008E+0000
 -2.786954E+0000  3.220033E+0000
  8.587629E-0001 -2.559164E+0000
 -2.428376E-0001 -3.785494E-0001
  2.758517E+0000  1.216439E+0000
 -2.426514E-0002 -2.395673E-0001
 -1.757242E+0000  1.093818E+0000
 -1.032899E-0001 -3.458972E+0000
  1.096849E+0000 -3.350468E-0002
 -9.472498E-0001  2.435657E+0000
 -4.683659E+0000  2.162601E-0001
  2.013943E+0000 -3.932223E+0000
 -2.726621E-0001  1.429166E+0000
 -8.080416E-0001  2.855875E+0000
 -2.019552E-0001 -9.550167E-0001
  1.855828E+0000 -1.504503E-0001
  2.200648E-0001  9.268917E-0001
  1.029478E+0000 -6.774023E-0001
 -1.483532E+0000 -2.170612E-0001
  2.295253E-0001 -2.811920E-0001
 -4.499604E-0001 -1.782812E-0001
  5.752883E-0001 -6.123066E-0001
  1.219984E-0001 -3.935691E-0001
 -4.608733E-0001 -2.070014E+0000
  3.019534E+0000 -1.843655E-0001
  5.229924E-0001  6.542657E-0001
 -5.196445E-0001 -2.219764E-0002
 -2.558401E+0000 -1.764537E+0000
  1.278218E+0000 -5.643708E-0001
  2.557754E+0000  5.675676E-0001
 -3.299094E-0001  2.434047E-0001
 -1.082750E+0000  1.112715E-0001
  4.162853E-0001 -7.452954E-0001
  2.686393E-0001  1.049894E+0000
 -3.728358E-0001  1.048299E+0000
 -2.413709E+0000  1.713579E-0001
  1.750645E+0000 -2.402178E+0000
  4.595564E-0001  1.033422E+0000
 -1.361877E+0000  2.606944E+0000
  2.039598E-0001 -3.541429E+0000
 -1.024404E-0001 -2.660315E+0000
  4.009632E+0000  3.728819E+0000
 -3.023482E-0001  1.396843E+0000
 -4.653917E+0000 -1.462281E+0000
  3.972309E+0000 -5.317306E+0000
  2.244567E+0000  1.505533E+0000
 -2.720813E+0000  2.302339E+0000
 -1.038262E+0000 -8.275468E-0001
  1.026120E+0000  1.534373E+0000
  3.484666E-0001  2.499942E+0000
 -2.019196E+0000 -4.984426E-0001
  4.297710E-0001 -1.345524E+0000
  1.080334E+0000 -1.203534E+0000
  2.041381E+0000  3.522572E+0000
 -2.709982E+0000  2.041560E+0000
  4.029835E-0001 -4.030826E+0000
  3.104690E-0001  1.434036E+0000
  3.619915E+0000  3.582214E+0000
 -5.368880E+0000  3.673192E+0000
 -1.277779E+0000 -5.393474E+0000
  7.020771E+0000 -1.339007E+0000
 -2.379941E+0000  7.283713E+0000
 -2.958799E+0000 -5.583169E-0001
 -1.558888E+0000 -5.448300E+0000
  4.193279E+0000 -1.295177E+0000
  3.836896E+0000  5.758122E+0000
 -3.328400E+0000  3.213751E+0000
 -2.402608E+0000 -5.184708E+0000
  3.165794E+0000 -2.301847E-0001
  2.087211E+0000  4.587177E+0000
 -4.098516E+0000  1.863102E+0000
 -2.321526E+0000 -3.621924E+0000
  3.857430E+0000 -7.950497E-0002
  5.592510E-0001  5.696355E+0000
 -3.335329E+0000 -3.380905E+0000
  2.034157E-0001 -3.783548E+0000
  4.214515E+0000 -3.317152E-0001
 -8.408198E-0001  3.478445E+0000
 -3.551449E+0000 -1.221785E+0000
  5.694023E-0001 -4.716145E+0000
  6.243271E+0000  9.723925E-0001
 -1.523642E+0000  5.385201E+0000
 -2.515253E+0000  2.008012E-0001
 -1.438905E+0000 -3.648200E+0000
  4.708172E+0000 -1.955785E+0000
 -1.148543E+0000  5.680302E+0000
 -2.359174E+0000  6.554808E-0001
  1.209569E-0002 -4.937275E+0000
  5.195503E-0001 -6.718681E-0001
  4.267105E+0000  2.663109E+0000
 -5.493297E+0000  2.831339E+0000
  1.319076E+0000 -1.474808E+0000
  6.025143E-0001 -1.887431E+0000
  1.131486E+0000  3.704182E+0000
 -3.328532E+0000  1.232853E-0001
 -1.966220E+0000  2.431338E-0001
  3.924948E+0000 -1.796098E+0000
  1.245591E+0000  2.474505E+0000
 -3.846433E+0000  9.546742E-0001
  8.799487E-0003 -4.131754E+0000
  2.420758E+0000  1.526734E+0000
  3.950094E-0001  4.939083E+0000
 -1.767948E+0000 -2.878241E+0000
 -1.435538E+0000 -1.961492E+0000
  4.601839E+0000 -8.812946E-0001
  5.067108E-0001  1.111127E+0000
 -5.826549E-0001  2.000572E+0000
  4.406458E-0001  4.223908E-0001
  1.527387E-0001 -7.188122E-0001
  2.064734E+0000  1.801214E+0000
 -3.611660E+0000  3.308897E+0000
 -2.538434E+0000 -2.563462E+0000
  2.480680E+0000 -1.326500E+0000
  2.564024E+0000  2.959306E+0000
 -2.762467E+0000  2.592195E+0000
 -2.132723E+0000 -1.797020E+0000
  1.252649E+0000 -3.909775E+0000
  2.990785E+0000  2.226915E+0000
 -1.182006E+0000  4.289645E+0000
 -3.074329E+0000 -1.154459E+0000
  2.115167E+0000 -3.936126E+0000
  2.577535E+0000  1.992107E+0000
 -6.965728E-0001  3.076088E+0000
 -1.361793E+0000 -1.655451E-0001
 -2.317877E+0000 -1.418194E+0000
  5.462792E+0000 -9.202804E-0001
 -1.134559E+0000  2.543967E+0000
 -2.404078E+0000  1.359969E+0000
  2.139490E-0001 -3.072047E+0000
  1.198509E+0000  6.270443E-0001
 -4.857643E-0001  2.647501E+0000
 -1.477552E+0000  3.815618E-0001
 -9.715514E-0001 -1.221038E+0000
 -6.510668E-0001  2.098967E+0000
  2.167650E+0000  5.990089E-0001
 -4.583669E+0000  6.691551E-0001
  3.510542E+0000 -2.608743E+0000
  1.793410E+0000  1.143291E+0000
  6.962287E-0001  2.660380E+0000
 -2.088286E+0000 -4.724088E+0000
  3.611171E+0000 -1.571649E+0000
  7.091148E-0001  3.696914E+0000
 -1.478267E+0000  7.828154E-0001
  2.020531E-0001 -4.262750E+0000
  1.802213E+0000 -4.224820E-0001
  2.285809E+0000  6.040985E-0001
 -7.811522E-0001 -4.076765E-0001
 -1.433253E+0000 -2.748236E+0000
  1.601139E+0000 -1.148298E+0000
  1.215806E+0000  3.148039E+0000
 -3.379592E+0000  1.115590E+0000
 -1.819501E+0000 -3.905640E+0000
  2.629594E+0000  1.010794E+0000
  1.434758E+0000  3.738211E+0000
 -2.707431E+0000 -8.001439E-0001
  6.978160E-0001 -1.878092E+0000
  2.787896E+0000  2.195577E+0000
 -3.456327E-0001  9.772237E-0001
 -3.062370E+0000  8.448433E-0002
  2.899750E+0000 -7.628769E-0001
  1.693931E+0000 -1.849093E-0001
 -6.862654E-0001  3.159318E+0000
 -1.106316E+0000  5.587466E-0001
 -1.588528E+0000 -1.806259E+0000
  3.449087E+0000 -1.512682E-0001
  1.983347E+0000  2.537894E+0000
 -3.764261E+0000  1.034936E+0000
  9.691009E-0001 -5.903399E-0001
  3.785616E-0001 -2.334928E+0000
  9.844391E-0001  4.063595E-0001
 -1.083233E+0000  2.623098E+0000
  2.291540E+0000 -2.221405E+0000
 -1.445061E+0000  5.984255E-0001
 -6.952497E-0001 -1.268783E-0001
 -5.867351E-0001 -3.086810E+0000
  2.353459E+0000  1.379095E-0001
  1.130776E+0000  2.661729E+0000
 -3.788384E+0000 -8.148435E-0001
  9.462555E-0001 -3.192454E+0000
  1.471905E+0000  1.343143E-0001
 -6.956925E-0001  3.452535E+0000
 -1.322929E+0000 -1.573522E+0000
 -3.355489E+0000 -2.458943E+0000
  4.961733E+0000 -1.004275E+0000
 -1.790787E+0000  4.872389E+0000
 -2.676897E+0000  1.510891E+0000
 -2.764676E-0002 -2.976159E+0000
  3.272566E+0000 -1.755070E+0000
 -1.521968E+0000  3.530863E+0000
 -3.051476E-0001 -3.950141E-0001
  1.038204E+0000 -1.214943E+0000
  1.736376E+0000  4.265427E-0001
 -1.214496E-0001  5.110925E-0001
  5.524267E-0001 -1.046472E-0001
 -8.272500E-0001 -2.064267E+0000
 -6.096947E-0001  1.091493E+0000
  1.857465E+0000  4.523774E-0001
 -4.054833E+0000 -5.062358E-0001
  1.197389E+0000 -4.296853E+0000
  2.345919E+0000  9.795477E-0003
 -3.469874E-0001  2.194879E+0000
 -1.481913E+0000 -2.794584E-0001
  3.200262E-0001 -3.373779E+0000
  1.771744E+0000 -3.480472E-0001
 -6.169896E-0001  1.396097E+0000
 -1.987134E+0000 -5.177271E-0001
 -3.399916E-0001 -3.725479E+0000
  6.998486E-0001  2.122436E+0000
  8.267371E-0001  2.524107E+0000
 -3.539866E+0000  3.711352E-0001
  2.027266E+0000 -6.399815E+0000
  2.865906E+0000  4.992734E-0001
  1.697032E+0000  6.870242E-0001
 -3.739275E+0000 -2.223330E+0000
  2.445840E+0000 -3.632086E+0000
  3.526442E+0000  8.741201E-0001
 -1.548999E+0000  5.195008E+0000
 -1.566126E+0000 -9.451203E-0001
  1.624819E+0000 -3.002569E+0000
  2.060957E-0001  1.332836E+0000
  7.014698E-0001  3.069313E+0000
 -4.016599E+0000  2.706735E+0000
  5.147414E-0001 -4.067353E+0000
  1.280775E+0000 -2.377644E+0000
  2.645937E+0000  2.989435E+0000
 -4.695140E+0000  5.906093E+0000
 -1.008944E+0000 -1.468017E+0000
 -1.901304E-0001 -3.255742E+0000
  3.532395E+0000  5.428928E-0001
 -2.472494E+0000  1.534049E+0000
 -7.608877E-0001  1.109636E+0000
  1.184032E+0000 -1.299815E+0000
  1.342023E+0000 -1.278795E-0001
 -1.113092E+0000  4.466947E+0000
  1.445752E+0000 -6.625699E-0001
 -4.013003E+0000 -4.331486E+0000
  3.078644E+0000 -3.804142E+0000
  1.256202E+0000  1.799512E+0000
 -1.481548E+0000  2.012462E+0000
 -2.275924E+0000 -1.651486E+0000
  2.045608E+0000 -1.216076E+0000
 -9.248118E-0001  1.656108E+0000
 -7.183994E-0001  2.440526E+0000
  6.096541E-0001 -2.147727E+0000
  1.715328E+0000 -3.823306E-0001
  2.963236E+0000  2.016004E+0000
 -9.619221E-0001  2.137358E+0000
 -2.272703E+0000  2.508985E-0001
  2.419156E+0000 -3.074876E+0000
  1.223932E+0000  5.051157E-0001
  8.074322E-0002  2.234987E-0001
 -2.632901E+0000 -1.725472E+0000
  1.347195E+0000  4.755961E-0001
  8.818042E-0001  1.787412E+0000
 -2.090887E-0001  1.649464E+0000
 -1.372574E+0000  3.836583E-0001
  1.953362E+0000 -1.494987E+0000
  1.340747E+0000  1.273822E+0000
 -1.464099E+0000 -5.574534E-0001
 -7.207819E-0002 -2.499744E+0000
  2.487229E+0000 -3.044774E-0001
 -6.427439E-0001  2.540375E+0000
  1.871559E+0000  2.760192E-0002
 -1.738959E+0000 -2.641184E+0000
 -6.241288E-0002  2.145926E+0000
  1.250225E+0000  1.904739E+0000
 -1.764414E+0000  5.905507E-0001
  9.121479E-0001 -6.412161E-0002
  3.850976E-0001  4.627607E-0001
  1.026052E+0000  3.603378E-0001
  1.734484E+0000  1.061147E+0000
 -3.772478E+0000  1.180667E+0000
  1.895390E+0000 -3.291912E+0000
 -3.701634E-0001 -5.153103E-0001
 -1.412109E+0000 -4.054187E-0001
  1.804935E+0000  1.652605E+0000
  1.595024E-0001 -1.067181E+0000
 -9.558257E-0002 -7.232279E-0001
 -6.228675E-0001 -1.258479E+0000
  6.093347E-0001 -6.324081E-0001
  2.631038E+0000  1.432791E+0000
 -2.092269E+0000  1.869085E+0000
  8.359017E-0001 -2.984200E+0000
  7.109883E-0001  3.065757E-0001
  3.175778E+0000 -7.753213E-0003
 -4.380496E+0000  1.780026E+0000
 -1.020590E+0000 -7.722557E-0001
  2.518071E+0000 -4.496510E-0001
  2.814070E-0001  2.884047E+0000
  8.393313E-0001  6.527303E-0001
 -1.305541E+0000 -4.799314E-0001
  2.353746E+0000 -1.683895E+0000
  6.667295E-0001  1.245472E+0000
 -2.214851E+0000  1.807217E+0000
  7.076524E-0001 -8.893671E-0001
  7.357018E-0001  4.154098E-0001
  7.577401E-0001  8.362898E-0001
  2.172164E+0000  1.347735E+0000
 -3.764038E+0000 -1.129719E+0000
  2.507164E+0000 -2.660118E+0000
  6.478208E-0001  3.381745E+0000
 -2.942230E+0000  1.606216E+0000
  1.183577E+0000 -1.323519E+0000
  6.440427E-0001  1.932114E-0001
  7.232340E-0001  1.309643E+0000
 -2.343854E+0000  6.554869E-0001
  1.319365E+0000 -3.074340E+0000
 -4.696614E-0001 -9.718055E-0001
  2.746646E+0000 -2.529064E+0000
 -9.143660E-0001  2.155083E+0000
  1.799370E+0000  1.506977E-0001
 -4.903685E-0001  1.695225E-0001
  3.220634E-0001 -5.824032E-0001
  1.025448E+0000 -1.403271E+0000
 -1.723550E+0000  3.209394E+0000
  2.790040E-0001  6.122155E-0001
 -2.703003E+0000  9.508713E-0001
  2.509722E+0000 -3.012689E+0000
 -1.053529E+0000  1.007759E-0001
 -1.160077E-0001  7.830652E-0001
  5.444638E-0001 -1.139415E+0000
 -2.047237E+0000 -1.728286E+0000
  1.114572E+0000  1.438610E+0000
  1.393527E+0000  1.710182E+0000
  1.457859E+0000 -2.468410E+0000
 -3.080203E+0000  1.497662E+0000
  9.049326E-0001 -1.485060E+0000
  1.637050E+0000 -4.176565E-0001
  6.910608E-0001  2.179182E+0000
 -1.649663E+0000  2.694104E-0001
  6.309744E-0001 -2.876472E+0000
  1.822726E+0000  1.518948E+0000
  1.508810E+0000 -2.550749E-0001
 -1.744256E+0000  7.458207E-0001
  2.328878E+0000 -3.131960E+0000
  1.032011E+0000  1.338076E+0000
 -2.528483E+0000  3.613470E+0000
 -9.263462E-0001 -1.333042E+0000
  2.240047E+0000 -1.251799E+0000
  1.276281E+0000  9.530721E-0001
 -1.365265E+0000  3.382924E-0001
  8.715972E-0001 -1.684212E+0000
 -6.055569E-0001 -8.572865E-0003
  1.266798E+0000  9.559423E-0001
 -4.677990E-0001  8.953685E-0001
  2.432589E-0001  6.700738E-0002
  1.212210E+0000  1.165658E+0000
 -3.537097E+0000  5.470276E-0001
  4.642696E-0001 -1.878901E+0000
  2.901364E+0000  8.323601E-0001
  1.536206E+0000  2.860137E+0000
 -2.411535E+0000  5.866788E-0002
  1.272407E+0000 -3.903513E+0000
  2.194732E+0000  2.349297E+0000
 -1.489590E+0000  4.720998E+0000
 -2.074351E+0000 -9.968863E-0001
  1.507336E+0000 -2.661801E+0000
  1.722849E+0000  3.301028E+0000
  6.297535E-0001  1.715014E+0000
 -1.205870E+0000 -1.256060E+0000
 -1.609659E+0000 -1.810755E+0000
  4.599519E+0000 -2.341910E-0002
 -2.022285E+0000  3.895766E+0000
 -2.294686E+0000 -5.529979E-0001
  1.966968E-0001 -2.846430E+0000
  1.165627E+0000  2.724990E+0000
  1.216687E+0000  1.251324E-0001
 -3.696576E+0000 -9.613292E-0001
  6.746083E-0001 -1.260588E+0000
  3.681695E+0000  5.700708E-0001
 -3.441585E-0001  4.460611E+0000
 -3.885524E+0000 -9.568106E-0001
  1.413885E+0000 -4.367673E+0000
 -1.242478E+0000  1.981985E+0000
  1.919660E+0000  2.062278E+0000
 -2.314035E+0000 -9.141607E-0001
 -4.222865E-0001 -2.592932E+0000
  1.266340E+0000 -8.136333E-0001
  2.116137E+0000  4.628113E+0000
 -3.220751E+0000  2.962339E-0001
 -1.614893E+0000 -3.129914E+0000
  1.807545E+0000  2.058718E-0001
  1.149508E+0000  2.654646E+0000
 -2.789504E+0000  3.430588E-0001
 -8.499328E-0001 -2.428598E+0000
  8.302677E-0001  1.815846E+0000
  1.208985E-0001  1.623201E+0000
 -2.137352E+0000 -4.699595E-0001
  4.666755E+0000 -1.238036E+0000
 -3.755404E+0000  5.613595E-0001
  1.765308E+0000 -1.797090E+0000
  4.721200E-0003  5.353237E-0001
 -4.163087E-0002  1.129047E+0000
  1.558222E+0000  1.302206E-0001
 -3.977125E+0000 -1.179535E+0000
  3.277510E+0000 -2.610163E+0000
  8.886136E-0002 -5.117900E-0001
  4.924816E-0001  3.112727E+0000
 -4.615631E-0001  4.260063E-0001
  1.362157E+0000 -3.000149E-0001
  2.554652E+0000  1.928317E+0000
 -1.025513E+0000 -6.102098E-0001
 -1.425413E-0001 -7.813207E-0001
  2.070896E+0000 -1.252744E+0000
 -1.679220E+0000  1.527680E+0000
 -3.489658E-0001 -2.367786E+0000
  3.689672E-0001 -2.703056E+0000
  2.007869E+0000  5.653353E-0001
  3.723583E+0000  7.240772E-0001
 -4.243156E+0000  1.369610E+0000
  2.471279E+0000 -1.172999E+0000
 -3.833918E-0001 -1.714250E+0000
  7.414425E-0001  2.809700E+0000
  1.037650E+0000 -5.437515E-0001
 -3.566910E+0000 -3.169025E+0000
  4.671200E+0000 -2.461840E-0001
  2.540714E-0001  3.155372E+0000
 -1.411265E+0000  6.579167E-0001
 -1.574691E+0000 -4.260790E+0000
  3.999514E+0000 -1.597957E+0000
  1.763679E+0000  2.798781E+0000
 -5.807899E+0000 -8.776278E-0001
  3.594213E+0000 -4.110192E+0000
  1.133428E+0000  1.854008E+0000
 -2.994125E-0001  2.146291E+0000
 -1.165431E+0000 -1.304327E+0000
  1.554137E+0000 -1.691109E+0000
  1.728478E+0000  2.299973E+0000
 -5.422088E-0001  2.309043E+0000
 -2.934633E+0000 -6.930340E-0001
 -4.062137E-0001 -2.590013E+0000
  3.513515E+0000 -1.936935E+0000
 -1.392675E+0000  2.946004E+0000
 -4.070776E-0001 -2.335369E-0001
 -2.931110E+0000 -1.233536E+0000
  8.234656E-0001  6.603143E-0001
  8.487212E-0001  4.596176E+0000
  9.067465E-0001  1.699141E+0000
 -3.563615E+0000  1.650448E-0001
  2.648809E+0000 -2.585864E+0000
 -4.911854E-0001  2.481704E+0000
 -1.069058E-0001 -6.363068E-0001
 -6.749998E-0001 -3.183675E+0000
 -1.186248E+0000  3.565266E-0001
  3.251652E+0000 -4.917572E-0001
 -4.061265E+0000  4.889563E-0001
 -1.600271E+0000 -1.594746E+0000
  5.347283E-0001 -1.252451E+0000
  2.193020E+0000  4.083947E-0001
 -2.620638E+0000  5.011838E-0001
  1.810772E+0000 -1.704224E-0001
  5.861286E-0001 -1.741604E-0001
 -1.562329E+0000  2.290609E+0000
 -2.515208E+0000  1.357656E+0000
  2.059586E+0000 -2.696278E+0000
  4.496679E-0002  2.704987E+0000
  5.603973E-0001  2.210806E+0000
  4.571009E-0001 -2.077191E+0000
 -2.146497E-0001 -7.879822E-0001
  3.680757E+0000 -1.655226E+0000
 -6.362334E-0001  5.037302E+0000
 -1.005558E+0000  7.500018E-0001
 -3.117619E+0000 -3.879698E+0000
  1.870394E+0000 -5.503796E-0001
  2.312903E+0000 -5.686592E-0002
 -2.539311E+0000 -2.374434E+0000
  1.080579E-0002  1.179774E+0000
  3.855501E+0000 -3.417950E-0001
 -4.357078E+0000  2.214063E+0000
  2.800339E+0000 -4.744428E+0000
  1.399079E-0001 -1.191060E+0000
  4.300975E+0000  2.294502E+0000
 -4.533346E+0000  1.139831E+0000
 -2.160727E+0000 -3.284447E+0000
  2.574618E+0000 -2.671383E+0000
  2.391995E+0000  2.350044E+0000
 -2.618248E+0000  3.630064E+0000
 -4.238250E+0000 -3.072761E+0000
  2.685025E+0000 -2.426139E+0000
  4.611588E+0000  4.689101E+0000
 -4.579678E+0000  3.260660E+0000
 -2.000588E+0000 -8.128401E-0001
  1.210413E+0000 -6.483556E+0000
  4.417870E+0000 -2.060746E-0001
  1.425034E-0001  4.607604E+0000
 -3.431353E+0000  1.797811E+0000
 -2.145544E+0000 -4.672971E+0000
  4.923136E+0000 -8.269937E-0001
  1.773977E+0000  3.219558E+0000
 -2.285713E+0000  2.610404E+0000
 -1.412838E+0000 -4.294712E+0000
  2.393555E-0001 -2.329614E+0000
  4.464621E+0000  1.681343E+0000
 -2.378400E+0000  5.464233E+0000
 -3.201226E+0000 -1.164153E+0000
  2.245826E+0000 -1.045989E+0000
  3.642254E+0000 -2.713610E-0001
 -1.373338E+0000  3.432114E+0000
 -1.568079E+0000 -2.622948E+0000
  2.475300E+0000 -5.619605E-0003
  2.274671E+0000  2.255103E+0000
 -1.530097E+0000  1.840134E+0000
 -1.503692E+0000 -7.513410E-0001
  4.558432E-0001 -1.913165E+0000
  2.352567E+0000  3.690594E+0000
 -1.999504E+0000  2.856817E+0000
 -2.109339E+0000 -1.721802E+0000
  2.467286E+0000 -3.584825E+0000
  2.300874E+0000  2.576020E+0000
 -1.878185E+0000  2.048073E+0000
 -2.243865E-0001 -2.628346E+0000
  4.434097E-0001  9.352481E-0001
  1.338325E+0000  1.886669E+0000
 -2.040701E+0000  1.178171E+0000
  8.499193E-0001 -1.014285E-0001
  1.627976E-0001 -8.707434E-0002
  2.123812E-0001 -2.179676E+0000
  2.805433E-0001  2.276205E+0000
  1.286171E+0000  1.152018E+0000
 -1.941786E+0000  1.285824E-0001
  9.260652E-0001 -7.088258E-0001
  8.886450E-0001  9.406902E-0001
  2.285709E+0000  1.996554E+0000
 -4.381214E+0000 -1.139552E-0001
  1.063184E+0000 -2.306896E+0000
  2.385665E+0000  1.560053E+0000
 -1.060958E+0000  1.996149E+0000
 -1.358438E+0000  9.242742E-0001
 -2.029314E+0000 -1.712231E+0000
  3.286618E+0000 -1.363703E+0000
 -3.306267E+0000  1.844997E+0000
  1.280739E+0000 -3.705910E+0000
 -1.935155E-0001 -1.190618E+0000
  3.461284E-0001  5.640743E-0001
  2.740073E-0001 -4.932468E-0001
  7.582749E-0001 -2.413339E+0000
  1.641933E+0000  1.442522E+0000
 -3.858202E-0001  1.449301E+0000
 -1.699704E+0000 -2.106269E+0000
  2.359319E+0000 -2.405693E+0000
  1.670070E+0000  3.045762E+0000
 -2.872523E+0000  4.731288E-0002
 -1.924694E+0000 -5.016404E+0000
  8.552643E-0001 -4.693176E-0001
  1.595059E+0000 -2.849970E-0001
 -2.201259E+0000  6.579709E-0001
  2.960369E-0001 -6.480070E-0001
 -4.340709E-0001  7.420203E-0001
  1.826941E+0000  1.013435E+0000
 -7.978523E-0001  1.643017E+0000
 -1.036253E+0000 -7.374389E-0001
  1.664032E+0000 -4.257729E+0000
 -4.463726E-0002  1.155090E+0000
  1.332021E+0000  2.380745E+0000
 -2.297762E+0000 -2.633977E-0001
 -9.726222E-0001  7.248770E-0002
  1.455660E+0000 -1.886813E+0000
  2.154731E+0000  1.666758E+0000
 -2.014490E+0000  3.428338E+0000
 -1.912411E+0000 -4.732317E+0000
  2.795096E+0000  1.856591E-0001
  1.522322E+0000  3.313423E+0000
 -2.769745E+0000  1.080219E+0000
 -4.611106E-0001 -4.104055E+0000
  5.178649E-0001  3.557476E-0001
  2.211330E+0000  1.733183E+0000
 -4.874669E+0000  1.373780E+0000
  2.220605E-0001 -4.566088E+0000
  2.301947E+0000  4.058971E-0001
  3.833752E-0001  7.406822E-0001
 -3.120002E+0000  4.014355E-0001
 -1.466197E-0001 -2.614319E+0000
 -9.828481E-0002  1.404653E+0000
 -9.888916E-0001  6.633396E-0001
  5.824757E-0001  7.198580E-0001
 -1.194998E+0000 -2.681122E-0001
  7.622950E-0001 -1.344004E+0000
 -9.831921E-0002 -6.222752E-0003
  2.517991E-0001  1.471917E+0000
  1.471503E-0003 -1.789165E-0001
 -1.733352E+0000  2.147005E-0001
  5.423123E-0001 -4.767028E-0001
  1.803070E+0000  3.757978E-0002
 -9.969451E-0001  3.526169E+0000
 -5.227504E-0002 -5.671403E-0001
  1.314586E+0000 -7.023836E-0001
  1.367888E+0000 -1.420805E+0000
 -8.882819E-0001  5.949476E-0001
 -5.119852E-0001  2.202028E+0000
  1.438415E+0000 -1.981486E+0000
  5.590788E-0002  6.450052E-0001
  2.036471E-0001  2.299034E+0000
 -3.101703E+0000 -4.568157E-0001
 -4.874223E-0001 -9.693184E-0001
  2.225442E+0000  9.819919E-0001
 -1.242374E+0000  1.217257E+0000
 -8.037680E-0001 -1.591025E+0000
  1.323749E+0000 -1.386262E+0000
 -1.017776E+0000  3.061066E+0000
 -2.902702E+0000 -3.272662E-0001
 -3.023548E-0001 -1.902547E+0000
  4.290362E+0000  9.746189E-0001
 -1.917302E+0000  3.897587E+0000
 -2.137504E+0000 -1.880385E+0000
  2.138163E+0000 -1.560660E+0000
  1.256214E+0000  1.271139E+0000
  1.957294E-0001  3.861022E+0000
 -2.480820E+0000 -2.195331E+0000
  1.235145E+0000 -4.599621E+0000
  1.772943E+0000  4.553001E+0000
 -2.052514E+0000  2.351688E+0000
 -3.130969E+0000 -1.747705E+0000
  4.565952E+0000 -6.026618E-0001
 -3.181629E+0000  3.293642E+0000
 -1.202326E-0001  2.827797E-0001
 -2.530363E+0000 -3.671079E+0000
  3.307829E+0000  4.100505E-0001
  1.487009E+0000  2.777863E+0000
 -3.945720E+0000 -6.334372E-0001
  2.627886E-0001 -3.211854E+0000
  2.051891E+0000  4.324573E+0000
  8.874140E-0001  2.829188E+0000
 -3.182161E+0000 -1.324506E+0000
  1.309889E+0000 -4.171835E+0000
  4.342873E+0000  2.194141E+0000
 -2.820154E+0000  6.553514E+0000
 -7.453264E-0001 -2.066857E-0001
 -9.659104E-0001 -2.332313E+0000
  5.743914E+0000  6.076201E-0001
 -3.848460E+0000  6.728089E+0000
 -3.418320E+0000 -2.648385E+0000
  1.839728E+0000 -5.617538E+0000
  1.371998E+0000  2.386984E+0000
 -2.821161E+0000  3.326303E+0000
 -2.760853E+0000 -2.781134E+0000
  1.954553E+0000 -3.554580E+0000
  2.819640E+0000  2.289654E+0000
 -2.171561E-0001  4.150064E+0000
 -5.773295E+0000 -1.084802E+0000
  4.263762E+0000 -4.390724E+0000
  2.063878E+0000  3.833162E+0000
  2.864273E-0001  3.140166E+0000
 -4.175816E+0000 -4.922106E-0001
  3.709753E+0000 -2.776710E+0000
  9.173952E-0001  9.289642E-0001
 -2.071166E-0001  4.006233E+0000
  1.074283E-0001 -3.965353E+0000
  3.377443E-0001 -8.418412E-0001
  3.294944E+0000  3.473179E+0000
 -2.858158E+0000  2.285447E+0000
 -4.693612E+0000 -1.966542E+0000
  4.238821E+0000 -1.200391E+0000
  2.661677E+0000  2.362148E+0000
 -6.096332E+0000  2.761371E+0000
  7.093057E-0001 -5.679085E+0000
  7.452042E-0002  1.315030E+0000
  3.146167E+0000  3.262233E+0000
 -5.400430E+0000 -4.686878E-0002
  7.630321E-0001 -3.628696E+0000
  4.099086E+0000 -5.523236E-0001
 -3.963649E+0000  4.616700E+0000
 -1.614372E+0000 -3.263422E+0000
 -7.825049E-0001 -4.217374E+0000
  4.256478E+0000  1.191622E+0000
 -3.289241E-0001  3.513207E+0000
 -8.029842E+0000 -1.262924E+0000
  3.829050E+0000 -4.522169E+0000
  1.970983E+0000  2.278183E+0000
 -3.741317E-0001  3.493214E+0000
 -1.662112E+0000 -8.322019E-0001
  1.023472E-0001 -1.729429E+0000
  1.407603E+0000  1.246132E+0000
 -2.243206E+0000  1.392021E+0000
 -1.804449E+0000 -4.164398E+0000
  2.232725E+0000 -3.536391E-0001
  1.173046E+0000  2.984215E+0000
 -5.659280E-0001  5.725519E-0001
  6.084311E-0002 -2.361403E+0000
  2.323232E+0000  1.455329E+0000
 -2.267945E+0000  3.414575E+0000
 -6.189332E-0001 -8.596788E-0001
  1.532617E-0001 -1.272168E+0000
  2.387134E+0000  1.321004E+0000
 -2.397640E+0000  2.835798E+0000
 -8.640943E-0001 -3.201186E+0000
  2.976034E-0001 -1.449169E+0000
  1.801297E+0000  2.184734E+0000
 -1.585463E+0000 -9.435668E-0001
  1.748393E-0001 -1.047945E-0001
  2.926507E+0000 -6.620907E-0001
 -2.494571E+0000  1.774134E+0000
 -3.107859E-0001 -9.983980E-0001
 -7.100045E-0001 -2.290248E+0000
  1.139310E+0000  2.021178E-0001
 -1.904548E+0000  2.725470E+0000
 -1.816674E+0000 -1.599568E-0001
 -4.694732E-0001 -6.706500E-0001
  2.841170E+0000  2.204651E-0001
  3.044902E-0001  2.652606E+0000
 -3.680378E+0000  2.108462E+0000
  1.123589E-0002 -3.122924E+0000
  3.455552E+0000 -4.348031E+0000
  1.354037E+0000  4.980948E+0000
 -7.933953E-0001 -6.858645E-0002
 -2.140884E+0000 -2.735828E+0000
 -2.370202E-0001 -9.480210E-0001
  5.161518E-0001  1.188735E+0000
 -5.644995E-0001  1.552978E+0000
 -3.162106E+0000 -2.042344E+0000
  2.577787E+0000 -1.400973E+0000
  5.048485E-0001  1.517539E+0000
 -1.393703E+0000  3.230706E+0000
 -5.228562E+0000 -2.895493E+0000
  2.006964E+0000 -1.047195E+0000
  3.529642E+0000  1.085155E+0000
 -2.859411E+0000  1.292607E+0000
 -3.968519E-0001 -2.207691E+0000
  2.595030E+0000 -2.265283E+0000
  1.415618E+0000  2.196887E+0000
 -5.708731E-0001 -3.907086E-0001
 -2.659448E-0001 -7.050216E-0001
  1.779836E+0000 -1.826088E+0000
 -7.949910E-0001  3.649428E-0001
  1.285386E+0000  1.064298E+0000
 -1.514505E+0000  7.307294E-0001
  3.128140E-0001 -1.332797E+0000
  1.497036E+0000 -3.645810E-0002
 -9.301743E-0001  1.399665E+0000
 -1.114215E+0000  6.235799E-0002
  1.776776E+0000 -1.047771E+0000
 -1.065596E+0000 -1.182036E+0000
  2.098510E+0000 -1.816957E-0002
  1.153028E-0001 -1.134977E+0000
  1.839263E-0001 -6.249220E-0002
 -1.710007E-0001 -8.047034E-0001
  2.444057E+0000  4.013453E-0001
  2.819892E-0001  6.218100E-0001
 -3.035480E-0001  1.732769E-0001
  3.415463E+0000 -3.785727E-0001
 -2.881677E+0000  1.120040E+0000
  1.751698E+0000 -5.119637E-0001
  2.512906E-0001  1.423510E+0000
  3.478289E-0001 -1.225536E-0001
 -9.045228E-0001 -1.275754E+0000
  1.809042E+0000 -2.072016E+0000
  2.200728E-0001 -2.361052E+0000
  3.024351E+0000 -3.134579E-0001
 -2.399504E+0000  1.460014E+0000
 -2.019820E+0000 -1.830170E+0000
  2.250351E+0000 -1.971920E-0001
  1.323566E+0000  3.261191E+0000
 -2.050904E+0000  2.498879E-0001
 -1.313547E-0001  6.143253E-0002
  3.281205E-0001  1.441377E+0000
 -1.226178E-0001 -1.007169E+0000
 -1.917502E+0000 -1.055887E-0002
  1.006723E+0000 -2.002501E+0000
  1.810311E+0000 -2.721870E+0000
  1.114671E+0000  1.888863E+0000
  5.278073E-0001  2.653883E+0000
 -1.409089E+0000 -2.640407E+0000
 -1.286734E+0000 -1.931937E+0000
  1.780959E+0000  4.383336E-0001
 -6.915585E-0001 -1.017189E-0001
 -3.299329E-0001  5.556663E-0001
  1.763391E-0001  5.905603E-0001
  1.925860E+0000 -1.090977E+0000
 -2.239074E+0000  2.250036E+0000
 -5.407939E-0001  1.167469E+0000
  2.988667E+0000 -9.045945E-0001
 -1.809847E+0000 -6.240951E-0001
 -2.826980E-0001  6.166896E-0001
 -4.818116E-0001 -2.036144E+0000
 -1.886556E+0000 -1.560463E+0000
  2.419809E+0000 -6.076531E-0001
 -1.128082E+0000  4.025639E-0001
 -1.686433E+0000 -1.964722E-0002
  1.479026E+0000 -3.457140E+0000
  7.678755E-0002  1.925083E+0000
  7.560619E-0001  1.105019E-0001
 -8.752879E-0001  9.514638E-0001
 -8.446494E-0001  1.378075E+0000
  1.545914E+0000 -2.235247E+0000
 -6.792272E-0001 -7.816278E-0001
  1.163102E+0000  2.866595E+0000
  2.176575E-0001  3.951665E+0000
 -1.755806E+0000 -1.887372E+0000
  6.301022E-0001 -1.516527E+0000
  1.933313E+0000  1.585022E+0000
 -2.673936E+0000  5.373278E-0001
 -1.005439E+0000 -2.847531E+0000
  2.423701E+0000 -1.023876E+0000
  2.106288E-0001  4.430493E-0001
  1.579610E+0000  2.379605E+0000
  5.411513E-0001 -3.623770E+0000
  6.735168E-0001  1.286485E+0000
  4.302242E+0000  2.070495E+0000
 -2.291581E+0000  2.546874E+0000
 -6.305817E-0001 -1.534732E+0000
  5.704942E-0001 -4.150095E-0001
  2.233665E+0000 -8.511511E-0001
 -1.817390E+0000  1.346288E+0000
 -1.065089E+0000 -2.341527E+0000
  1.507199E+0000 -2.483850E+0000
  2.433978E+0000  6.681548E-0002
 -1.786911E+0000  1.063509E+0000
  1.300149E+0000 -4.185429E-0001
  1.051152E+0000  7.511750E-0001
 -8.909495E-0001 -3.356650E-0001
 -2.825242E-0001 -1.062127E+0000
  4.579476E-0001  2.085963E+0000
 -4.845530E-0001  5.651771E-0001
 -1.592200E+0000 -3.114508E-0001
 -1.238654E+0000 -2.364870E+0000
  3.254915E+0000 -1.898644E-0001
 -4.543436E-0001  2.525110E+0000
 -1.970267E+0000  3.627725E-0001
 -1.250982E-0001 -1.687923E+0000
  3.759516E-0001 -3.182898E-0001
  1.940838E-0001 -1.523844E+0000
  1.287798E+0000 -3.666601E+0000
  2.996514E+0000 -3.842982E-0001
 -1.975890E+0000  3.391478E+0000
 -2.461436E+0000 -1.349512E+0000
  5.204915E-0001 -3.338779E+0000
  3.064785E+0000  2.862153E+0000
 -2.174763E+0000  5.156360E+0000
 -2.437066E+0000 -1.131400E+0000
 -1.328139E-0001 -4.931569E+0000
  3.189158E+0000  8.546279E-0001
 -7.536322E-0001  1.916464E+0000
 -3.620466E-0001 -1.302438E-0001
  1.117953E+0000 -5.607590E-0002
 -4.467186E-0001  1.585565E+0000
 -3.739953E+0000  5.380226E-0001
 -2.279091E-0002 -2.565003E+0000
 -3.419001E-0001 -1.548973E+0000
  2.062674E+0000  2.474983E+0000
 -2.447098E+0000 -2.203315E+0000
 -1.038020E+0000 -2.449659E+0000
  4.244239E+0000 -2.696373E+0000
 -1.955138E+0000  3.792382E+0000
 -2.024560E+0000  2.184562E-0001
  9.129467E-0001 -1.507615E+0000
  1.002052E+0000  3.514939E+0000
 -9.085557E-0001  3.422122E+0000
 -1.759165E+0000 -1.969448E-0001
  1.084456E+0000  3.741287E-0001
 -7.975849E-0001 -3.736662E-0001
 -1.219939E-0001 -1.343382E+0000
  2.332230E+0000  1.677513E+0000
 -1.303128E+0000  2.239773E+0000
 -2.345144E-0001 -2.345386E+0000
  2.782562E+0000 -9.448234E-0001
  1.218892E+0000  2.181471E+0000
 -2.737092E+0000  3.433003E+0000
 -2.588632E+0000 -1.995531E+0000
  1.001599E+0000 -3.046195E+0000
  4.230034E-0001  8.007421E-0001
 -1.141377E+0000  2.312173E+0000
 -8.426308E-0001 -1.493773E+0000
  1.433667E+0000 -3.263870E+0000
  2.345329E-0001  1.742888E-0001
  2.740007E+0000  9.291696E-0001
 -4.181170E+0000  3.097413E+0000
  3.718931E-0001 -3.368046E+0000
 -1.220641E+0000 -3.101525E-0001
  1.649324E+0000  2.753806E-0001
  1.940518E+0000  4.694286E-0001
 -8.700878E-0001 -1.263699E+0000
 -9.486038E-0001 -2.237540E+0000
  1.800625E-0001  9.541159E-0001
 -2.798990E+0000  1.863848E+0000
 -1.926761E+0000 -8.250847E-0001
 -1.949040E+0000 -3.280807E-0001
  2.066546E-0001 -8.773403E-0001
  2.697334E+0000  9.516759E-0001
 -3.318070E+0000  2.663773E+0000
  3.258304E-0001 -1.709367E+0000
 -2.203862E-0001  4.467330E-0001
  1.500340E+0000  1.642767E+0000
 -1.964842E+0000  2.202832E+0000
 -2.362926E+0000 -3.807833E+0000
  1.926301E+0000 -3.008372E+0000
  3.633487E+0000 -1.115230E+0000
  2.468496E-0001  4.824531E+0000
 -4.958837E+0000  9.678314E-0001
  5.179876E-0001 -3.724624E+0000
  3.855594E+0000  1.516847E-0001
 -5.164672E-0001  1.448221E+0000
 -3.752075E+0000 -8.733237E-0001
 -1.877064E+0000 -2.601374E+0000
  6.159577E+0000 -1.171477E+0000
 -2.183015E+0000  5.590222E+0000
 -1.582029E+0000  8.300226E-0001
 -8.933148E-0001 -3.779483E+0000
  2.119801E+0000 -1.401830E+0000
  9.604761E-0001  2.620139E+0000
  1.129392E+0000  2.304712E+0000
 -2.088503E+0000 -1.978045E+0000
  4.823975E-0001  5.687503E-0001
  1.902428E+0000  1.000721E+0000
 -1.478291E+0000  3.006460E+0000
  4.467188E-0001 -7.910349E-0001
 -1.861079E+0000 -1.049203E+0000
  3.695608E-0001 -7.564401E-0001
 -7.683944E-0001 -2.006011E+0000
  2.869679E+0000 -9.712674E-0001
  4.284392E-0002  3.735636E-0001
 -5.397463E-0001  1.740750E-0001
  2.431789E+0000 -7.010298E-0001
 -1.787377E+0000 -7.253165E-0001
  2.081670E+0000 -1.549850E-0002
  5.383753E-0002  2.049549E+0000
 -1.852927E+0000  2.413057E+0000
 -6.978529E-0001 -4.716882E+0000
 -2.132874E-0001 -1.355066E+0000
  2.120191E+0000  3.468331E+0000
 -2.491917E+0000  8.412599E-0001
 -1.802612E+0000 -1.126580E+0000
 -6.542065E-0001 -3.686548E+0000
  3.095980E+0000  1.655597E+0000
 -1.992693E+0000  1.836785E+0000
 -4.943287E-0001 -6.967211E-0001
  2.333514E+0000 -1.211689E+0000
 -2.294992E-0001  2.834628E+0000
 -2.481703E-0001 -3.959142E-0001
 -9.882645E-0001 -2.124489E+0000
  3.744688E-0001  2.371690E+0000
 -1.825729E+0000 -6.906517E-0001
 -8.823797E-0001 -1.864306E+0000
  9.726856E-0001  2.415403E-0001
  2.109483E+0000  1.477799E+0000
 -1.094744E+0000  9.912947E-0001
 -3.225985E+0000 -1.959067E+0000
  2.338405E+0000 -1.337714E+0000
  3.175110E-0002  3.048376E+0000
  3.058448E-0001 -3.699939E-0001
 -2.008688E+0000  4.429327E-0001
  3.651671E+0000  6.987737E-0001
 -5.563952E-0001  1.970794E+0000
 -1.150943E+0000  1.223142E+0000
  2.523966E+0000 -2.163157E+0000
 -2.560228E+0000  1.942048E-0001
  1.588603E+0000 -1.864163E+0000
  2.526971E-0001  1.721806E+0000
 -4.051787E-0001  1.129295E+0000
 -1.865616E-0001  1.318476E+0000
 -3.202468E-0001 -9.926547E-0001
  1.496455E-0001 -2.881009E+0000
  8.398873E-0001  1.045867E+0000
  5.026024E+0000  1.310868E+0000
 -2.708726E+0000  2.034430E+0000
 -1.470818E+0000  4.979620E-0001
  2.787743E+0000 -1.310315E+0000
 -6.471026E-0001  8.930071E-0001
 -1.752785E+0000 -2.830902E+0000
 -2.493554E-0001 -3.356125E+0000
  1.954374E+0000  1.919274E+0000
 -2.430040E+0000  1.513168E+0000
 -7.383016E-0001 -1.116251E+0000
 -5.423820E-0001  1.079217E+0000
  9.363675E-0001 -1.860716E-0001
 -2.025188E+0000  5.179473E-0001
 -1.110144E+0000  2.407262E+0000
 -1.307657E+0000  6.450647E-0001
 -7.951687E-0001  3.319994E-0001
  1.420426E+0000 -1.692018E+0000
 -5.228547E-0001  2.993247E-0001
  1.868932E+0000  1.275194E+0000
 -3.201920E+0000  1.691886E-0001
 -1.031335E+0000 -8.221097E-0001
  1.959061E+0000 -3.023747E+0000
  2.126922E+0000  2.981969E+0000
 -4.244636E+0000  1.191374E+0000
 -5.608719E-0001 -3.461928E+0000
  3.243020E+0000 -3.740405E+0000
  1.794272E+0000  2.990727E+0000
 -2.357168E+0000  3.225551E+0000
 -3.939518E+0000 -1.664939E+0000
  5.046956E+0000 -3.013778E+0000
 -1.378477E-0001  3.943038E+0000
  1.000294E-0001  3.387732E+0000
 -1.835017E+0000 -3.001072E+0000
  1.876154E+0000 -2.124110E+0000
  1.732042E+0000  1.083971E+0000
 -2.555803E+0000  1.828512E+0000
 -8.476399E-0001  2.481567E-0001
  1.817716E+0000 -2.568026E+0000
 -3.830773E-0001  7.746614E-0001
  3.029510E+0000  6.086795E-0001
 -1.603836E+0000  1.999056E+0000
 -1.240284E+0000 -2.594727E+0000
  1.907514E+0000 -1.405734E+0000
 -7.049989E-0001  4.589569E+0000
 -2.827462E+0000 -1.478783E-0001
 -2.172258E-0001 -3.339304E+0000
  3.098437E+0000  2.297270E-0001
 -1.893832E+0000  1.664576E+0000
 -1.879547E+0000 -1.526149E-0001
  3.703066E-0001 -9.042706E-0001
  3.488105E+0000  1.610789E+0000
 -8.097746E-0001  5.642572E-0001
 -1.934772E-0001 -3.187118E+0000
  1.139055E+0000 -1.999350E+0000
  1.649046E+0000  1.930620E+0000
 -8.949551E-0001  2.932497E-0002
 -1.137436E+0000 -1.826847E+0000
  1.452051E+0000  2.299403E-0001
  1.496714E+0000  2.405990E+0000
 -2.991889E+0000  7.999267E-0001
 -6.591914E-0001 -1.701817E+0000
  5.886820E-0001 -2.291288E+0000
  4.352247E+0000  8.031723E-0001
 -2.395416E+0000  3.816576E+0000
 -1.159000E+0000 -4.505067E+0000
  2.431075E+0000 -1.207165E+0000
  9.147162E-0001  4.348742E+0000
 -4.518947E+0000  1.534619E+0000
 -1.640695E+0000 -2.680740E+0000
  2.563845E-0001 -1.434913E+0000
  2.895349E+0000  1.247424E-0001
 -1.234543E+0000  2.250610E+0000
 -1.976624E+0000 -2.246393E+0000
  1.775794E+0000 -4.900554E-0001
  6.053954E-0002 -2.260445E-0001
  2.355660E+0000 -1.303458E+0000
 -3.140673E+0000  3.158674E-0001
  1.196088E+0000 -1.844914E+0000
  1.397941E-0001  2.572433E+0000
 -1.820939E+0000  1.295193E+0000
 -8.552504E-0001 -3.572129E+0000
  1.238414E+0000 -8.225039E-0002
  2.944572E+0000  2.661827E+0000
 -3.732646E+0000  7.811439E-0001
 -1.078893E+0000 -4.073441E+0000
  1.023561E+0000 -8.974237E-0001
  3.030637E+0000  4.971224E-0001
 -1.222134E+0000  2.685611E+0000
 -9.289120E-0001  6.850549E-0001
 -1.357260E+0000 -4.150509E-0001
 -1.985496E+0000 -1.260999E+0000
  1.479306E+0000 -1.782374E-0001
  2.325566E+0000 -1.464266E+0000
 -2.261495E+0000  2.654678E+0000
  2.650912E-0001 -3.098879E+0000
  1.776083E+0000 -8.036325E-0001
 -5.817213E-0001  4.227146E+0000
 -1.986954E+0000  1.205406E-0002
 -6.618185E-0001  6.753681E-0002
  2.113866E+0000  4.682610E-0001
 -1.151423E+0000 -7.779522E-0001
  1.349729E+0000 -4.962050E-0001
  6.015817E-0001 -7.730996E-0001
 -1.688563E+0000  2.159213E+0000
 -1.312075E+0000 -6.958046E-0001
  2.420442E+0000 -1.779926E+0000
 -6.235896E-0001  5.639769E-0001
  2.345024E+0000 -2.528961E-0001
 -2.522068E+0000  4.099246E-0001
  9.501678E-0001  3.513018E-0001
  1.347087E+0000  2.940742E-0001
  5.368873E-0001  2.052822E-0003
 -8.964746E-0001 -1.320157E+0000
  1.487228E+0000 -1.473536E+0000
  2.101932E+0000  9.600367E-0001
  2.074916E-0001  4.868875E-0001
 -2.756078E+0000 -2.541072E+0000
  2.100833E+0000 -1.256776E+0000
  5.512423E-0001  4.762305E+0000
 -1.431823E+0000  8.674337E-0001
 -2.816821E+0000 -1.771233E+0000
  2.833267E+0000 -1.145715E+0000
 -6.451272E-0001  7.533123E-0001
 -8.868734E-0001 -5.969797E-0001
  1.660785E+0000 -1.990909E+0000
  5.751702E-0001  3.918145E+0000
 -2.605156E+0000 -1.588116E+0000
 -2.609137E+0000 -4.925332E-0001
  4.174310E+0000  1.604090E+0000
 -7.081757E-0002  2.678469E+0000
 -1.992378E+0000 -1.370472E+0000
  2.372300E+0000 -4.169671E+0000
  2.073782E+0000  3.511591E+0000
  9.520936E-0001  3.902577E+0000
 -3.319823E+0000 -1.431717E+0000
  2.081230E+0000 -4.996012E+0000
  2.989959E+0000  1.859651E+0000
 -1.282962E+0000  3.107912E+0000
 -2.862845E+0000 -4.158072E-0001
  1.420562E+0000 -1.617376E+0000
 -1.736530E-0002 -2.820230E-0001
 -1.490927E+0000  1.538038E+0000
  1.994991E-0001 -5.905417E-0001
 -4.405879E-0002 -5.711145E-0001
  4.139710E-0002 -4.801932E-0001
  1.297308E-0001 -1.000787E+0000
  2.773507E-0001  8.494189E-0002
 -1.328586E+0000  2.788489E-0001
  1.682624E-0001 -1.399519E+0000
  2.116750E+0000 -1.795246E+0000
  1.683087E+0000  1.369682E+0000
  4.527225E-0001 -8.075612E-0002
  4.766751E-0001 -1.232672E+0000
  1.083235E+0000 -2.591563E+0000
  1.223371E+0000  1.187722E+0000
  1.378330E-0001  3.497007E+0000
 -3.410452E+0000 -1.478054E+0000
 -8.041806E-0002 -1.112705E+0000
  1.593453E+0000 -1.678110E+0000
 -9.124782E-0001  5.571384E-0001
  1.045027E+0000 -3.263987E-0001
  1.488518E+0000 -5.001262E-0001
 -1.298090E+0000 -6.681226E-0001
 -4.010310E-0001  1.688353E+0000
  9.182235E-0001 -8.948863E-0001
  1.879201E+0000 -2.943236E+0000
  1.115945E-0001  1.573910E+0000
  5.037759E-0001 -1.840120E+0000
 -1.533498E+0000 -2.520292E+0000
  3.197976E+0000  1.001835E+0000
  1.847853E-0001  2.917437E+0000
 -8.310008E-0001  1.476551E+0000
 -1.396584E+0000 -2.477213E+0000
 -1.573694E+0000  4.419053E-0001
  1.332101E+0000 -1.626725E-0001
 -1.587126E+0000 -7.472212E-0001
  5.609713E-0001 -1.308014E+0000
  4.733606E-0001  2.099440E+0000
 -2.642556E+0000  2.186766E+0000
 -4.881621E-0001 -4.201566E+0000
  1.507924E+0000  1.396531E+0000
  1.312405E+0000  8.551524E-0001
 -2.969851E+0000  6.223323E-0001
 -8.888793E-0001 -3.582455E+0000
 -8.340007E-0002 -4.165676E+0000
  5.932228E+0000  5.207725E+0000
 -4.338560E+0000  1.180297E+0000
 -7.912017E-0001 -1.946462E+0000
  2.693973E+0000 -3.605810E+0000
 -1.104286E+0000  3.730977E+0000
 -3.490013E+0000  3.206937E-0001
  1.764389E-0001 -7.541081E-0001
  8.044672E-0001  5.307072E-0001
  7.687192E-0001 -3.255344E+0000
  1.283240E+0000  6.516032E-0001
  3.890407E-0001  5.543126E-0001
  1.525622E+0000 -4.523741E-0001
  1.460019E+0000 -6.616737E-0001
  5.483918E-0001  1.661117E+0000
 -5.417057E-0001  9.607220E-0001
  6.241485E-0001 -1.387063E+0000
 -7.146756E-0001 -8.816553E-0001
  2.049672E+0000 -7.085899E-0001
 -1.644934E+0000  4.359908E-0001
 -2.275494E+0000 -8.622871E-0002
  1.970780E+0000  7.633713E-0002
 -9.241930E-0001 -3.220068E-0001
 -1.071347E+0000  4.050093E-0001
 -6.941805E-0001 -2.393661E+0000
  2.520513E+0000 -2.106111E+0000
 -1.499027E+0000  2.283770E+0000
 -1.965475E+0000 -1.184885E+0000
  6.116155E-0001 -4.520774E+0000
  1.419942E+0000  2.498526E+0000
  3.221720E-0001  4.189648E+0000
 -4.737351E+0000  4.524854E-0002
  1.060189E+0000 -2.733610E+0000
  2.234787E+0000  2.092428E+0000
  1.164439E+0000  2.987483E+0000
 -4.238022E+0000  2.508707E+0000
  1.652102E+0000 -3.005564E+0000
  1.809551E+0000 -1.384542E-0001
 -4.677982E-0001  3.705140E+0000
  8.497073E-0001 -1.038054E+0000
 -3.201432E+0000 -2.707068E+0000
  2.915613E+0000 -1.691186E+0000
  9.046437E-0001  3.969609E+0000
 -2.672894E+0000  1.281837E-0001
 -1.225145E+0000 -1.613718E+0000
  4.521430E+0000 -8.941601E-0001
 -3.683115E-0001  1.217568E+0000
 -2.621303E+0000 -4.664957E-0001
  7.520457E-0001 -2.734595E+0000
  2.684136E+0000  1.436915E+0000
  5.656358E-0001  3.425602E+0000
 -3.866110E+0000 -4.235240E-0001
 -3.328110E-0001 -6.343022E+0000
  4.705473E+0000 -8.107891E-0001
 -8.635954E-0001  4.807576E+0000
 -3.094652E+0000 -1.200252E+0000
 -3.725089E-0001 -4.169232E+0000
  4.782632E+0000  3.579189E-0001
  2.143317E-0001  3.791996E+0000
 -4.666703E+0000 -5.512894E-0001
  1.472090E-0001 -6.584456E+0000
  4.023435E+0000  8.940793E-0001
 -1.085181E-0001  4.611781E+0000
 -5.152501E+0000 -1.734328E+0000
 -1.969873E-0001 -3.048079E+0000
  4.510149E+0000  2.339896E-0001
 -2.169122E+0000  6.623513E+0000
 -2.344418E+0000 -1.284637E+0000
  1.691800E+0000 -3.568756E+0000
  2.701181E+0000  2.758216E+0000
 -2.660815E+0000  1.672193E+0000
 -1.444609E+0000 -9.640778E-0001
  2.620931E+0000  4.679615E-0001
  2.530367E-0002  1.551122E+0000
 -3.193545E+0000 -1.091628E+0000
  2.415101E+0000 -6.211678E-0001
  2.082962E+0000  3.888539E+0000
 -3.063140E+0000  1.529364E+0000
 -1.238918E+0000 -2.154659E+0000
  1.983333E+0000 -3.065207E+0000
  1.652485E+0000  3.555005E+0000
 -2.104173E+0000  4.485443E+0000
 -5.253802E+0000 -2.467242E-0001
  3.694897E+0000 -4.242389E+0000
  3.120907E-0001  3.032398E+0000
  1.235865E+0000 -1.601533E+0000
 -1.203351E+0000 -3.225919E+0000
  2.044050E+0000  2.072623E-0001
  2.894089E+0000  3.196955E+0000
 -3.867709E+0000 -2.877102E-0001
  6.018210E-0001 -1.963240E+0000
  1.695659E+0000 -9.585200E-0001
  9.587812E-0001 -1.811195E-0001
 -2.303802E+0000  9.750439E-0001
 -9.398557E-0001 -1.083833E+0000
  3.155373E+0000 -1.616977E-0001
 -2.009719E+0000  2.190198E+0000
 -6.002995E-0001 -2.104239E+0000
 -1.562694E-0001  1.387353E+0000
  1.560970E+0000  2.083621E+0000
 -4.343779E+0000 -1.233989E-0001
 -2.059238E-0003 -2.545176E+0000
  3.422736E+0000  3.045539E+0000
  1.751536E+0000  2.140939E+0000
 -4.360820E+0000 -1.922194E-0001
 -2.011266E-0001 -1.411935E+0000
  7.153997E-0001  3.482798E-0002
  3.593737E-0001  1.084281E-0001
 -6.000351E-0001  3.573632E+0000
 -1.509464E+0000 -3.231150E+0000
  1.267068E+0000 -2.135565E+0000
  1.462091E+0000  1.935712E+0000
 -8.900287E-0001  1.091874E+0000
  5.856670E-0002  4.069516E-0002
  1.437677E+0000 -1.708028E+0000
 -8.908648E-0001  2.961668E+0000
  2.487989E-0001 -2.640624E+0000
 -2.381745E+0000 -9.830735E-0001
  5.404441E+0000 -6.649157E-0001
  7.265321E-0001  1.062888E+0000
 -2.660406E-0001  1.385865E+0000
 -6.445304E-0002 -4.410030E-0001
 -1.643448E+0000  1.202474E+0000
  7.936435E-0001 -1.519530E+0000
 -1.643228E-0001 -2.020271E-0002
  2.317473E+0000 -4.923836E-0001
 -3.546634E+0000  9.969433E-0001
  1.861032E+0000 -2.215244E+0000
 -1.119365E+0000  6.133953E-0001
 -5.734301E-0001  5.070293E-0002
 -8.343046E-0001 -1.001355E+0000
  7.004138E-0002 -1.660913E+0000
 -2.515756E-0001 -3.394184E-0001
  1.198240E+0000  9.687074E-0001
  9.130471E-0001  4.775618E-0001
 -2.741873E+0000  3.671372E-0002
  2.955624E+0000 -1.514316E+0000
 -1.161816E+0000  2.674311E+0000
  7.325452E-0002 -1.527198E+0000
 -1.915567E+0000  1.012811E+0000
  2.022795E+0000  7.215938E-0001
 -1.140128E+0000  3.219853E+0000
 -9.273016E-0001 -3.072216E+0000
 -5.063041E-0003 -4.600719E+0000
  3.172472E+0000  2.546171E+0000
  1.163224E+0000  3.446250E+0000
 -5.368278E+0000 -1.179622E+0000
  2.669935E+0000 -4.529537E+0000
  4.366115E+0000  2.958952E+0000
 -1.321499E+0000  3.081812E+0000
 -3.968158E+0000 -4.963627E-0001
 -1.693060E+0000 -3.286234E+0000
  2.068647E+0000 -4.116401E-0001
  3.798837E-0001 -5.262616E-0003
  5.916322E-0001  1.222426E+0000
 -8.523932E-0001 -8.835005E-0001
  1.941190E+0000  8.257375E-0001
 -9.758305E-0001  1.675027E+0000
 -5.589019E-0002  5.903297E-0001
  1.620267E+0000 -8.913919E-0001
 -6.374011E+0000  2.279362E+0000
  1.089189E+0000 -9.125203E-0001
  2.839351E+0000 -7.056384E-0001
 -2.038915E+0000  2.473725E+0000
 -2.373451E+0000 -4.890323E-0001
 -2.963270E+0000 -1.615729E+0000
  4.060920E+0000 -6.022979E-0001
 -5.493199E-0001  2.429720E+0000
 -2.350250E+0000  2.020628E+0000
 -1.938736E+0000 -4.027955E+0000
  5.253467E+0000 -2.393157E-0001
  5.890090E-0001  3.399584E+0000
 -4.987083E+0000  1.668522E+0000
  6.806625E-0001 -4.856712E+0000
  2.296271E+0000 -7.577547E-0001
  2.350244E+0000  1.397939E+0000
 -2.134132E+0000 -5.022682E-0001
 -1.895419E+0000 -3.063645E+0000
  2.700723E+0000 -1.648422E+0000
 -2.176481E-0001  2.239227E+0000
 -7.525006E-0001  1.192859E-0001
 -1.658876E+0000  1.816810E+0000
  9.250621E-0002 -5.810907E-0001
  1.172771E+0000  2.015198E+0000
 -1.658691E+0000  1.215029E+0000
 -7.312107E-0001 -5.703657E-0001
 -4.524982E-0001 -1.848376E+0000
 -1.200751E+0000 -1.569585E-0001
 -1.094776E+0000  2.999240E-0001
  1.025290E+0000  1.337878E+0000
 -2.909237E+0000 -1.481872E+0000
  2.394532E+0000 -2.950314E+0000
  1.960997E-0001  1.373729E+0000
 -1.911560E+0000  2.161284E+0000
 -1.924337E+0000  1.613176E+0000
 -6.985932E-0001  1.918134E-0001
  2.370185E+0000 -1.750977E+0000
  2.081162E-0001  2.241882E+0000
 -1.480742E-0001 -1.294867E+0000
  1.509097E-0001  1.717843E+0000
  2.072188E+0000  3.707707E-0001
 -1.981128E+0000  3.062974E+0000
 -1.644106E+0000  1.591589E-0001
 -1.077565E+0000  1.579945E+0000
  1.615407E+0000  2.373623E+0000
 -1.257402E+0000  1.127633E+0000
 -4.531244E-0001 -1.999125E+0000
  5.786721E-0001 -1.737657E+0000
  7.504513E-0001  2.236252E+0000
  1.651876E+0000  2.016662E+0000
 -3.142499E+0000  9.005339E-0001
  1.528759E+0000 -2.085329E+0000
 -8.414973E-0001  1.465679E+0000
  3.816278E-0001 -5.268226E-0001
 -1.160743E+0000  1.935870E+0000
  3.184653E+0000 -1.407964E+0000
 -1.444502E+0000  2.305503E+0000
  1.127900E-0002 -1.152426E-0001
 -3.527904E+0000 -1.822966E+0000
  1.258087E+0000 -2.400269E+0000
  3.178724E+0000  1.791124E+0000
 -3.139820E+0000  2.930403E+0000
 -1.073252E+0000 -1.663561E+0000
  3.206478E-0001 -8.792821E-0001
  1.313999E+0000  1.721782E+0000
 -7.013322E-0001  1.551706E+0000
 -9.064149E-0001  8.812163E-0001
 -1.184957E+0000 -2.943479E+0000
  2.615350E+0000  2.516853E-0001
 -2.308089E+0000  6.964736E-0001
 -1.379439E+0000  2.206037E-0001
 -3.888213E-0001  8.341658E-0001
 -8.378172E-0001 -9.172011E-0001
  2.218349E-0001  1.304206E+0000
  6.044189E-0001 -4.751677E-0001
  1.871286E+0000 -1.131637E+0000
 -2.817011E-0001 -1.218279E+0000
 -5.248486E-0001 -1.195124E+0000
  2.802614E+0000 -8.011566E-0001
  1.741761E+0000  1.856986E+0000
 -1.908570E+0000  1.293733E+0000
 -1.550258E+0000 -1.947756E+0000
  4.173246E+0000 -1.883213E+0000
  2.813198E-0002  3.222092E+0000
 -2.678341E-0001  2.645962E+0000
 -2.404160E+0000 -2.826961E+0000
 -3.089565E-0001  2.926929E-0001
  1.996114E+0000 -9.280344E-0001
 -1.553464E+0000  1.142562E+0000
  1.165271E+0000 -2.042845E+0000
 -2.017529E+0000  2.854914E-0003
  1.464386E+0000  1.500581E+0000
 -1.909539E+0000  3.017926E+0000
  4.323358E-0001 -2.335969E+0000
  2.002692E-0001 -1.446655E+0000
  2.220001E+0000  2.166926E+0000
 -5.013215E-0001  1.782993E+0000
 -1.872121E+0000 -2.514383E+0000
  1.776568E+0000 -1.618863E+0000
  2.527887E+0000  3.860644E+0000
 -3.920658E+0000  2.863288E+0000
 -3.833242E-0001 -4.227223E+0000
  2.469600E+0000  1.048533E+0000
 -1.338308E-0001  1.952127E+0000
 -2.762777E+0000 -4.574230E-0001
  2.699978E+0000 -1.188442E+0000
 -1.723143E-0001  2.213720E+0000
 -1.907697E+0000  1.156323E+0000
  9.877125E-0002 -4.115917E-0001
  1.378746E+0000 -1.383443E+0000
 -5.617233E-0001  1.508224E+0000
 -4.079370E-0001 -1.196643E-0001
  7.562331E-0001  1.989740E+0000
 -1.955345E-0001  9.123571E-0001
 -1.687225E+0000  2.343563E-0001
  5.398545E-0001 -1.594724E+0000
  9.799228E-0001 -7.238726E-0001
  6.575219E-0001  6.965718E-0001
  1.684536E+0000 -9.063248E-0001
 -1.266840E+0000  5.672975E-0001
  7.271974E-0001 -2.389416E-0001
 -9.669638E-0001  3.347915E+0000
 -2.615331E+0000 -1.552022E+0000
  2.391123E+0000 -3.017437E+0000
  1.944705E+0000 -1.535684E-0001
 -1.279662E+0000  2.222871E+0000
 -1.841825E+0000 -2.411889E+0000
  5.626259E-0001 -1.652817E+0000
  2.589225E+0000  5.530308E-0001
 -2.084204E+0000  2.898724E+0000
 -3.250471E+0000 -3.195253E+0000
  2.208488E+0000 -4.284689E+0000
  4.577566E+0000  3.475007E+0000
 -2.408868E+0000  1.610299E+0000
 -2.819303E+0000 -2.611276E+0000
  1.738757E+0000 -2.079129E+0000
  2.946296E+0000 -3.352760E-0001
 -4.496538E+0000  2.403663E+0000
  1.560015E+0000 -4.373059E+0000
  1.102464E+0000 -1.817926E+0000
  1.166032E+0000  2.842047E+0000
 -3.020601E+0000 -3.130444E-0001
  1.208359E+0000 -2.393273E+0000
  1.039854E+0000  1.578159E+0000
 -1.994687E+0000  3.630511E+0000
  2.818500E-0001 -3.053632E+0000
  1.092599E+0000 -1.735897E+0000
  1.122705E+0000  1.429924E+0000
  4.769123E-0001 -9.556294E-0001
 -2.284725E+0000 -5.017543E-0001
  2.366368E-0001 -1.076060E+0000
  8.404335E-0001  5.364444E-0001
  1.470165E-0001  2.434226E+0000
 -2.159382E+0000 -8.369388E-0002
 -8.039223E-0001 -2.183714E+0000
  3.596098E+0000 -2.500175E+0000
  7.545430E-0001  2.180790E+0000
 -1.776898E+0000  1.387619E+0000
  6.868108E-0001 -1.822197E+0000
 -2.604522E-0002 -4.028495E-0001
  2.986806E+0000  2.150510E+0000
 -1.934793E+0000  1.281076E+0000
 -1.589173E+0000 -2.191470E+0000
  1.641022E+0000 -9.761401E-0001
  4.559069E-0001  1.009299E+0000
 -8.436265E-0001  1.972032E+0000
  6.328806E-0002 -2.146258E+0000
 -1.769495E+0000 -3.704276E+0000
  3.183992E+0000 -6.518351E-0001
 -1.299242E+0000  2.557033E+0000
 -1.377906E+0000  6.555286E-0001
 -8.058019E-0001 -1.161550E+0000
  2.784566E-0001 -2.315232E+0000
 -1.959058E+0000  2.886143E+0000
  1.136805E+0000  1.123990E+0000
 -2.967716E+0000 -6.203089E-0001
  1.469766E+0000 -1.369434E+0000
  3.480805E+0000  1.453310E+0000
 -1.349862E+0000  9.778563E-0001
 -1.696387E+0000 -4.515785E-0001
  9.212526E-0001 -3.505528E-0001
  3.815444E-0001 -4.786238E-0001
 -2.338107E+0000  2.008885E+0000
  6.921462E-0001 -2.847868E+0000
  5.699240E-0001 -1.046146E-0001
  8.864439E-0001  1.626860E+0000
 -1.438407E+0000  6.870383E-0001
  2.751445E-0001 -1.014424E+0000
 -2.406634E-0001 -3.317410E-0001
  7.314315E-0001  3.969574E+0000
 -2.369072E+0000  1.327073E+0000
 -1.623773E+0000 -1.611319E+0000
  3.674830E+0000 -6.215567E-0002
  7.490557E-0001  3.978624E+0000
 -4.066511E+0000 -1.095214E+0000
  1.627220E-0001 -4.650012E+0000
  3.165612E+0000 -2.840103E+0000
  1.582817E-0001  3.728739E+0000
 -2.520569E+0000  9.174724E-0002
  5.958614E-0001 -2.835816E+0000
  3.841574E+0000  2.300357E+0000
 -3.368202E+0000  4.648682E+0000
 -3.204151E+0000 -1.609621E+0000
  2.183063E+0000 -5.086959E+0000
  2.545149E+0000  2.705298E+0000
 -9.122328E-0001  2.151054E+0000
 -3.290905E+0000 -2.335176E+0000
 -7.770513E-0001 -1.054863E+0000
  4.870847E+0000 -1.041855E+0000
 -2.210497E+0000  1.902990E+0000
 -6.397526E-0001 -1.125873E+0000
 -8.373745E-0001 -2.551644E+0000
  2.984515E+0000 -1.753193E+0000
  6.498869E-0001  4.099293E+0000
 -2.433431E+0000 -1.172696E+0000
 -1.333970E+0000 -3.749804E+0000
  2.815129E+0000 -8.095120E-0001
 -4.807093E-0001  4.620307E+0000
 -1.733740E+0000  8.785464E-0001
 -1.265522E+0000 -1.386758E+0000
  1.361458E+0000 -6.984868E-0001
  8.579066E-0002  3.029430E+0000
 -3.624666E+0000 -1.077350E+0000
  2.764768E-0001 -1.474586E+0000
  2.293803E+0000  1.679062E+0000
 -1.413448E+0000  1.110810E+0000
 -2.558967E-0001 -3.449950E+0000
  2.436862E+0000 -1.278988E+0000
  2.528174E+0000  2.077873E+0000
 -2.773995E-0001  3.683013E+0000
 -4.751268E+0000 -3.406589E-0001
  4.066350E-0001 -4.087356E+0000
  3.355151E+0000  1.348408E+0000
 -2.165751E+0000  2.574383E+0000
 -4.958056E-0001 -2.535020E+0000
  1.918969E-0001 -1.371776E-0001
  3.135434E+0000  1.135567E+0000
 -4.984539E-0001  1.213365E+0000
 -2.913468E+0000  1.412590E+0000
  9.479043E-0001 -1.386898E+0000
  2.198038E+0000 -4.556404E-0002
 -4.860143E+0000  3.390926E+0000
  1.720793E+0000 -2.342493E+0000
 -5.749830E-0001 -1.415407E+0000
 -8.064444E-0001  2.606918E+0000
  2.431748E+0000 -2.252092E+0000
  5.359258E-0001  4.710650E-0001
  4.577394E-0001 -5.074677E-0001
 -1.025579E+0000 -2.223619E+0000
  1.881633E+0000 -1.691033E-0003
  8.579560E-0001  2.141999E+0000
 -2.304405E+0000  2.389543E+0000
  4.261263E-0001 -5.553309E+0000
  1.672707E-0001 -4.997584E-0001
  3.668184E+0000  9.288155E-0001
 -2.154839E+0000  8.702961E-0001
  2.694915E-0001 -2.836756E+0000
  1.074087E-0002 -3.918567E-0001
  1.657323E+0000  1.100197E+0000
  9.121112E-0002  2.457728E+0000
 -1.044686E+0000 -2.124563E+0000
 -2.682392E+0000  2.656272E-0001
  5.957194E+0000 -2.097622E+0000
 -1.100394E+0000  2.857646E+0000
 -2.139109E+0000  1.660936E+0000
  1.980746E-0001 -1.839985E+0000
  1.738712E+0000 -2.631157E+0000
 -4.884132E-0001  3.714607E+0000
  1.322169E+0000 -1.272558E-0003
 -1.897138E+0000  1.308550E-0002
 -8.974400E-0001 -9.965653E-0001
  2.506221E+0000  2.358821E-0001
 -1.646888E+0000  2.615340E+0000
 -1.737221E+0000 -2.047459E-0001
 -7.164828E-0001 -1.989931E+0000
  3.635245E-0001 -1.390781E+0000
  1.582024E+0000 -4.277931E-0001
 -1.829664E+0000  4.291028E+0000
 -3.691359E+0000 -2.658624E+0000
  1.231297E+0000 -4.120871E+0000
  5.704221E+0000  3.815292E+0000
 -1.683741E+0000  3.768708E+0000
 -3.922794E+0000 -3.381609E+0000
  1.563984E+0000 -4.293798E+0000
  1.759821E+0000  8.748671E-0001
  1.182921E+0000  9.207358E-0001
 -5.903534E+0000  8.772048E-0002
  7.771494E-0001 -5.187930E+0000
  2.978172E+0000 -9.614312E-0001
  1.131783E+0000  4.079222E+0000
 -4.470180E+0000 -1.003381E+0000
  2.968177E-0001 -4.899440E+0000
  3.250860E+0000  8.550187E-0001
  6.942314E-0002  3.434021E+0000
 -2.169584E+0000 -1.566114E+0000
  1.797220E+0000 -2.636815E+0000
  1.860821E+0000  4.815982E+0000
 -2.666305E+0000  2.764469E+0000
 -4.332223E+0000 -2.440319E+0000
  2.805195E+0000 -5.087710E+0000
  4.314959E+0000  2.090852E+0000
 -4.385712E+0000  5.337902E+0000
  9.605197E-0001 -5.461914E+0000
 -1.462750E-0001 -3.327402E+0000
  3.927489E+0000  2.447862E+0000
 -6.851610E-0001  3.928886E+0000
 -4.601359E+0000 -3.153081E+0000
  3.229834E+0000 -5.762420E+0000
  2.146625E+0000  1.184120E+0000
 -1.373246E+0000  4.268094E+0000
 -2.298085E+0000 -7.540320E-0002
  1.754198E+0000 -2.349810E+0000
  3.867767E+0000  3.159744E+0000
 -2.204759E+0000  2.404666E+0000
 -2.529256E+0000 -4.079491E+0000
  4.366800E+0000 -9.541424E-0001
  1.831103E+0000  2.879949E+0000
 -5.873410E+0000  9.140796E-0001
  2.326753E-0001 -3.700822E+0000
  3.417711E+0000 -8.700165E-0001
  2.389075E-0001  2.201024E+0000
  2.577974E+0000  2.082511E+0000
 -2.916507E+0000 -8.943149E-0001
  2.690999E+0000 -1.361114E+0000
 -2.881669E+0000  6.184739E-0002
  6.443046E-0001 -8.138323E-0001
 -8.206663E-0001  5.168818E-0001
  2.252191E-0001  2.286193E+0000
 -2.731091E-0001 -4.690641E-0001
 -2.637846E+0000 -3.997996E-0001
  2.625001E+0000 -1.270287E+0000
 -5.814691E-0002  2.054364E+0000
 -1.261618E+0000  1.300200E-0001
 -3.299634E-0001 -2.034990E+0000
 -9.953439E-0001 -1.730903E+0000
  2.036206E+0000 -1.511106E+0000
 -1.075657E+0000  2.315094E+0000
 -2.846370E+0000  5.404021E-0001
  7.566248E-0001 -3.131385E+0000
  1.543410E-0001 -2.024781E+0000
 -2.489339E-0001  1.730558E+0000
  2.284347E+0000  9.967410E-0001
 -1.500536E+0000 -1.216477E+0000
  1.232173E+0000 -1.041942E+0000
  2.303753E+0000 -1.145890E+0000
  2.543453E-0001  2.431510E+0000
 -1.141342E+0000  1.206350E+0000
  3.747851E-0001 -3.300614E+0000
  1.558862E+0000  5.248972E-0001
 -1.533104E+0000  3.869360E+0000
 -1.024576E+0000 -9.088741E-0001
 -1.939587E+0000 -5.660915E-0002
  4.310817E+0000 -1.395227E+0000
 -6.814887E-0001  4.514169E+0000
 -3.445053E+0000 -8.627661E-0001
  8.184679E-0001 -5.583815E+0000
  5.595570E-0001  9.666819E-0001
  3.184043E+0000  1.879065E+0000
 -3.047422E+0000  2.783612E+0000
 -8.504771E-0001 -2.045721E+0000
  1.747416E+0000 -1.545983E+0000
  2.315780E+0000  1.520180E+0000
  2.543451E-0001  1.907591E+0000
 -2.454816E+0000  1.514301E-0001
 -7.035654E-0001 -9.223456E-0001
  1.278535E-0001 -5.511100E-0001
  4.660703E-0001  3.887705E+0000
  5.731329E-0001  2.031354E+0000
 -2.494398E+0000 -3.528912E-0002
  1.411880E+0000 -2.309527E+0000
  1.555806E+0000  7.547825E-0001
 -1.704442E+0000  6.916781E-0001
  7.475228E-0002 -8.651982E-0001
 -1.841731E-0003 -1.786023E+0000
  6.789776E-0001 -4.535675E-0001
 -8.098058E-0001 -2.363028E-0001
  2.524711E-0001 -8.745059E-0001
 -1.341415E+0000 -6.696462E-0001
  2.036658E-0001 -2.956364E+0000
 -6.748201E-0001  6.211488E-0001
  6.240348E-0001  2.569114E+0000
 -1.695385E+0000 -5.003522E-0001
 -1.286398E+0000 -2.619603E+0000
  5.355373E-0001  1.097127E+0000
  1.281146E-0001 -5.591441E-0001
 -1.098908E+0000  1.149402E+0000
  9.187633E-0001  8.635535E-0001
 -7.704691E-0001 -3.744324E-0001
  5.081070E-0002 -9.608620E-0001
  8.462458E-0001  1.171617E+0000
 -1.564633E+0000  9.482190E-0001
 -1.838674E+0000  1.262241E+0000
  1.453440E-0001 -1.227183E+0000
 -1.900990E+0000  1.008666E+0000
  3.967616E-0001  1.089907E+0000
 -5.614463E-0001  9.289982E-0001
 -2.463812E+0000 -4.071307E-0001
 -1.916657E-0001  1.755571E+0000
 -2.544657E+0000 -4.871405E-0001
  1.200188E+0000 -1.886105E+0000
  6.424499E-0001  1.423735E+0000
  4.161397E-0001 -7.208011E-0001
 -2.190613E+0000 -2.165087E+0000
  4.112532E+0000  8.493328E-0001
 -1.547610E+0000  3.025392E+0000
 -9.073091E-0001  1.291894E+0000
 -1.743108E+0000 -3.339300E+0000
  2.243717E+0000 -9.638296E-0001
  3.324335E+0000  2.905844E+0000
 -2.892439E-0001  4.011822E+0000
 -4.194066E+0000 -1.678625E+0000
 -1.153355E+0000 -2.930410E+0000
  4.502187E+0000  1.493080E+0000
 -7.828688E-0001  4.974412E+0000
 -3.316031E+0000  3.181051E-0001
  1.017885E-0002 -4.187305E+0000
  2.440031E+0000  5.142501E-0001
  1.915661E+0000  4.818965E+0000
 -3.623929E+0000  3.147046E-0001
 -3.418460E-0001 -4.621584E+0000
  2.503412E+0000  1.401877E+0000
  9.995510E-0001  2.835082E+0000
 -3.437295E+0000  6.640422E-0001
  2.982349E+0000 -1.547501E+0000
  1.043428E+0000  3.795991E+0000
 -1.017481E+0000  3.983351E+0000
 -2.243341E+0000 -2.092403E+0000
  1.361276E+0000 -1.707280E+0000
  2.822895E+0000  2.192527E+0000
 -2.757188E+0000  2.530848E+0000
 -1.662537E+0000 -2.464311E+0000
  5.066503E-0001 -1.545544E+0000
  1.316656E+0000  1.829199E+0000
 -1.876060E+0000  8.924803E-0001
 -1.175344E+0000 -2.481255E+0000
  2.861845E+0000 -2.598028E+0000
  1.689579E+0000  1.418661E+0000
 -1.078845E+0000  6.208952E-0001
 -1.181765E+0000 -1.978074E+0000
  3.037364E+0000 -3.910769E+0000
  2.065492E+0000  1.831044E+0000
 -1.929149E+0000  2.783609E+0000
  1.121774E+0000 -1.885888E+0000
 -1.138852E+0000 -8.197346E-0001
  1.730882E-0001  5.950167E-0001
  1.088654E+0000 -6.910405E-0001
 -5.777249E-0001  2.256084E+0000
  2.802962E+0000 -8.807539E-0001
 -6.611228E-0001  1.781623E+0000
 -1.351873E-0001 -8.142859E-0001
 -1.580274E+0000 -5.824978E-0001
  1.298795E+0000 -5.242471E-0001
  1.659333E+0000  2.554721E+0000
 -1.781405E+0000  1.575111E+0000
 -2.247817E+0000 -1.169394E+0000
  1.852740E+0000 -3.201619E+0000
 -9.388191E-0001  6.413881E-0001
 -4.477643E-0001  2.933811E-0001
 -1.270278E+0000  1.607186E+0000
  1.872803E-0001  9.346420E-0001
 -9.771952E-0001 -4.454596E-0001
  2.141152E+0000 -1.004602E+0000
  5.843687E-0001  3.445853E+0000
 -7.849939E-0001  3.735476E-0001
 -3.969266E+0000 -2.160340E-0002
  2.002151E+0000 -8.405377E-0001
 -1.705929E+0000  1.216831E+0000
  4.963527E-0001  1.475294E-0001
 -2.310829E+0000  2.956925E-0001
 -3.527700E-0001 -4.087042E-0001
  1.977712E+0000  1.745458E-0001
 -9.286699E-0001  1.344572E+0000
 -9.624359E-0002  2.635598E+0000
 -7.401385E-0001 -5.676306E-0001
  1.513382E+0000 -2.724996E+0000
  6.410601E-0002  3.452703E-0001
 -5.765860E-0001  8.587139E-0001
 -1.488336E+0000 -2.059629E+0000
  4.447815E-0002 -9.728161E-0001
  2.091584E+0000  1.547360E+0000
  1.152593E+0000  4.452541E+0000
 -4.037735E+0000  2.634722E-0001
 -2.169609E-0001 -4.594363E+0000
  1.827218E+0000  3.616789E-0001
  1.329769E+0000  3.204335E+0000
 -3.285599E+0000  1.907892E+0000
  1.779878E+0000 -3.411726E+0000
  1.108784E+0000 -1.384457E+0000
  4.118132E-0001  3.445679E+0000
 -8.950997E-0001  6.886014E-0001
 -2.687442E+0000  2.059540E-0001
  1.729346E+0000 -1.649480E+0000
  5.038877E-0001  2.580882E-0001
 -8.687743E-0001  2.405065E+0000
 -1.361296E+0000 -2.190792E+0000
 -8.413662E-0001  1.653874E+0000
  2.522270E+0000  3.011016E+0000
 -2.012705E+0000 -3.834381E-0001
 -2.023038E+0000 -2.081781E+0000
  3.995215E+0000 -8.537688E-0002
  7.543068E-0001  7.829912E-0002
  5.604333E-0001  4.722924E-0001
 -3.077260E+0000  1.488261E+0000
 -5.326002E-0001 -1.713098E-0001
 -3.167916E-0001  4.984381E-0001
 -5.782466E-0001  2.312809E+0000
 -6.283701E-0002 -5.375205E-0001
  5.967626E-0001  3.336670E+0000
 -4.675023E-0001 -1.255942E+0000
 -2.210717E+0000 -1.317880E+0000
  4.439840E+0000 -1.115431E+0000
 -1.993470E+0000  2.691762E+0000
 -2.077398E+0000 -8.709059E-0001
  6.872449E-0001 -2.935942E+0000
  1.721386E+0000 -6.212093E-0001
 -1.182655E+0000 -6.697426E-0001
 -5.859835E-0001 -1.731109E+0000
  3.259775E+0000 -1.931430E+0000
 -1.237126E+0000  5.809143E-0002
 -1.427089E+0000  1.246371E+0000
  6.870840E-0002 -2.323653E+0000
 -6.152500E-0001 -5.585510E-0001
  1.221264E+0000  2.153816E-0001
 -2.661483E+0000  9.247436E-0001
  1.852624E-0002 -2.600506E+0000
  1.295619E+0000  4.205669E-0001
 -3.896947E-0001  1.940666E+0000
 -7.327079E-0001 -7.688013E-0001
  1.476449E+0000 -8.940553E-0001
  3.318593E-0001  6.866634E-0001
  5.787365E-0001  3.985520E-0001
  8.933934E-0001  2.291456E+0000
 -1.539775E+0000  1.479440E-0001
  5.840790E-0001 -4.027038E+0000
 -4.957953E-0001  1.923719E-0002
  7.651988E-0001 -1.719400E-0001
  2.223207E-0001  6.356678E-0001
 -1.786610E-0001  1.204876E+0000
 -1.173424E+0000 -1.431808E+0000
  8.534434E-0001 -1.483919E+0000
  9.206406E-0001 -9.748911E-0001
  5.086100E-0001  2.912902E+0000
 -3.111883E+0000  2.832436E+0000
 -2.078869E+0000 -3.953246E+0000
  2.370953E+0000 -2.032331E+0000
  2.087198E+0000  4.919428E+0000
 -3.380088E+0000  2.538926E+0000
 -2.473027E+0000 -6.669611E+0000
  4.216641E+0000 -3.592788E+0000
  3.449138E+0000  3.745166E+0000
 -6.081292E+0000  3.846373E+0000
 -8.687707E-0001 -5.862671E+0000
  2.785029E+0000 -2.250112E+0000
  3.089358E+0000  4.356924E+0000
 -2.975769E+0000  1.713174E+0000
 -3.062735E+0000 -4.726121E+0000
  3.482010E+0000 -1.900801E+0000
  1.366485E+0000  5.247878E+0000
 -2.919474E+0000  3.933472E+0000
 -5.149795E+0000 -3.187955E+0000
  4.255751E+0000 -3.699869E+0000
  2.268003E+0000  1.857279E+0000
 -2.253436E+0000  3.610890E+0000
 -2.324721E+0000 -1.997733E+0000
  7.516022E-0001 -1.900211E+0000
  3.877311E+0000  9.867505E-0001
 -2.812536E+0000  2.547468E+0000
 -1.047207E+0000 -1.798605E+0000
  1.040052E+0000 -2.799576E+0000
  1.398961E+0000 -3.303988E-0001
 -1.531829E+0000  2.577712E+0000
  2.270806E+0000 -1.167778E+0000
 -2.808999E-0001 -2.071864E+0000
  2.467613E+0000  2.832020E+0000
 -1.369539E+0000  8.256788E-0001
 -3.907360E+0000 -4.324645E+0000
  5.794462E+0000 -2.586855E+0000
  9.872400E-0001  4.050454E+0000
 -2.294713E+0000 -2.490546E-0001
  3.879664E-0001 -4.151274E+0000
  2.082807E+0000 -1.680926E-0002
  1.408939E+0000  1.352218E-0001
 -1.841641E+0000 -1.572352E+0000
 -1.502208E-0001 -1.853295E+0000
  2.538730E+0000  1.174772E-0001
  7.078290E-0001  1.168265E+0000
  1.838938E-0001  6.096013E-0002
 -1.732309E+0000 -5.415671E-0001
  8.272288E-0001 -1.382313E+0000
  2.000137E+0000  1.614689E+0000
 -2.324322E+0000  2.630191E+0000
 -2.065227E+0000 -2.064583E+0000
  1.581631E+0000 -1.815710E+0000
  9.274808E-0001  2.419405E+0000
 -1.332645E+0000 -1.905128E-0002
 -1.645031E+0000 -1.906199E+0000
  1.380584E+0000 -3.237156E+0000
  2.542496E+0000  1.122098E+0000
 -3.798524E+0000  2.438692E+0000
 -5.116122E-0001 -1.664699E+0000
  2.424708E-0001 -9.091178E-0001
  1.886058E+0000  2.807248E+0000
 -1.443734E+0000  4.858377E-0001
  1.023767E+0000 -2.010836E+0000
 -2.616348E+0000  2.795778E+0000
 -3.751197E-0001 -5.055050E-0001
  1.879498E+0000 -8.711459E-0001
 -3.127291E-0001  1.936953E-0001
  2.280955E+0000 -4.168103E-0001
 -2.891387E+0000  8.506136E-0001
 -1.105090E+0000 -1.015622E+0000
  9.995758E-0001 -2.092883E+0000
  2.913279E+0000 -6.930900E-0001
 -2.029509E+0000  3.710982E+0000
 -4.178767E+0000  1.045068E+0000
  2.419775E+0000 -2.880727E+0000
  3.456373E-0001  1.269288E+0000
 -2.006894E+0000  2.409230E+0000
  3.643125E-0001 -1.694144E+0000
  2.842035E+0000 -1.055759E+0000
  2.133666E+0000  4.823068E+0000
 -2.381081E+0000  2.886401E+0000
 -2.078717E+0000 -2.976753E+0000
  2.396540E+0000 -1.783181E+0000
  1.584100E+0000  1.137574E+0000
  1.880388E-0001  4.201661E+0000
 -2.532284E+0000  4.785190E-0001
  1.216026E+0000 -5.742981E-0001
  3.808998E+0000  1.830176E+0000
 -2.466628E+0000  3.014627E+0000
  1.176765E+0000 -2.838399E+0000
 -1.546392E+0000 -3.702950E+0000
  4.474945E+0000 -1.655348E+0000
 -2.048382E+0000  1.219365E+0000
  3.908108E-0002  3.146265E+0000
 -1.357211E+0000 -2.073636E-0001
 -2.369231E+0000 -1.658079E+0000
  4.349700E+0000  7.993955E-0002
 -2.088034E+0000  3.449063E+0000
 -2.819112E-0001 -2.428856E+0000
  3.590034E-0001 -1.153234E+0000
  6.299357E-0001  1.294649E+0000
 -1.616131E+0000  2.875842E+0000
  9.025755E-0001 -9.348689E-0001
 -5.267780E-0001 -5.146835E-0001
  1.713503E+0000 -1.908835E+0000
 -9.267827E-0001  3.866134E-0001
 -1.193053E+0000  1.933346E+0000
  7.746108E-0001 -9.660256E-0001
 -2.239233E-0001 -2.198412E+0000
  1.097075E+0000  1.655669E+0000
  2.104555E-0001 -6.693635E-0001
 -2.979387E+0000 -3.696246E+0000
  5.020317E+0000 -2.837745E+0000
  1.864901E+0000  4.744414E+0000
 -2.324071E+0000  7.734083E-0001
 -4.518310E+0000 -4.497870E+0000
  5.746351E+0000 -4.872100E+0000
  4.544225E+0000  6.203564E+0000
 -1.012482E+0000  2.919957E+0000
 -6.053091E+0000 -3.544982E+0000
  3.252621E+0000 -4.427019E+0000
  3.226338E+0000  3.274832E+0000
 -3.791554E+0000  4.985864E+0000
 -1.893777E+0000 -4.614156E+0000
  7.596909E-0001 -7.290774E-0001
  2.602424E+0000  2.728834E+0000
 -4.062170E+0000  4.683115E-0001
 -2.299026E+0000 -3.424815E+0000
  2.173026E+0000 -2.383457E+0000
 -2.096675E-0002  3.493406E+0000
  1.201424E+0000  1.784096E+0000
 -4.149374E+0000  2.561374E-0001
  1.557152E+0000 -5.542585E+0000
  4.811250E+0000  1.028099E+0000
 -2.135679E+0000  4.199814E+0000
 -4.458646E+0000 -5.207965E-0001
  2.984864E+0000 -4.150291E+0000
  3.799924E+0000  2.916852E+0000
 -2.185139E+0000  3.604164E+0000
 -5.474790E+0000 -1.776625E+0000
  3.547699E+0000 -3.125863E+0000
  2.353594E+0000  1.940544E+0000
 -1.446524E+0000  2.452529E+0000
 -2.987411E+0000 -9.106455E-0001
  5.016421E+0000 -3.492212E+0000
  2.270675E-0001  4.266474E+0000
 -1.290862E+0000  2.718457E+0000
 -1.269884E+0000 -2.634507E+0000
 -2.728845E-0001 -6.435517E-0001
  2.742485E+0000  8.932220E-0001
 -2.722159E+0000 -3.149439E-0001
  6.341663E-0001 -1.816824E+0000
  1.965624E+0000  5.922377E-0001
  1.502912E+0000  2.445532E+0000
 -2.769705E+0000  2.919668E-0002
  1.078421E+0000 -4.031328E+0000
  3.811419E+0000  2.435924E+0000
  2.239667E-0001  3.241061E+0000
 -3.851070E+0000 -3.237828E+0000
  2.310225E+0000 -3.122874E+0000
  3.289969E+0000  3.037137E-0001
 -1.711983E+0000  4.253174E+0000
 -2.181653E+0000 -9.051546E-0001
 -8.012333E-0001 -2.186680E+0000
  5.460000E+0000 -1.440552E+0000
 -3.715193E+0000  4.924580E+0000
  5.222599E-0001 -2.741864E+0000
  1.459233E+0000 -2.023312E+0000
  9.923759E-0001  1.988888E+0000
  1.031316E+0000  2.106801E+0000
 -2.437621E+0000 -3.020385E+0000
  2.451600E+0000 -4.852716E-0001
  1.446252E-0001  3.290584E+0000
 -3.091451E+0000  9.264140E-0001
  4.244382E-0001 -3.859343E+0000
  2.989212E+0000 -1.763102E+0000
  1.187124E+0000  4.555316E+0000
 -2.626618E+0000 -4.199111E-0001
 -1.589551E+0000 -6.185948E+0000
  4.746257E+0000  9.718565E-0001
  2.079362E+0000  4.387828E+0000
 -4.057751E+0000 -6.321713E-0001
 -6.230419E-0001 -5.033949E+0000
  4.417263E+0000  1.108808E+0000
 -8.652210E-0001  5.172903E+0000
 -4.531412E+0000 -9.700032E-0001
 -3.208862E+0000 -1.984533E+0000
  6.839881E+0000 -1.745982E+0000
 -1.855561E+0000  8.120291E+0000
 -2.711554E+0000 -7.648362E-0001
 -1.764374E+0000 -4.458766E+0000
  5.539904E+0000  7.215090E-0002
 -1.740472E+0000  6.843029E+0000
 -4.451989E+0000 -9.060103E-0002
 -6.687913E-0001 -4.944543E+0000
  1.563384E+0000 -9.129076E-0001
  3.347544E+0000  3.812988E+0000
 -3.332371E+0000  7.838688E-0001
 -2.186646E-0001 -8.227909E-0001
  3.723728E+0000 -2.888048E+0000
  8.566285E-0001  1.141345E+0000
 -7.093565E-0001  7.813580E-0001
 -1.810898E+0000 -1.081849E+0000
  1.635290E+0000 -3.511804E+0000
  4.780854E-0001  1.048617E+0000
  1.292637E+0000  3.091428E+0000
 -3.337154E+0000 -2.702533E-0001
 -3.594787E-0001 -1.681339E+0000
  5.798899E+0000 -1.334696E+0000
 -3.107194E+0000  5.049159E+0000
 -5.631926E-0001 -3.428378E+0000
  1.423563E+0000  1.154335E+0000
  2.489216E+0000  2.246740E+0000
 -2.220689E+0000  3.049031E+0000
 -4.272738E+0000 -1.127315E+0000
  2.853101E+0000 -1.776665E-0001
 -1.631237E-0001  2.108208E+0000
 -2.273076E-0001  1.608676E+0000
 -1.986199E+0000  2.496932E+0000
  2.631087E+0000 -4.135372E+0000
  2.419893E+0000  2.585547E+0000
 -1.016605E+0000  3.277278E+0000
 -3.389205E+0000 -2.842466E+0000
  2.631014E+0000 -1.251344E+0000
  3.052460E+0000  1.787919E+0000
 -1.994106E+0000  6.129376E+0000
 -2.166538E+0000 -2.690042E+0000
  6.895322E-0001 -4.410858E+0000
  2.410140E+0000 -3.327416E-0001
 -5.536569E-0001  3.553437E-0001
 -1.796413E+0000  1.391504E+0000
 -3.387831E-0001 -3.027753E+0000
  1.688586E+0000  2.228684E-0001
  8.703922E-0001  2.053766E+0000
 -1.904728E+0000  1.893139E+0000
  8.712091E-0001 -2.597831E+0000
  8.460191E-0001  1.984295E+0000
 -1.955395E+0000 -1.234834E+0000
  1.892797E+0000  9.490550E-0001
 -8.563312E-0001  1.148917E+0000
  4.775270E-0001 -3.360079E-0001
 -3.382705E+0000  5.895455E-0001
  3.432225E+0000 -3.462922E+0000
  1.072016E+0000  1.156843E+0000
  2.381053E+0000  8.089428E-0001
 -2.215058E+0000  1.030747E+0000
  1.046479E+0000 -2.828409E+0000
  1.469969E+0000 -1.085545E-0003
 -7.805505E-0001  1.732099E+0000
 -1.350518E-0001  5.348558E-0001
 -1.882690E+0000 -4.601665E+0000
  3.328710E+0000 -2.070418E+0000
  1.044374E+0000  4.457197E+0000
  1.035907E-0002  4.529522E-0001
 -4.821240E+0000 -2.732425E+0000
  2.527608E+0000 -5.387578E+0000
  2.682238E+0000  2.317144E+0000
 -3.234269E-0001  8.954925E-0001
 -2.927161E-0001 -4.562716E+0000
 -1.266578E+0000 -1.880734E+0000
  3.292598E+0000 -5.820204E-0001
 -2.190173E+0000  2.661716E+0000
 -3.355192E-0001 -7.739534E-0001
  1.775686E+0000 -2.045581E+0000
 -2.710602E-0002  1.695828E+0000
  6.294818E-0001  3.492286E+0000
 -2.925795E+0000 -1.389305E+0000
 -4.561719E-0001 -1.303378E+0000
  2.335100E+0000 -1.616009E+0000
  1.421595E-0001  1.289302E+0000
  1.279632E+0000  1.632033E+0000
 -1.676833E+0000  1.360769E+0000
 -8.420250E-0001 -1.138533E+0000
  1.416314E+0000  3.290481E-0001
  4.354070E-0001  1.956349E+0000
 -6.237167E-0001  2.446341E+0000
 -2.039257E+0000 -2.113068E+0000
  1.787714E+0000 -1.736880E+0000
  2.180323E+0000  6.035625E-0001
  4.876829E-0001  1.243308E+0000
 -1.215927E+0000 -3.355210E-0001
  1.444122E+0000 -1.205064E+0000
  9.261886E-0001  3.917479E-0001
  5.674172E-0001  2.452719E+0000
 -5.219408E-0001 -1.272822E-0001
 -2.279552E+0000 -7.300634E-0001
  3.218630E+0000  9.160403E-0002
 -8.509278E-0001  2.384439E+0000
 -2.274146E+0000  3.585936E-0001
 -7.851054E-0001 -2.299826E+0000
 -2.302857E-0002 -7.492114E-0001
 -5.348643E-0001  2.539251E+0000
 -3.095205E+0000  5.765444E-0001
 -1.819838E+0000 -8.120943E-0001
  4.184739E+0000 -1.063786E+0000
 -1.852371E+0000  1.619123E+0000
  1.406921E+0000  6.053104E-0001
 -1.132184E+0000 -3.461080E+0000
  8.929847E-0001 -5.766751E-0001
  1.734171E+0000  2.887731E+0000
 -3.454519E+0000  2.090043E+0000
 -3.891843E+0000 -1.449216E+0000
  5.849258E+0000 -5.201069E+0000
 -2.477294E-0001  3.175667E+0000
  7.580438E-0002  1.299104E+0000
 -3.706998E+0000 -3.560219E-0002
  3.220888E-0001 -3.296577E+0000
  1.404294E-0001  1.526936E+0000
  4.148392E+0000  4.407837E-0001
 -5.039945E+0000  1.257308E+0000
  1.003392E+0000 -1.998952E+0000
 -5.572985E-0001 -3.526208E+0000
  2.171643E+0000  1.267998E+0000
  2.239224E+0000  6.022794E-0001
 -2.083517E+0000  1.476827E+0000
 -7.187607E-0002 -1.954670E+0000
  6.797056E-0001 -3.567901E+0000
  3.056556E+0000  4.630132E-0001
 -3.246444E-0001  4.107988E+0000
 -3.977789E+0000  4.355675E-0001
  8.532743E-0001 -1.305769E+0000
  1.541381E+0000  6.149791E-0001
 -1.537375E+0000  3.376492E+0000
  2.826355E-0001  4.729471E-0001
 -3.511480E+0000 -5.153702E-0001
  3.304364E-0001  1.547169E+0000
 -1.682134E+0000  1.415390E+0000
 -8.730696E-0002  1.639464E+0000
 -8.839519E-0001 -1.366244E+0000
 -6.129457E-0001 -3.085797E+0000
  1.523893E+0000  2.683221E-0001
  2.161942E+0000  1.975236E+0000
 -3.706938E+0000  1.175142E+0000
 -5.493118E-0001 -4.445468E+0000
  1.452933E+0000  7.458128E-0001
  1.932206E+0000  2.040405E+0000
 -4.313798E+0000  1.264075E+0000
 -9.821988E-0001 -5.747547E+0000
  7.418378E-0001 -9.186446E-0001
  1.020448E+0000  4.453523E+0000
 -1.476280E+0000  1.632616E+0000
 -2.862872E+0000  7.238064E-0001
  4.039504E+0000 -3.913599E+0000
 -7.384643E-0001  1.005193E+0000
  2.008554E+0000  3.411382E+0000
 -3.608258E+0000 -9.133082E-0001
 -9.982076E-0001 -2.148355E+0000
  1.381735E+0000 -9.421952E-0002
  1.819469E+0000  1.557195E+0000
 -2.503179E+0000  3.195084E+0000
 -6.611007E-0002 -1.430755E+0000
  1.184732E+0000 -2.401855E+0000
  3.361156E+0000  3.079922E+0000
 -2.280311E+0000  1.812814E+0000
 -2.535945E+0000 -3.198038E+0000
  2.034903E+0000 -1.327849E+0000
  2.844059E+0000  2.063836E+0000
 -2.168204E+0000  3.222717E+0000
 -2.298773E+0000 -1.525030E+0000
  3.541501E+0000 -2.909051E+0000
  1.199189E+0000  2.119674E+0000
  1.426976E+0000  3.932334E+0000
 -1.035996E+0000 -2.749272E-0001
 -6.224821E-0001 -1.964734E+0000
  1.596323E+0000  6.426881E-0001
 -8.791902E-0002  1.709509E+0000
 -3.353759E+0000  3.012380E-0001
  3.994214E-0001 -1.581057E+0000
  2.127095E-0001  6.228980E-0001
 -2.760192E-0001 -4.174274E-0001
 -1.353661E+0000  1.268853E+0000
 -5.576642E-0001 -2.444650E-0001
 -2.284912E-0001  3.555093E-0001
 -9.249601E-0001 -5.621402E-0001
  1.743592E+0000  1.787145E+0000
  2.125556E-0001  1.784886E+0000
 -3.045360E+0000 -6.946014E-0002
  1.983633E+0000 -3.705134E+0000
  3.946939E-0001  3.923893E-0001
 -1.153242E+0000  3.650499E+0000
 -1.489583E+0000  2.910186E-0001
 -2.267778E+0000 -2.258645E+0000
  2.451150E+0000 -4.694479E-0001
 -1.613643E-0001  3.000515E+0000
 -5.409730E+0000 -1.370485E+0000
  1.146900E+0000 -3.645662E+0000
  2.078997E+0000 -3.368631E-0001
  3.155867E-0001  2.139316E+0000
 -2.060259E+0000  6.160689E-0001
 -5.859020E-0001 -4.460975E+0000
  3.834508E+0000 -1.647020E+0000
  1.750459E+0000  3.382405E+0000
 -3.492286E+0000  7.381055E-0001
 -1.296238E+0000 -4.754446E+0000
  3.765411E+0000 -1.636742E+0000
  2.475221E+0000  4.940309E+0000
 -5.806911E+0000 -7.416604E-0002
  7.414366E-0001 -5.249249E+0000
  3.448783E+0000  1.256105E+0000
 -3.125802E-0001  5.985749E+0000
 -1.491104E+0000 -1.267080E+0000
 -5.050108E-0001 -2.299377E+0000
  2.589354E+0000  1.849698E+0000
  7.422586E-0001  2.361867E+0000
 -3.936343E+0000  1.545903E+0000
  1.759976E-0002 -3.118280E+0000
  1.382296E+0000  2.115933E+0000
  8.336500E-0001  2.588164E+0000
 -4.513028E+0000 -6.802907E-0001
  3.118216E+0000 -3.723292E+0000
  2.718839E+0000  1.475692E+0000
 -8.867854E-0001  6.990834E-0001
 -1.210944E+0000 -2.084403E+0000
  3.209998E+0000 -3.548181E+0000
  3.265953E-0001  1.872988E+0000
  3.368586E-0001  3.254971E-0001
  1.086940E-0001 -1.565462E+0000
  1.120468E+0000 -2.967236E-0001
 -5.492907E-0002  2.305030E+0000
 -3.188941E-0001  1.862334E-0001
 -2.736205E+0000  6.485153E-0001
  7.890449E-0001 -9.314033E-0001
 -8.716536E-0001  6.235492E-0001
 -7.371547E-0001 -1.512033E+0000
 -1.944993E-0001 -1.698275E+0000
  1.079680E+0000 -1.468272E+0000
  1.755215E-0001 -1.279410E-0001
 -3.326674E-0001  9.798267E-0001
 -1.006945E+0000  8.627771E-0001
 -3.061917E+0000  6.600181E-0001
  2.150982E+0000 -1.518844E-0001
  5.667575E-0001 -2.854229E-0001
  1.041126E+0000  1.007546E+0000
 -9.560299E-0001 -3.668999E-0001
 -2.410379E+0000 -6.821794E-0001
  2.487019E+0000 -9.841224E-0001
  3.763215E-0001  6.538980E-0001
  1.893237E-0001  1.975745E+0000
 -1.998437E+0000  9.504338E-0001
 -8.553402E-0001 -3.048358E+0000
  1.598318E+0000 -9.639106E-0001
  5.920895E-0001  2.893584E+0000
 -1.764606E+0000 -7.550403E-0001
 -6.384679E-0001 -3.930955E+0000
  6.566523E+0000 -4.838677E-0001
 -4.552276E-0001  4.977983E+0000
 -3.725373E+0000 -1.080701E+0000
  2.760637E+0000 -5.063173E+0000
  2.274973E+0000  1.648230E+0000
  9.572738E-0001  2.881729E+0000
 -4.980001E+0000 -1.496567E+0000
  2.006189E+0000 -5.969279E+0000
  6.306176E+0000  1.663028E+0000
 -8.846517E-0001  4.432260E+0000
 -2.028539E+0000 -1.707145E+0000
  1.835296E+0000 -4.519613E+0000
  1.890926E+0000  1.606898E+0000
  4.117083E-0001  2.938160E+0000
 -2.428295E+0000 -3.255493E+0000
 -1.083537E+0000  2.225635E-0001
  4.548972E+0000  2.252236E+0000
 -5.261027E+0000  5.570752E+0000
 -2.745991E+0000 -2.675967E+0000
  1.204909E+0000 -4.294885E+0000
  3.654486E+0000  1.665192E+0000
 -1.871433E+0000  3.188832E+0000
 -2.049582E+0000 -1.967763E+0000
 -8.188544E-0001 -2.241805E+0000
  4.950550E+0000  2.871088E+0000
 -2.390610E+0000  1.819465E+0000
 -1.289314E+0000  7.981381E-0001
  1.843193E+0000 -1.286206E+0000
  1.522723E-0001 -2.554854E-0001
  3.764752E-0001  1.737095E+0000
 -2.864459E+0000  1.590764E+0000
  8.727230E-0001 -2.469947E+0000
  1.055498E+0000  1.532068E+0000
 -1.011433E+0000  1.568608E+0000
 -2.868216E-0001 -3.877857E-0002
  1.324679E-0001  8.362358E-0001
  4.086577E-0001 -1.901112E+0000
 -1.668251E+0000 -2.509112E-0001
 -2.306495E-0001  8.700294E-0001
  1.765540E+0000 -1.079367E+0000
 -1.550958E+0000  6.658990E-0001
  7.642913E-0001 -3.230276E+0000
  1.339269E+0000  7.764641E-0001
  7.735477E-0001  2.534970E+0000
 -2.280720E+0000  7.085174E-0001
 -1.207278E+0000 -1.348439E+0000
  1.864284E+0000 -2.161358E+0000
  1.927530E+0000  2.437932E-0001
 -1.713982E+0000  1.969361E+0000
 -1.042950E-0001 -5.582872E-0001
 -3.305851E-0001  5.480553E-0001
  1.762824E+0000  2.674048E-0001
 -1.738262E+0000  8.258999E-0002
 -4.697567E-0001 -2.183550E-0001
  1.065700E+0000  6.727843E-0001
 -5.751808E-0001  8.186558E-0001
 -2.900771E-0001 -8.276566E-0001
 -2.301387E+0000  2.949217E-0001
  3.382755E+0000  8.810195E-0001
 -3.142774E+0000 -3.599049E-0001
  6.125280E-0001  2.233678E+0000
  1.584698E+0000 -9.976346E-0001
 -4.271389E-0001 -1.990654E-0001
 -1.369702E+0000  1.372840E+0000
 -4.595072E-0001 -2.599108E+0000
  1.322440E-0001 -1.517080E+0000
 -9.176465E-0001  1.851166E+0000
 -6.508171E-0001 -2.779930E-0001
  1.469918E+0000 -4.116968E-0001
 -7.519035E-0001  7.150216E-0001
  7.113972E-0001 -6.051549E-0001
  3.281032E-0001 -1.217913E+0000
 -2.100871E+0000  1.484388E+0000
  1.949506E+0000  2.040403E+0000
 -9.000060E-0001 -3.059517E-0002
  1.974254E-0001  1.251274E+0000
  3.759894E-0002 -8.541245E-0002
 -2.682354E+0000  1.156450E+0000
 -4.425556E-0002 -3.008811E+0000
  2.382867E+0000  1.116295E+0000
  2.132065E+0000  2.030477E+0000
 -5.495483E+0000  2.073689E+0000
  2.501283E+0000 -6.112959E+0000
  2.939923E+0000 -5.484257E-0001
  7.688424E-0001  2.683868E+0000
 -6.560789E-0001 -1.297916E-0001
 -2.453849E+0000 -7.337282E-0001
  2.166738E+0000 -3.083126E+0000
  1.513613E+0000  1.482114E+0000
 -3.933501E+0000  2.954932E+0000
 -2.515403E+0000 -3.770575E+0000
  1.543944E+0000 -9.295978E-0001
  2.372461E+0000  1.859770E+0000
  3.892186E-0001  1.102047E+0000
 -2.425905E+0000 -2.159918E+0000
  3.372727E+0000 -2.918826E+0000
  2.729685E+0000  2.147765E+0000
 -2.544158E+0000  4.422231E+0000
 -1.768226E+0000 -3.141432E+0000
  4.728424E-0001 -2.615384E+0000
  4.619675E+0000  1.818353E+0000
 -3.928864E-0001  2.850255E+0000
 -3.546469E+0000  1.385094E+0000
  1.703382E+0000 -2.959948E+0000
  1.572860E+0000  7.165530E-0001
 -2.017851E+0000  7.702965E-0001
 -2.192109E+0000 -2.176044E+0000
  4.346496E-0001 -2.752141E+0000
  3.491675E+0000  2.757133E+0000
 -7.577161E-0001  3.116577E+0000
 -5.240895E+0000 -2.984001E+0000
  2.614285E+0000 -2.381234E+0000
  5.723163E+0000  8.812878E-0002
 -2.133075E+0000  5.034765E+0000
 -5.031259E+0000 -4.689061E+0000
  3.707735E+0000 -4.177692E+0000
  3.226223E+0000  4.168404E+0000
 -2.789642E+0000  1.020869E+0000
 -2.658332E+0000 -2.852269E+0000
  3.272676E+0000 -3.292487E+0000
 -1.055608E+0000  2.565030E+0000
 -3.015296E+0000  1.514834E+0000
  1.099367E-0002 -2.377662E+0000
  3.074529E+0000  5.135346E-0001
 -9.485845E-0001  5.209446E+0000
 -4.390216E+0000 -3.496994E+0000
 -9.617862E-0002 -8.025420E+0000
  5.375374E+0000  2.287299E+0000
 -1.718376E+0000  4.549701E+0000
 -3.860208E+0000 -2.453043E+0000
 -3.928470E-0001 -3.446915E+0000
  3.838422E+0000 -1.677764E-0002
 -3.339484E+0000  3.622203E+0000
 -1.638369E+0000 -2.715005E+0000
  2.045398E+0000 -4.715193E+0000
  2.703910E+0000  3.601086E+0000
  5.819019E-0001  1.591413E+0000
 -1.617655E+0000 -1.369434E+0000
  2.279067E+0000 -2.014213E-0001
  5.313274E-0004 -1.032244E+0000
 -1.159554E+0000  6.232857E-0001
 -5.289125E-0002 -2.682871E+0000
 -6.486078E-0001  9.341690E-0001
  2.967379E-0001 -8.033802E-0001
 -8.100316E-0001 -8.629754E-0001
  3.877722E-0001  5.542387E-0001
  7.513619E-0001 -5.853161E-0001
 -2.839320E+0000  2.403398E-0001
 -1.876293E-0002 -2.665976E-0001
  2.032919E+0000  2.177936E+0000
 -1.537514E+0000 -5.483479E-0002
 -3.490764E-0001 -2.241069E+0000
  3.519924E-0001 -1.799684E+0000
  9.551988E-0001 -8.347546E-0001
 -4.812296E-0001  1.656897E+0000
  7.548599E-0001 -1.456159E+0000
 -2.910999E+0000  1.368412E-0001
  3.156714E+0000 -1.881174E+0000
 -1.338018E+0000  3.487370E+0000
 -4.260761E-0001  8.050387E-0001
 -1.786598E+0000 -1.179169E+0000
  2.677848E+0000 -5.829032E-0001
 -3.392891E-0001  2.804302E-0001
  8.744474E-0001  1.655268E-0002
  1.751961E+0000 -3.294659E+0000
  1.423572E+0000  2.006947E+0000
 -3.659147E+0000  8.023721E-0001
  4.499753E-0002 -2.209783E+0000
  6.503702E-0001 -1.007657E+0000
  1.258114E+0000  2.576758E+0000
 -1.188052E+0000  1.669608E+0000
 -3.367417E+0000 -1.248020E+0000
  2.121742E+0000 -1.982609E+0000
  1.394952E-0001  1.922593E+0000
 -2.108252E+0000  2.073909E+0000
  7.995254E-0002 -8.933440E-0001
 -5.948270E-0001 -3.121223E-0001
  1.837722E+0000  1.769596E+0000
 -2.681137E+0000  7.676013E-0001
 -1.112012E+0000 -1.013515E+0000
 -8.153056E-0002 -1.528230E+0000
  2.294343E+0000  9.621546E-0001
 -9.877806E-0001  2.342219E+0000
 -2.822602E+0000 -2.902018E+0000
  2.929817E+0000 -1.085328E+0000
  8.981046E-0001  3.013107E+0000
 -2.416199E+0000  2.823540E+0000
 -1.830628E-0001 -2.944349E+0000
  7.893167E-0001 -1.643171E+0000
  2.864725E+0000  1.465700E+0000
 -1.854869E+0000  1.488093E+0000
 -4.441589E-0001 -3.223905E-0001
  3.093618E+0000 -1.496908E+0000
 -1.325809E+0000  2.824948E+0000
 -5.017690E-0001 -2.298534E-0001
 -3.095478E+0000 -1.754976E+0000
  6.039737E-0001  3.111003E-0001
  2.129547E+0000  6.856657E-0001
 -4.065591E+0000  2.017473E+0000
  1.641378E-0001 -5.765057E-0001
  3.208111E-0001  6.116012E-0001
  2.688925E-0001 -1.846857E+0000
  1.653444E+0000  1.302076E+0000
 -3.291426E+0000  1.298607E+0000
  5.792893E-0001 -2.456322E+0000
  2.223201E+0000  3.629298E-0001
  6.691277E-0002  2.537739E+0000
 -4.780440E-0001 -1.067000E+0000
  1.629115E+0000  4.179543E-0001
 -1.588110E-0001  1.860423E+0000
 -2.055342E+0000  7.908579E-0001
 -1.353624E+0000 -1.958621E+0000
  1.816175E+0000 -1.589350E+0000
  6.630098E-0001  6.428007E-0001
 -8.976892E-0001  1.985181E+0000
 -1.705392E-0001 -1.728612E+0000
  1.379957E+0000  3.602652E-0001
 -1.670596E+0000  2.751499E+0000
 -8.871992E-0001 -1.252879E+0000
  1.063669E-0001 -1.046380E+0000
  2.081015E+0000  1.148172E+0000
 -1.164131E+0000  9.066260E-0001
 -3.056736E+0000 -1.382777E+0000
  1.154285E+0000  1.650168E+0000
  2.487653E-0001  1.374829E-0001
 -1.377194E+0000  1.746689E+0000
  1.702020E+0000 -8.511876E-0001
  8.566018E-0001  8.789205E-0001
 -1.372079E+0000  1.365129E+0000
 -9.597802E-0002 -2.731474E+0000
  1.051576E+0000 -3.273189E+0000
  8.985620E-0001  1.371368E+0000
 -2.081209E+0000 -1.257084E+0000
 -1.982664E+0000 -8.130283E-0001
  2.549867E+0000 -2.577816E+0000
 -2.034250E+0000  3.816344E+0000
  3.857345E-0001 -1.634093E+0000
 -1.049879E+0000 -2.621889E+0000
  2.530061E+0000  4.036366E-0001
 -2.821325E-0001  2.540181E+0000
 -4.223266E+0000 -1.240032E+0000
  2.626717E+0000 -3.241909E+0000
  3.222673E+0000  7.241989E-0001
 -3.623811E+0000  1.827406E+0000
 -7.088858E-0001 -3.378374E+0000
  1.699996E+0000 -3.126132E+0000
  2.155352E+0000  3.194062E+0000
 -1.465045E+0000  1.126759E+0000
  4.205879E-0002 -2.151287E+0000
  1.519383E+0000 -2.444639E+0000
  2.284058E-0001  2.854540E+0000
 -2.346436E+0000  9.404207E-0001
 -1.207570E+0000 -3.262589E+0000
  2.673175E+0000  2.365316E+0000
  9.453443E-0001  2.256950E+0000
 -4.777974E+0000 -1.473579E+0000
  1.272199E+0000 -4.622427E+0000
  5.233666E+0000  7.833445E-0001
 -2.090921E+0000  3.377907E+0000
 -4.251893E+0000 -3.981276E+0000
  3.319151E+0000 -5.169860E+0000
  4.995665E+0000  1.696393E+0000
 -7.100435E-0001  4.441189E+0000
 -3.424427E+0000 -1.549641E+0000
  2.152667E+0000 -5.228906E+0000
  4.327808E+0000  4.262918E+0000
 -2.416271E+0000  3.251293E+0000
 -4.089228E+0000 -1.710137E+0000
  9.891254E-0001 -2.268759E+0000
  3.173021E+0000  2.024803E+0000
 -4.396063E+0000  3.334244E+0000
 -2.331585E+0000 -2.897399E+0000
  1.968325E+0000 -3.271673E+0000
  3.662747E+0000  3.522601E+0000
 -2.252875E+0000  3.313164E+0000
 -1.117083E+0000 -4.011894E+0000
  8.106118E-0003 -9.695519E-0001
  2.836829E+0000  2.272727E+0000
 -2.772711E+0000  6.418637E-0001
 -3.548807E-0001 -1.232890E+0000
  2.334958E+0000 -2.206309E+0000
  1.326386E+0000  5.643591E-0001
 -9.453593E-0001  1.776260E+0000
  3.986036E-0001 -3.375937E+0000
  5.217932E-0001 -6.074125E-0001
  2.483075E+0000  2.043771E+0000
  4.002167E-0001 -6.170726E-0001
 -1.811943E+0000  7.726615E-0001
  1.762395E+0000  6.777179E-0002
 -2.265029E+0000 -2.375697E+0000
  2.293947E+0000  5.592872E-0001
  6.935146E-0001  5.427542E-0001
 -1.415183E+0000  1.233955E+0000
  2.580734E+0000 -2.890218E+0000
  1.776021E-0001  6.241092E-0001
  1.818064E+0000 -1.576679E+0000
  7.260297E-0001 -1.497185E+0000
  1.115348E+0000  1.133258E+0000
 -9.729495E-0001  2.120535E+0000
 -2.100070E+0000 -1.840214E+0000
  2.113697E+0000 -1.027230E+0000
  9.769852E-0001  1.212072E+0000
 -1.854740E+0000  3.593665E-0001
 -2.092172E-0001 -1.392683E-0001
 -8.200414E-0001 -1.551492E+0000
  1.545443E+0000  1.111073E+0000
  1.616488E+0000  2.009741E+0000
 -3.341698E+0000  2.709998E+0000
  1.924095E+0000 -5.447904E+0000
  1.721187E+0000 -9.167601E-0001
  2.118454E+0000  1.633069E+0000
 -4.478516E+0000 -1.033977E+0000
  2.438746E+0000 -3.756290E+0000
  3.018638E+0000  7.607717E-0001
 -1.734606E+0000  4.613711E+0000
 -1.239657E+0000  3.471727E-0001
 -5.448347E-0001 -2.837300E+0000
  2.098504E+0000 -8.529897E-0001
 -2.264188E+0000  3.596928E+0000
  1.418983E-0001 -2.080631E+0000
  1.002680E+0000  8.301346E-0001
  1.671409E+0000  7.002725E-0001
 -2.019007E+0000  2.947522E-0001
  7.683764E-0001 -1.585375E+0000
  2.285625E+0000 -4.433453E-0001
 -2.743476E+0000  1.202794E+0000
 -2.178476E+0000 -3.322526E+0000
  3.537680E+0000 -6.227009E-0001
  7.657933E-0001  1.765675E+0000
 -2.469719E+0000  1.820123E+0000
 -3.659980E-0001 -2.465875E+0000
  1.369183E+0000 -1.714851E+0000
  2.307689E+0000  2.798594E+0000
 -2.989162E+0000  8.289916E-0001
  3.695649E-0001 -6.370695E+0000
  3.402716E+0000 -2.192724E+0000
  8.025141E-0001  3.539775E+0000
 -3.092807E+0000  3.640955E+0000
 -2.055665E+0000 -3.005091E+0000
  1.780181E+0000 -2.480298E+0000
  2.543493E+0000  5.314751E+0000
 -2.253881E+0000  2.383467E+0000
 -2.359396E+0000 -2.624300E+0000
  2.100951E+0000 -3.286411E+0000
  3.080519E+0000 -4.223628E-0001
  2.959061E-0001  3.291684E+0000
 -1.367734E+0000 -6.176425E-0001
 -4.456281E-0001 -1.877107E+0000
  2.595214E+0000  3.812085E-0001
 -1.091325E+0000  1.965170E+0000
  1.318163E+0000 -5.883211E-0001
  8.288919E-0001  1.021277E+0000
 -9.090830E-0001  2.244689E-0001
 -1.062696E+0000 -3.707542E-0002
 -1.372959E+0000 -4.873363E-0002
  1.502663E+0000 -1.662628E+0000
  7.252784E-0001  2.403844E+0000
 -1.529983E-0001  1.003519E+0000
 -2.642413E+0000 -1.393417E-0001
  3.146212E+0000  7.017292E-0001
  1.414215E+0000  1.859837E+0000
 -5.098221E+0000  6.362675E-0001
  8.964690E-0001 -5.808054E+0000
  1.748712E+0000  3.076288E+0000
 -2.152870E+0000  3.166565E+0000
 -3.383882E+0000 -2.290758E+0000
  1.522435E+0000 -6.748139E-0001
  1.299960E-0001  2.435425E+0000
 -1.488636E+0000  1.491062E+0000
 -9.130336E-0001 -8.209752E-0001
  6.727615E-0001  2.639634E+0000
  1.815514E+0000  1.751690E+0000
 -1.936812E+0000 -6.094032E-0001
  6.056477E-0001 -1.164127E+0000
  2.978905E-0001  2.133397E-0001
  2.109140E-0001  1.116440E+0000
  6.862899E-0001  2.850346E+0000
 -1.744726E+0000  9.884326E-0001
 -1.937116E+0000 -2.047537E+0000
  2.113767E+0000 -1.360902E+0000
  1.184022E+0000  1.063373E+0000
 -1.378300E+0000  2.041220E+0000
 -5.552301E-0001 -1.282184E+0000
  2.365791E+0000 -1.716397E+0000
 -4.380593E-0001  1.844237E+0000
 -2.246913E+0000  2.868819E-0002
 -7.794994E-0001 -2.645092E+0000
 -7.025309E-0001  4.122333E-0001
  2.538324E+0000  3.273845E+0000
 -1.975322E+0000  3.258548E+0000
 -2.030123E+0000 -4.166800E+0000
  3.139952E+0000 -5.850941E-0001
  2.814749E+0000  3.079133E+0000
 -3.749084E+0000  2.299549E+0000
 -3.435891E+0000 -5.255716E+0000
  3.135962E+0000 -1.638711E+0000
  2.849881E+0000  3.771020E+0000
 -4.716341E+0000  3.868481E+0000
 -1.985414E+0000 -2.200471E+0000
  2.058363E+0000 -1.705746E+0000
  2.738618E+0000  2.670990E+0000
 -8.402634E-0001  3.362856E+0000
 -3.541765E+0000 -8.525061E-0001
 -2.247273E-0001 -1.796970E+0000
  3.097167E+0000  3.468481E-0001
 -1.021797E+0000  4.480110E-0001
 -1.042903E+0000  9.418421E-0001
 -3.461639E+0000 -1.961824E+0000
  2.491473E+0000 -1.842258E+0000
  2.013353E+0000  2.460005E+0000
 -2.593316E+0000  3.364259E-0001
  8.875892E-0001 -1.738822E+0000
  2.478959E-0002  2.041386E+0000
 -1.443102E+0000  5.416217E-0002
  1.020992E+0000 -1.064637E+0000
 -5.999947E-0001 -1.432167E+0000
  2.144227E+0000 -1.976791E+0000
 -1.084214E+0000  1.625205E+0000
 -1.665795E+0000 -7.962940E-0001
  1.449890E+0000  2.334066E-0001
  1.597683E+0000  2.334729E+0000
 -1.099423E+0000  2.613510E-0001
  6.173894E-0001 -7.947872E-0001
  1.068344E+0000  1.186361E+0000
 -7.719801E-0001  2.516959E-0001
 -6.108794E-0001 -9.101860E-0001
 -5.463259E-0001 -1.000423E+0000
  2.159439E-0001  3.878294E-0001
 -6.263838E-0001 -1.314866E+0000
 -3.605725E-0001  1.507182E+0000
  3.582227E-0001 -1.514227E+0000
 -1.703371E+0000  1.428389E+0000
  2.691417E-0001 -5.022928E-0001
  4.466203E-0001 -1.597275E+0000
  2.929354E-0001  1.477608E+0000
 -2.692589E+0000 -1.867313E-0001
 -2.290668E+0000  3.510961E-0002
 -1.564783E-0001  9.224437E-0002
 -1.013946E+0000 -7.296295E-0001
 -9.435053E-0001  2.421075E-0001
  1.741264E+0000 -9.532922E-0002
  4.436552E-0001  2.673111E+0000
 -9.524933E-0001  1.219537E+0000
 -3.477290E-0001 -9.196924E-0001
  2.924406E+0000 -1.883526E+0000
  1.695541E+0000  2.835431E+0000
 -5.689602E-0001  2.693854E+0000
 -3.439130E+0000 -1.272046E+0000
  5.737354E+0000 -3.016075E+0000
 -2.663415E+0000  5.563346E+0000
  1.177887E-0001 -2.130568E-0001
 -1.624791E+0000 -3.969371E+0000
  1.583082E+0000 -5.443681E-0001
  4.108391E+0000  1.761183E+0000
 -3.823258E+0000  1.648281E+0000
 -5.834194E-0001 -1.389085E+0000
  2.803588E+0000  5.333880E-0001
  1.931404E-0001  3.568113E+0000
 -1.302307E+0000  1.705992E+0000
 -5.128782E-0001 -1.712316E+0000
  2.042617E+0000 -1.657388E+0000
  5.103355E-0001  1.769346E+0000
 -1.333372E+0000  1.776491E-0001
  6.021518E-0001 -1.768005E+0000
  2.371074E-0001  1.018720E+0000
  2.248373E-0001 -6.415463E-0001
  1.213906E+0000 -4.036459E-0001
 -8.116300E-0001  2.270055E+0000
  4.388434E-0001 -1.529912E+0000
  3.658609E-0002  2.512328E+0000
  8.360627E-0001 -1.921191E+0000
 -3.115656E-0001 -3.885744E-0001
  1.433182E+0000 -1.700643E-0001
 -9.508430E-0001  3.897802E-0001
 -9.793700E-0001 -1.401854E+0000
  2.501725E+0000 -6.261038E-0001
 -3.574701E+0000  3.100697E+0000
 -5.644056E-0001  1.518914E+0000
  7.398938E-0001 -3.827231E+0000
  1.678386E+0000  2.021275E+0000
  1.503671E+0000  1.653245E+0000
 -4.119410E+0000  1.732873E+0000
 -2.148369E+0000 -2.531131E+0000
  2.018289E+0000 -3.360477E+0000
  1.258319E+0000  7.251611E-0001
 -2.253144E+0000  1.044697E+0000
 -8.491639E-0001 -1.396579E+0000
 -1.841316E-0001 -1.224530E+0000
  1.035801E+0000  8.471032E-0001
  7.266829E-0001  1.469658E+0000
 -5.739099E-0001 -1.205791E+0000
 -1.273082E+0000  4.849826E-0001
  1.437166E+0000 -1.459042E-0001
  4.012118E-0001 -6.035161E-0001
 -3.848695E-0001  6.575409E-0001
 -4.276705E-0001 -1.726267E+0000
 -4.184666E-0002 -1.051742E+0000
  1.381544E+0000 -3.540221E-0001
  2.098102E+0000  2.349808E+0000
 -4.057053E+0000 -5.353753E-0001
  8.339622E-0001 -2.579122E+0000
  1.143689E+0000  2.574557E-0001
  1.390344E+0000  1.133986E+0000
 -3.250435E+0000 -9.871300E-0001
  1.066688E+0000 -3.662728E+0000
  1.341650E+0000  8.779574E-0001
  9.588453E-0001  3.803678E+0000
 -1.155244E+0000 -1.737045E-0001
 -1.250843E+0000 -1.233269E+0000
  3.468223E+0000 -1.435866E+0000
 -2.342601E+0000  1.995482E+0000
 -2.579043E+0000 -4.985599E+0000
  1.608080E+0000 -3.977685E+0000
  4.433788E+0000  2.965244E-0001
 -3.796144E+0000  3.166757E+0000
 -2.257414E+0000 -1.484540E+0000
  2.250483E+0000 -2.230568E+0000
 -2.298333E-0001  2.005553E+0000
 -1.064923E+0000  2.497901E+0000
 -8.848763E-0001 -9.410975E-0001
 -1.326754E+0000 -1.141993E+0000
  3.530403E+0000  2.938627E+0000
 -9.409663E-0001  3.652363E+0000
 -1.686807E+0000 -2.358244E+0000
  1.437624E+0000 -9.199944E-0001
  8.335360E-0001  3.889614E-0001
 -1.685919E+0000  3.147438E-0001
 -1.362093E+0000 -1.313052E+0000
 -1.075633E+0000 -1.754801E+0000
  2.387243E+0000 -1.609401E+0000
 -6.247309E-0001  4.241568E+0000
 -2.736348E+0000 -1.171946E+0000
 -1.333499E+0000 -2.307568E+0000
  4.985484E+0000  2.839556E-0001
  7.617846E-0002  3.942260E+0000
 -4.872619E+0000  3.388510E-0001
  3.106255E-0001 -4.538920E+0000
  4.251762E+0000  1.871318E+0000
 -6.004504E-0001  4.976213E+0000
 -3.486145E+0000 -7.028505E-0001
  4.182288E-0002 -5.748572E+0000
  2.583930E+0000  2.089823E+0000
  6.238407E-0001  1.996997E+0000
 -3.158214E+0000 -4.416748E-0001
  2.123849E+0000 -3.220951E+0000
  6.507938E-0001  3.170659E+0000
 -8.128563E-0001  2.249329E+0000
 -3.892416E+0000 -3.950680E+0000
  2.148529E+0000 -2.448822E+0000
  2.239803E+0000  1.606557E+0000
 -3.868858E+0000  4.319453E+0000
 -7.653227E-0001 -2.666617E+0000
 -6.161729E-0001 -8.421053E-0001
  3.140695E+0000 -2.090271E+0000
 -9.282217E-0001  1.054109E+0000
 -4.572168E-0001 -6.975085E-0001
 -1.687261E+0000  2.316791E-0001
  1.779311E+0000 -6.000882E-0001
 -1.472149E+0000  2.221590E+0000
  1.770368E+0000  2.458787E+0000
 -1.591527E+0000  3.959079E-0001
 -1.559522E+0000 -3.689952E+0000
  1.919113E+0000  1.834872E-0002
  2.316866E+0000 -3.358558E-0001
  2.196838E-0001 -1.150184E+0000
  6.719872E-0001  2.061763E+0000
 -1.642208E-0001  2.973304E+0000
 -3.281045E+0000 -1.743908E+0000
  2.677567E+0000 -2.930475E+0000
  2.764580E+0000  2.068184E-0001
 -7.085023E-0001  4.882751E+0000
 -2.715662E+0000  1.562382E-0001
 -2.079461E+0000 -5.396750E+0000
  4.947509E+0000  4.664550E-0001
  1.268398E+0000  4.374969E+0000
 -8.295549E+0000  3.222251E-0001
 -4.939307E-0001 -3.918310E+0000
  3.026328E+0000 -1.931809E+0000
 -4.207888E-0001  2.574409E+0000
  2.092364E-0001  1.392283E-0001
 -1.420973E-0001 -8.866408E-0001
  2.528564E+0000 -1.587790E+0000
  2.875278E+0000  1.932539E+0000
  5.073141E-0001  4.054387E+0000
 -2.207828E+0000  2.396964E-0001
 -1.653254E+0000 -5.553870E-0001
  1.167251E+0000 -6.436089E-0001
  6.916835E-0001  1.789873E+0000
 -8.790570E-0001 -1.762474E-0001
 -1.017902E+0000 -1.004400E+0000
  6.501622E-0001 -5.391643E-0002
  9.817721E-0002  2.557651E+0000
 -1.353303E+0000 -2.643577E-0001
 -5.552549E-0001 -2.721707E+0000
  2.491868E+0000 -3.238407E+0000
 -7.581614E-0001  2.504851E+0000
 -9.154901E-0002  9.321913E-0002
 -4.002912E-0001  3.133824E-0001
  3.009625E-0001  5.022222E-0001
 -4.646877E-0001  2.084195E+0000
 -4.034511E-0001 -1.212832E+0000
  3.497354E-0001  8.913618E-0001
  3.217814E-0001 -2.483206E-0002
 -3.023423E-0001 -1.305299E-0001
  1.688712E+0000 -3.602224E+0000
  1.593353E+0000  1.038029E+0000
 -1.203207E+0000  2.345158E+0000
 -9.432749E-0001  4.740038E-0001
  2.808863E-0001 -1.159995E+0000
 -3.785638E-0001  5.994551E-0001
  4.085791E+0000  1.517565E-0001
 -3.901427E+0000 -5.451730E-0001
 -5.409082E-0002 -1.834214E+0000
  1.529006E+0000 -1.434817E+0000
  6.735184E-0002  2.114753E+0000
 -3.594824E+0000  1.902953E-0001
  2.666336E+0000 -4.614143E+0000
  1.526393E+0000  5.491476E-0001
 -1.165562E-0001  4.121733E+0000
 -2.438219E+0000  1.735793E+0000
 -1.262621E+0000 -4.003796E+0000
  1.821414E+0000 -1.573949E+0000
  3.644266E+0000  1.731011E+0000
 -4.357715E+0000  1.370912E+0000
 -1.374350E+0000 -4.075430E+0000
  3.874620E+0000 -2.950714E+0000
  2.145065E-0001  4.838932E+0000
 -1.190644E+0000 -2.298646E+0000
 -1.090615E+0000 -1.362079E+0000
  2.463965E+0000 -4.225413E-0001
 -5.525780E-0001  6.514196E-0002
 -1.106360E+0000 -1.903740E-0001
  1.871388E+0000 -6.780694E-0001
  3.029255E-0001  1.559467E+0000
  1.305836E+0000  1.836740E+0000
 -1.497283E+0000  5.884094E-0001
  4.122610E-0001 -2.763627E+0000
 -6.406239E-0001  4.451408E-0001
  2.208444E+0000  5.448204E-0001
 -1.725694E+0000  2.472697E-0001
  3.434913E+0000 -1.110499E+0000
 -1.818362E+0000  2.020391E+0000
  1.906451E+0000 -2.053731E+0000
  8.512580E-0001  2.242610E-0001
  6.329401E-0001  6.636713E-0001
 -2.381924E-0001  8.029334E-0001
  1.513449E+0000 -1.361728E+0000
  1.172607E-0001 -3.781305E-0001
  3.180466E+0000  2.683942E+0000
 -2.492803E+0000 -5.569393E-0001
 -4.463334E-0001 -2.682293E+0000
  6.058289E-0001 -8.530418E-0002
  3.980421E-0001  1.113687E+0000
 -3.591775E+0000 -1.261930E+0000
  1.775841E+0000 -4.265427E+0000
  1.356918E+0000  4.408141E-0001
 -8.784402E-0001  2.545031E+0000
 -1.873464E+0000 -1.170880E+0000
  1.644514E+0000 -1.100141E+0000
  3.605126E-0001  7.342153E-0001
 -6.914440E-0001  1.027939E+0000
 -1.102640E+0000 -1.165835E+0000
 -2.932784E-0001 -4.378289E-0001
  1.804892E+0000 -5.375862E-0001
 -2.261191E+0000  2.407466E+0000
  1.418573E+0000  3.015315E-0001
 -2.300321E+0000 -3.219624E-0001
  1.677288E+0000 -7.445823E-0001
  2.128118E+0000 -6.610640E-0001
  5.840766E-0001  2.286954E+0000
  7.898856E-0003 -1.601019E+0000
 -5.287356E-0001 -2.221592E+0000
 -5.546489E-0001 -8.925615E-0001
  2.588649E+0000  1.584481E+0000
 -4.264735E+0000  1.928779E+0000
  9.795128E-0001 -2.085554E+0000
  1.934681E+0000 -2.571307E+0000
  6.822382E-0001  3.641991E+0000
 -3.765808E+0000  1.840618E+0000
 -2.176930E+0000 -3.007862E+0000
  2.523645E+0000 -1.216297E+0000
 -5.537813E-0001  2.917014E+0000
 -1.615324E+0000 -6.337329E-0001
 -1.366138E+0000 -1.658368E+0000
  2.183339E+0000 -1.641469E-0001
  1.842076E+0000  3.308634E+0000
 -5.118537E+0000  2.347213E+0000
  3.226542E+0000 -4.137657E+0000
 -9.345863E-0001 -1.363571E+0000
  1.131390E+0000  2.202649E+0000
  2.852686E-0001  9.764529E-0001
 -2.857313E-0001 -3.091394E+0000
  1.314816E+0000 -1.145842E+0000
 -5.824593E-0001  3.654924E+0000
 -2.912876E+0000 -8.338297E-0001
  5.094397E-0001 -2.613036E+0000
  1.483099E+0000  1.591862E+0000
  6.865418E-0001  3.084520E+0000
 -2.282538E+0000  1.177426E+0000
 -1.113224E+0000 -1.008044E+0000
  3.484638E+0000  1.415042E-0001
 -7.912389E-0001  1.145903E+0000
 -2.766537E+0000  5.286707E-0001
  1.232082E+0000 -1.233806E+0000
  7.168482E-0001  3.411308E-0001
 -1.446821E+0000  1.759251E+0000
 -2.411822E-0001 -7.403967E-0001
  2.126374E+0000 -1.590290E+0000
 -5.666464E-0001  1.797455E+0000
 -3.229890E-0001  1.348173E+0000
 -1.428400E+0000 -3.631343E+0000
  1.728453E+0000 -7.250532E-0001
  6.955501E-0001  2.730938E+0000
 -2.477717E+0000  1.797323E-0001
 -2.798854E-0002 -7.644870E-0001
  9.017226E-0001 -3.505296E-0001
 -5.281633E-0002  3.366383E+0000
 -6.420281E-0001 -3.027288E-0001
 -2.686118E+0000 -1.378077E+0000
  1.576144E+0000 -3.104615E+0000
  2.841931E+0000  2.064331E+0000
 -3.393031E+0000 -1.326155E+0000
 -5.227475E-0001 -1.376343E+0000
  3.215083E+0000  9.029678E-0002
 -2.411398E-0001  2.833703E+0000
 -2.614066E+0000 -3.474240E+0000
  2.587750E+0000 -1.521985E+0000
 -7.693863E-0001  1.039499E+0000
 -2.649618E+0000  4.756183E-0001
  2.606005E+0000 -7.220817E-0001
  8.156559E-0001 -2.889934E+0000
 -5.010354E-0001  2.481596E+0000
  3.729772E-0001 -1.610050E+0000
 -2.053019E+0000  1.418208E+0000
  1.345037E+0000 -1.746373E+0000
 -2.684574E+0000 -2.966963E-0001
  2.135584E+0000 -1.576457E+0000
 -7.546983E-0001  8.836673E-0001
 -9.393983E-0001  2.184920E+0000
  2.631209E+0000 -3.108546E+0000
 -3.118156E+0000  5.165769E-0001
  1.606357E+0000  2.258098E+0000
 -2.900840E+0000  3.235413E+0000
  1.542185E+0000 -2.963609E+0000
 -4.582213E-0001  3.463895E-0002
  1.787002E+0000 -9.707160E-0001
 -1.329325E-0001  1.965439E+0000
 -2.830720E-0001 -1.049057E+0000
  1.208906E+0000  1.475446E+0000
  5.381836E-0001 -1.361080E+0000
 -2.050088E+0000  7.417524E-0002
  4.146840E-0001 -9.307982E-0001
  4.315990E-0001 -5.970497E-0001
  5.414705E-0001 -6.591188E-0001
 -4.297787E-0001 -1.151614E+0000
 -8.390278E-0001 -5.479541E-0001
  2.725924E+0000 -1.597125E+0000
 -3.990906E+0000  8.600969E-0001
  1.455476E+0000 -1.699291E+0000
 -2.552765E-0001 -2.574464E+0000
  9.420461E-0001  9.609586E-0001
  2.734186E+0000  1.763422E+0000
 -3.630186E+0000  5.875433E-0001
  1.116150E+0000 -3.188908E+0000
  2.438832E+0000  1.730767E-0001
  1.612324E+0000  4.508988E+0000
 -1.235283E+0000 -3.272974E+0000
 -3.842589E-0001 -1.266738E+0000
  3.617790E+0000 -1.439824E+0000
 -3.304505E+0000  2.815288E+0000
  8.409133E-0001 -2.673134E+0000
 -1.009473E+0000 -7.229046E-0001
  3.101532E+0000  1.958375E-0001
  3.936930E-0001  5.760642E-0001
 -3.013596E+0000 -5.992713E-0001
  1.531632E+0000 -2.224026E+0000
  1.920900E-0001  3.105499E+0000
  1.515530E-0001  1.520935E+0000
 -3.487278E+0000 -4.894972E-0001
  2.463774E+0000 -3.064494E+0000
  5.502421E-0001  7.980258E-0001
  7.166876E-0001  2.518364E+0000
 -2.366184E+0000 -3.369706E-0001
  2.084549E-0001 -1.721317E+0000
  4.026809E+0000  3.456642E+0000
 -2.118826E+0000  2.805651E+0000
 -3.640458E-0001 -3.441191E+0000
 -1.904401E+0000 -1.282345E+0000
  3.179415E+0000 -8.582815E-0001
  7.049315E-0002  1.666158E+0000
 -1.935698E+0000  9.864417E-0001
  3.225569E-0001 -1.728110E-0001
  8.419988E-0001 -1.553753E+0000
 -1.894887E+0000  3.034922E-0001
  5.448916E-0001  1.218626E-0001
  1.448285E+0000  1.583881E+0000
 -2.315902E+0000 -1.534105E+0000
 -2.852523E-0001 -7.358881E-0001
  3.134631E+0000  9.622986E-0001
  1.454879E+0000  2.775705E+0000
 -3.655107E+0000  4.503716E-0001
  6.615962E-0001 -2.794958E+0000
  4.844639E-0001  9.807818E-0001
  1.043594E+0000  3.167020E+0000
 -5.029116E+0000  2.306394E+0000
 -6.494033E-0001 -2.626778E+0000
  2.342662E+0000 -1.681446E+0000
 -4.796584E-0001  3.070568E+0000
  8.365893E-0001  2.997975E+0000
 -2.798469E+0000 -1.414776E+0000
  1.852835E+0000 -2.340526E+0000
  1.626637E-0001  6.122152E-0001
 -2.291294E+0000  7.629700E-0002
  1.978489E+0000 -2.153562E+0000
  1.549118E-0001 -9.137148E-0001
  1.456458E+0000  2.032615E+0000
  5.616452E-0002  8.013277E-0001
 -3.011318E+0000 -5.273196E-0001
  3.565077E+0000 -1.896140E+0000
 -3.553671E-0001  3.169979E+0000
  1.181494E+0000 -4.672229E-0001
  8.475796E-0001 -2.852378E+0000
  2.170341E+0000  3.252751E+0000
 -1.340790E+0000  1.596084E+0000
 -2.844541E+0000 -1.439477E+0000
  2.194067E+0000 -2.092253E+0000
  1.064050E+0000  1.289999E+0000
 -1.252126E+0000  1.816814E+0000
  1.389980E+0000  4.192901E-0001
  5.278864E-0001 -2.892275E+0000
  1.173212E+0000  1.762988E+0000
  1.721170E+0000 -1.406416E-0001
 -6.783460E-0001  7.960172E-0001
  4.937476E-0001 -2.799283E+0000
  1.489759E+0000 -6.496733E-0001
 -9.828160E-0001  2.610134E+0000
 -2.552980E+0000 -2.148189E+0000
 -6.109776E-0002 -2.612991E+0000
 -2.663294E-0001 -2.126959E-0002
  1.401632E+0000  1.453360E+0000
 -2.245623E+0000  6.389240E-0002
 -3.901455E-0001 -1.027219E-0001
  3.786778E-0001 -1.171469E-0001
  4.168546E-0001  2.464277E-0001
  9.791140E-0001 -6.646361E-0001
 -1.266384E+0000  1.825184E+0000
  6.248500E-0001 -4.467642E-0001
 -4.142817E-0001  2.035233E+0000
 -4.452709E-0002 -1.461427E+0000
 -2.234250E+0000  7.418954E-0001
  9.618628E-0001 -2.171411E+0000
  4.931702E-0001 -7.659415E-0001
  1.340111E+0000  1.869563E+0000
 -3.545141E-0001  2.913367E+0000
 -2.346566E+0000 -1.063479E+0000
  1.653246E+0000 -1.696666E+0000
  3.418169E+0000  1.901644E+0000
 -4.634496E+0000  4.853219E+0000
 -1.982428E+0000 -2.824702E+0000
  2.372485E+0000 -3.503500E+0000
  7.839187E-0001  3.051618E+0000
 -1.230208E+0000  2.086071E+0000
  1.245914E+0000 -3.294686E+0000
  1.387778E+0000 -9.758879E-0001
  1.951062E+0000  6.834523E-0001
 -1.524102E+0000  3.815167E-0001
 -1.265719E+0000  5.577658E-0001
 -6.790017E-0001 -1.846737E+0000
 -3.210739E-0001  3.192095E+0000
  8.519429E-0001  6.199658E-0001
 -3.979854E+0000  3.918707E+0000
  3.560116E-0001 -1.933860E+0000
  1.271120E+0000 -2.277672E-0001
  1.896420E+0000  7.219858E-0001
 -2.881500E-0001  1.789200E+0000
 -2.502518E+0000  6.434243E-0001
  5.688100E-0001 -7.134838E-0002
  1.335379E+0000 -1.985196E+0000
 -9.459244E-0001  1.998417E+0000
  2.827749E-0001 -1.855761E+0000
 -1.002890E+0000  1.629428E+0000
 -3.325930E-0001  2.322251E+0000
 -9.671967E-0001 -3.228162E-0001
  1.100113E+0000 -2.000116E+0000
 -1.340490E+0000 -5.210205E-0001
  1.430123E+0000  5.513335E-0001
 -1.061191E+0000  3.613462E+0000
 -4.226560E-0001 -9.683901E-0001
  1.162850E+0000 -1.231839E+0000
  8.410333E-0001 -9.823509E-0001
  1.084716E+0000 -5.544535E-0001
  1.706327E-0001  1.367279E+0000
 -5.096911E-0001  2.414566E+0000
 -8.260025E-0001 -2.042042E+0000
 -6.159015E-0002 -4.621653E-0001
  3.244254E-0001  1.198044E+0000
 -2.639503E-0001  1.263049E+0000
 -1.171194E+0000  1.793648E+0000
 -1.145765E-0001 -8.811363E-0001
  3.277513E-0001 -1.322033E+0000
  5.278078E-0001 -1.928977E+0000
  1.000360E+0000  3.737168E-0001
 -2.291575E+0000  8.017914E-0001
  1.072951E+0000 -5.357026E-0001
 -6.509623E-0001  6.677233E-0001
  7.747076E-0002  9.091974E-0001
 -5.194236E-0001  1.489033E+0000
 -2.765756E-0001  1.165640E+0000
  2.640160E+0000  1.295257E+0000
 -3.170593E+0000  3.414043E+0000
 -2.737199E+0000 -2.121157E+0000
  2.094753E+0000 -1.001456E+0000
  3.700589E+0000  1.861547E+0000
 -5.429403E+0000  2.750581E+0000
  1.085504E+0000 -5.123956E+0000
  4.348257E+0000 -6.777340E-0001
  1.009550E+0000  2.316060E+0000
 -3.281848E+0000 -5.507258E-0001
  2.436100E+0000 -1.226981E+0000
  1.218980E+0000  2.151697E+0000
  2.391088E+0000  2.454168E+0000
 -5.777029E+0000  1.730197E+0000
  4.581595E-0001 -5.840566E+0000
  4.967440E+0000  3.007872E-0001
 -1.070484E+0000  5.532001E+0000
 -5.173046E+0000  1.116828E+0000
 -1.235436E+0000 -5.344715E+0000
  2.825655E+0000 -4.725992E-0001
  5.617257E-0001  7.679615E+0000
 -5.828225E+0000  1.509781E+0000
 -3.219400E-0001 -3.605193E+0000
  4.578992E+0000 -1.861504E+0000
  9.897219E-0001  3.158813E+0000
 -8.366655E-0001  1.133969E+0000
 -2.588874E+0000 -2.556281E+0000
  3.098471E+0000 -9.651491E-0001
  9.504023E-0001  2.746630E+0000
 -1.148445E+0000  2.274416E+0000
 -1.893262E+0000 -4.073190E-0002
  2.204861E+0000 -3.750885E+0000
  8.496464E-0001 -1.047923E+0000
  1.183930E+0000  3.049215E+0000
 -1.366400E+0000  1.990495E-0001
 -7.095444E-0002 -4.474575E+0000
  2.416502E+0000  3.024624E+0000
  2.925244E-0001  1.649477E+0000
 -3.266894E+0000  6.425629E-0001
 -9.293655E-0001  2.108627E-0001
  2.629254E+0000  8.349106E-0002
  6.472721E-0002  3.352589E+0000
 -8.415897E-0001  8.654186E-0001
  1.489860E+0000 -4.050223E+0000
  2.405800E-0002  3.834387E-0001
  1.662886E+0000  2.073212E+0000
 -3.019907E-0001 -1.193631E+0000
 -1.448674E+0000  7.147820E-0001
  1.025733E+0000 -8.804264E-0001
  1.391650E+0000 -1.146231E+0000
  3.645164E-0001  3.411071E+0000
 -6.592741E-0001 -1.003156E-0001
  5.965814E-0001 -6.007062E-0001
  4.726403E-0001 -1.336828E+0000
  1.546183E+0000 -1.768660E+0000
 -9.010826E-0001  8.055764E-0001
  1.751025E+0000  8.538769E-0001
 -1.759634E+0000  7.493117E-0002
 -1.480871E+0000  1.818325E-0001
  1.913639E-0001 -1.044451E+0000
 -6.449826E-0001  5.886849E-0001
  4.141605E-0001  2.309888E+0000
  7.739258E-0001  5.251903E-0001
  5.002062E-0001 -1.726039E+0000
  5.900553E-0001  5.123779E-0001
 -5.060758E-0001 -3.560741E-0001
 -5.379780E-0001 -1.818368E+0000
  5.231592E-0001 -1.119655E-0002
  1.812509E+0000  1.328685E+0000
 -2.912916E+0000  1.850329E+0000
  1.280223E+0000 -3.133751E+0000
  8.443725E-0001  1.620369E-0001
  6.939014E-0001  1.168057E+0000
 -7.700699E-0001  1.128837E+0000
 -2.026734E+0000 -1.985074E+0000
  9.209365E-0001 -1.765568E+0000
  1.601313E+0000 -1.575919E+0000
 -2.669577E+0000  3.245960E+0000
 -8.145816E-0001 -1.028223E+0000
  1.078562E-0002 -1.395732E+0000
  1.629005E+0000 -1.528252E-0001
  5.753193E-0001 -1.878181E+0000
 -3.425928E-0001  3.062347E+0000
  3.019449E+0000 -1.620088E-0001
 -4.993040E+0000  1.265072E-0001
  3.287807E+0000 -9.571998E-0001
 -1.132112E+0000  1.978374E+0000
 -2.324162E+0000  4.197707E-0002
 -2.274619E-0001 -2.107271E+0000
  2.681939E+0000 -1.033449E+0000
  2.222343E-0001  3.820311E+0000
 -1.924132E+0000  4.765992E-0001
 -1.361364E+0000 -3.319652E+0000
  4.322274E+0000 -1.438190E+0000
  4.332897E-0001  4.375153E+0000
 -3.569086E+0000  4.652162E-0001
 -9.617664E-0001 -1.563414E+0000
  2.174624E+0000 -2.150088E+0000
  1.143308E+0000  2.506564E+0000
 -5.514929E-0002  9.747334E-0001
 -1.910539E+0000 -1.032313E+0000
  2.063376E+0000  1.355666E+0000
 -5.093532E-0001  3.259141E+0000
 -1.329611E+0000 -3.433494E+0000
  1.655859E+0000 -1.245970E+0000
  6.990840E-0001  6.712876E-0001
 -1.600440E+0000  3.656826E-0001
 -8.513955E-0001 -7.675131E-0001
  2.328423E+0000 -4.031563E-0001
 -8.885903E-0001  3.313030E+0000
 -4.619923E-0001 -3.154577E+0000
 -1.355278E+0000 -4.406377E-0001
  5.625537E-0001 -2.718784E-0001
  7.407171E-0001  8.754881E-0001
  1.635471E+0000  1.333950E-0001
 -2.451247E-0001  1.430327E+0000
 -2.262800E+0000 -1.975571E+0000
  3.973889E-0001 -3.363870E+0000
  4.132351E+0000 -6.610419E-0001
  5.627605E-0001  3.035854E+0000
 -4.850999E+0000  1.565888E+0000
  1.737453E+0000 -4.585125E+0000
 -2.839365E-0001 -8.159410E-0002
  1.740482E+0000  2.104128E+0000
 -2.108964E+0000 -1.063591E-0001
 -1.544921E+0000 -1.649735E-0001
  1.263084E+0000 -3.658743E+0000
  2.169656E+0000  7.318752E-0001
 -2.835029E-0001  1.982513E+0000
  4.060697E-0001 -1.683580E+0000
 -1.005886E+0000 -2.535053E-0001
  9.469541E-0001  1.882466E+0000
 -1.377531E+0000  2.897380E+0000
  1.394152E-0001  1.393712E-0001
 -9.821904E-0002 -1.446945E+0000
  3.621496E-0001 -3.355905E-0001
  2.398311E+0000 -1.433039E-0001
 -1.544717E+0000  3.520105E+0000
  1.168414E+0000 -3.551128E+0000
 -4.624427E-0001 -2.454774E+0000
  3.670880E+0000  3.155121E-0001
 -7.212470E-0001  7.797708E-0001
 -9.841015E-0001 -1.318461E+0000
  4.827275E-0002 -1.876112E+0000
  1.598820E+0000  3.589245E-0001
  5.211452E-0001  1.099435E+0000
 -6.638134E-0001  1.245281E-0001
 -1.336426E+0000 -1.008402E+0000
  3.598163E+0000 -1.491445E+0000
 -1.656461E+0000  3.934640E+0000
 -1.392149E+0000  3.953524E+0000
 -1.317024E+0000 -3.629539E+0000
  1.787731E+0000 -1.415201E+0000
  2.245279E+0000  1.556648E+0000
 -3.661469E+0000  2.218662E+0000
 -1.333186E+0000 -1.345012E+0000
  1.334780E+0000 -7.471895E-0001
  1.624365E+0000  1.974561E+0000
 -1.465077E+0000  1.941628E+0000
 -5.953652E-0001 -4.606963E-0001
  4.011292E-0001 -1.322638E+0000
  2.152158E+0000  1.577414E+0000
 -2.661831E+0000  2.676801E+0000
 -2.001482E+0000 -2.234605E+0000
  9.225667E-0001 -2.855874E+0000
  1.798894E+0000  1.985667E+0000
 -1.946040E+0000  3.722473E+0000
 -9.524809E-0001 -2.076538E+0000
  7.463225E-0001 -1.256833E-0001
  1.259569E+0000  1.097760E+0000
 -4.352651E+0000  1.477579E+0000
 -1.952206E-0001 -4.318516E+0000
  3.786826E+0000 -3.433970E+0000
  1.791386E+0000  4.977305E+0000
 -4.076832E+0000 -5.744885E-0001
 -8.632705E-0002 -3.778235E+0000
  4.392716E+0000  2.727961E-0001
 -2.019169E+0000  5.254194E+0000
 -2.606989E+0000 -3.234917E-0001
  2.461009E+0000 -2.775286E+0000
  1.669528E+0000 -1.067925E-0001
  6.152857E-0001  1.423141E+0000
 -1.574743E+0000  2.171929E+0000
 -2.137268E+0000 -2.178747E+0000
  4.434645E+0000 -4.463197E-0001
 -1.906845E+0000  8.375234E-0001
 -7.226412E-0001 -3.711882E+0000
  9.899497E-0001 -2.231367E+0000
  2.137729E+0000  2.357156E+0000
 -2.031780E+0000  1.631529E+0000
 -2.913551E+0000 -2.357373E+0000
  7.818851E-0001 -6.023469E-0001
  1.809625E+0000  6.892817E-0001
 -1.988057E+0000 -1.639785E-0001
 -3.725646E+0000  1.260364E+0000
  2.463750E+0000 -1.283220E+0000
  4.311837E-0001  4.221013E-0001
  9.839073E-0001 -1.215366E+0000
 -1.409524E+0000  4.224073E+0000
  1.853068E+0000 -2.679465E+0000
  1.704921E+0000 -2.165353E+0000
  8.109997E-0001  3.415537E-0001
  7.279779E-0001  8.000617E-0001
 -2.604771E+0000 -1.186522E+0000
  2.285383E+0000 -1.880513E+0000
  1.463200E+0000  2.063971E+0000
 -2.304233E+0000  3.176485E+0000
 -2.868374E+0000 -3.058802E+0000
  8.124664E-0001 -3.947392E+0000
  3.440985E+0000 -1.580687E-0001
 -2.105825E+0000  4.516578E+0000
 -1.941831E+0000 -1.342992E+0000
 -1.081048E+0000 -2.888172E+0000
  3.238253E+0000  3.684929E-0001
  1.258944E+0000  3.517214E+0000
 -3.322187E+0000  2.036389E+0000
 -2.133254E+0000 -3.837935E-0001
  5.471132E+0000 -2.804973E+0000
 -1.869594E+0000  2.226736E+0000
 -6.020880E-0001 -6.083146E-0001
 -3.241625E-0001 -2.217162E-0001
  6.120707E-0001  3.232720E-0001
 -1.815164E-0001 -1.506994E+0000
  2.048142E+0000 -2.551731E+0000
  1.121266E+0000  1.747424E+0000
 -1.235589E+0000  7.829871E-0001
  4.621722E-0001 -2.222646E+0000
 -1.507873E+0000  9.602346E-0001
  1.196777E+0000  1.394660E+0000
 -2.929405E-0001 -1.246525E+0000
  9.450368E-0001 -1.025719E+0000
  2.866270E+0000 -2.687477E-0001
 -4.507502E-0001  2.535365E+0000
 -1.888259E+0000  2.400696E+0000
  1.203179E+0000 -2.955174E+0000
 -4.863085E-0001 -9.793991E-0001
  1.697733E+0000  9.411143E-0002
  1.039167E+0000 -4.220081E-0001
 -3.693681E+0000  1.546276E+0000
  2.931670E+0000 -2.113015E+0000
  1.272043E+0000  9.332981E-0001
 -1.850995E+0000  9.249212E-0001
  2.137872E+0000 -1.418205E+0000
  2.898610E-0001  2.218204E+0000
  1.244465E+0000 -5.153814E-0001
 -2.789111E+0000  3.074086E+0000
  1.668788E+0000 -2.525216E+0000
 -1.870632E-0001  1.783297E+0000
 -3.363388E-0001  3.561706E+0000
 -1.684957E+0000 -1.116571E+0000
  8.533255E-0001 -3.089048E+0000
  2.526523E+0000 -3.753353E-0001
 -1.027240E+0000  5.610673E-0001
  2.424387E-0001  2.700533E+0000
 -2.066957E+0000  1.079834E-0001
 -7.413237E-0001  6.552437E-0001
  2.388794E+0000  1.456250E-0001
 -1.456381E-0001  2.621419E+0000
 -7.590931E-0001  7.804911E-0001
 -1.608639E+0000 -2.833698E+0000
  8.204911E-0001 -1.636369E+0000
  2.835501E+0000  4.109076E+0000
 -3.667701E+0000  2.682020E+0000
 -1.929995E+0000 -4.651104E+0000
  2.409794E+0000 -3.777526E+0000
  2.480619E+0000  3.383695E+0000
 -2.998854E+0000  4.310400E+0000
 -5.356579E+0000 -3.493674E+0000
  4.600887E+0000 -2.546014E+0000
  3.029085E+0000  3.189176E+0000
 -2.476510E+0000  2.373873E+0000
 -2.983061E+0000 -3.656672E+0000
  2.561654E+0000 -6.920144E+0000
  5.012244E+0000  2.942109E+0000
 -3.026302E+0000  4.624225E+0000
 -4.033574E+0000 -2.183587E+0000
  2.976771E+0000 -3.471985E+0000
  2.205099E+0000  8.631227E-0001
 -6.475024E-0001  4.342294E+0000
 -2.893108E+0000 -2.006571E+0000
  2.159539E+0000 -2.850511E+0000
 -1.291764E-0001  1.369116E+0000
 -2.666974E-0002  2.400179E+0000
 -7.747260E-0001 -5.432169E-0001
 -1.519156E+0000  2.058395E-0001
  2.051460E+0000 -5.645349E-0001
 -1.189215E+0000  1.445930E+0000
 -5.160640E-0001  3.433364E-0001
  2.810189E+0000 -7.114248E-0001
 -1.573780E+0000  3.234873E-0001
 -2.204356E+0000 -2.592785E+0000
  1.419775E+0000 -1.956312E+0000
  3.123682E+0000 -7.886185E-0001
 -1.135781E+0000  1.792987E+0000
 -2.890716E+0000  8.967619E-0003
  1.423462E+0000 -9.205741E-0002
  2.011359E-0002  1.047307E+0000
 -6.100496E-0001  1.234717E+0000
 -1.727298E+0000 -1.055287E+0000
  6.671967E-0001 -2.244970E+0000
  3.813345E-0003  9.887403E-0001
  3.883353E-0001 -5.393704E-0001
 -1.876254E+0000  1.209765E+0000
 -4.042379E-0001 -3.056694E+0000
  1.625367E+0000 -2.985048E+0000
  2.479479E+0000  4.344612E+0000
 -4.088866E+0000  1.891229E+0000
 -2.705306E-0001 -4.554408E+0000
  3.838221E+0000 -1.979337E+0000
  3.312929E+0000  4.410037E+0000
 -3.826963E+0000  3.432394E+0000
 -2.648791E+0000 -3.107327E+0000
  2.710814E+0000 -2.303334E+0000
  2.864732E+0000  2.199180E+0000
 -8.434075E-0001  3.633382E+0000
 -4.966239E-0001 -3.082001E+0000
  5.246325E-0001 -1.689465E+0000
  1.781386E+0000  9.313403E-0001
  8.951859E-0001  1.385802E+0000
 -3.397122E+0000  1.046225E+0000
 -3.421908E+0000 -3.636821E+0000
  4.321488E+0000 -8.291351E-0001
 -2.169280E-0001  6.520470E+0000
 -3.261503E+0000  2.071266E+0000
  2.255590E+0000 -4.306200E+0000
  1.005852E+0000 -9.742871E-0001
  2.753390E+0000  6.943438E-0001
 -3.266719E+0000 -2.788405E+0000
  3.361913E+0000 -1.026266E+0000
  3.539793E-0001  3.344096E+0000
 -6.737775E-0001  1.163579E+0000
 -2.905227E+0000 -2.936621E+0000
  2.436157E+0000 -9.914950E-0001
  4.284973E-0001 -2.777213E-0001
  1.414458E-0001  1.654263E+0000
 -1.220971E+0000 -4.915813E-0003
  3.699011E-0001 -6.535923E-0001
  3.403068E+0000 -6.605737E-0001
  1.373987E+0000  1.975551E+0000
 -3.447936E+0000  2.010190E+0000
 -1.569209E+0000  4.330772E-0001
 -4.761384E-0001 -1.314639E+0000
  3.173865E-0001 -1.496705E-0002
 -3.488879E-0001  1.662499E+0000
 -8.129012E-0001 -1.212975E+0000
 -2.949780E-0002  5.796376E-0001
  2.100365E+0000 -1.211534E+0000
  1.056775E+0000  3.057305E-0001
  1.114630E+0000 -1.069766E+0000
 -1.660391E-0001  8.448550E-0001
  9.718787E-0001 -1.573226E+0000
 -7.317947E-0002 -7.745289E-0001
  4.519606E-0001  9.492376E-0001
 -1.162152E+0000  6.785609E-0001
 -2.967924E+0000 -2.506638E+0000
  6.490660E-0001 -3.036085E+0000
  1.112737E+0000  1.231415E+0000
  1.365553E+0000  2.359206E+0000
 -6.055978E-0001  2.660489E+0000
 -1.203441E+0000 -3.019848E-0001
  1.049987E+0000 -1.955828E+0000
 -4.724471E-0001  1.603390E+0000
 -1.629155E+0000  3.220620E-0002
 -6.665098E-0001 -6.630683E-0001
  3.369378E+0000 -2.996420E-0001
  1.013019E+0000  7.495148E-0001
  1.503669E+0000  2.263064E+0000
 -2.816219E+0000 -5.512729E-0001
  8.364975E-0001 -3.444963E+0000
  2.596086E+0000  1.163602E+0000
 -3.884356E-0001  3.521759E+0000
 -1.569151E+0000 -2.906861E+0000
 -2.302891E-0001 -3.279018E+0000
  3.690629E+0000  1.455867E+0000
 -2.533156E+0000  3.409145E+0000
 -3.333734E+0000 -2.459679E-0001
  2.466515E+0000 -2.331376E+0000
  5.602427E-0001  2.369669E+0000
 -7.588724E-0001  1.294134E+0000
 -2.581713E+0000 -1.266167E+0000
  5.903798E-0001 -2.364058E+0000
 -3.423990E-0001  4.134598E-0001
  1.606455E+0000  2.074433E+0000
 -2.671331E+0000  2.025959E-0001
 -1.954629E+0000 -1.719406E+0000
  1.117178E+0000 -1.142403E+0000
 -6.658244E-0001  1.121849E+0000
 -3.154599E+0000 -1.853836E-0001
  4.996259E-0001 -1.605529E+0000
  2.092134E-0001 -1.771227E+0000
  2.420111E+0000 -1.549493E+0000
 -1.594803E+0000  3.388156E+0000
  5.014327E-0001 -2.336287E-0001
  7.386678E-0001  2.107478E+0000
  1.158424E-0001  7.322229E-0002
  3.359367E-0001 -1.713908E-0001
  4.858321E-0001 -6.911428E-0001
  1.025171E+0000 -7.888308E-0001
 -7.632206E-0001  2.656164E+0000
 -1.240321E+0000 -1.727693E+0000
  5.572078E-0001 -8.153463E-0001
 -1.910044E-0001  8.882733E-0001
 -1.732806E+0000  3.771997E-0001
  6.566917E-0001 -3.012999E+0000
  2.889426E+0000  1.691816E+0000
 -3.147149E+0000  3.338445E+0000
 -1.779455E+0000 -2.945239E+0000
  2.555213E+0000 -2.452615E+0000
  3.058313E+0000 -4.617860E-0001
 -2.997781E+0000  8.492763E-0001
 -4.363397E-0001 -1.777248E+0000
 -2.228189E+0000 -1.164009E+0000
  1.543712E+0000  2.078678E-0001
  1.011937E-0001  3.374383E+0000
 -2.891052E+0000 -8.351788E-0002
  1.091760E+0000 -1.482994E+0000
  3.020265E+0000  7.921702E-0001
 -2.870701E+0000  2.038994E+0000
 -6.792776E-0002 -1.392026E+0000
 -1.499961E-0001 -1.154195E+0000
  1.382283E+0000  1.261218E+0000
  1.601139E+0000  1.332767E+0000
 -1.286826E+0000 -4.902579E-0001
  8.871208E-0001 -2.894963E+0000
  1.816272E+0000  1.417548E+0000
 -1.032150E+0000  2.096294E+0000
 -3.250427E+0000 -9.865593E-0001
  3.042140E-0001 -2.723168E+0000
  3.685277E+0000  9.430995E-0001
 -1.004838E+0000  4.453692E+0000
 -5.607692E-0001 -3.693769E-0001
 -4.114789E+0000 -2.806557E+0000
  3.499848E+0000 -1.767388E+0000
  1.441997E+0000  3.513697E+0000
 -3.702192E+0000  7.294210E-0001
 -3.458963E+0000 -4.111694E+0000
  5.012184E+0000 -4.619420E+0000
 -8.762050E-0001  5.677869E+0000
  2.207783E-0001  4.810403E-0001
 -4.600001E+0000 -2.394563E+0000
  4.658448E+0000 -3.483437E+0000
 -1.644373E+0000  2.416467E+0000
 -8.500406E-0001  2.175012E+0000
 -2.192407E+0000 -1.640067E+0000
  2.662504E-0001 -2.461234E-0001
  3.757987E+0000 -2.514262E-0001
 -1.222550E+0000  4.543633E+0000
 -1.554096E+0000  1.666615E+0000
  8.521931E-0001 -9.910113E-0001
 -7.500854E-0001 -5.445764E-0001
  2.317287E+0000  9.532016E-0001
 -4.863028E-0001  1.093892E+0000
 -2.301360E+0000 -3.353295E+0000
  3.141202E-0001 -2.057797E+0000
  1.036049E+0000 -5.730937E-0001
 -6.347952E-0001  3.641268E+0000
 -3.037924E+0000 -2.751056E+0000
  1.009645E+0000 -2.394857E+0000
  4.385127E+0000  7.568910E-0001
 -3.049708E-0001  5.270403E+0000
 -2.473449E+0000 -1.101060E+0000
 -1.230777E-0001 -2.712386E+0000
  3.778395E+0000  2.139240E+0000
  4.392531E-0002  4.273568E+0000
 -4.376074E+0000 -4.944735E-0001
 -1.213995E+0000 -3.729626E+0000
  1.157816E+0000  4.304603E-0001
 -7.428683E-0001 -5.342804E-0001
 -2.256102E+0000 -1.136209E-0001
  5.667423E-0001 -3.022829E+0000
  1.326729E+0000  1.041769E-0001
  1.422615E+0000  2.442313E+0000
 -5.703873E+0000  4.122922E+0000
  7.343130E-0001 -5.268705E+0000
  9.601703E-0001  5.901074E-0001
  1.876681E+0000  3.381585E+0000
 -2.418073E+0000  3.894947E+0000
  7.152653E-0001 -1.721126E+0000
 -9.177336E-0001 -1.731810E+0000
  3.415279E+0000 -2.966589E-0001
  1.124553E-0001  1.938390E+0000
 -7.549055E-0001 -2.220476E-0001
 -9.295106E-0001 -3.329102E+0000
  3.826628E+0000 -2.293546E+0000
 -1.990065E+0000  2.686575E+0000
  5.250626E-0001 -1.192697E+0000
 -1.075592E+0000 -2.147863E-0001
  6.074698E-0001  4.379036E-0001
 -1.317689E+0000  3.230633E-0001
 -7.009876E-0001 -5.723764E-0001
  7.122577E-0001 -1.160467E+0000
  9.682670E-0003  3.027732E+0000
 -2.476173E+0000 -4.567206E-0001
 -2.267650E+0000 -2.359510E+0000
  4.848020E+0000 -1.461800E+0000
 -4.496280E+0000  1.708571E+0000
 -3.836642E-0001 -4.340655E+0000
 -5.144514E-0001 -1.453726E+0000
  2.909276E+0000 -1.028374E-0002
 -1.863562E+0000 -1.019169E+0000
  2.019390E+0000 -5.209419E-0001
  3.206763E-0001  6.092406E-0001
 -2.962645E-0001 -1.826201E+0000
  2.197051E+0000 -5.957044E-0001
  1.330877E+0000  2.045990E+0000
 -1.344902E+0000 -1.134692E-0001
 -1.212791E+0000 -2.131687E+0000
  1.457063E+0000 -1.655963E-0001
  2.277162E+0000  3.559605E+0000
 -3.028493E+0000 -2.490609E-0001
 -2.166604E-0001 -2.773171E+0000
  4.083272E+0000 -5.194489E-0001
  3.642082E-0001  3.555891E+0000
 -1.788453E+0000  1.496098E+0000
 -9.138774E-0001 -2.084019E+0000
  1.989064E+0000 -8.643275E-0001
 -2.254621E-0001  2.755308E+0000
 -7.644719E-0001  1.397557E+0000
  7.975936E-0001 -4.702497E+0000
 -1.782304E+0000  1.191397E+0000
  3.810771E+0000  1.835636E+0000
 -2.303182E+0000  2.073977E+0000
 -1.768309E+0000 -8.670549E-0001
  1.732503E+0000 -2.018763E+0000
 -1.419089E-0001 -7.936045E-0001
  5.321706E-0001 -2.173281E-0001
 -7.102761E-0001 -8.658210E-0001
 -2.907982E-0002  5.269391E-0001
  5.063885E-0001  3.501415E-0001
 -8.618295E-0001 -1.247198E+0000
  6.516608E-0001 -1.951684E+0000
  1.226469E+0000  3.529659E-0001
 -2.045615E-0001  2.328112E-0001
 -7.455689E-0001  6.265501E-0001
 -7.771410E-0002 -1.872175E-0001
  1.159667E+0000 -5.520860E-0001
  6.441491E-0001 -8.372604E-0001
  2.034098E+0000  2.728515E+0000
 -4.050872E+0000  9.967762E-0001
  2.768203E-0001 -1.916335E+0000
  2.887119E+0000 -2.315949E-0001
 -1.782063E+0000  3.852901E+0000
 -5.009825E-0001 -2.162100E-0001
 -2.854420E+0000 -3.125092E+0000
  2.683568E+0000 -1.519568E+0000
 -9.156409E-0001  5.221356E+0000
 -2.012624E+0000 -1.008911E+0000
 -4.677261E-0001 -4.114756E+0000
  4.236541E+0000  3.024876E-0001
  7.982877E-0001  5.566896E+0000
 -2.963052E+0000  9.486530E-0001
 -1.511747E+0000 -2.556015E+0000
  3.332704E+0000 -2.404005E+0000
  2.764170E-0001  5.098096E+0000
 -1.510278E+0000  5.779889E-0001
 -1.330827E+0000 -1.443000E+0000
  2.389606E+0000 -4.495006E+0000
  2.551609E+0000  1.138282E+0000
 -7.535089E-0001  1.796305E+0000
 -2.702062E+0000 -2.160323E+0000
  1.853149E+0000 -3.581896E+0000
  5.815570E-0001  2.817292E+0000
  4.690021E-0001  1.807309E+0000
 -4.889500E-0001 -1.212325E+0000
 -1.849252E+0000 -3.599928E-0001
  3.314750E+0000 -5.159439E-0001
 -1.138310E+0000  2.108482E+0000
  1.220088E-0001 -6.042603E-0001
  1.558521E+0000 -1.064664E-0001
  4.715159E-0001  2.490057E+0000
  9.625036E-0001 -5.802008E-0001
 -1.559604E+0000  6.209448E-0001
  2.664492E+0000 -1.400431E+0000
 -1.696921E+0000  1.636026E+0000
  8.267296E-0001 -6.152131E-0001
  1.097712E+0000 -7.158279E-0001
 -2.562817E+0000 -2.621412E-0001
  8.240982E-0001 -1.524076E+0000
  1.255243E+0000  2.792065E+0000
 -6.851538E-0001 -2.572570E-0001
 -6.572981E-0001 -2.349148E+0000
  2.757138E+0000 -2.543428E-0001
  2.379482E+0000  1.205704E+0000
 -9.196956E-0001  1.084748E+0000
  2.082250E-0001 -2.623374E+0000
  1.348539E+0000  9.074079E-0001
  1.782951E+0000  3.312896E-0001
 -4.726643E+0000  7.129103E-0004
  2.520759E+0000 -8.344176E-0001
 -1.044040E+0000 -1.298968E-0001
 -1.545178E-0001  2.482522E+0000
 -1.651825E+0000 -1.124729E+0000
  1.746042E+0000  3.101331E-0001
 -5.836128E-0001  1.409542E+0000
 -1.024490E-0001 -8.604117E-0001
 -4.882673E-0001 -1.020406E+0000
  4.438098E-0001  1.086051E+0000
  3.293637E+0000 -1.618783E+0000
 -1.030746E+0000  2.372497E+0000
 -1.408812E+0000 -5.870716E-0003
  9.643232E-0001 -1.453946E+0000
 -9.194552E-0001 -2.998729E-0001
 -4.116720E-0001 -3.509980E-0001
 -1.741422E+0000  1.117096E+0000
 -4.888252E-0001 -1.641791E+0000
 -2.204015E-0001  5.971878E-0001
  2.213545E+0000  3.598873E-0001
 -1.549390E-0001  2.310486E+0000
 -8.435698E-0001 -1.283103E+0000
  5.021172E-0001 -3.885752E+0000
  1.048053E-0001  3.288150E+0000
 -9.444877E-0001  6.757996E-0001
 -1.086158E+0000 -7.118371E-0001
  1.334686E+0000 -8.562778E-0001
 -1.708529E+0000 -3.664968E-0001
 -1.561913E-0001 -1.896399E+0000
  1.304929E+0000 -9.088472E-0001
  1.395323E+0000  4.972972E-0002
 -3.538437E+0000 -1.260687E+0000
  1.130602E+0000 -2.089826E+0000
 -8.902320E-0001  3.234585E+0000
 -8.884775E-0001  2.357716E+0000
 -3.598227E-0001 -3.145902E+0000
 -2.023948E+0000 -1.111038E+0000
  4.668700E+0000 -3.312626E-0001
 -5.308437E+0000  3.697879E+0000
 -2.350057E-0001 -3.766715E+0000
 -6.713505E-0001 -2.434335E+0000
  2.973403E+0000 -1.020651E+0000
 -1.706450E+0000  5.687398E-0001
 -1.547747E+0000  2.398120E-0001
  1.188970E+0000 -9.672768E-0001
 -2.634018E-0001  4.645066E-0001
  1.148443E-0001  6.966960E-0001
 -1.983484E+0000  1.565088E+0000
  2.317076E+0000 -7.909198E-0001
 -2.151607E+0000 -2.559317E+0000
  8.181000E-0001 -1.092679E+0000
 -2.353253E-0001  1.981606E+0000
 -2.586982E-0001  3.193899E+0000
 -4.710706E+0000 -1.623716E+0000
  3.399902E+0000 -4.171268E+0000
  2.474653E+0000  1.909429E+0000
 -9.068850E-0001  4.073764E+0000
 -2.597133E+0000 -6.708727E-0001
 -1.687689E+0000 -3.601762E+0000
  3.701117E+0000 -2.921318E+0000
 -7.723227E-0001  1.250779E+0000
 -2.354989E+0000  1.305399E+0000
 -5.753022E-0002 -2.019552E+0000
  2.705874E+0000 -1.264075E+0000
  1.072391E+0000 -4.858645E-0001
  5.843145E-0001  1.073542E+0000
  1.924351E+0000  4.612300E-0001
 -1.537743E+0000 -1.026767E+0000
  1.483579E+0000 -1.913651E+0000
 -6.513547E-0001  3.219100E-0001
 -2.406543E+0000 -5.894016E-0001
  2.154472E+0000 -1.232578E+0000
 -1.813391E+0000  4.891213E-0001
  1.656625E+0000 -7.263906E-0001
 -1.924229E+0000  8.852008E-0001
 -5.113219E-0001  9.005230E-0001
 -3.508378E-0001 -4.086758E-0001
 -2.121584E+0000  2.492918E+0000
  2.560296E-0001 -6.936769E-0001
 -1.885175E+0000 -1.661973E+0000
  2.167339E-0001  1.922862E+0000
  2.076290E+0000 -2.111503E-0001
 -3.055557E+0000  3.747851E+0000
 -2.869266E-0002 -6.103891E-0001
 -2.245959E+0000 -1.561703E+0000
  4.710970E+0000 -1.186771E+0000
 -6.567227E-0001  2.479704E+0000
 -8.195134E-0001  9.869252E-0001
 -2.980271E-0001 -1.941443E+0000
 -2.013137E-0001 -9.405989E-0001
  2.486216E+0000  2.330302E+0000
 -3.289131E+0000  2.634917E-0001
 -6.546361E-0001 -3.345777E+0000
  3.272199E+0000 -1.716720E-0001
  2.891382E+0000  8.546833E-0001
 -1.393961E+0000  3.408090E-0001
  5.356742E-0001 -1.183134E+0000
 -1.385027E+0000 -7.843127E-0001
  2.008420E+0000 -1.751124E+0000
  1.625760E+0000  4.112535E+0000
 -6.782308E-0001  1.926041E+0000
 -9.137788E-0001 -2.559286E+0000
  1.064132E+0000 -2.262985E+0000
 -6.364704E-0001  9.546777E-0001
  3.147331E-0001  2.083573E+0000
  1.028220E-0001 -1.680625E-0001
 -3.015773E+0000 -3.694000E-0001
  4.431298E+0000  4.253739E-0001
 -2.280410E+0000  4.106836E+0000
 -1.842716E+0000  1.916259E+0000
  6.689904E-0001 -2.578588E+0000
  3.027515E+0000 -1.028193E+0000
  2.921987E-0001  5.284797E+0000
 -3.708003E+0000 -1.984424E+0000
 -5.360955E-0001 -3.410464E+0000
  5.617655E+0000 -1.227326E+0000
 -8.927193E-0001  4.376373E+0000
 -1.754842E+0000  2.531787E-0001
 -3.621134E+0000 -1.978604E+0000
  5.456263E+0000 -9.569917E-0001
  1.546002E-0001  3.520431E+0000
 -1.125067E+0000  1.512016E+0000
  5.055468E-0001 -1.382675E+0000
 -8.757165E-0001  1.384721E+0000
 -1.836139E+0000  3.838527E-0001
 -2.895837E-0001 -9.676959E-0001
  2.328401E-0001 -3.544462E-0001
  8.916323E-0001 -1.012167E+0000
 -1.692664E+0000 -9.644782E-0001
  6.065548E-0001 -2.522645E+0000
 -4.664745E-0001  6.307027E-0001
  1.808703E-0001  7.219642E-0001
 -1.550829E-0001 -1.570034E+0000
 -1.567672E+0000 -1.033118E+0000
  2.368338E+0000  5.222611E-0001
  1.513885E+0000  1.312732E+0000
 -2.227527E+0000 -7.317693E-0001
 -4.543767E-0001 -2.340334E+0000
  7.263175E-0001  2.984008E-0001
 -9.753879E-0001  4.229366E-0001
 -2.159573E+0000 -2.152594E+0000
  1.766480E+0000 -2.731624E+0000
  1.761988E+0000  1.318801E+0000
 -3.517805E+0000  1.203485E+0000
 -5.097248E-0001 -1.786176E+0000
  1.702071E+0000 -1.635443E+0000
  1.701319E+0000  1.569867E+0000
 -1.330456E+0000 -2.230774E-0001
  1.194665E+0000 -1.186342E+0000
 -2.253090E+0000  1.955386E+0000
  2.993440E+0000 -5.532970E-0001
 -3.427892E+0000  1.564875E+0000
  5.951699E-0001 -8.557862E-0001
  3.018712E-0001  2.142183E+0000
 -2.219769E+0000  2.414542E+0000
 -1.667115E+0000 -3.420720E+0000
  3.359615E+0000 -1.508494E+0000
  1.159919E+0000  2.912791E+0000
 -2.251963E+0000  5.459642E-0001
 -7.242255E-0001 -2.355847E+0000
  4.263997E+0000 -7.310134E-0001
 -1.452143E+0000  3.666019E+0000
 -2.716413E-0001  1.070294E+0000
 -1.929347E+0000 -3.937786E+0000
  1.694672E+0000  8.056906E-0001
  2.640748E+0000  1.120934E+0000
 -1.819259E+0000  1.016126E+0000
  2.961733E-0003 -7.044195E-0001
  2.620856E+0000  3.840974E-0001
 -8.705634E-0001  3.378589E-0001
  4.660111E-0001 -8.549596E-0001
  2.509949E+0000  1.731095E+0000
 -8.939451E-0001  2.425751E+0000
 -1.421005E+0000 -4.902724E-0001
  9.640404E-0001 -1.144320E+0000
  3.257774E+0000  8.267456E-0001
 -4.376751E+0000  3.136828E+0000
 -1.302709E+0000 -1.359188E+0000
  9.884435E-0001 -1.171778E+0000
  2.105810E-0001  2.351631E+0000
 -1.374892E+0000  2.825609E+0000
  8.553939E-0001 -1.396311E+0000
 -7.693882E-0002 -4.893571E-0001
  2.177147E+0000  1.395264E+0000
  1.452323E-0001  1.375753E+0000
 -1.851056E+0000 -1.972686E+0000
  1.325438E-0001 -1.295996E+0000
  3.213212E+0000 -1.922660E+0000
 -5.027868E-0001  1.294943E+0000
 -1.649021E+0000 -9.376197E-0001
  3.435042E+0000 -2.524903E+0000
 -4.241378E-0001  1.927121E+0000
  2.938017E-0001  3.964618E+0000
 -4.266334E+0000 -2.317069E+0000
  1.711934E+0000 -1.385403E+0000
  1.472195E+0000  2.448111E+0000
  2.080709E+0000  1.282604E+0000
 -2.638444E+0000  1.557482E+0000
  2.368627E+0000 -1.689794E+0000
  2.962402E+0000 -1.751219E+0000
 -1.427767E+0000  3.350902E+0000
 -1.421314E+0000 -2.028036E+0000
 -8.158941E-0001 -2.453101E+0000
  1.667746E+0000  1.099406E+0000
  5.106130E-0001  1.336153E+0000
  1.475808E-0001 -3.212058E+0000
 -8.741441E-0001 -5.777513E-0001
  1.537593E+0000  7.093745E-0001
 -1.356470E+0000  4.059341E-0001
 -2.869328E+0000  1.004951E-0001
  1.952018E+0000 -3.486739E-0001
 -7.557874E-0001  4.109513E+0000
 -2.859231E+0000 -6.584418E-0001
  2.624156E-0002 -3.309152E+0000
  1.219403E+0000  1.211290E+0000
 -6.158834E-0001  3.771574E+0000
 -2.472225E+0000 -2.925773E-0001
 -1.618576E-0001 -3.238871E+0000
  3.054645E+0000 -3.688017E-0001
  5.936407E-0001  1.643565E+0000
 -3.230889E-0001  4.321442E-0001
  1.022686E-0001 -8.272260E-0001
 -2.312505E-0001  4.657878E-0001
  8.182975E-0001 -1.262449E+0000
 -3.681528E-0001  1.531531E+0000
  4.713822E-0001  8.806717E-0001
  1.856287E+0000 -9.935288E-0001
 -4.194895E-0001 -1.281378E+0000
  9.644797E-0001 -7.367076E-0002
 -9.722074E-0001 -7.637246E-0001
  1.662564E+0000 -5.120525E-0001
 -3.986049E-0001  1.764735E+0000
 -2.645134E+0000 -1.598948E+0000
 -1.217918E-0001 -6.588873E-0001
  1.098712E+0000  1.154159E+0000
 -1.428016E+0000  9.167084E-0001
 -9.377036E-0001 -1.756292E+0000
  1.005894E+0000 -5.534777E-0002
  1.298986E-0001  1.435364E+0000
  3.446671E-0001 -1.484175E-0001
 -1.553176E+0000  6.198451E-0001
  9.482367E-0001 -2.100156E+0000
 -1.375128E+0000  1.112761E-0001
 -1.801099E-0001 -3.645936E-0001
 -2.021046E+0000  7.539299E-0001
  1.346005E+0000 -1.441293E+0000
 -2.038093E-0001  1.258483E+0000
  3.062023E-0001  5.813834E-0001
  3.787439E-0001 -1.360218E+0000
  1.728935E+0000  4.924372E-0001
  4.846231E-0001  2.283686E+0000
 -1.853207E+0000  4.075795E-0001
 -5.096742E-0001 -1.778442E+0000
  8.841814E-0001  9.366475E-0001
 -1.038571E+0000  3.252670E+0000
 -2.597496E+0000 -9.068287E-0002
  3.331347E-0001 -2.550562E+0000
  2.065403E+0000 -1.758449E-0001
 -3.583427E-0002  2.904275E+0000
 -5.598391E-0001  9.535753E-0001
 -1.589282E+0000 -3.723269E+0000
  3.699466E+0000 -1.690504E+0000
  1.326138E+0000  2.342229E+0000
 -4.810761E-0001  1.533594E+0000
 -2.893407E+0000 -3.021215E+0000
  3.053057E+0000 -2.817368E+0000
  1.186006E+0000  2.664697E+0000
 -8.353693E-0001  1.337007E+0000
 -3.105389E+0000 -1.139348E+0000
  2.952123E+0000 -3.899936E+0000
  4.611459E-0001  5.475053E+0000
  3.165507E-0002  2.057303E+0000
 -2.849961E+0000 -4.426676E+0000
  4.816120E+0000 -5.638139E-0001
  4.084698E-0001  4.642518E+0000
 -3.401140E+0000  3.504286E+0000
 -8.628167E-0001 -2.372592E+0000
  2.789169E+0000 -1.265326E-0002
  3.897853E-0001  1.878808E+0000
 -8.513407E-0001 -1.295253E+0000
  7.978132E-0001 -9.105378E-0002
  4.486984E-0001 -1.806660E-0001
 -1.477336E+0000  8.428318E-0001
  2.622721E-0001 -1.089136E+0000
  1.451201E+0000  5.249947E-0001
  5.192780E-0001  1.360008E+0000
 -1.594722E+0000  1.390921E+0000
 -5.572111E-0001 -1.620587E+0000
 -1.760455E+0000 -1.121208E+0000
  4.409923E+0000 -1.332878E+0000
 -1.106817E+0000  3.273912E+0000
 -8.705917E-0001  1.194609E+0000
 -3.195756E+0000 -3.528426E+0000
  4.039777E+0000 -1.859947E+0000
 -8.805385E-0002  4.081537E+0000
  6.713658E-0001  1.269482E+0000
 -1.283872E+0000  1.689588E+0000
 -3.442679E-0001 -5.158370E-0001
  1.624475E+0000  1.640442E-0001
 -5.891547E-0001  6.139564E-0001
  1.370192E-0001 -1.658434E+0000
 -1.618746E+0000 -4.988524E-0001
  2.723865E+0000 -3.316748E+0000
 -3.274034E+0000  1.621518E+0000
  4.196107E-0001 -3.533687E-0001
  2.150229E-0001 -1.769449E+0000
  2.899656E+0000  1.319691E-0001
  6.950660E-0001  2.047569E+0000
 -1.696746E+0000  1.126024E-0001
 -4.103898E-0001 -1.460270E+0000
  2.703897E+0000 -1.360517E+0000
  9.814593E-0001  3.555373E+0000
 -2.368526E+0000  6.029170E-0002
 -2.202895E-0001 -2.362517E+0000
  3.599864E+0000 -1.854958E+0000
 -5.603426E-0001  4.284721E+0000
  3.342472E-0001 -9.679017E-0001
 -1.998045E+0000 -2.601481E+0000
  4.022728E+0000 -6.985976E-0001
 -3.300371E+0000  4.387903E+0000
 -2.390735E-0001  2.269244E-0001
 -1.767574E+0000 -3.312672E+0000
  2.829040E+0000 -2.221045E+0000
  1.675723E+0000  5.008329E+0000
 -1.956937E+0000  3.048329E+0000
 -3.817244E-0001 -3.377014E+0000
  5.353158E+0000 -2.303345E+0000
  7.432246E-0001  6.424518E+0000
 -1.517081E+0000  1.556730E+0000
 -3.314378E+0000 -1.932255E+0000
  4.295028E+0000 -1.642009E+0000
 -8.567928E-0001  3.897780E+0000
 -1.430224E+0000  5.429886E-0001
 -1.404023E+0000  1.660582E+0000
  3.619594E-0001  9.751200E-0001
 -2.790688E-0001  6.928027E-0001
 -3.741304E-0001  8.531384E-0001
 -5.114375E-0001 -2.120935E+0000
 -8.791043E-0001  2.106306E+0000
  1.634250E+0000 -1.599860E+0000
  7.844722E-0001  1.367634E+0000
  2.046492E-0001 -6.081201E-0001
  4.616374E-0001  1.116590E+0000
  3.253940E+0000  1.413226E+0000
 -2.924008E+0000  2.277532E+0000
  2.329192E+0000  8.091118E-0001
 -9.074529E-0001  2.772127E+0000
 -4.423728E-0001 -3.639951E-0001
  5.411360E-0002 -4.445004E-0001
  3.038161E-0001  1.763702E+0000
  3.437447E+0000 -7.794425E-0001
 -7.689196E-0001  2.149211E+0000
 -1.206561E+0000 -1.770402E+0000
  1.792946E+0000  1.405332E+0000
  7.146384E-0001  1.507930E+0000
  4.911651E-0001 -1.278864E+0000
 -3.396565E-0001 -3.105806E-0001
 -4.438878E-0001 -1.483006E+0000
 -2.461512E-0001 -2.871361E+0000
 -5.969049E-0001 -5.720722E-0001
  2.356179E+0000  6.913473E-0001
 -2.606882E+0000  1.301867E+0000
 -3.220256E-0002  1.983355E-0001
  2.448901E-0001 -3.145004E+0000
 -1.204617E+0000  6.295058E-0001
  4.341194E-0001  1.312180E+0000
 -3.718390E+0000  5.435237E-0001
  1.306202E+0000 -3.604976E+0000
  1.166271E+0000  1.253405E+0000
  4.472406E-0001  1.374219E+0000
 -1.168333E+0000 -6.308274E-0001
 -1.146866E+0000 -4.853667E-0001
  6.962717E-0001  2.621820E-0001
 -1.024729E-0001  1.481704E+0000
 -2.243604E+0000  3.050568E-0001
  2.729046E+0000 -3.426759E+0000
 -1.449457E+0000  9.812077E-0001
  2.295195E+0000  4.147827E-0001
 -3.485959E+0000  1.687165E+0000
 -3.959126E-0001 -8.478361E-0001
  2.768516E+0000 -1.627684E+0000
 -5.445449E-0001  1.644817E+0000
 -3.700906E-0001  1.371940E+0000
 -1.580967E+0000 -2.175016E+0000
  7.140469E-0001 -2.863362E+0000
  4.083236E+0000  4.875742E-0001
 -4.582545E+0000  4.186381E+0000
 -1.184593E-0001 -2.495883E+0000
 -7.473639E-0002 -1.224164E+0000
  3.881039E+0000  2.537409E+0000
 -1.045173E+0000  3.406882E+0000
 -4.498013E+0000 -3.014327E+0000
  2.118934E+0000 -3.438762E+0000
  1.656108E+0000  4.053969E+0000
 -2.077847E+0000  2.262481E+0000
 -4.230863E+0000 -2.947582E+0000
  4.275860E+0000 -3.221075E+0000
 -6.716163E-0001  3.088276E+0000
 -2.651287E-0001  6.621549E-0001
 -1.533971E+0000 -2.930287E+0000
  9.757113E-0001 -1.549929E+0000
 -8.733376E-0001  1.371670E+0000
 -1.954316E+0000  2.753760E+0000
 -1.153688E+0000 -2.228506E+0000
  1.124518E+0000  1.878391E+0000
 -3.007432E-0001  1.124687E+0000
  4.320474E-0001  1.027748E+0000
 -2.610518E-0001 -5.214033E-0001
  1.253835E+0000 -1.045012E+0000
  6.692877E-0001  2.298764E-0001
 -1.718329E+0000  1.505128E+0000
 -7.879434E-0001 -2.400628E+0000
  9.378146E-0002  2.148492E-0001
  9.317486E-0001 -7.854792E-0001
  1.698210E+0000 -1.112315E+0000
 -3.033158E+0000  3.343189E+0000
  1.140573E+0000 -1.924843E+0000
 -4.913708E-0001 -3.955159E-0001
  2.226453E-0001 -1.599667E+0000
  2.260039E+0000 -2.833063E-0001
 -1.343200E+0000  1.681834E+0000
 -1.189326E+0000 -2.646788E+0000
  6.630450E-0001 -9.709471E-0001
  4.654509E+0000  1.958958E+0000
 -3.854806E+0000  2.798354E+0000
  6.407943E-0001 -4.658357E+0000
 -1.830823E+0000 -1.345969E+0000
  5.016969E+0000  1.265642E+0000
 -3.420605E+0000  3.116401E+0000
 -9.409571E-0001 -3.101120E+0000
  1.267584E-0001 -2.654490E+0000
  2.347142E+0000  7.009808E-0001
 -2.441873E+0000  4.727055E-0001
 -2.602312E+0000  1.237440E+0000
  3.350510E+0000 -3.565261E+0000
 -2.056282E+0000  1.453789E+0000
  2.424487E-0001  3.712408E-0001
 -3.266742E+0000 -1.048557E+0000
  1.358219E+0000 -3.334186E+0000
  3.150862E+0000  2.036643E+0000
 -3.120553E+0000  1.236191E+0000
 -1.873201E+0000 -2.412765E+0000
  3.664157E+0000  8.882806E-0001
 -1.839131E+0000  2.647232E+0000
 -2.901320E+0000 -1.485158E-0001
  3.478956E+0000 -4.502248E+0000
  2.469154E+0000  3.310776E+0000
 -2.299872E+0000  2.258848E+0000
 -5.214649E+0000 -2.667289E+0000
  4.354957E+0000 -3.986032E+0000
  1.848707E+0000  1.337685E+0000
 -2.176086E+0000  3.151860E+0000
 -2.218862E+0000 -1.267999E+0000
 -6.247791E-0001 -2.522288E+0000
  2.982582E+0000  1.483243E+0000
 -2.055103E+0000  3.838016E+0000
 -1.225253E+0000 -1.916141E+0000
  2.109325E-0001 -2.828195E-0001
  4.061612E+0000  7.144201E-0001
 -3.020350E+0000  1.032199E+0000
  9.033305E-0001 -3.793378E+0000
  1.973447E+0000  1.002121E+0000
  1.828886E+0000  3.328453E+0000
 -1.138227E+0000  2.215163E-0001
 -3.903923E+0000 -1.553346E+0000
  3.509347E+0000 -2.595790E+0000
  7.469749E-0001  2.685826E+0000
 -1.358828E+0000  5.635204E-0001
  2.801722E-0001 -3.133081E+0000
  4.226237E-0001 -1.879991E+0000
  2.491940E+0000  1.909833E+0000
 -1.074500E+0000  3.755085E+0000
 -1.386791E+0000 -1.336491E+0000
  9.656755E-0001 -2.169141E+0000
  5.231368E+0000  6.685761E-0001
 -2.753700E+0000  2.594570E+0000
 -2.988355E+0000  9.155994E-0001
  1.560682E+0000 -5.468290E+0000
  3.522567E+0000  1.675334E+0000
  7.582813E-0002  4.066615E+0000
 -1.294624E+0000 -3.875727E+0000
  1.192867E+0000 -2.472329E+0000
  4.235551E+0000 -6.635790E-0001
 -3.379185E+0000  1.116351E+0000
 -1.891149E+0000 -2.360311E+0000
  3.485993E+0000 -2.627017E+0000
  7.171056E-0001  2.334955E+0000
 -1.652397E+0000  1.344326E+0000
 -2.416474E+0000 -3.789660E+0000
 -1.138567E+0000 -7.063146E-0001
  3.739859E+0000 -9.505906E-0001
 -3.287776E+0000  3.999823E+0000
  1.200492E+0000 -1.191810E-0001
 -2.626674E-0001 -1.464653E+0000
  1.158339E+0000  1.026114E+0000
 -1.104827E+0000  1.303825E+0000
 -2.839545E+0000 -1.651216E+0000
 -8.455112E-0001 -3.197004E+0000
  4.868636E+0000 -1.707578E-0001
 -1.397198E+0000  5.728494E+0000
 -2.624689E+0000 -2.820631E+0000
  1.524239E+0000 -4.952309E+0000
  5.288501E+0000  1.623371E+0000
 -5.433940E-0001  4.726161E+0000
 -7.793507E+0000 -4.843885E-0001
  4.406106E+0000 -4.881041E+0000
  4.640703E+0000  2.537844E+0000
 -2.375582E+0000  3.517260E+0000
 -2.909935E+0000 -4.392763E+0000
  9.727421E-0001 -1.720517E+0000
  2.908430E+0000  3.974472E+0000
 -1.265298E+0000  1.567580E+0000
 -3.217922E+0000 -1.332744E+0000
  1.726654E+0000 -1.780296E+0000
  1.050285E+0000  2.580889E+0000
 -1.050039E+0000  2.778517E+0000
 -2.073817E+0000 -2.192402E+0000
  9.899100E-0001 -1.899149E+0000
  3.082882E+0000  1.133767E+0000
 -9.198018E-0002  3.083798E+0000
 -4.095303E+0000  2.091424E-0001
 -4.264815E-0001 -3.388963E+0000
  2.199716E+0000  1.876644E+0000
  1.488880E+0000  1.800252E+0000
 -4.397399E+0000  5.280719E-0001
  1.647553E+0000 -3.565899E+0000
  9.931644E-0001  1.953330E+0000
  3.866824E-0001  1.418168E+0000
 -1.757800E+0000  6.029978E-0001
  2.017271E+0000 -5.974787E-0001
  1.924552E-0001 -6.406517E-0002
 -2.718658E+0000  2.907689E+0000
  6.404767E-0001  1.772579E-0002
 -6.093273E-0001 -4.181950E-0001
  8.855067E-0001 -1.319584E+0000
 -7.164562E-0001  1.707476E+0000
 -9.931377E-0002 -1.453672E+0000
 -1.407101E+0000  7.414012E-0001
 -7.681747E-0001  3.248451E+0000
  3.263275E-0001 -2.014709E+0000
 -2.555735E-0001 -3.450359E-0001
  3.388401E+0000 -2.143391E+0000
  2.793424E-0001 -4.505843E-0001
  1.196680E-0001 -9.439776E-0001
  1.827351E+0000 -5.255302E-0002
  2.332562E+0000  1.393006E+0000
 -2.396349E+0000  1.235283E+0000
  2.843820E+0000 -4.852106E+0000
  9.338828E-0001  2.872510E+0000
  1.109091E+0000  3.108667E+0000
 -3.369620E+0000  6.648736E-0001
  1.713612E+0000 -1.673281E+0000
  2.955837E+0000 -6.651865E-0001
 -2.331202E+0000  2.893050E+0000
  7.338788E-0001 -8.452541E-0001
 -3.312840E+0000 -1.544122E+0000
  2.045371E+0000 -8.001180E-0001
 -1.483036E+0000  1.987181E+0000
  1.034417E-0001 -1.949199E-0002
 -1.111383E+0000 -1.268935E+0000
  1.716319E+0000  7.031407E-0001
 -8.324736E-0001  2.915730E-0001
 -2.297639E+0000 -1.484721E+0000
  3.386562E+0000 -2.378891E+0000
  3.729058E-0001 -2.779969E-0001
 -3.606678E+0000 -4.041758E-0001
  2.088262E+0000 -3.075997E+0000
  1.681335E+0000  1.284714E+0000
  8.250182E-0001  2.183873E+0000
 -2.821984E+0000 -2.039373E-0002
  4.882420E-0001 -8.369806E-0001
  5.027991E-0002 -6.959357E-0001
 -1.467168E+0000  3.837168E+0000
  1.211631E-0001 -2.263269E+0000
 -2.380573E+0000 -2.934509E+0000
  3.855455E+0000  4.479555E-0001
  4.574539E-0001  4.025624E+0000
 -3.641873E+0000 -2.382433E+0000
 -8.956317E-0001 -3.359590E+0000
  6.854647E+0000 -1.073213E+0000
 -2.638350E+0000  4.314611E+0000
 -2.766558E+0000  7.834711E-0001
  1.533741E+0000 -4.332992E+0000
  4.256745E+0000  2.020966E+0000
  4.379677E-0001  2.587979E+0000
 -1.814297E+0000  5.844758E-0001
 -3.560288E+0000 -3.344499E+0000
  2.455470E+0000 -3.180968E+0000
  1.852878E+0000  3.982345E+0000
 -2.680546E+0000  1.764444E+0000
  1.140402E-0001 -1.488992E+0000
  9.298754E-0001 -4.070583E-0001
 -6.800425E-0001  1.395242E+0000
  1.603117E-0001  1.982262E+0000
 -3.998305E-0001 -2.930765E+0000
  1.202296E-0001  9.848659E-0002
  1.661750E+0000  8.080051E-0001
 -3.231054E+0000  1.905632E+0000
 -1.002588E+0000 -2.964293E+0000
  2.235982E+0000 -1.011170E+0000
  3.394090E-0001  3.652661E+0000
 -2.047445E-0001 -1.171827E+0000
 -3.065870E+0000 -1.107873E+0000
  2.412620E+0000 -9.537622E-0001
 -1.489455E-0001 -7.682670E-0002
 -9.239759E-0001 -3.386144E-0001
  2.231304E+0000 -3.244973E+0000
  2.435452E+0000 -1.494437E+0000
  5.598279E-0001  4.262222E+0000
  2.037476E-0002  7.163212E-0001
  3.782789E-0001 -9.557949E-0001
  2.177485E+0000 -7.696394E-0001
 -1.340413E+0000  1.666849E+0000
 -3.463056E-0001  1.746266E+0000
 -8.264646E-0001 -8.501651E-0001
  1.432820E+0000 -2.135741E+0000
  2.767250E+0000  4.442723E+0000
 -2.394837E+0000 -1.022869E+0000
 -2.397702E+0000 -2.065534E+0000
  4.236108E+0000 -1.336683E+0000
 -2.845453E-0001  4.070184E+0000
 -2.413591E+0000  8.815387E-0001
 -1.512686E+0000 -5.603963E+0000
  3.406801E+0000 -1.241405E+0000
  3.636153E+0000  3.779191E+0000
 -3.046651E+0000  4.203811E+0000
 -3.889552E+0000 -3.280630E+0000
  1.679084E+0000 -3.097935E+0000
  2.264031E+0000  1.364066E+0000
 -1.247339E+0000  3.377442E+0000
 -1.274745E+0000 -1.227961E+0000
 -2.043434E+0000 -7.594084E-0001
  4.555082E+0000 -6.480964E-0001
 -2.886806E-0001  1.531890E+0000
 -2.688347E+0000 -9.758934E-0002
  2.923376E+0000 -2.488412E+0000
 -1.490138E+0000  2.803691E+0000
 -2.406642E+0000  3.699369E-0001
  1.844484E+0000 -8.869249E-0001
 -1.955074E+0000 -1.066978E-0001
  9.707724E-0001  6.044864E-0001
  6.332351E-0001 -5.866116E-0001
  2.466096E+0000  3.100776E-0002
 -1.951263E+0000  1.526951E+0000
  7.672619E-0001 -8.836701E-0001
 -2.053281E+0000 -1.445409E+0000
  4.755377E+0000 -2.017482E+0000
  6.680057E-0001  4.786432E+0000
 -2.852530E+0000 -6.669564E-0001
 -9.887119E-0001 -3.682995E+0000
  1.795801E+0000  4.758401E-0001
  1.086675E+0000  2.922559E+0000
 -1.257751E+0000  1.704366E+0000
 -3.909596E+0000 -2.012686E+0000
  3.701899E+0000 -2.989855E-0001
 -1.389987E+0000  3.014634E+0000
 -7.728850E-0001 -6.494930E-0001
  1.689732E+0000 -1.979746E+0000
  9.169405E-0001  3.465690E+0000
  1.020072E+0000 -1.663968E+0000
 -1.330419E+0000  7.052931E-0001
  1.258606E+0000  7.097671E-0002
 -9.780521E-0002  1.775218E+0000
 -1.749523E+0000  3.890048E-0001
 -2.716029E-0001 -1.401660E+0000
  1.707485E+0000 -1.702976E-0001
  3.286664E+0000  1.490112E+0000
 -2.441186E+0000  2.725217E+0000
  3.725063E-0001 -3.347781E-0001
 -3.061326E+0000 -1.238473E+0000
  2.110820E+0000 -7.508964E-0002
  7.332798E-0001  2.068775E+0000
 -2.043174E+0000  1.433250E+0000
 -3.466170E+0000 -1.732633E+0000
  3.954052E+0000 -3.191050E+0000
 -2.751465E-0001  1.769745E-0002
 -8.808511E-0001  6.854276E-0001
 -2.279104E+0000 -1.368078E+0000
  2.744021E+0000 -4.058509E+0000
  1.447405E+0000  1.267641E+0000
 -2.376117E-0001  1.355466E+0000
 -2.205886E+0000  6.510247E-0001
  7.441592E-0001 -2.116264E+0000
  1.260836E+0000 -1.143755E+0000
 -3.570116E-0001  7.222901E-0002
 -1.700111E+0000  6.463471E-0001
  2.586615E+0000 -8.071461E-0001
 -2.537159E+0000  2.975723E-0001
 -8.423783E-0001 -6.893309E-0001
  1.151514E+0000 -3.358449E-0001
  2.425577E-0001  3.185961E+0000
  8.195910E-0001 -2.627199E+0000
 -3.051742E+0000  1.474309E+0000
  4.235631E+0000  1.477231E-0002
 -2.921610E+0000  1.997963E+0000
 -1.434359E+0000  1.668331E+0000
  4.025784E+0000 -2.164124E+0000
  1.030234E-0001 -1.098272E+0000
 -1.537237E+0000  1.276567E+0000
  1.467843E+0000  2.409664E-0001
 -2.814804E+0000  1.018138E+0000
 -4.587375E-0001 -1.873251E+0000
  7.392348E-0001  2.464779E+0000
  1.026575E+0000  2.506448E+0000
 -3.236077E+0000  2.381956E+0000
 -5.279119E-0001 -1.689183E+0000
  1.339426E+0000 -8.740359E-0001
  2.623398E+0000  2.104810E+0000
 -6.110486E-0001  1.590380E+0000
 -2.300846E+0000 -1.984743E+0000
  4.461799E-0001 -1.800209E+0000
  1.360305E+0000  4.130020E-0001
 -7.026833E-0001  1.293281E+0000
 -6.105295E-0001 -1.113478E+0000
  6.473380E-0001 -2.035782E-0001
  2.515005E+0000  4.272302E-0001
 -1.968461E+0000  2.968050E-0001
 -8.038431E-0001 -7.249055E-0001
  2.396403E+0000 -2.860097E+0000
  8.228808E-0002 -1.140165E+0000
  1.506374E+0000  7.461763E-0001
 -1.136289E+0000  3.143976E-0001
 -1.707452E+0000 -2.415857E+0000
  1.054405E+0000 -1.578851E+0000
  1.496010E+0000  3.947773E+0000
 -1.153610E+0000  3.550904E+0000
 -2.793305E+0000 -3.551498E+0000
  3.475554E+0000 -1.899933E+0000
  1.000754E+0000  3.636039E+0000
 -2.684700E+0000  2.929817E+0000
 -2.725136E+0000 -3.900348E+0000
  3.157209E+0000 -3.098470E+0000
  1.986898E+0000  2.969186E+0000
 -1.362192E+0000  6.716719E-0001
 -2.210785E+0000 -5.732091E-0001
 -3.196785E-0001 -2.501191E+0000
  1.223815E+0000  1.835430E-0001
 -3.728755E-0001  7.243778E-0001
 -2.768904E+0000  2.512383E+0000
  5.068258E-0001 -3.438811E+0000
 -4.428643E-0001  1.426923E-0001
  3.129890E+0000 -5.642731E-0001
 -1.172826E+0000  1.315099E+0000
 -4.997120E-0001 -1.064923E+0000
  1.542447E+0000 -1.038315E+0000
 -1.178429E+0000  4.833548E-0001
 -3.408120E-0001 -5.970886E-0001
 -1.514009E+0000  1.520066E+0000
 -1.191076E+0000  3.334613E-0001
  4.047007E-0001 -3.094423E+0000
 -1.830495E+0000  1.526572E+0000
  3.502142E+0000 -1.626187E+0000
 -2.392897E+0000  9.475153E-0001
  1.822868E+0000  3.653198E-0001
 -1.215143E+0000  6.454915E-0001
  4.285757E-0001 -9.740990E-0001
  1.471385E+0000  4.745467E-0002
 -3.089919E-0001  3.458660E+0000
 -9.272666E-0002 -4.059437E-0001
 -5.556133E-0001 -7.130345E-0001
  5.165293E-0001  9.244296E-0002
  3.029981E+0000  8.478146E-0001
 -3.679097E+0000  7.925234E-0001
  2.768513E+0000 -2.376581E+0000
 -1.468050E+0000  6.413273E-0001
  1.460775E+0000  2.193772E+0000
 -2.039567E+0000 -9.766078E-0001
  9.743955E-0002  3.104929E-0001
  3.464919E+0000  3.057829E-0001
 -1.363230E+0000  3.272735E+0000
 -1.131240E+0000 -3.023928E+0000
  5.525218E-0001 -3.814427E+0000
  1.586380E-0001 -1.901731E-0001
  1.473842E+0000  6.430800E-0001
 -3.071296E+0000  8.176352E-0001
  8.658836E-0002 -5.282706E-0001
  4.381839E+0000 -1.651519E+0000
 -3.237824E+0000  5.634072E+0000
 -1.809947E+0000  8.447775E-0001
 -1.034872E+0000 -4.410293E+0000
  3.187671E+0000 -5.688178E-0001
  3.298107E+0000  3.919943E+0000
 -3.282572E+0000  1.258404E+0000
  1.542811E-0001 -2.970887E+0000
  2.015759E+0000  1.667226E+0000
 -9.768970E-0001  3.849439E+0000
 -3.720816E+0000  2.221997E+0000
 -1.976935E+0000 -2.815529E+0000
 -7.172388E-0001  4.310443E-0001
  1.577541E-0001  6.405629E-0001
 -1.859349E+0000  6.535979E-0002
  2.494051E+0000 -1.841650E+0000
  4.027055E-0001  9.575281E-0001
  9.394206E-0003  3.936830E+0000
 -2.585932E+0000 -1.151988E+0000
  7.192510E-0001 -1.094335E+0000
  2.501841E+0000  9.456597E-0001
 -1.246147E+0000  1.492396E+0000
  5.029412E-0001 -2.463915E+0000
 -1.665983E+0000 -2.212166E+0000
  2.572870E+0000  2.861721E+0000
 -2.290954E+0000  1.613351E+0000
 -2.652753E+0000 -1.218152E+0000
  2.097809E-0001 -2.736582E+0000
  3.971453E+0000  8.221378E-0001
 -2.254188E+0000  4.610755E+0000
 -2.129308E+0000 -2.441276E+0000
 -9.456054E-0002 -4.312666E+0000
  3.864076E+0000  1.440383E-0001
  2.863689E-0001  4.615913E+0000
 -3.702158E+0000  1.188880E+0000
 -4.080491E-0001 -4.254475E+0000
  2.187463E+0000 -1.649769E+0000
 -3.786998E-0001  3.573450E+0000
 -2.083668E+0000  3.187376E-0001
 -1.178996E+0000 -3.000697E+0000
  2.387474E+0000 -4.954206E-0001
  6.297033E-0001  2.378645E+0000
 -8.314366E-0001  1.276074E+0000
  4.834953E-0001 -2.096928E+0000
 -1.384695E+0000  8.153268E-0001
  1.411572E+0000 -4.394455E-0001
 -1.412078E+0000  1.798725E+0000
 -1.056079E+0000  1.696520E+0000
 -1.575844E+0000 -2.087942E+0000
  7.761102E-0001 -3.128282E+0000
  2.732505E+0000  1.717572E+0000
 -7.392901E-0001  4.016564E+0000
 -2.880866E+0000 -2.806302E+0000
 -4.032138E-0002 -7.267418E-0001
  2.049956E+0000  5.527616E-0001
 -2.988669E+0000  1.645492E+0000
  9.348716E-0001 -1.397511E+0000
 -4.382450E-0001 -1.208155E+0000
 -8.710350E-0001  2.004930E+0000
 -1.475146E+0000 -3.427164E+0000
  2.397386E+0000 -2.912683E+0000
 -2.030451E-0001  1.925845E+0000
  1.381255E+0000  6.589205E-0001
 -1.148676E+0000  2.000032E+0000
  3.313484E-0001  1.200184E+0000
  3.907694E-0001 -2.403359E+0000
  1.101052E+0000 -2.280810E-0001
  8.739833E-0001 -2.852464E-0001
 -4.438719E-0001  6.738089E-0001
 -2.698424E-0001  1.172080E+0000
 -1.252392E+0000 -1.038810E-0001
  6.156231E-0001 -8.231610E-0001
  8.491914E-0001  1.392967E+0000
 -8.389866E-0001 -4.379574E-0001
 -1.617180E+0000 -9.997893E-0001
  1.574499E+0000 -1.746647E+0000
  4.880669E-0001  1.186846E+0000
 -3.526297E+0000  1.149792E+0000
  4.843707E-0002 -6.165994E-0001
 -5.958886E-0002 -2.590609E-0001
 -2.471108E-0002  2.828919E+0000
 -2.769848E+0000 -8.650562E-0001
  1.211959E-0001 -1.676789E+0000
  1.570426E+0000 -7.367033E-0001
  1.857891E+0000  1.404714E+0000
 -3.416022E+0000 -7.275315E-0001
 -6.256282E-0001 -3.537543E+0000
  3.900050E+0000 -1.993680E+0000
  1.054455E+0000  4.639631E+0000
 -3.073943E+0000  3.436841E-0001
 -3.237042E+0000 -2.247199E+0000
  4.520573E+0000 -1.414698E+0000
 -6.804443E-0001  2.344635E+0000
 -2.514024E+0000  1.344238E+0000
 -9.700181E-0001 -2.958063E-0001
  9.690792E-0001 -1.679180E+0000
 -3.732249E-0001  2.672062E-0001
  3.614650E+0000  1.214384E+0000
 -8.963141E-0001  2.307386E+0000
 -5.458955E+0000  4.281286E-0001
  1.650397E+0000 -2.248923E+0000
  1.661101E+0000  3.453260E+0000
 -2.027676E-0001  2.115950E+0000
 -1.963354E+0000 -2.718279E+0000
 -3.881128E-0001 -3.621618E+0000
  5.054783E+0000  2.522224E+0000
 -3.002677E+0000  4.082337E+0000
 -1.991164E+0000 -2.491300E+0000
  1.628169E-0001 -3.830426E+0000
  3.766533E+0000  2.245771E+0000
 -1.697889E+0000  3.871895E+0000
 -3.372966E+0000 -3.164519E+0000
  1.101558E+0000 -2.952573E+0000
  4.351882E+0000  4.719639E-0001
 -1.429901E+0000  5.152444E+0000
 -1.950196E+0000 -4.358662E-0001
 -9.640961E-0001 -2.401726E+0000
  3.296921E+0000  9.979927E-0001
  6.786333E-0002  3.407977E+0000
 -4.414356E+0000 -3.565333E+0000
  3.137825E+0000 -4.284908E+0000
  5.542719E+0000  3.835806E+0000
 -5.073993E+0000  3.937010E+0000
 -3.493171E+0000 -2.322829E+0000
  2.238953E+0000 -2.797447E+0000
  2.227822E+0000  1.314736E+0000
  2.384678E-0001  3.676050E+0000
 -2.007523E+0000  9.079157E-0001
  1.510645E+0000 -8.539984E-0001
  2.570343E+0000  6.472343E-0002
 -1.318088E+0000  3.714691E+0000
 -3.912267E+0000 -1.288311E+0000
  2.781591E+0000 -4.084028E+0000
  2.685183E+0000  3.100330E+0000
 -2.493510E-0001 -4.971877E-0001
 -2.180181E+0000 -7.650105E-0001
  2.002307E+0000 -3.025788E+0000
 -8.021708E-0002  8.927828E-0001
  8.789125E-0001  2.954555E+0000
 -3.058527E+0000  2.093019E+0000
 -7.578057E-0002 -1.190496E+0000
 -7.825648E-0001 -1.822750E-0001
  1.518550E+0000  3.020332E+0000
  7.391909E-0001 -1.360600E+0000
 -2.471345E+0000 -2.381198E+0000
  3.142097E+0000 -5.988283E-0001
  3.737788E+0000  2.667955E+0000
 -3.215792E+0000  4.013678E+0000
 -2.447877E+0000 -1.281381E+0000
  3.057023E+0000 -4.120828E+0000
  1.505366E+0000  2.927659E+0000
 -1.263861E-0001  4.470701E+0000
 -3.336931E+0000 -1.188348E+0000
  1.823757E+0000 -6.410868E+0000
  2.808318E+0000  1.422627E+0000
 -7.175812E-0001  2.609230E+0000
 -2.914771E+0000 -7.088360E-0001
 -7.153111E-0001  5.811046E-0001
  4.080833E+0000  1.617882E+0000
 -6.159129E-0001  1.988248E+0000
 -2.462706E+0000 -1.115801E+0000
  2.296954E+0000 -3.133287E+0000
  1.017676E+0000  1.611935E+0000
  1.205343E+0000  1.849867E+0000
 -2.497198E+0000  1.384520E-0001
  2.739449E+0000 -2.573785E+0000
  7.539512E-0001  4.197999E+0000
 -7.933616E-0001  1.119095E+0000
 -3.492615E+0000  1.535542E+0000
  3.553466E+0000 -2.353623E+0000
  2.406183E+0000  1.047731E-0001
 -7.026657E-0001  2.024854E+0000
 -2.297013E+0000  5.619733E-0001
  1.481004E+0000 -1.345915E+0000
  6.960797E-0001  4.796911E-0002
  7.022051E-0003  2.534613E+0000
  5.876716E-0001 -5.944495E-0001
  7.297113E-0001 -1.127508E+0000
  2.639426E+0000  2.250163E+0000
 -1.911825E+0000  9.940116E-0001
 -6.740803E-0001 -2.141568E+0000
  4.002976E+0000 -1.255001E-0001
 -1.198830E+0000  2.665521E+0000
 -4.188673E-0002 -8.623298E-0001
  2.470582E-0002 -4.273878E+0000
  3.128942E+0000  2.160733E+0000
  1.523562E+0000  3.332911E+0000
 -2.376023E+0000 -6.841886E-0001
  2.982267E-0001 -2.446521E+0000
  1.703187E+0000  1.046757E+0000
  1.013801E+0000  9.578738E-0001
 -2.139774E+0000 -1.243773E-0001
  2.812486E+0000 -3.699940E+0000
 -1.324265E-0001  1.126338E+0000
  2.884483E+0000  2.954622E+0000
 -2.390997E+0000  4.335438E-0001
 -1.763367E+0000 -1.108250E+0000
  2.833627E+0000  1.064474E-0001
 -3.383862E-0001  3.680706E+0000
 -2.428943E+0000  1.258087E+0000
 -7.154413E-0001 -2.527902E+0000
  2.920686E+0000 -2.481746E+0000
  2.610569E-0001  1.979780E+0000
 -1.454921E+0000 -1.580641E-0001
 -2.382809E+0000 -2.541521E-0001
  2.470557E+0000 -8.242728E-0001
  1.184688E+0000  1.871403E+0000
 -4.117414E+0000  6.241141E-0001
  2.772452E+0000 -4.335812E+0000
  1.770263E+0000  1.214476E+0000
  2.461832E-0001  8.223328E-0001
 -3.559652E-0001  2.012831E-0001
 -1.414366E+0000 -2.336843E+0000
  1.904775E+0000  9.152412E-0001
  3.011008E-0002  1.881171E+0000
 -3.121722E+0000 -4.105390E-0001
  6.904683E-0001 -3.447975E+0000
  1.907651E+0000  1.973024E+0000
 -3.260882E-0002  1.434078E+0000
  5.077231E-0001  1.763429E-0001
  5.492226E-0001  6.377504E-0001
  9.765525E-0001 -9.681849E-0001
 -6.890663E-0001  1.184886E+0000
  8.026927E-0001 -8.978961E-0001
 -1.492025E+0000 -4.871105E-0002
  4.905735E-0001 -8.780699E-0002
  2.149962E+0000 -2.989208E-0001
 -3.050629E+0000  1.247117E+0000
  1.742979E+0000  4.124984E-0001
 -1.658927E+0000 -7.700649E-0001
  8.924534E-0001 -2.425887E+0000
  2.760151E+0000  1.697281E+0000
 -1.056037E+0000  1.158989E+0000
 -3.502149E+0000 -2.738619E+0000
  2.446114E+0000 -2.673114E+0000
  2.432429E+0000  5.939264E-0001
 -8.974921E-0002  1.289878E+0000
 -1.662198E+0000 -9.777163E-0001
 -3.495959E-0001 -8.609013E-0001
  3.906081E+0000 -1.511028E+0000
 -2.839819E+0000  3.880685E+0000
  2.960698E-0001 -2.222246E+0000
 -1.473619E+0000 -1.471078E+0000
  1.880743E+0000  1.519955E+0000
 -1.806942E+0000  1.257272E+0000
 -1.387773E+0000 -1.970758E+0000
  3.526787E+0000 -5.847703E-0002
 -3.135355E-0002  2.506872E+0000
 -6.321868E+0000 -1.061767E+0000
  2.915715E+0000 -4.157064E+0000
  2.192826E+0000  2.736237E+0000
 -1.780569E+0000  3.269004E+0000
 -2.176518E+0000 -3.028787E+0000
 -1.253565E-0001  5.015734E-0002
  2.724093E+0000  3.436238E-0001
 -3.976629E+0000  1.479378E+0000
  5.426797E-0001 -3.059313E+0000
  1.322129E-0001  1.350691E+0000
  2.493131E-0001 -8.447078E-0001
 -9.983786E-0001 -1.515952E+0000
  1.810663E+0000 -8.384475E-0001
  1.099980E+0000  1.084885E+0000
 -1.793168E+0000  2.490671E+0000
  3.362845E-0001 -1.948808E+0000
  3.666648E+0000 -6.332697E-0001
  2.210147E-0001  2.929072E+0000
 -1.338073E+0000 -1.131918E+0000
  1.085089E+0000 -1.953269E+0000
  5.284707E-0001 -1.633903E+0000
  1.415535E+0000  2.424871E-0001
 -4.424989E-0001  5.693340E-0001
  1.328533E+0000 -4.782742E-0001
 -2.833244E+0000  7.454466E-0001
  9.787359E-0001 -2.876963E-0001
 -1.623626E+0000  2.807300E-0001
  9.572091E-0001  7.441030E-0001
 -1.348271E+0000 -3.604881E-0001
  1.293939E+0000 -2.177271E+0000
 -2.142025E-0001  1.367232E+0000
 -1.270622E+0000  1.829671E-0002
 -7.318986E-0001  1.499139E+0000
  1.357143E+0000  2.343187E+0000
 -4.590701E-0001  7.999098E-0001
 -1.692399E+0000 -1.362112E+0000
  6.668030E-0001 -5.811495E-0002
  3.465031E+0000  1.452855E+0000
 -1.752447E+0000  1.834775E+0000
 -2.133326E+0000 -1.398950E+0000
  2.159778E+0000 -3.495926E+0000
  5.040146E-0001  5.976239E+0000
 -8.676026E-0001  2.092444E+0000
 -5.079928E+0000 -2.609285E+0000
  1.260908E+0000 -2.358408E+0000
  3.261891E+0000  4.557369E-0001
 -5.037620E-0001  5.371891E+0000
 -1.927188E+0000 -4.434194E-0001
 -3.215125E+0000 -4.398338E+0000
  4.260004E+0000 -7.737828E-0001
 -2.646147E+0000  1.768097E+0000
 -1.356517E+0000  3.590880E-0001
 -1.599254E+0000 -1.969382E+0000
  4.548319E+0000 -1.015898E+0000
 -1.417437E+0000  1.925109E+0000
  1.436810E+0000  1.284999E+0000
 -6.312322E-0001  6.144456E-0003
 -9.124847E-0001 -1.122932E+0000
  2.467121E+0000 -2.983656E-0001
 -2.279465E+0000  2.586631E+0000
  1.798053E+0000 -6.830511E-0001
 -2.589215E+0000  1.856481E+0000
  2.133831E+0000 -1.899497E+0000
 -5.516733E-0001 -1.832958E-0001
  1.099572E+0000  7.225829E-0001
  9.419372E-0001  1.096828E+0000
 -6.354590E-0001  1.397779E+0000
 -3.633881E+0000  2.662664E-0001
  2.023516E+0000 -4.308003E+0000
  1.788583E-0001  1.653547E+0000
 -7.115560E-0001  2.137573E+0000
  6.608685E-0001 -2.112409E+0000
 -1.341704E+0000  1.106574E+0000
  1.934196E+0000 -5.614702E-0001
 -1.795218E+0000 -9.071900E-0001
 -8.167264E-0001 -8.456322E-0001
  3.264823E+0000  6.075668E-0001
  6.077637E-0003  2.768486E+0000
 -6.961271E-0001 -1.193723E+0000
 -1.797157E+0000  8.303718E-0001
  5.889587E-0001 -2.741098E+0000
 -2.443334E-0001  2.613678E+0000
 -1.239495E-0001  9.833836E-0001
 -1.569384E+0000 -1.041084E+0000
  2.284444E+0000 -1.045161E+0000
  1.374871E+0000  1.921246E+0000
 -2.359942E+0000  6.152990E-0001
 -1.323002E-0001 -9.780642E-0001
  1.350537E+0000 -3.116401E+0000
  1.794466E-0001  2.926906E+0000
 -2.428162E+0000 -6.422404E-0001
  2.198203E+0000 -4.712827E+0000
 -6.964729E-0001  1.855200E+0000
  2.150922E+0000  2.612074E+0000
 -4.657504E+0000  2.612227E+0000
  4.264145E-0001 -3.643326E+0000
  2.350949E+0000 -9.474650E-0001
  1.954467E+0000  3.125281E+0000
 -4.483192E+0000  1.166195E+0000
  2.415362E+0000 -5.355479E+0000
  1.332069E-0001  7.799370E-0002
  1.432651E+0000  1.966930E+0000
 -2.620853E+0000  1.516763E-0001
 -1.274255E+0000 -3.244927E+0000
 -4.861862E-0001 -1.288783E-0001
  3.382878E+0000  1.658741E+0000
 -4.391362E+0000  9.032437E-0001
  2.012865E+0000 -1.501751E+0000
  4.768001E-0001  8.853717E-0001
 -4.275011E-0002  7.384546E-0001
 -1.736258E+0000 -9.105283E-0001
  2.322727E+0000 -1.585738E+0000
  1.054696E+0000  4.953524E+0000
 -1.941950E+0000  2.109849E+0000
 -2.530044E+0000 -3.017409E+0000
  2.722149E+0000 -5.376906E-0001
  2.018752E+0000  2.336017E+0000
  2.330069E-0002  7.188083E-0002
 -1.864664E+0000 -2.743360E+0000
  1.148155E+0000 -2.716516E-0001
  5.809029E-0001  1.821099E+0000
 -9.415138E-0001  2.376605E+0000
 -1.479812E-0001 -2.462235E+0000
  9.039627E-0001 -1.149188E+0000
  2.470899E+0000  2.442444E-0001
  4.332001E-0001  1.928264E+0000
 -3.137891E+0000 -3.578657E+0000
  2.067837E+0000 -1.814149E+0000
  1.534560E+0000  4.988437E+0000
 -3.615107E+0000  1.163819E+0000
 -7.823497E-0001 -4.043790E+0000
  1.038093E+0000 -2.977140E+0000
  5.574762E-0001  4.727664E+0000
 -4.688161E-0001  2.912324E-0001
 -2.754968E+0000 -2.676011E+0000
  2.263453E+0000 -1.260194E+0000
  6.822726E-0001  1.401258E+0000
  1.479343E+0000 -2.276145E+0000
 -1.376294E+0000 -8.784178E-0001
  8.795506E-0001 -2.770323E+0000
  1.578821E-0001  1.494628E+0000
  1.404888E+0000  3.152154E+0000
 -2.031177E+0000 -6.877369E-0001
 -2.218526E+0000 -3.459355E+0000
  4.152160E+0000 -1.078378E+0000
 -1.555340E+0000  3.189831E+0000
  8.293268E-0001 -2.052470E+0000
 -4.729337E-0001 -2.218791E+0000
  2.561472E+0000  2.027087E+0000
 -1.134140E+0000  1.703496E+0000
 -1.299191E+0000  1.070972E+0000
 -1.409298E+0000  2.082439E-0001
  1.047535E+0000 -5.357659E-0001
  4.371427E-0001  1.346806E+0000
 -2.428420E-0001  1.498082E-0001
 -5.433165E-0001  5.856995E-0001
  1.912585E+0000  1.455638E-0001
 -2.257499E+0000  1.714002E+0000
 -9.397741E-0001 -9.310602E-0001
 -1.290974E+0000 -2.250289E+0000
  4.260470E-0001 -3.064613E+0000
  1.611023E+0000  1.539094E-0001
  1.864751E+0000  3.237386E+0000
 -4.919339E+0000  1.112964E+0000
  7.611356E-0001 -1.854125E+0000
  3.429307E+0000  4.397941E-0002
  1.093872E-0001  3.785913E+0000
 -2.362624E+0000 -1.044695E-0001
 -3.759047E+0000 -4.935570E+0000
  4.278855E+0000 -2.382115E+0000
  3.307668E+0000  5.445135E+0000
 -4.419782E+0000  2.874724E+0000
 -1.380337E+0000 -3.895567E+0000
  1.632801E+0000 -2.412014E+0000
  6.669016E-0001  4.209315E+0000
 -1.974994E+0000  1.494571E+0000
 -1.379959E+0000 -1.477978E+0000
  3.313953E+0000 -4.079291E-0001
 -9.085789E-0001  2.952617E+0000
 -1.605523E+0000 -1.999182E-0001
 -4.656009E-0001 -2.012951E+0000
  6.235964E-0001 -2.098524E+0000
  4.442778E+0000  7.751636E-0001
 -1.537450E+0000  3.149206E+0000
 -2.848784E+0000  5.771983E-0001
 -2.530998E-0002 -4.955352E+0000
  3.206551E+0000  2.369236E+0000
 -2.479012E+0000  3.585471E+0000
 -4.771242E+0000 -1.671321E+0000
  9.806721E-0001 -5.911732E+0000
  2.619927E+0000  2.407490E+0000
 -2.640618E-0001  4.158235E+0000
 -4.150750E+0000 -8.585813E-0001
 -1.559300E-0001 -4.039198E+0000
  5.659282E+0000 -2.078051E+0000
  2.735344E-0001  3.035634E+0000
 -2.746976E+0000  1.908535E+0000
  2.544174E-0001 -4.358807E+0000
  4.362898E+0000 -1.173181E+0000
 -1.118193E+0000  5.252709E+0000
 -1.123841E+0000  7.963347E-0001
 -4.231344E+0000 -1.328596E+0000
  1.897882E+0000 -4.880686E+0000
  1.318929E+0000  2.272163E+0000
 -1.920001E+0000  9.690977E-0001
 -1.723876E+0000 -3.165393E+0000
  4.108624E+0000 -1.431273E+0000
  1.145701E+0000  1.731572E+0000
 -9.123081E-0001  3.050665E+0000
 -2.148418E-0001 -2.350381E+0000
  2.030079E+0000 -2.115263E+0000
 -1.478688E-0001 -3.000302E-0001
 -9.483476E-0001  1.268604E+0000
 -5.833399E-0001  8.308764E-0001
 -1.848063E+0000  6.789617E-0001
  1.380640E-0001  2.406260E-0001
  9.298728E-0001 -2.098223E+0000
 -3.178032E+0000  2.158642E+0000
  2.784150E+0000 -9.897339E-0001
 -1.925957E+0000  1.520731E+0000
  8.163705E-0001 -1.933267E+0000
  3.924608E-0001 -3.007793E+0000
  1.186665E+0000 -2.339376E-0001
  2.089258E+0000 -6.715814E-0003
 -1.305410E+0000  1.599830E+0000
 -5.667087E-0001 -8.685252E-0002
  1.699210E+0000 -2.728410E+0000
  1.634799E+0000  7.179641E-0001
  1.091681E+0000  2.020122E-0001
 -2.673014E+0000 -6.948062E-0001
  2.593928E+0000 -4.224286E-0001
 -1.303732E-0001  1.013321E+0000
 -7.790817E-0001 -7.604505E-0001
 -1.425532E+0000 -3.186144E-0001
 -8.711186E-0002  4.543076E-0002
  2.195916E+0000  7.499802E-0001
 -1.710622E+0000  4.330138E-0001
  1.026675E+0000 -1.109172E+0000
  6.471855E-0001  2.491374E-0001
  1.926798E+0000  1.125977E+0000
 -8.485771E-0001 -1.666859E+0000
 -9.080707E-0001 -1.560799E+0000
  1.615097E+0000 -2.129448E+0000
 -5.966980E-0001  1.479952E+0000
  8.833213E-0001 -4.759209E-0002
 -5.191597E-0001 -7.715323E-0001
  1.603830E+0000  1.781407E+0000
 -4.264221E-0001  1.925719E+0000
 -2.969872E+0000 -1.536180E+0000
  1.525164E+0000 -3.172430E-0001
  1.354058E+0000  4.092081E-0001
 -3.257737E+0000 -1.025473E+0000
  3.101258E+0000 -1.619623E-0001
 -1.372093E+0000  2.758506E-0001
 -1.036394E+0000  2.096956E+0000
 -4.779060E-0001 -1.237869E+0000
  2.172970E+0000  8.235258E-0001
 -1.913480E+0000  6.377951E-0001
 -1.736027E+0000 -4.012640E-0001
  1.519441E-0001  2.037576E-0001
  3.307894E+0000 -2.829752E-0001
 -2.574561E+0000  1.601559E+0000
  3.519316E+0000  3.121442E-0001
 -1.764571E+0000  2.246409E-0001
  3.833546E+0000 -7.026419E-0001
 -2.466874E+0000  7.204643E-0001
  1.632514E+0000  5.653158E-0001
 -1.769086E+0000  2.640558E+0000
  1.428624E-0001 -2.010136E-0001
 -3.326798E+0000  1.194248E+0000
  4.391678E+0000  1.292331E+0000
 -3.473047E+0000  9.449030E-0001
  2.908062E+0000 -3.032971E+0000
  1.107282E+0000 -1.486300E+0000
  1.621056E+0000  1.205147E+0000
 -3.972167E+0000  1.713140E+0000
 -7.867638E-0001 -3.206622E+0000
  2.123403E+0000  5.324001E-0001
 -1.018461E+0000  2.022667E+0000
  2.225631E-0001 -1.077859E+0000
 -9.819057E-0002 -2.371675E-0001
  3.534801E-0001  1.587582E+0000
  2.652579E-0001  8.552372E-0001
 -1.948173E+0000  2.279530E-0001
 -1.266221E+0000  1.601704E-0001
  3.676986E+0000 -8.511669E-0002
  3.108897E-0001  2.685031E+0000
 -2.965922E+0000  1.049592E+0000
  2.414255E+0000 -2.332491E+0000
  1.255629E+0000  2.302391E+0000
 -9.130463E-0001  2.025631E+0000
 -1.145543E+0000  4.690027E-0001
  8.779492E-0001 -5.310900E+0000
  1.427313E+0000  1.216653E+0000
  1.608244E+0000  2.565294E+0000
 -2.301421E+0000 -1.225696E+0000
  2.513980E-0001 -5.761723E+0000
  2.909823E+0000  2.070460E+0000
  1.948633E+0000  3.858876E+0000
 -4.519007E+0000  2.140203E+0000
  9.760515E-0001 -4.446947E+0000
 -1.258946E+0000 -6.738877E-0001
  2.910777E+0000  3.192212E+0000
 -3.143536E+0000  1.621533E+0000
  1.027444E+0000 -3.708634E+0000
 -8.296202E-0001 -1.760637E+0000
  1.261750E+0000  2.702499E+0000
 -3.216712E+0000  2.314762E+0000
  2.809443E-0001 -2.507127E+0000
 -4.456572E-0001 -9.017377E-0001
  4.360821E-0001  1.970014E+0000
  6.184042E-0001 -2.293000E+0000
 -1.091903E+0000 -8.121556E-0001
  3.595277E-0001 -2.025749E+0000
  1.561802E+0000  5.857329E-0002
 -2.138650E+0000  8.961248E-0001
 -1.020224E-0002 -3.124253E+0000
  1.412575E+0000 -3.336178E+0000
 -2.805681E-0003  3.360020E+0000
  2.362641E+0000 -2.588241E-0001
 -3.496237E+0000 -4.876447E-0002
  4.595644E+0000 -2.468288E+0000
  1.440252E+0000  3.966783E+0000
 -4.033120E+0000  1.250166E+0000
  9.499073E-0001 -4.101507E+0000
  1.433731E+0000  7.474704E-0001
  8.829465E-0001  4.426043E+0000
 -3.324257E+0000 -2.885024E-0001
 -1.571309E+0000 -5.001287E+0000
  1.692083E+0000  7.934098E-0001
  2.221943E+0000  3.774060E+0000
 -2.603344E+0000  1.797305E+0000
 -1.325812E+0000 -1.425198E+0000
  1.860333E+0000 -1.522049E+0000
  6.020037E-0001  3.189347E+0000
 -4.685748E-0001 -1.681348E+0000
 -1.119713E+0000 -1.854302E+0000
  2.408862E+0000  5.200816E-0004
 -2.403553E+0000  1.116118E+0000
 -6.658557E-0001 -1.558466E-0001
 -5.789841E-0001 -2.744686E+0000
  1.397974E+0000  1.621984E-0001
  8.664473E-0001  2.524924E-0001
 -2.599113E+0000  1.092530E+0000
 -4.557597E-0001  4.006873E-0001
  2.726707E-0003 -1.613894E+0000
  2.294548E+0000 -4.858321E-0001
 -7.827654E-0001  9.547357E-0001
 -2.535762E+0000 -1.549071E-0001
  7.359524E-0001 -1.963415E+0000
  1.849049E+0000  2.589259E+0000
 -2.403057E-0001  2.035270E+0000
 -3.258711E+0000 -2.703173E+0000
  1.485756E+0000 -2.118513E+0000
  2.196091E+0000  1.516956E+0000
 -2.341542E+0000  2.500280E+0000
 -1.930229E+0000 -3.267051E+0000
  3.592610E+0000 -1.705346E+0000
  9.296356E-0001  2.482903E+0000
 -2.694023E+0000 -3.157203E-0001
 -2.836804E+0000 -1.666167E+0000
  2.787232E+0000  5.450098E-0001
  2.716916E-0002  3.789666E+0000
 -2.205552E+0000  2.524246E+0000
  2.061599E-0001 -2.982900E+0000
 -1.169380E+0000 -1.340174E+0000
  1.471855E+0000 -3.237446E+0000
  7.874718E-0001  2.363014E+0000
 -2.502604E+0000  1.560700E+0000
 -3.804547E-0001 -4.584541E+0000
  2.130134E-0001 -2.248594E-0001
  2.050013E+0000  2.673582E+0000
 -1.966528E+0000  2.729126E+0000
 -3.041383E+0000 -2.846483E+0000
  1.829795E+0000 -2.912585E+0000
  3.954705E+0000  2.977101E+0000
 -3.026191E+0000  4.893385E+0000
 -3.536081E+0000 -2.982113E+0000
  1.189050E+0000 -3.888922E+0000
  5.827590E+0000  1.804573E+0000
 -1.826439E+0000  4.359559E+0000
 -4.422628E+0000 -2.211496E+0000
 -1.683916E-0001 -2.724994E+0000
  5.488403E+0000  1.638588E+0000
 -4.105449E+0000  5.708076E+0000
 -9.435741E-0001 -4.449838E+0000
  2.597454E+0000 -2.127872E+0000
  2.385489E+0000  2.646878E+0000
 -3.418382E+0000  2.239742E+0000
 -1.331957E+0000 -1.323738E+0000
 -8.769024E-0001 -2.413332E+0000
  1.240433E+0000  7.324958E-0001
  1.584165E+0000  3.220152E+0000
 -1.572462E+0000 -2.306225E-0001
  2.199956E+0000 -1.084017E+0000
  9.166943E-0001 -5.059424E-0001
  6.452418E-0001  1.188416E+0000
 -1.632814E+0000  1.468766E+0000
 -4.120702E-0001 -7.326560E-0001
 -2.865868E-0001  6.496072E-0001
  4.259363E-0001  7.388785E-0001
 -3.676948E-0001  1.173487E+0000
 -1.667285E+0000 -1.667494E+0000
  1.938147E+0000 -8.883359E-0001
 -1.027928E-0001  2.772215E+0000
 -1.281870E+0000 -2.827557E-0001
  3.014689E-0001 -2.461961E+0000
  9.736305E-0001  8.920794E-0001
  1.274149E+0000  1.460666E+0000
 -2.685543E+0000 -1.398381E+0000
  7.509052E-0001 -3.805618E+0000
  2.163365E+0000  7.213370E-0001
  2.499421E+0000  1.148945E+0000
 -3.713249E+0000  2.413170E+0000
 -1.764420E-0002 -9.922728E-0001
  1.760157E+0000 -7.903457E-0001
  7.820665E-0001  2.076488E+0000
 -3.073680E+0000 -5.904799E-0001
  9.704115E-0001 -2.384077E+0000
  5.512266E-0002  1.856406E+0000
  2.675839E+0000  2.376548E+0000
 -2.965920E+0000 -5.045204E-0001
  2.170241E-0001 -1.623886E+0000
 -3.282987E+0000  5.214354E-0001
  3.888668E+0000 -8.774669E-0001
 -5.717411E-0001  3.091043E+0000
 -2.016592E+0000  1.469654E-0001
  1.846472E+0000 -2.047233E+0000
 -6.902305E-0002  1.096674E+0000
  1.946104E+0000  1.829690E+0000
 -1.896613E+0000  8.984880E-0001
  5.626298E-0001 -2.861165E+0000
  1.936485E+0000 -2.587685E+0000
  1.863259E+0000  1.309183E+0000
 -1.228768E+0000  1.562445E+0000
 -1.384907E+0000  1.179027E+0000
  1.815669E+0000 -2.608178E+0000
 -5.454089E-0001  1.888288E-0001
  2.162482E+0000  1.786472E-0001
  1.213899E+0000  2.280938E+0000
 -2.673272E+0000 -9.558343E-0001
 -1.075838E+0000 -1.712899E+0000
  1.212834E+0000  4.336171E-0002
  8.184012E-0001  1.818500E+0000
 -7.749495E-0001  3.230699E-0001
 -5.202533E-0001  1.263988E+0000
  9.962058E-0002 -1.493671E+0000
  3.940273E-0001 -9.471459E-0001
  1.590667E+0000  2.492479E+0000
 -9.150007E-0001  1.351898E+0000
 -1.783674E-0002 -3.298119E-0001
  1.287317E+0000  8.336962E-0002
  3.023487E+0000  2.014693E+0000
 -2.230474E+0000  2.240907E+0000
 -5.519350E-0001 -1.954386E+0000
  1.417402E+0000 -9.929780E-0001
 -4.887264E-0001  1.201305E+0000
  1.933256E-0001 -9.873816E-0001
 -7.899334E-0001 -6.400772E-0002
 -3.935521E-0001 -1.423108E+0000
  2.179338E+0000  1.799521E+0000
 -3.403364E+0000 -2.191282E-0001
  2.819738E-0001 -1.010830E+0000
  1.050866E-0001 -1.188394E+0000
  6.884507E-0001  2.925637E-0001
  1.143886E-0001  1.088037E+0000
 -1.745763E+0000 -9.327407E-0001
 -1.242583E+0000 -1.973156E+0000
  1.750099E+0000  2.328736E-0001
 -1.051867E+0000  2.124329E+0000
 -3.486711E+0000  9.741603E-0001
 -1.503171E-0001 -3.368767E-0001
  7.179448E-0001 -2.162071E+0000
 -1.404708E+0000  4.219524E-0001
  1.439581E+0000  9.429458E-0001
 -2.814502E+0000  1.918033E+0000
 -1.559397E+0000 -7.080997E-0001
  2.332554E+0000 -5.974608E-0001
  1.707035E-0001  8.264215E-0001
  2.038173E+0000  6.679753E-0001
 -3.017533E+0000 -6.675049E-0002
  2.715912E+0000 -2.458354E+0000
  8.499806E-0001  7.532904E-0001
  8.277394E-0002 -9.274596E-0001
 -1.030341E-0001 -6.706120E-0001
 -6.758699E-0001  1.181069E+0000
 -2.901790E+0000 -9.743288E-0001
  4.476333E-0001 -6.522613E-0001
 -2.448707E-0001 -7.580648E-0001
  1.665111E-0001 -6.216588E-0001
  4.023008E+0000 -2.564374E+0000
 -7.110383E-0001  1.978123E+0000
 -2.057063E+0000 -1.416093E+0000
  1.757552E+0000  4.491910E-0001
 -3.376535E+0000  6.671027E-0001
  1.695632E+0000 -2.702324E+0000
  2.295572E+0000  4.332629E-0001
 -6.419550E-0001  1.614694E+0000
 -1.099025E+0000 -5.106479E-0001
  2.337080E+0000 -1.739618E+0000
 -4.768035E-0001  8.634069E-0001
  1.968428E+0000 -1.319999E+0000
 -2.188122E+0000 -7.761461E-0001
  4.548035E-0001 -6.041231E-0001
 -1.130588E+0000  9.147658E-0001
  1.030080E+0000 -2.304993E+0000
  7.134863E-0001 -2.554655E+0000
  1.150711E+0000  3.831727E-0001
 -1.073087E-0001  2.572360E+0000
 -1.979809E+0000 -2.293262E+0000
  1.302093E+0000 -9.265454E-0001
  4.356088E+0000  5.404852E-0001
 -1.795855E+0000  2.703713E+0000
 -3.163979E+0000 -2.695742E+0000
  3.299213E+0000 -2.117479E+0000
  7.226912E-0001  2.641904E+0000
 -1.615846E+0000  2.647565E-0002
  2.063232E-0001 -2.320426E+0000
  7.085524E-0001 -7.285110E-0001
  3.079332E+0000  9.318424E-0001
 -2.162263E+0000  3.141974E+0000
 -5.908686E-0001 -2.770941E+0000
  2.227176E+0000 -3.481491E-0001
  8.074190E-0001 -5.378251E-0001
 -1.134131E+0000  2.477525E+0000
  7.704228E-0001 -1.958539E+0000
  6.594336E-0001 -8.492408E-0001
  2.633103E+0000 -1.352591E+0000
  2.102617E-0001  2.777253E+0000
 -1.757433E+0000  1.012160E+0000
  8.303960E-0001 -6.009492E+0000
 -1.088826E+0000 -9.697750E-0001
  5.692801E+0000  3.840134E+0000
 -5.706668E+0000  4.323614E+0000
 -3.141995E+0000 -1.921490E+0000
  2.080745E+0000 -5.916119E-0002
  2.255581E+0000  1.667189E+0000
 -3.186766E+0000  1.598864E+0000
 -2.549147E+0000 -2.620391E+0000
  3.548382E+0000 -2.760330E+0000
 -5.808810E-0001  3.260612E+0000
 -3.232580E+0000 -9.835763E-0001
  1.736858E+0000 -3.163571E+0000
  3.844979E+0000  1.281585E+0000
 -1.186261E+0000  5.245477E+0000
 -2.935982E+0000 -9.020727E-0001
  1.598936E+0000 -3.567760E+0000
  2.087062E-0001  8.555592E-0001
  5.757128E-0001  1.174680E+0000
  1.286279E+0000 -2.035588E+0000
 -1.957900E-0001 -2.300494E+0000
  7.768930E-0001 -1.550296E-0001
  7.598231E-0001  1.228198E+0000
 -1.666514E+0000  7.797738E-0001
 -3.685907E-0001 -1.504006E+0000
  1.877815E+0000 -2.412388E+0000
  4.022782E-0001  7.536738E-0001
  1.137530E+0000 -1.750090E-0001
 -2.775760E+0000 -1.434407E+0000
  3.464739E+0000 -1.205824E+0000
  7.786272E-0001  1.487151E+0000
 -9.502737E-0001 -2.200843E-0001
  4.153071E-0001 -8.400762E-0001
  6.494651E-0001  5.702591E-0002
  1.030712E+0000  1.214224E+0000
 -2.783123E+0000  1.200031E+0000
  1.268081E+0000 -9.555840E-0001
 -4.966556E-0001 -3.152469E-0002
 -4.112777E+0000  9.134416E-0001
  1.157782E+0000 -3.402573E+0000
  4.352175E-0001 -1.883806E+0000
  2.097065E+0000  2.711643E+0000
 -4.641328E+0000  5.577835E-0001
  7.311934E-0001 -3.254594E+0000
 -6.190635E-0002  2.306142E+0000
  2.161175E+0000  2.474919E+0000
 -5.715040E+0000  2.317942E+0000
  1.059624E+0000 -4.949785E+0000
  2.819104E-0001 -2.534453E+0000
  9.181559E-0001  1.487416E+0000
 -2.267718E+0000  2.081034E+0000
 -1.858310E+0000  1.569966E-0001
  1.628031E+0000 -2.123746E+0000
  3.439228E+0000  2.731989E+0000
 -4.721588E+0000  3.466330E+0000
 -1.094597E+0000 -4.407968E+0000
  1.458448E+0000 -2.100057E+0000
  4.662776E+0000  4.459275E+0000
 -4.988477E+0000  2.718483E+0000
 -1.622864E+0000 -2.523432E+0000
  3.690151E+0000 -3.000043E+0000
  3.370869E+0000  4.393583E+0000
 -2.861856E+0000  4.570656E+0000
 -3.409983E-0001 -1.952964E+0000
 -5.640112E-0001 -2.782818E+0000
  4.559202E+0000 -1.941701E-0001
 -2.466318E+0000  1.720763E+0000
 -1.234575E+0000 -3.436970E+0000
  1.580522E+0000 -1.954512E+0000
  2.288454E+0000  2.232023E+0000
 -2.707201E-0001  2.083820E-0001
 -1.897165E+0000 -2.613238E+0000
  2.700309E+0000 -1.007174E+0000
 -1.365608E+0000  3.022746E+0000
 -2.617247E+0000  2.108087E+0000
 -6.376663E-0001 -8.359943E-0001
  6.958430E-0001  3.081078E+0000
  1.086760E+0000  1.017132E+0000
 -1.480989E+0000 -4.277316E-0001
  6.247550E-0001 -1.912379E+0000
  2.549723E+0000 -2.742784E+0000
 -2.588456E+0000  1.564718E+0000
 -3.535232E-0002 -5.799409E-0001
 -6.833728E-0001 -1.447027E+0000
  3.116804E+0000  4.025940E-0001
 -8.362284E-0001 -1.503608E-0001
 -7.865612E-0001 -1.376826E+0000
  3.537940E+0000 -6.691170E-0001
  2.820327E+0000  5.720790E-0001
 -2.713985E+0000  4.738959E+0000
 -1.053138E-0001 -1.708309E+0000
  6.431737E-0001 -1.537730E+0000
  1.445558E+0000 -1.139718E-0001
  5.383143E-0001  1.790576E+0000
 -3.865668E+0000  1.318368E+0000
  1.392819E+0000 -4.526126E+0000
  1.646149E+0000  1.177308E+0000
 -1.751135E+0000  1.455184E+0000
 -3.167130E+0000 -1.037717E+0000
  7.970110E-0001 -3.584015E+0000
  1.443485E+0000  9.797099E-0001
  2.898378E-0003  4.524669E+0000
 -2.907566E+0000 -4.247266E+0000
  1.477019E+0000 -3.037487E+0000
  5.684636E+0000  6.539243E-0001
 -1.155115E+0000  4.020218E+0000
 -3.654446E+0000 -1.740354E+0000
  1.568445E+0000 -2.599365E+0000
  2.611536E+0000  9.874688E-0001
 -4.276569E-0001  4.480570E+0000
 -2.759485E+0000 -1.492981E+0000
 -4.887878E-0001 -3.310148E+0000
  4.415443E+0000  3.152153E-0001
 -6.427916E-0001 -1.171016E+0000
 -2.254020E+0000 -4.366182E-0002
 -7.024058E-0001 -2.269926E+0000
  1.246641E+0000 -4.552937E-0001
 -1.395020E-0001  2.801725E+0000
 -5.396468E-0001 -1.549425E-0001
  4.244891E-0001  8.366229E-0001
 -1.566779E-0001  1.279612E+0000
  3.137424E-0001 -3.595694E-0001
  1.135598E+0000 -2.360802E+0000
 -1.418524E+0000  4.034323E-0001
  2.877525E+0000 -3.988583E-0001
 -2.143279E+0000  2.615543E+0000
 -1.342202E+0000 -1.168110E+0000
 -4.304219E-0001 -7.555373E-0001
  1.884877E+0000  1.516322E+0000
 -6.937246E-0001  1.884745E+0000
 -3.294888E+0000 -1.932145E+0000
  8.431591E-0001 -2.930545E+0000
  2.503837E+0000 -5.026914E-0001
  7.525511E-0001  5.518604E+0000
 -9.774245E-0001 -1.447164E+0000
 -1.051827E+0000 -4.101992E+0000
  3.742940E+0000  1.095056E+0000
  4.695106E-0001  3.690371E+0000
 -4.807108E+0000  9.348268E-0001
  4.300506E-0001 -3.442970E+0000
  1.926336E+0000  1.633673E+0000
 -4.383441E-0001  5.011698E+0000
 -2.078458E-0002 -6.511389E-0001
 -1.733246E+0000 -7.890217E-0001
  3.483006E+0000  1.222457E+0000
 -1.973725E-0001  7.612919E-0001
 -2.457650E+0000  3.216109E+0000
 -1.023540E+0000 -3.012415E+0000
 -3.915640E-0001 -3.824784E-0001
  2.125189E+0000 -1.246417E+0000
  2.302933E-0001  2.084140E+0000
 -1.936776E+0000  1.782558E+0000
  8.752313E-0001 -2.714150E+0000
  1.492082E+0000  4.236466E-0001
 -3.114192E+0000  2.395722E+0000
  3.000191E+0000 -1.461664E+0000
 -4.433482E+0000  1.324766E+0000
  2.528304E+0000  1.619335E+0000
 -3.177346E-0001 -1.699033E+0000
 -2.413080E+0000  2.540349E+0000
  5.342259E-0001 -1.410029E+0000
 -4.220001E-0001 -3.622427E-0001
  1.423981E+0000 -6.650621E-0001
 -8.585227E-0001  2.412190E+0000
 -6.077192E-0001 -1.391010E+0000
  9.693784E-0002 -1.714188E-0001
 -9.869407E-0001 -2.690576E+0000
  7.328808E-0001 -1.101874E+0000
 -1.737355E+0000  2.229229E+0000
  1.494851E+0000  8.846695E-0001
 -1.206872E+0000 -1.131098E-0001
  1.254366E+0000  1.424250E+0000
 -1.221891E+0000 -8.577798E-0001
  9.790842E-0002  1.859172E-0001
  1.803008E+0000  5.993850E-0001
 -1.528288E+0000  3.142641E+0000
  9.047518E-0002 -8.611948E-0001
 -2.268782E+0000  1.315161E+0000
  4.785106E-0002  1.005290E+0000
 -9.712781E-0001 -1.058337E+0000
 -2.401113E+0000  3.140219E-0001
  2.555342E+0000 -2.817787E+0000
  8.804102E-0001 -7.115896E-0001
  1.738998E-0001  2.341308E+0000
 -1.201561E+0000 -1.022912E-0001
 -5.890957E-0001 -2.914070E-0001
  7.775338E-0001  8.348905E-0001
  1.640017E+0000 -1.782690E-0001
 -2.080906E+0000  1.026941E+0000
  1.129144E+0000 -2.130975E+0000
 -8.356636E-0001 -2.977630E-0001
  1.232917E+0000 -1.912618E+0000
 -8.226232E-0001  3.747859E-0001
  1.862143E+0000  4.499487E-0001
 -3.732850E+0000  1.095099E+0000
  4.226140E+0000 -1.131371E+0000
  1.240218E+0000  5.578445E-0001
 -2.112499E+0000  1.692912E+0000
  2.937168E-0001 -1.755703E+0000
 -1.157911E+0000 -1.401733E+0000
  3.348787E+0000  2.141568E-0001
 -2.803931E+0000  2.713979E-0001
 -3.148190E-0001 -1.747624E+0000
  9.447605E-0001 -7.509321E-0001
  1.739557E+0000  2.288892E-0001
 -3.688989E+0000  1.481865E+0000
 -8.538951E-0001 -1.933002E+0000
  1.341179E+0000 -3.176481E-0001
 -1.351595E+0000  1.811807E+0000
 -1.138917E+0000  1.904608E+0000
 -3.620148E+0000 -6.544196E-0001
  5.546723E-0001 -4.412169E+0000
  8.614921E-0001 -2.051001E-0001
  1.307280E+0000  3.127920E+0000
 -1.697794E+0000  1.823862E+0000
 -1.039613E+0000 -6.671006E-0002
  1.670905E+0000  7.826249E-0001
 -1.574220E-0001  2.132271E+0000
 -2.217647E+0000  4.106460E-0001
 -1.904337E+0000 -2.250475E+0000
  2.786893E+0000  1.832705E+0000
 -4.816138E-0002  5.380552E+0000
 -1.778729E+0000 -1.545206E+0000
 -7.270495E-0001 -4.602515E+0000
  3.171050E+0000  1.542490E+0000
  2.855905E+0000  3.865850E+0000
 -4.447542E+0000  2.879168E+0000
 -1.021974E+0000 -3.112907E+0000
  2.848760E+0000 -4.774079E-0001
  2.102107E+0000  5.474097E+0000
 -5.129024E+0000  8.301301E-0001
 -6.451720E-0002 -5.276099E+0000
  2.961620E+0000  6.027345E-0001
  2.437563E+0000  2.218914E+0000
 -5.482956E+0000  6.522253E-0001
 -1.171008E+0000 -4.303805E+0000
  6.143607E+0000  3.694678E-0001
  3.766303E-0001  4.669446E+0000
 -5.002439E+0000  2.512644E+0000
 -1.974553E+0000 -8.801831E+0000
  4.787209E+0000 -1.567160E+0000
  2.195646E+0000  6.093483E+0000
 -7.363718E+0000  4.029360E+0000
 -3.542171E-0001 -7.225691E+0000
  4.344708E+0000 -2.462088E+0000
  2.052791E+0000  7.259894E+0000
 -4.459242E+0000  2.147791E+0000
 -1.142283E+0000 -2.145141E+0000
  3.104209E+0000 -1.883777E+0000
 -1.485970E-0001  2.097175E+0000
 -4.798014E-0001  1.709782E+0000
 -1.493260E+0000 -2.550710E+0000
  1.720995E+0000  9.054737E-0002
 -1.480726E+0000  1.122784E+0000
 -1.445901E-0003  1.350397E+0000
 -1.296459E+0000 -5.331386E-0001
  1.801643E+0000 -1.991209E+0000
  1.203015E+0000  1.378845E+0000
  1.981673E+0000  1.385835E+0000
 -3.016271E+0000  6.102735E-0001
  1.345434E-0001 -9.281354E-0001
  1.113122E+0000  1.675699E+0000
 -1.794085E+0000  9.858754E-0001
 -1.192950E+0000 -3.834235E+0000
  3.005664E+0000 -1.713789E-0001
 -3.981768E-0001  4.252468E+0000
 -7.895868E-0001  2.567598E-0001
 -2.137134E+0000 -1.162466E+0000
  2.497143E-0001 -1.802221E+0000
  2.833408E+0000  2.317852E+0000
 -1.586477E+0000  5.100344E+0000
 -3.173268E+0000 -2.798590E+0000
 -1.126174E+0000 -1.306825E+0000
  1.248586E-0001  1.946942E+0000
  3.157584E+0000  6.566616E-0001
 -5.576295E+0000  1.234339E+0000
  4.990006E+0000 -3.815682E+0000
 -3.842715E-0001 -9.650047E-0001
  5.195704E-0001  1.601631E+0000
  7.690083E-0001 -1.312719E+0000
 -2.966565E+0000 -9.815868E-0001
  2.358695E+0000 -1.376119E+0000
  4.050691E-0001  2.219371E+0000
 -2.031778E+0000  1.059874E+0000
 -9.577419E-0001 -8.318605E-0001
  2.156390E+0000 -1.801476E+0000
 -6.806727E-0002  1.871118E+0000
 -1.180778E+0000  1.777853E+0000
 -5.371153E-0001 -9.688105E-0001
  7.876470E-0001 -1.035984E+0000
  3.986572E-0001  1.163404E-0001
 -1.046238E+0000  9.844325E-0001
  4.183212E-0001 -4.897478E-0001
 -2.509267E+0000 -1.055937E+0000
  3.194147E+0000  1.879694E+0000
 -2.176357E+0000  2.127226E+0000
 -1.645878E+0000 -2.369568E+0000
 -3.393870E-0001 -2.957196E+0000
  5.708333E+0000  3.487968E+0000
 -2.050253E+0000  2.745596E+0000
 -1.956126E+0000 -1.909697E+0000
 -9.842129E-0002 -1.485427E+0000
  2.046888E+0000  2.138355E+0000
  8.500359E-0001  8.255202E-0001
 -1.864389E+0000  5.748815E-0001
  1.201710E+0000 -6.796889E-0001
 -8.447808E-0001 -6.247570E-0001
  1.110163E+0000 -7.056804E-0001
 -4.637211E-0001  6.792392E-0002
 -5.735872E-0001 -5.900595E-0001
  9.071687E-0001 -1.036494E+0000
  1.569617E+0000  9.269530E-0001
 -2.665659E-0001  6.474739E-0001
 -1.196077E+0000 -1.150258E-0001
  1.774508E+0000 -2.060190E+0000
 -1.918812E+0000  2.023366E+0000
  5.223120E-0001 -1.076281E+0000
 -1.768179E+0000 -2.397770E+0000
  3.302145E+0000  6.527080E-0001
 -4.035854E-0001  3.321116E+0000
 -6.335606E+0000 -1.532927E+0000
  1.553449E+0000 -5.291462E+0000
  3.661628E+0000  1.248478E+0000
 -9.160844E-0001  4.931450E+0000
 -5.489941E+0000 -5.689956E-0001
 -2.797812E-0001 -4.956485E+0000
  1.844550E+0000 -7.825062E-0001
  1.658428E+0000  1.241232E+0000
 -2.058742E+0000  1.692709E+0000
 -1.972224E+0000 -3.644251E+0000
  2.715551E+0000 -2.966139E+0000
  2.473185E+0000  4.644719E+0000
 -2.902534E-0001  2.330052E+0000
 -3.212815E+0000 -4.760877E+0000
  1.478608E+0000 -1.712473E+0000
  1.791208E+0000  3.448079E+0000
 -1.716836E+0000  2.130249E+0000
 -4.326773E-0001 -2.636303E+0000
  4.841215E+0000 -1.506824E+0000
  1.430499E-0001  3.568208E+0000
 -5.636974E-0001  8.405801E-0001
 -2.932801E+0000 -4.637278E+0000
  9.880587E-0001 -5.846203E-0001
  5.528156E+0000  3.808509E+0000
 -6.405753E+0000  2.101721E+0000
  9.731950E-0001 -4.806165E+0000
  9.595021E-0001  1.174990E+0000
  2.427412E+0000  4.870423E-0001
 -3.003453E+0000  2.048710E+0000
 -2.414469E+0000 -9.824191E-0001
  9.633680E-0001 -1.583543E+0000
 -3.566828E-0001 -7.908918E-0001
  2.654819E+0000 -7.577640E-0001
  1.056220E+0000  1.156873E-0002
 -3.515511E-0002  9.375130E-0001
 -3.583032E+0000 -2.803638E+0000
  1.530459E+0000 -8.617188E-0001
 -4.046921E-0001  3.035300E+0000
  3.199670E-0001 -1.429792E+0000
 -2.477684E+0000 -1.325039E+0000
  3.411028E+0000  1.238851E+0000
  9.256928E-0001 -6.934061E-0001
 -1.960585E+0000 -2.223365E+0000
  1.791736E+0000 -2.089055E+0000
  1.179569E+0000 -1.586001E-0001
  1.220932E+0000  1.972984E+0000
 -1.397066E+0000 -1.523584E-0001
  4.194731E-0001 -6.491916E-0001
 -1.895326E+0000 -9.993847E-0001
  1.577609E+0000 -4.864714E-0001
  1.034636E+0000  1.959698E+0000
 -1.395396E+0000 -3.912809E-0001
 -1.612540E+0000 -4.587701E+0000
  2.718388E+0000 -1.094285E+0000
  1.911230E+0000  2.077499E+0000
 -3.893679E+0000  2.962766E-0001
  2.001844E+0000 -3.616736E+0000
  2.426436E+0000  7.578537E-0001
 -8.629823E-0001  4.853152E+0000
 -2.660103E+0000 -1.835885E+0000
 -7.707078E-0001 -1.030886E-0002
  1.923319E+0000 -1.788719E-0001
 -3.311931E+0000  4.290740E+0000
 -1.895942E+0000 -6.025986E-0001
 -9.454891E-0002 -2.690312E+0000
  1.226379E+0000  1.897097E+0000
 -4.774279E-0001  1.349140E+0000
 -7.681912E-0001  1.174344E-0001
  5.291716E-0001 -8.985222E-0001
  3.165224E+0000  2.136935E-0001
 -1.847505E+0000 -3.748198E-0002
  9.093935E-0001 -7.164828E-0001
 -5.427077E-0001  8.434981E-0001
  1.850635E+0000  3.643891E-0001
  1.427960E+0000  1.682641E-0001
  1.695614E-0001 -6.496571E-0001
 -1.073025E+0000  7.357600E-0002
  4.471455E+0000 -1.075832E+0000
  1.664876E+0000  3.435800E+0000
 -3.977059E+0000 -3.398668E-0001
  1.104850E+0000 -5.382688E-0001
  3.951229E+0000  1.156221E+0000
 -4.576114E+0000  3.457131E+0000
 -1.934457E-0001 -3.958695E+0000
 -6.501296E-0002  4.836016E-0001
  3.244550E+0000  2.146014E+0000
 -4.059447E+0000 -9.466799E-0001
  2.357327E-0001 -6.034983E+0000
  1.645308E+0000  3.838509E-0001
  2.354156E-0001  1.973476E+0000
 -2.939016E+0000  7.367350E-0002
  6.135586E-0001 -3.720230E+0000
 -1.610766E+0000  9.965969E-0001
  8.208298E-0002  2.052973E+0000
 -1.853668E+0000 -1.074983E+0000
  3.376367E+0000 -1.185195E+0000
  6.109075E-0001  1.486937E+0000
 -1.393546E+0000 -6.863571E-0001
 -7.456566E-0001 -3.618336E+0000
  1.674922E+0000 -1.790169E+0000
  1.315749E+0000  2.634290E+0000
  1.861289E+0000  6.791842E-0001
 -2.989058E+0000 -1.498220E+0000
  1.940715E+0000 -1.629896E+0000
  1.693706E+0000  1.941941E+0000
 -3.193386E+0000  2.788552E+0000
 -4.046093E-0001 -2.179148E+0000
  1.673131E+0000 -2.509158E+0000
  2.872937E+0000  5.391980E+0000
 -1.839713E+0000  2.985217E+0000
 -5.140224E+0000 -3.026774E+0000
  3.432820E+0000 -3.202797E+0000
  2.858943E+0000  2.392529E+0000
 -1.978932E+0000  3.082442E+0000
 -2.679848E+0000 -1.975935E+0000
  4.810606E-0001 -3.027515E+0000
  3.243160E+0000  1.870980E+0000
 -1.056401E+0000  1.964870E+0000
 -1.122277E+0000  6.826516E-0001
  2.858598E+0000 -2.930313E+0000
 -9.866033E-0001  3.273342E+0000
 -1.513197E+0000  5.159986E-0001
 -1.689789E+0000 -5.231744E+0000
  3.643167E+0000 -2.349189E-0001
 -5.545839E-0001  3.075345E+0000
 -1.033002E-0001 -5.598358E-0001
 -1.908653E+0000 -2.197298E+0000
  2.273434E+0000 -2.747265E+0000
  2.463468E+0000  2.018499E+0000
 -1.663057E+0000  2.072290E+0000
 -2.097180E+0000 -5.735373E-0001
  9.954471E-0001 -2.755524E+0000
  1.612552E+0000  2.207645E+0000
 -1.951538E+0000  1.076299E+0000
  1.413657E-0002 -1.699685E+0000
  1.386377E+0000 -2.545418E-0002
  2.926606E+0000  5.238188E-0001
 -3.327888E+0000  8.187246E-0001
  1.049620E-0001 -4.306029E+0000
  7.366450E-0001 -1.286146E+0000
  2.048246E+0000  9.714341E-0001
 -3.242967E+0000 -5.357360E-0001
  1.291083E+0000 -3.046249E+0000
  1.373699E+0000  2.097860E+0000
  1.558718E+0000  1.990486E+0000
 -2.920699E+0000  2.842081E-0001
  1.518927E+0000  8.986255E-0001
  1.511976E-0001 -7.171191E-0001
 -4.566572E-0001 -1.475767E+0000
 -4.078440E-0002 -4.690033E-0001
  1.654384E+0000  3.510857E-0001
 -1.811949E+0000  1.148275E+0000
 -5.533572E-0001 -1.654304E+0000
  2.764490E-0002  4.511673E-0001
  1.374373E+0000  1.543281E+0000
 -1.004211E+0000  5.349353E-0001
 -6.308702E-0001 -6.826541E-0001
 -1.190574E-0001  5.216342E-0001
  2.384711E+0000  2.251110E+0000
 -3.392983E-0001  2.271466E-0001
 -2.452062E+0000  4.176786E-0001
  4.300322E+0000 -1.675187E+0000
  1.430637E+0000  1.647925E+0000
  4.072637E-0003  1.362666E+0000
 -3.408718E+0000 -2.734406E+0000
  2.632365E+0000  5.289591E-0001
  3.410368E-0001  2.052181E+0000
 -4.382073E+0000  2.208170E+0000
  1.012646E+0000 -3.078765E+0000
 -1.976976E-0002  7.154344E-0001
  3.026099E+0000 -3.037490E-0002
 -1.575554E+0000  2.097346E+0000
 -4.141924E-0001  2.016383E+0000
  1.588780E+0000 -1.307224E+0000
 -3.988854E-0002 -9.600939E-0002
  1.580901E+0000  6.792345E-0001
 -2.066510E+0000 -5.745627E-0001
  1.608218E+0000 -1.581040E+0000
 -8.302116E-0001  7.306301E-0001
  3.344246E+0000 -1.509290E-0001
 -4.435453E+0000  1.350497E+0000
  3.043435E+0000 -3.148039E+0000
  5.370936E-0001 -2.642338E+0000
  7.102523E-0001  2.982358E+0000
 -7.709247E-0001 -7.205924E-0001
 -2.089938E+0000 -1.222141E+0000
  2.921425E-0001  1.995488E+0000
 -6.348034E-0001  6.280706E-0001
 -8.156238E-0001 -2.167409E+0000
 -4.789401E-0001 -1.939253E-0002
  1.254068E+0000 -2.660720E-0002
 -3.556754E+0000  1.145278E+0000
  1.167315E+0000 -2.747746E+0000
  3.350617E+0000  8.987227E-0001
 -1.646879E+0000  9.489778E-0001
 -1.333272E+0000  4.842902E-0001
  1.034553E+0000 -2.512656E+0000
  1.059727E+0000  1.752328E+0000
 -1.911436E+0000  1.509694E+0000
  4.890789E-0001 -7.302932E-0001
  2.210651E+0000 -1.414815E+0000
  7.672490E-0001  3.153136E+0000
 -2.527351E+0000  1.237740E+0000
 -1.402566E+0000 -4.330152E-0001
  1.563055E+0000 -1.132797E+0000
 -3.919359E-0001  2.467558E+0000
  1.171668E-0001 -1.381330E+0000
 -2.529907E+0000 -8.258867E-0001
  2.079038E+0000 -1.241836E+0000
 -7.607968E-0001 -1.182224E+0000
 -8.374142E-0001 -1.553524E+0000
  3.833109E+0000  4.335291E-0001
 -3.956923E+0000  2.157313E+0000
 -1.731321E+0000 -2.624698E+0000
  1.510308E+0000  6.039300E-0001
  1.389444E+0000  6.804210E-0001
 -7.607514E-0001  1.376188E-0001
 -3.968395E-0002 -2.441202E+0000
  8.703668E-0001 -2.105988E+0000
  2.080166E+0000  2.323426E+0000
 -1.495343E+0000  2.134921E+0000
 -1.081847E+0000 -2.419501E+0000
  1.449057E+0000 -2.121997E+0000
  2.162036E+0000  1.865247E+0000
 -1.152386E+0000  2.927127E+0000
 -4.013026E+0000 -1.548132E+0000
  3.233556E+0000 -4.062105E+0000
  1.463585E+0000  1.649134E+0000
  6.603193E-0001  2.774515E+0000
 -4.531218E+0000 -2.483952E+0000
  4.036973E+0000 -2.274197E+0000
  7.123810E-0001 -6.659749E-0001
 -3.878497E+0000  3.516688E+0000
 -1.443335E+0000 -2.876737E+0000
  1.423442E+0000 -5.076920E+0000
  2.614726E+0000  2.487718E+0000
 -9.541985E-0001  4.057445E+0000
 -2.704117E+0000  1.093455E-0001
  2.003487E+0000 -2.953322E+0000
  1.644976E+0000  8.361105E-0001
  2.557868E-0002  6.879038E-0001
 -1.605951E+0000  1.325831E+0000
  1.839098E+0000 -1.467373E+0000
 -3.128297E-0001 -1.519595E-0001
  5.537144E-0001  9.194028E-0001
 -3.015051E-0001 -2.185576E+0000
  5.330563E-0001  2.486689E+0000
 -1.379762E+0000  3.065688E+0000
  4.775202E-0001 -3.324804E+0000
 -2.263115E+0000 -1.267848E+0000
  3.653509E+0000  1.534321E+0000
 -1.996179E+0000  1.713580E+0000
 -1.968913E+0000  1.097718E+0000
  8.335779E-0002 -2.708042E+0000
 -3.342915E-0002  2.699467E+0000
  2.031399E+0000  2.908065E+0000
 -3.848721E+0000  3.545979E-0001
 -8.030366E-0001 -5.769391E+0000
  4.405279E+0000 -6.001374E-0001
  1.238707E+0000  3.380884E+0000
 -3.087421E+0000  5.230081E-0002
  4.012323E-0001 -3.930796E+0000
  2.529067E+0000 -2.924490E-0001
  5.714844E-0002  4.548143E+0000
 -1.470077E+0000 -3.188632E-0001
 -2.164075E-0001 -3.519858E+0000
  2.948272E+0000 -1.428373E+0000
  1.357863E-0001  7.256058E-0001
 -1.543071E+0000  3.302458E+0000
  1.427852E+0000 -1.897204E+0000
  6.506421E-0001 -1.986972E+0000
 -9.687941E-0002  3.680083E+0000
 -1.771126E+0000 -9.357806E-0001
 -1.442191E+0000 -4.960555E+0000
  5.331340E+0000 -3.035477E-0001
  2.857927E-0002  4.765929E+0000
 -2.865312E+0000 -2.968421E-0002
  6.238865E-0001 -3.804403E+0000
  1.406965E+0000 -8.254012E-0001
  5.071688E-0001  2.690125E+0000
 -2.545429E+0000  5.717331E-0001
 -2.598833E+0000 -2.218001E+0000
  3.857011E+0000 -4.842534E-0001
 -1.191675E+0000  3.714910E+0000
 -1.531642E+0000 -9.563166E-0001
 -2.965252E-0001 -4.082975E+0000
  3.020314E+0000 -4.043933E-0001
  1.732857E+0000  3.858491E+0000
 -6.746230E+0000  5.554704E-0001
 -3.336239E-0001 -5.693947E+0000
  3.738537E+0000 -2.037468E+0000
  3.031798E+0000  6.946756E+0000
 -3.993509E+0000  1.420342E+0000
 -2.777828E+0000 -4.598896E+0000
  3.045404E+0000  6.740032E-0001
  2.445152E+0000  3.479641E+0000
 -4.094256E+0000  1.964902E+0000
  1.929337E+0000 -4.543196E+0000
  1.118245E+0000 -6.002669E-0001
 -7.197941E-0001  3.852254E+0000
 -2.287867E+0000 -4.947784E-0001
 -2.055213E+0000 -3.433470E+0000
  5.167092E+0000  3.906748E-0001
 -2.473617E+0000  4.274230E+0000
 -5.352711E-0001 -1.200193E+0000
 -2.429491E+0000 -4.108078E+0000
  4.849866E+0000 -2.947309E-0001
  1.225633E+0000  3.144382E+0000
 -3.536815E+0000  5.518720E-0001
 -1.625414E+0000 -5.502464E+0000
  4.013781E+0000 -1.295209E+0000
 -4.890896E-0002  2.754307E+0000
 -2.945302E+0000 -9.827777E-0001
  6.926149E-0001 -3.551020E+0000
  2.884232E+0000 -5.900383E-0001
  1.057111E+0000  2.280875E+0000
 -4.644409E+0000  8.394702E-0001
  1.267029E+0000 -1.186263E+0000
  1.171882E+0000 -2.384942E+0000
  8.023080E-0001  3.145498E+0000
 -1.997621E+0000  2.490222E+0000
 -3.265886E+0000 -1.808838E+0000
 -1.868426E-0001 -1.960329E+0000
  2.766923E+0000  4.717789E-0002
 -2.592326E+0000  2.093257E+0000
 -1.001157E+0000 -2.789447E+0000
  1.189124E+0000 -8.364488E-0001
  5.720248E-0001  2.357815E+0000
 -9.882941E-0001  8.933031E-0001
  8.324597E-0001 -4.572472E+0000
  1.103530E-0001  1.937737E+0000
  1.589430E+0000  1.250275E+0000
 -1.411004E+0000  1.369359E+0000
 -1.666712E+0000 -1.615652E+0000
  1.726720E+0000 -3.464881E+0000
  1.029214E+0000  2.670627E+0000
 -2.397073E+0000 -9.487228E-0001
 -1.737715E+0000 -1.255935E+0000
  2.020117E+0000  1.080373E-0001
  3.086920E+0000  1.325224E+0000
 -3.802667E+0000  2.228064E+0000
 -5.663676E-0001 -3.307130E+0000
 -2.834129E+0000  1.500484E+0000
  4.407057E+0000 -1.182307E-0002
 -2.564325E+0000  1.694117E+0000
 -2.020368E+0000 -7.110084E-0001
  1.300028E+0000 -1.069266E+0000
  2.338619E-0001  1.660241E+0000
 -5.783853E-0002 -8.564623E-0001
 -1.568554E+0000  2.095894E-0001
  1.346446E+0000 -2.105411E+0000
  9.540059E-0001 -2.290005E+0000
  2.455537E-0001  3.164029E+0000
 -1.877817E+0000  1.178967E+0000
 -1.859962E+0000  3.051261E-0002
  1.042229E+0000 -1.941324E+0000
  2.196052E+0000  1.978737E+0000
 -4.502802E+0000 -8.060763E-0001
  2.650299E-0001 -2.564237E+0000
  3.347215E+0000 -2.002190E-0001
 -1.813119E+0000  4.664389E+0000
  4.668677E-0001 -1.733969E+0000
 -1.195982E+0000 -3.392824E+0000
  3.417000E+0000  5.783630E-0001
 -3.952419E+0000  2.264241E+0000
  1.359313E+0000 -3.403746E+0000
 -1.520099E+0000 -7.323956E-0001
  6.195859E-0001  1.946043E+0000
 -9.569058E-0001  1.143011E+0000
 -1.284248E-0001 -2.154835E+0000
  1.019758E+0000 -1.874144E+0000
  9.795381E-0001  2.541787E+0000
  2.664522E-0002  1.683433E+0000
 -1.526203E+0000 -2.577542E+0000
  1.756885E+0000 -2.378034E+0000
  2.211070E+0000 -6.068515E-0002
 -1.771804E+0000  1.199360E-0001
 -9.553858E-0002 -1.502353E+0000
  3.697355E+0000  1.816000E-0002
 -2.310868E+0000  2.761747E-0001
  1.375929E+0000 -5.992377E-0001
  5.603935E-0001  1.857594E+0000
  7.509871E-0001  1.853356E+0000
 -1.402772E+0000  1.053090E-0001
 -2.600786E-0001 -1.618182E+0000
  2.285499E+0000 -1.263805E+0000
 -1.506453E+0000  9.709665E-0001
 -8.601994E-0001 -1.796263E-0001
 -1.651253E+0000 -2.258107E+0000
  1.729459E+0000 -2.046986E-0001
 -1.035843E+0000  9.136219E-0001
 -2.863714E+0000 -2.284612E+0000
 -1.206325E+0000  9.661895E-0001
  2.640440E+0000  1.774944E+0000
 -2.119968E+0000  2.153830E+0000
 -1.642305E+0000 -5.114752E-0001
 -9.053264E-0003 -1.745467E+0000
 -1.026450E+0000 -2.316341E-0002
 -2.711608E-0002 -4.857230E-0001
  1.598966E+0000 -2.438251E-0001
 -1.846539E+0000  1.442554E+0000
  1.912262E+0000 -2.405511E-0001
 -2.175380E+0000  7.232748E-0001
  3.624521E+0000  1.057956E+0000
 -2.511308E+0000  3.211719E+0000
 -1.354106E-0001  1.268217E+0000
  6.328112E-0002 -2.497966E+0000
 -6.272771E-0001  2.001953E+0000
  3.124627E-0001  1.271478E+0000
 -9.774509E-0001 -1.774877E+0000
 -2.918821E+0000 -1.209092E+0000
  2.961554E+0000 -2.570151E-0001
 -3.162208E+0000  1.186145E+0000
  1.460246E+0000  7.673877E-0001
 -2.968264E+0000 -7.663450E-0001
  1.007646E+0000 -3.852813E-0001
  1.317589E+0000  1.229666E+0000
 -1.356344E+0000  1.007077E+0000
 -1.632312E+0000 -2.230221E+0000
 -2.671037E-0001  4.013544E-0001
 -6.968197E-0001 -2.591493E-0001
 -2.157082E-0001 -1.058241E+0000
 -5.947983E-0001 -9.668249E-0001
 -1.666452E-0001 -8.077621E-0002
  1.096119E+0000  1.618329E+0000
 -1.684544E+0000 -6.764148E-0001
  9.687212E-0001 -3.027597E+0000
  4.722268E+0000  7.060763E-0001
 -2.612441E+0000  3.233534E+0000
 -2.650435E+0000 -1.125584E+0000
 -3.820741E-0001 -3.993496E+0000
  2.032010E+0000 -8.771773E-0001
  1.909668E+0000  3.508753E+0000
 -6.021625E-0001  1.869158E+0000
 -1.291382E+0000 -2.592664E+0000
  2.145926E+0000  3.800056E-0001
  2.851623E-0001  8.557856E-0001
 -1.669527E+0000  5.610083E-0001
 -3.982768E+0000 -3.060641E+0000
  3.859666E+0000 -2.479259E+0000
  1.984346E+0000  2.959421E+0000
 -4.793252E+0000  4.562853E+0000
 -1.597491E+0000 -3.847421E+0000
  1.030775E+0000 -2.044351E+0000
  1.514020E+0000  7.258161E-0001
 -1.625261E+0000  2.747695E+0000
 -1.142180E+0000 -2.911172E+0000
  7.783431E-0001 -9.168165E-0001
  1.251247E+0000  1.834992E-0001
 -1.650622E+0000  1.020243E+0000
 -9.742355E-0001 -2.055651E+0000
  6.213434E-0001 -9.282951E-0001
  1.727147E+0000  1.921754E+0000
 -1.028673E+0000 -9.063973E-0001
 -3.865664E-0001 -9.389877E-0001
  9.500639E-0001  2.423399E-0001
 -2.529062E+0000 -3.832067E-0001
  6.234461E-0001  7.670102E-0002
  1.904825E+0000  9.328060E-0001
 -4.397715E-0001  1.449136E+0000
  1.732413E-0001 -2.357999E+0000
 -2.453804E-0002 -1.366474E+0000
  1.679941E+0000  1.373866E+0000
  7.416969E-0001  3.692967E-0001
 -1.440072E+0000  1.440576E+0000
  1.835326E+0000 -1.672162E+0000
  5.070934E-0001 -1.100339E+0000
 -5.677832E-0001  1.481813E+0000
 -8.504032E-0001 -1.435972E-0001
  2.933561E-0001  9.469322E-0003
  1.558839E-0001 -9.094785E-0001
  1.061147E+0000  1.110870E+0000
  2.783020E-0001  2.236853E+0000
 -2.139525E+0000  1.780289E+0000
  1.406000E+0000 -2.053389E+0000
  2.867441E-0002 -1.621218E+0000
  1.963365E+0000  2.472849E+0000
 -1.014242E+0000 -4.778726E-0001
  1.845990E-0002 -1.525786E+0000
 -4.024969E-0001 -5.041023E-0001
  3.414376E+0000  3.151445E-0001
 -1.192658E+0000  9.646879E-0002
 -1.457329E+0000  2.770065E-0001
  1.548563E+0000 -3.323002E+0000
  5.339680E-0001  1.788452E+0000
 -3.240411E+0000 -1.634556E-0001
  6.853081E-0001 -1.937500E+0000
 -2.919328E-0002  1.485722E+0000
  1.098213E-0001  5.887766E-0001
 -3.040734E+0000 -8.174673E-0001
  1.747924E+0000 -2.298058E+0000
  4.075879E-0001  3.439566E+0000
  4.504480E-0001  4.529048E-0001
 -6.274392E+0000 -1.793875E+0000
  4.704874E+0000 -4.446507E+0000
  1.797761E+0000  4.110975E+0000
 -1.550292E+0000  3.141047E+0000
 -1.195696E+0000 -2.435417E+0000
  9.961859E-0001 -2.172348E+0000
  2.738587E+0000 -3.645205E-0001
 -2.468324E+0000  1.559047E+0000
 -2.084356E+0000 -1.739754E+0000
  5.127778E-0001 -1.935173E+0000
  3.060431E+0000  2.024105E+0000
 -1.620827E+0000  2.315061E+0000
 -1.798156E+0000 -2.236224E+0000
  8.839655E-0001 -2.298626E+0000
  3.908536E+0000 -3.633407E-0001
 -1.625368E+0000  2.334403E+0000
 -1.272605E+0000 -1.830454E+0000
 -5.880350E-0001 -1.797204E+0000
  3.611039E+0000  1.218832E+0000
 -6.453124E-0001  2.139979E+0000
 -3.305114E+0000  2.742410E+0000
 -1.336167E+0000 -7.883719E-0001
  6.971021E-0001 -2.847977E-0001
  3.494205E+0000  2.107359E+0000
 -4.002461E+0000  2.239443E+0000
 -3.228464E-0002 -4.294860E+0000
  1.075407E+0000  1.530319E+0000
  6.157649E-0002  2.770884E+0000
 -2.803785E+0000 -8.694635E-0001
  1.072663E+0000 -2.818687E+0000
  2.203311E+0000  4.148327E-0001
 -5.173922E-0001  2.239650E+0000
  6.360372E-0001 -8.213984E-0001
 -2.999682E+0000  2.402213E-0001
  3.677409E+0000 -2.270833E+0000
 -1.699208E+0000  2.817888E+0000
  1.814978E+0000 -1.522770E+0000
 -2.754240E+0000 -1.068302E+0000
  2.564286E+0000 -1.188881E+0000
  1.593240E+0000  2.719028E+0000
  2.862258E-0001  8.466568E-0001
  9.599180E-0001 -1.131163E+0000
  2.286285E-0001  4.739776E-0001
 -8.636924E-0002 -1.203210E+0000
  8.618317E-0001  3.107346E+0000
  9.154507E-0001  1.771120E-0003
 -2.352033E+0000 -6.302863E-0001
  2.758704E+0000 -5.266703E-0001
  1.132278E-0001  2.062285E+0000
 -6.609296E-0001  1.726612E+0000
 -1.960858E+0000 -9.788447E-0001
  1.708278E+0000 -1.820264E+0000
 -4.436884E-0001 -1.354016E+0000
  3.878339E+0000  4.291976E-0001
 -1.850852E+0000  1.172032E+0000
 -7.505964E-0001 -1.824394E+0000
  4.079636E-0001 -8.086886E-0001
  7.938439E-0002  5.557675E-0001
 -1.911966E+0000 -1.365187E+0000
  7.552190E-0001 -4.030434E+0000
  1.800979E+0000  3.372107E+0000
  1.338688E+0000  2.145546E+0000
 -2.970585E+0000 -1.789371E+0000
  3.660784E+0000 -2.182536E+0000
  2.562252E+0000  2.442275E+0000
 -2.841956E+0000  2.256941E+0000
 -2.246440E-0001 -2.509807E+0000
  2.628101E+0000 -3.862837E-0001
 -1.288380E-0001  1.331828E+0000
 -2.813944E+0000  2.776440E+0000
  3.468369E-0001 -2.897962E+0000
  4.029293E-0001 -1.550960E-0001
  1.998208E+0000 -1.785977E+0000
  5.237474E-0001  2.633179E+0000
  1.756069E-0001 -1.243852E+0000
  5.282139E-0001 -2.341283E+0000
  3.572604E-0002 -1.754039E+0000
 -1.559280E-0001 -1.167010E+0000
  2.763440E-0001  2.541594E+0000
 -2.198801E-0002  1.764526E+0000
 -2.554414E+0000 -3.130097E-0002
  1.317136E+0000 -1.380117E+0000
 -9.655693E-0001  3.634159E-0001
  1.837424E+0000  2.529063E+0000
 -4.216500E-0001 -9.412526E-0001
 -2.426858E+0000 -1.460039E+0000
  1.261317E+0000 -5.648297E+0000
  1.758436E+0000  2.108235E+0000
 -7.899135E-0001  1.867911E+0000
 -1.892201E+0000 -4.109715E-0001
 -1.910982E+0000 -1.619810E+0000
  2.320054E+0000  2.090641E-0001
  2.808096E+0000  5.900557E-0001
 -4.594220E+0000  3.260975E+0000
 -4.984433E-0001 -3.027877E+0000
  1.066182E+0000 -1.774572E+0000
  1.905113E+0000  1.938365E+0000
 -5.499284E-0001  2.875011E+0000
 -1.841583E+0000  3.790107E-0002
  4.860512E-0001 -2.661190E+0000
  2.231135E+0000  2.724585E+0000
  6.720725E-0001  5.421396E+0000
 -6.764668E+0000 -2.161769E+0000
  2.201342E+0000 -4.549746E+0000
  1.906573E+0000  1.273770E+0000
 -2.293140E-0001  4.288512E+0000
 -4.074901E+0000 -1.502876E+0000
 -1.668809E+0000 -3.413745E+0000
  3.455184E+0000  1.822344E+0000
  1.137930E+0000  6.170879E+0000
 -5.154388E+0000  1.407051E+0000
 -5.495932E-0001 -4.813229E+0000
  3.939830E+0000  7.517483E-0001
  6.441225E-0001  4.082012E-0001
 -3.469179E+0000  1.175447E+0000
  2.756129E+0000 -4.397969E+0000
  1.425975E+0000  4.163220E-0001
 -3.725760E-0001  2.628014E+0000
 -9.076981E-0001 -8.915569E-0001
  9.642713E-0001 -2.144490E+0000
  2.569499E+0000  1.144592E+0000
 -2.191828E-0001  1.995870E+0000
 -1.425227E+0000 -2.179353E+0000
  2.437206E+0000 -4.386054E+0000
  1.426578E+0000  7.163996E-0001
 -1.163622E+0000  4.158841E+0000
 -1.770192E+0000  2.483024E-0001
  3.683698E-0001  6.549413E-0001
  1.965455E+0000  2.020167E+0000
  1.313837E+0000  5.036129E-0001
 -1.654277E+0000 -1.668881E-0002
  7.057949E-0001 -4.113068E-0001
 -2.159871E+0000  1.295361E+0000
  1.822631E-0001 -8.965939E-0002
 -1.596879E+0000 -4.035627E+0000
 -9.591998E-0001 -4.153241E-0001
  2.171240E+0000  1.504618E+0000
 -4.644309E-0001 -2.028754E+0000
 -1.903016E+0000 -2.303737E+0000
  3.610126E+0000 -3.075633E+0000
  3.860818E+0000  3.028137E+0000
 -2.514504E+0000  2.352723E+0000
 -2.609130E+0000 -4.299751E+0000
  2.770185E+0000 -4.519521E+0000
  3.026765E+0000  4.031982E+0000
 -4.693807E+0000  3.345503E+0000
 -3.437237E+0000 -5.175073E+0000
  4.051804E+0000 -3.687372E+0000
  3.577488E+0000  4.724094E+0000
 -4.915029E+0000  3.885408E+0000
 -1.478977E+0000 -2.916935E+0000
  2.275479E+0000 -2.552304E+0000
  2.149600E+0000  2.193561E+0000
 -2.682435E+0000  3.788547E+0000
 -2.947321E+0000 -3.117538E+0000
  2.017965E-0002 -3.910201E+0000
  4.743155E+0000  9.913861E-0001
 -8.744055E-0001  5.968935E+0000
 -2.884364E+0000  9.734316E-0002
 -1.022888E-0001 -3.081385E+0000
  2.889353E+0000 -1.690249E+0000
 -9.019740E-0001  4.344872E+0000
 -1.626174E+0000  1.455896E+0000
 -3.032682E+0000 -3.553898E+0000
  3.448082E+0000 -1.215414E+0000
  2.367824E+0000  2.722877E+0000
 -3.645323E+0000  4.175509E+0000
 -4.998801E+0000 -2.177161E+0000
  1.602229E+0000 -1.173461E+0000
  5.037101E+0000 -9.839674E-0001
 -4.338133E+0000  4.654370E+0000
 -7.021217E-0001 -3.617372E+0000
  8.861429E-0001 -2.198543E+0000
  2.291082E+0000  2.729671E+0000
 -1.659656E+0000  1.346966E+0000
 -2.325064E+0000  8.765403E-0001
 -1.522268E-0001 -1.820801E+0000
  1.766348E-0001  1.078212E+0000
  7.590316E-0001  4.036449E+0000
 -2.695621E+0000  7.901047E-0001
 -2.234796E+0000 -1.836645E+0000
  4.986763E+0000 -1.962859E+0000
 -2.399170E+0000  3.942505E+0000
 -6.854185E-0002  5.338980E-0002
  1.828797E+0000 -1.480618E+0000
 -7.364213E-0001  6.303951E-0001
  7.045775E-0001 -4.148670E-0001
  4.626250E-0002  9.541432E-0001
  8.587112E-0001  4.165032E-0001
 -9.392490E-0001  1.014749E+0000
 -1.170540E-0001  2.510716E-0002
 -3.663238E-0001 -1.234718E+0000
 -2.791962E-0001 -1.154881E+0000
  2.441881E+0000 -1.091342E+0000
 -1.323904E-0001  1.074050E+0000
 -3.480173E-0001  1.460742E+0000
 -2.343990E+0000  1.629737E+0000
  1.192977E+0000  5.987238E-0001
 -1.714729E+0000  1.191777E+0000
  2.392881E+0000 -1.248754E+0000
  1.015724E+0000 -1.586070E-0001
  1.248485E-0001  1.597381E+0000
  7.847994E-0001 -2.642841E+0000
  8.249593E-0002 -9.225305E-0001
  2.587829E+0000  1.019213E+0000
 -6.052691E-0001  3.593662E+0000
 -2.431251E+0000 -1.506694E+0000
 -6.703850E-0001 -2.106788E+0000
  1.492657E+0000  2.600088E+0000
  4.033343E-0004  2.962252E+0000
 -3.885904E+0000 -1.482182E+0000
  9.428337E-0001 -4.484061E+0000
  2.466041E+0000  1.303258E+0000
 -7.054879E-0002  3.671578E+0000
 -3.878894E+0000 -2.419306E-0001
  3.126448E+0000 -4.979988E+0000
  7.618449E-0002  4.137776E+0000
  1.583697E-0001  1.075060E+0000
 -3.258570E+0000 -1.979842E+0000
  1.142496E+0000 -2.013663E+0000
  2.965203E+0000  2.000398E-0001
 -1.410434E+0000  1.518458E+0000
 -1.647349E-0001 -7.334627E-0001
 -1.012943E+0000 -5.246427E-0001
  2.914685E+0000 -3.114186E-0001
 -1.643979E+0000  2.267434E+0000
 -5.913872E-0001  4.654842E-0001
 -1.155214E-0003 -2.038843E+0000
  1.704601E+0000 -1.509511E+0000
 -2.101121E-0001  2.826097E-0001
  2.213097E+0000  2.891632E-0001
 -2.779333E+0000  1.209448E+0000
  4.602638E+0000 -6.183090E-0001
  7.169499E-0002  1.121663E-0001
 -8.607821E-0001  2.819189E+0000
 -8.436745E-0001 -1.509723E+0000
  9.183006E-0001  4.026577E-0002
  2.743951E+0000 -1.483092E-0001
 -2.996641E+0000  1.050677E-0001
 -2.231178E-0002 -1.097399E+0000
  1.005299E+0000 -3.533814E+0000
  1.313013E+0000  1.867332E-0001
  1.106990E+0000  3.367833E+0000
 -2.479394E+0000  1.783732E+0000
 -1.095703E+0000 -2.605988E+0000
  4.590354E+0000 -5.128168E-0002
 -4.778261E-0001  1.968835E+0000
 -1.801929E+0000  1.096594E+0000
 -1.095006E+0000 -2.117336E+0000
  3.620812E+0000 -1.945962E+0000
 -1.270359E-0001  1.913829E+0000
 -1.070274E+0000 -1.189928E+0000
  1.334240E+0000 -2.515557E+0000
  2.075406E+0000  2.531017E+0000
 -7.927924E-0001  1.795278E+0000
 -2.144840E+0000 -1.257637E+0000
  2.684379E+0000 -5.420872E-0001
 -2.458248E+0000  2.865942E+0000
 -1.565396E+0000  1.491455E+0000
  5.518172E-0002 -1.107168E+0000
 -4.849248E-0002 -2.121642E+0000
  3.043466E-0001  2.888685E-0001
  6.187022E-0001  1.727309E+0000
 -2.907836E+0000  1.788390E+0000
 -1.380695E+0000 -3.870771E+0000
  1.768758E+0000 -7.298079E-0001
  8.835754E-0001  1.017814E+0000
 -3.432804E+0000  2.341944E+0000
 -4.354385E-0001 -1.194147E+0000
 -1.119592E+0000 -2.175957E+0000
  1.701795E+0000 -8.318150E-0002
 -1.424078E+0000  1.203358E+0000
  2.103375E-0001 -2.033384E-0001
  1.616207E+0000 -1.716304E+0000
 -7.098444E-0001 -4.935372E-0001
  3.929810E+0000  1.104204E+0000
 -3.153113E+0000  2.350592E+0000
 -2.839918E-0001 -3.746212E-0001
  2.618216E+0000 -3.709396E-0001
 -6.567854E-0001  1.790350E+0000
 -1.018413E+0000 -7.048197E-0001
  1.900977E+0000 -1.468795E+0000
 -2.315100E-0001  2.115801E+0000
 -1.333466E+0000 -1.294664E+0000
  4.306881E-0001 -2.811557E+0000
  2.396993E+0000 -1.688574E+0000
  1.506390E+0000  4.083555E-0001
 -1.922754E+0000  2.096055E+0000
  2.823319E-0002 -2.434702E+0000
  1.838049E+0000 -2.302618E+0000
  5.509519E-0002  3.462882E-0001
 -1.528077E+0000 -3.003245E+0000
 -2.495282E-0001 -1.239501E+0000
 -5.578694E-0001 -6.898913E-0001
  5.235057E-0001  1.904511E+0000
 -1.846497E+0000  1.704413E+0000
  9.449263E-0001 -1.864178E+0000
 -3.149231E-0001  1.816296E+0000
  9.863537E-0001 -6.413896E-0001
 -7.846764E-0001  1.935060E+0000
 -4.152234E+0000 -4.891438E-0001
  1.632967E+0000 -7.585972E-0001
  3.584742E+0000 -4.141340E-0001
 -2.184533E+0000  3.760615E+0000
 -6.044502E-0001 -2.291826E+0000
 -1.361260E+0000 -3.420090E+0000
  4.880539E+0000  1.480993E+0000
 -9.151728E-0001  4.839065E+0000
 -2.276255E+0000 -3.744803E+0000
 -2.203147E+0000 -4.447814E+0000
  4.614172E+0000 -6.760356E-0001
 -2.712312E-0001  6.325497E+0000
 -3.364450E+0000  1.367467E-0001
  1.736465E+0000 -3.739309E+0000
  1.976309E+0000  1.625488E+0000
  9.351650E-0001 -1.621392E-0001
 -3.830024E+0000 -1.478630E+0000
  1.751581E+0000  1.036627E+0000
  1.394632E+0000  1.275032E+0000
 -3.212479E+0000  2.097887E+0000
  2.911025E-0001 -7.708356E-0001
  1.391586E+0000  7.532154E-0002
  3.397407E+0000  1.151317E+0000
 -3.362784E+0000  1.277565E+0000
  1.493377E+0000 -3.242903E+0000
  1.888511E+0000  1.478167E+0000
  7.848035E-0001  3.202067E+0000
 -4.046798E+0000  1.431703E+0000
 -6.245007E-0001 -4.214292E+0000
  4.009735E+0000  4.634283E-0001
 -2.250110E-0001  3.600756E+0000
 -2.889305E+0000  4.086129E-0001
  1.072330E+0000 -5.222888E+0000
  5.402043E+0000 -1.846658E-0001
 -6.887457E-0001  4.819065E+0000
 -7.834114E-0001 -1.651991E+0000
 -2.333915E+0000 -2.732612E+0000
  4.327627E+0000  1.820260E+0000
 -3.585067E+0000  2.031537E+0000
 -2.085856E+0000 -2.033309E+0000
  3.822510E+0000 -4.002649E+0000
  2.699221E+0000  5.228392E+0000
 -2.404415E+0000  2.947789E+0000
 -3.394610E+0000 -7.820366E+0000
  4.683431E+0000 -4.285785E+0000
  2.386366E+0000  4.773800E+0000
 -9.739636E-0001  4.397667E+0000
 -5.895889E+0000 -4.805868E+0000
  2.759527E+0000 -5.220448E+0000
  5.926217E+0000  2.667607E+0000
 -3.513501E+0000  7.899114E+0000
 -1.244041E+0000 -3.801817E+0000
  3.876731E-0001 -4.546802E+0000
  6.954589E+0000  7.756025E-0001
 -2.091785E+0000  6.853116E+0000
 -4.579040E+0000 -2.554922E+0000
  2.940752E-0001 -5.083759E+0000
  5.630374E+0000  1.745533E-0001
 -4.135428E-0001  5.293957E+0000
 -5.421643E+0000 -2.418221E+0000
  2.654544E+0000 -2.642804E+0000
  5.530922E+0000  1.129032E+0000
 -1.759604E+0000  4.934665E+0000
 -5.182284E+0000 -3.297584E+0000
  4.418420E+0000 -4.190931E+0000
  2.697935E+0000  1.367369E+0000
 -1.720782E+0000  4.107365E+0000
 -6.065300E-0001 -1.901682E+0000
  9.775053E-0001  2.160617E-0002
 -5.633232E-0001  1.925888E+0000
 -1.119206E-0001 -3.341866E-0001
 -6.004506E-0001  3.545879E-0001
  2.535211E+0000 -1.142154E+0000
 -1.222991E+0000  5.050204E-0001
  2.306777E+0000 -3.565909E-0001
 -1.007713E+0000 -1.338527E+0000
 -1.768581E+0000  1.099576E+0000
  2.404791E-0001 -1.302206E+0000
 -1.829944E+0000 -2.936244E-0001
  6.709316E-0001 -1.673350E+0000
  3.879866E-0001 -6.428562E-0001
  2.742901E+0000  7.811494E-0001
 -1.305268E+0000  1.566572E-0001
 -1.614719E+0000 -2.666471E-0001
  2.969237E+0000 -2.930292E+0000
  4.122060E-0001  2.458382E+0000
 -2.312515E+0000  3.827451E+0000
  7.863129E-0002 -5.970443E-0001
  1.262614E+0000 -2.379871E-0001
 -2.364345E-0001  1.381516E+0000
 -1.713662E+0000 -1.734122E-0002
  8.834103E-0002 -3.154819E+0000
 -2.013745E+0000  3.452665E+0000
  2.447143E+0000 -2.372261E+0000
 -1.609152E+0000  3.598427E-0001
  1.739134E+0000 -3.205400E-0003
 -2.062621E+0000 -1.373737E+0000
  7.145746E-0001 -7.126130E-0001
  2.202969E-0001 -2.666033E+0000
  1.624921E+0000 -2.721464E+0000
  9.110480E-0001  4.645055E-0002
  1.630656E+0000  2.586799E+0000
 -1.554809E+0000  3.332136E+0000
 -4.721592E-0001 -2.912617E+0000
 -1.334980E+0000 -1.524352E-0001
  3.106522E+0000 -1.405086E+0000
 -1.359609E+0000  2.189790E+0000
 -1.796628E-0002 -1.495810E+0000
 -1.343072E+0000 -7.001387E-0001
  1.099170E+0000 -6.603738E-0001
 -1.976652E-0001  2.649769E+0000
 -6.582608E-0001  1.230393E+0000
 -5.092353E-0001 -2.046838E+0000
  7.968109E-0001 -1.761052E+0000
 -3.486623E-0001 -1.090378E-0001
 -1.011623E+0000  1.895316E+0000
 -1.873852E+0000 -2.469090E+0000
 -9.710108E-0001 -2.930708E+0000
  1.652331E+0000  3.566419E+0000
 -2.312218E+0000  1.959965E+0000
 -2.810103E+0000 -2.843802E+0000
  3.197355E+0000 -1.989774E+0000
  1.871482E+0000  2.584222E+0000
 -1.259645E+0000  2.901501E+0000
 -3.521526E+0000 -2.459235E+0000
  3.064563E+0000 -3.959685E+0000
  1.724438E+0000  2.571534E+0000
  9.676362E-0001  2.020976E+0000
 -4.619084E+0000 -9.513363E-0001
  2.578893E+0000 -2.152544E+0000
  2.926243E-0001  3.038055E-0001
 -6.799844E-0001 -5.373011E-0001
 -1.592184E+0000 -7.062040E-0001
  1.295448E+0000 -1.721111E-0001
  7.239354E-0001 -6.269551E-0001
 -1.873094E+0000 -7.539650E-0001
 -3.295399E-0001 -4.845974E-0001
 -2.321350E+0000 -7.695139E-0001
  1.076553E+0000 -9.603391E-0001
  1.019036E+0000  5.163083E-0001
 -4.711408E-0001 -1.745543E+0000
  3.132099E-0001  2.223399E-0001
 -2.159764E-0001  2.451776E+0000
 -1.667768E+0000  3.873891E-0001
 -2.029128E-0001 -2.379748E+0000
  3.141337E+0000 -2.168796E+0000
  1.294915E+0000  4.858936E-0001
 -3.007551E+0000 -5.856718E-0001
  1.505944E+0000 -4.239038E-0001
  1.578548E+0000 -2.022316E-0001
 -9.085091E-0001  3.491193E+0000
  3.366557E-0002 -1.322566E+0000
 -2.123718E+0000  2.485708E-0001
  1.171711E+0000 -1.815167E+0000
  1.492502E-0001 -6.995448E-0001
 -6.549584E-0001  1.577175E+0000
  8.710006E-0002 -1.453995E+0000
 -2.430423E+0000  8.722316E-0001
  1.972275E+0000 -3.821122E-0001
 -9.197042E-0001 -9.747383E-0001
 -1.692792E+0000  3.310853E+0000
  1.719370E+0000 -4.460524E+0000
  9.435886E-0001  2.424116E+0000
 -4.293540E-0001  3.189027E+0000
 -3.928460E+0000 -1.517395E+0000
  1.820739E+0000 -3.555147E+0000
  5.475406E+0000 -1.531773E-0001
 -2.969620E+0000  4.676612E+0000
 -3.072624E+0000 -9.576060E-0001
  2.817552E-0002 -3.839698E+0000
  3.012869E+0000  3.782286E+0000
  2.314763E+0000  2.386012E+0000
 -5.455074E+0000 -3.542614E-0001
  2.244073E+0000 -3.136931E+0000
  1.904556E+0000  7.842346E-0001
 -1.266404E+0000  1.405322E+0000
 -1.189027E+0000 -1.046786E+0000
 -1.047690E+0000 -4.160726E+0000
  5.065471E+0000 -1.370302E+0000
 -7.300613E-0001  4.118575E+0000
 -3.898903E+0000  3.670520E-0001
  5.657922E-0001 -3.707049E+0000
  2.413029E+0000  2.219260E+0000
  1.760563E+0000  2.677115E+0000
 -3.644495E+0000  1.109588E+0000
 -2.328891E-0001 -2.575265E+0000
  3.517176E+0000 -2.265406E+0000
  1.556388E+0000  1.439473E+0000
  2.239681E-0001  1.162376E-0001
 -2.200135E+0000 -2.391514E+0000
  1.312701E+0000 -2.156561E-0001
  1.611412E+0000  9.629234E-0001
 -3.127711E+0000  2.235572E+0000
 -6.893979E-0001 -2.071100E+0000
 -6.242665E-0001 -2.191295E+0000
  3.163974E+0000  2.736921E-0001
  7.823779E-0001  4.254749E+0000
 -2.229469E+0000 -2.014937E+0000
 -3.314633E+0000 -2.161737E+0000
  5.246107E+0000 -3.375529E+0000
  1.718721E-0001  5.304348E+0000
  8.388809E-0001  7.735895E-0001
 -2.256239E+0000 -1.866295E+0000
  2.384718E+0000 -1.547868E-0001
 -1.414729E+0000  1.527460E+0000
 -1.293980E-0001 -9.547667E-0001
 -1.216814E+0000  5.544392E-0001
  2.351186E+0000 -5.619626E-0002
 -2.815375E-0001  2.312659E-0001
 -3.434060E+0000  1.772519E+0000
  1.154826E+0000 -3.091296E+0000
  1.532737E+0000  1.466785E+0000
 -1.737803E-0001  3.818553E+0000
 -2.505960E+0000  3.364856E-0001
 -2.749181E-0001 -8.905648E-0001
  1.416204E-0001  2.279137E+0000
 -6.860547E-0001 -2.859765E-0001
 -1.637917E+0000 -1.927102E+0000
  2.975808E+0000 -1.344353E+0000
 -4.286533E-0001 -5.417445E-0001
  2.135880E+0000  1.292449E+0000
 -2.369094E+0000  3.676889E-0001
 -2.136457E+0000 -1.837659E+0000
  5.058001E-0001 -1.391299E-0001
  1.342716E+0000  2.895821E+0000
 -1.306183E+0000  1.930455E+0000
  2.590382E-0001 -3.443842E+0000
  1.741428E+0000 -3.069643E+0000
  2.365311E+0000  3.979827E+0000
 -9.011538E-0001  9.654412E-0001
 -1.223117E+0000 -2.406452E+0000
  3.074227E+0000 -8.059967E-0001
 -3.856800E-0001  3.852220E+0000
 -1.036729E+0000  7.191097E-0003
 -1.158377E+0000 -3.956644E+0000
  1.965396E-0002  1.342283E-0001
  4.033172E+0000  1.111440E+0000
 -3.586770E+0000  1.607734E+0000
 -2.019233E+0000 -2.604980E+0000
  3.337917E+0000 -2.230805E-0001
  7.328872E-0001  2.937027E+0000
 -3.124508E+0000  1.961328E+0000
  7.023581E-0001 -2.767904E+0000
 -8.835753E-0001  1.171892E+0000
  3.298845E+0000  2.448765E+0000
 -2.031041E+0000 -1.737385E-0001
 -1.889181E+0000 -1.824792E+0000
  4.315328E+0000  9.912097E-0002
 -1.330246E+0000  2.262448E+0000
 -1.871610E+0000  1.585460E+0000
  1.084792E+0000 -2.873645E+0000
  1.735866E+0000  1.150773E-0002
 -1.125107E+0000  7.351726E-0001
 -2.218865E+0000 -2.483071E+0000
  1.391726E+0000 -3.091212E+0000
  1.658269E+0000  2.197787E+0000
 -9.349409E-0001  7.449667E-0001
 -8.904677E-0001 -3.871142E+0000
  2.115123E+0000 -7.689342E-0001
  1.730188E+0000  6.175058E-0001
 -2.913950E+0000  1.256551E+0000
  1.868983E+0000 -2.781137E+0000
  3.549311E+0000  3.298350E+0000
 -3.663107E+0000  2.903108E+0000
 -2.726740E+0000 -3.773009E+0000
  3.818504E+0000 -3.580309E+0000
  1.402335E+0000  2.647730E+0000
 -6.616319E-0001  3.727029E+0000
 -4.764314E+0000 -3.098497E+0000
  4.328813E+0000 -4.982765E+0000
  5.731315E-0001  5.735540E+0000
 -7.599175E-0001  1.197000E+0000
 -2.211955E+0000  2.512806E-0002
  2.826125E+0000 -2.632408E+0000
 -1.548808E+0000  1.956861E+0000
  1.174159E+0000 -1.577698E+0000
 -5.749483E-0001  1.672601E+0000
  4.342088E-0001  1.066671E+0000
 -1.836426E+0000 -1.149211E+0000
  8.842235E-0001 -4.780173E-0002
  1.803978E+0000  6.336385E-0001
 -2.548914E+0000 -9.275429E-0001
  3.341903E+0000 -1.250359E-0001
 -1.529555E+0000  4.699751E-0002
 -1.296541E+0000 -7.425085E-0001
  2.888591E-0001 -1.945483E+0000
 -1.971299E+0000  1.764176E+0000
  3.053352E+0000  1.361388E+0000
 -3.251499E+0000  1.067585E+0000
  1.477941E+0000 -2.807200E+0000
  1.019820E+0000  1.771276E+0000
 -8.223749E-0001  2.793024E+0000
 -1.274539E+0000 -2.128804E-0002
 -2.428843E-0001 -1.897027E+0000
  4.095921E+0000  1.604189E+0000
 -3.599729E+0000 -1.059260E+0000
  6.048468E-0001 -3.374597E+0000
  1.185235E+0000  2.374166E-0001
  1.787096E-0001  5.369497E+0000
 -3.476092E+0000  1.982758E+0000
 -2.068428E+0000 -3.815645E+0000
  2.326671E+0000 -3.647944E+0000
  1.283992E+0000  4.496198E+0000
 -2.409957E+0000  1.274528E+0000
 -3.186541E+0000 -2.255929E+0000
  3.391359E+0000 -2.303943E+0000
  2.279305E+0000  2.395310E+0000
 -4.433372E+0000  5.835067E+0000
 -5.091682E-0001 -4.767455E+0000
 -5.603338E-0001 -1.885290E+0000
  6.461095E+0000  1.721104E+0000
 -3.378663E+0000  3.564210E+0000
 -1.225897E+0000 -1.709264E+0000
  3.358199E-0001 -3.399054E+0000
  4.392034E+0000 -5.823626E-0001
 -3.272750E+0000  1.399359E+0000
 -4.378302E-0001 -2.684451E+0000
  1.137676E+0000 -8.633378E-0001
  1.482140E+0000  2.598174E-0001
 -2.962992E+0000 -1.270929E+0000
  1.421063E+0000 -2.841645E+0000
  2.626479E+0000  3.695810E-0001
 -1.520449E+0000  1.722668E+0000
 -1.301436E+0000 -1.328430E+0000
  7.827023E-0001 -4.122664E-0001
  5.378264E-0001  3.160138E-0001
  7.287386E-0001  3.759324E+0000
 -3.582675E+0000 -2.192826E+0000
  1.644981E+0000 -4.437128E+0000
  3.778681E+0000  6.547336E-0001
  1.527837E+0000  5.808542E+0000
 -2.016548E+0000  2.615913E+0000
  7.773537E-0001 -6.179823E+0000
  3.921471E+0000  1.008972E+0000
  4.176380E-0001  5.398787E+0000
 -3.159350E+0000  3.721872E-0001
 -2.316266E+0000 -2.994145E+0000
  2.556094E+0000 -2.096647E+0000
  1.976652E+0000  2.954496E+0000
 -4.283375E+0000  2.485244E+0000
 -1.779580E+0000 -4.738730E+0000
  2.721071E+0000 -2.635510E+0000
  1.065551E+0000  4.369251E+0000
 -1.636506E+0000  6.420446E-0001
 -1.053490E+0000 -3.010930E+0000
  3.506699E+0000 -2.847639E+0000
 -9.698206E-0001  3.031235E+0000
 -2.080155E+0000  1.430868E+0000
 -1.619740E+0000 -3.772954E+0000
  1.173434E-0001 -1.771113E+0000
  2.954816E+0000  1.010109E+0000
 -4.054088E+0000  3.731499E+0000
 -1.519808E+0000 -1.724459E+0000
  9.242004E-0001 -1.074277E+0000
  7.675456E-0001  1.213488E+0000
  2.404904E-0001 -2.631058E-0001
 -2.945347E+0000  2.038690E+0000
  6.209842E-0001  1.349544E+0000
 -5.733032E-0001 -8.872038E-0001
  5.779467E-0001 -5.092583E-0001
  6.232963E-0001  9.316549E-0001
 -1.388409E+0000 -1.141615E-0001
 -2.284337E+0000  4.697921E-0001
  3.185603E+0000 -1.193642E+0000
 -1.122174E+0000  4.318300E+0000
  1.330424E+0000 -2.109161E+0000
 -1.251503E+0000 -1.356345E+0000
  1.669630E+0000  1.323919E+0000
 -9.519943E-0001  8.592981E-0001
 -2.866550E-0001 -2.591637E+0000
 -2.476388E-0001 -1.952012E+0000
  2.398577E+0000  1.457867E+0000
 -1.020128E+0000  2.643475E-0001
  1.070410E-0001 -9.417407E-0001
  2.807675E+0000  1.818195E-0001
 -4.098849E-0001  1.977663E+0000
 -1.139348E+0000 -2.255639E-0001
 -1.532884E+0000 -2.285826E+0000
  3.328741E+0000 -1.711030E+0000
  1.306022E+0000  2.188668E+0000
 -3.150574E+0000  1.662861E+0000
 -6.736390E-0001 -3.039172E+0000
 -3.794785E-0001  1.178700E+0000
  3.234603E+0000 -2.717456E-0001
 -2.844661E+0000  1.724913E+0000
 -1.561781E+0000 -1.666752E+0000
  1.425937E+0000  5.493678E-0001
  2.761330E-0001 -7.361284E-0001
 -1.623638E+0000  3.426618E-0001
  5.987562E-0001  1.954705E-0001
 -1.560396E-0001  4.905427E-0001
 -1.204268E+0000 -6.546610E-0001
  1.040921E+0000 -2.503119E+0000
 -1.172871E-0001  7.445760E-0001
 -5.733176E-0001  6.657375E-0001
 -1.370642E+0000  5.976990E-0002
  2.627834E+0000 -5.210247E-0001
  1.553540E+0000 -1.350915E-0002
 -1.218847E+0000  1.600129E+0000
 -2.612391E+0000  2.179404E-0001
  2.668077E+0000 -2.136582E+0000
 -2.595156E+0000  2.391819E+0000
 -1.661874E+0000 -1.642664E+0000
  8.398301E-0001 -2.509431E+0000
 -6.178439E-0003  1.232038E+0000
 -4.097769E-0001  7.200779E-0001
  6.014789E-0001  2.478660E-0001
 -1.595049E+0000  4.263296E-0001
  6.340455E-0001 -1.544233E+0000
  4.318704E-0001 -1.023728E+0000
  1.624438E+0000  2.131907E+0000
 -1.537134E+0000 -9.459390E-0001
  5.702895E-0002 -3.318942E+0000
 -1.790209E-0001  9.197310E-0001
  1.804395E+0000  1.847806E+0000
 -2.611621E+0000  3.033615E-0001
  2.017989E+0000 -2.686463E+0000
  2.362122E+0000  2.281865E+0000
 -1.722106E+0000  9.674792E-0001
 -1.687924E+0000  1.871746E+0000
 -8.263179E-0001 -1.570578E+0000
  1.734201E+0000 -2.052802E+0000
  4.487106E-0001  2.898161E+0000
 -5.214774E-0001  1.766250E+0000
 -1.134190E+0000 -7.522410E-0001
  2.941050E+0000 -1.222912E+0000
  1.089341E+0000 -3.175447E-0001
 -1.629611E+0000  3.737578E-0002
  1.529396E+0000  1.164797E+0000
 -7.928013E-0001  1.315151E+0000
 -1.590070E+0000 -3.658209E+0000
  2.352450E+0000 -1.000066E+0000
  1.127227E+0000  2.282836E+0000
 -4.690881E+0000 -1.092191E-0001
  1.313973E+0000 -1.682366E+0000
  2.880448E+0000  3.527578E-0001
 -2.397217E+0000  5.022385E+0000
 -8.615974E-0002 -1.769234E+0000
 -2.274660E+0000  2.233204E-0001
  4.047565E+0000 -1.493581E+0000
 -5.074719E+0000  2.651359E+0000
  1.763769E+0000 -1.084362E+0000
 -1.338461E+0000 -9.163408E-0001
  1.218556E+0000  9.520750E-0001
 -1.655875E+0000 -3.983283E-0001
  4.579277E-0001  3.464759E-0001
  1.433528E+0000 -1.390775E+0000
 -1.081339E+0000  1.698480E+0000
  2.303912E+0000  2.070318E+0000
 -2.498641E+0000  2.513915E+0000
 -1.642937E+0000 -3.979021E+0000
  4.365892E+0000 -3.184111E+0000
  6.012663E-0001  5.142953E+0000
 -2.285827E+0000  2.946229E+0000
 -4.513525E+0000 -3.335836E+0000
  4.572866E+0000 -3.003862E+0000
  7.643593E-0002  4.230554E+0000
 -1.332093E+0000  2.106361E+0000
 -2.399194E+0000 -3.891442E+0000
  7.852327E-0001 -1.254107E+0000
  9.742177E-0001  2.888781E+0000
  5.345267E-0001  1.242649E+0000
 -3.476492E+0000 -7.351619E-0001
  4.346203E+0000 -1.258348E+0000
  3.917733E-0001  2.316995E+0000
 -1.382806E+0000  1.034448E+0000
 -1.814804E+0000 -7.268843E-0001
  1.543032E+0000 -3.008538E+0000
  3.682374E-0001  2.871545E+0000
 -9.957008E-0001  8.249650E-0002
 -2.419221E+0000 -3.223367E+0000
  2.708259E+0000 -9.768995E-0001
  1.365527E+0000  3.661862E+0000
 -3.997689E+0000  1.159665E+0000
 -3.379773E-0001 -2.248258E+0000
  3.877323E-0001 -8.917762E-0002
  1.368586E+0000  5.885143E-0001
 -1.133245E+0000  2.713193E-0001
 -8.968688E-0001 -2.067836E+0000
  2.826547E+0000  1.721122E-0001
 -6.469498E-0001  1.594829E+0000
  1.789414E+0000  4.988706E-0001
 -2.886049E+0000 -2.371066E+0000
  2.315035E+0000  6.484601E-0001
  6.649229E-0001  1.653564E+0000
 -2.980487E+0000  2.812449E+0000
  5.277974E-0001  4.738271E-0001
  1.187861E-0001 -1.076445E-0001
 -1.659871E+0000  3.187346E+0000
  1.118812E-0001 -8.668930E-0001
 -8.869327E-0001 -9.174244E-0001
 -5.312696E-0001  1.947009E+0000
 -3.577754E-0001  1.684785E+0000
 -2.563851E+0000 -1.888205E+0000
  5.846735E+0000 -2.224225E+0000
 -1.774776E-0001  2.710306E+0000
 -4.417849E+0000  1.357805E+0000
  1.513170E+0000 -2.079403E+0000
  2.771992E+0000  2.536543E-0001
 -8.722155E-0001  8.949200E-0001
 -1.581822E+0000  1.425275E-0002
 -1.729428E-0001  3.210010E-0001
  3.410211E+0000  6.146645E-0001
 -2.225271E+0000  3.233055E+0000
  1.246280E-0001 -3.659506E+0000
  1.489414E+0000 -1.752096E+0000
  1.697848E+0000  9.632336E-0001
 -2.551504E-0001  1.823458E+0000
 -1.976078E+0000  3.767268E-0001
  1.016051E-0001 -3.494265E+0000
  1.062302E+0000 -7.562862E-0001
  1.593414E-0001  3.856053E+0000
  1.297431E+0000 -5.140649E-0002
 -1.190394E+0000  4.124826E-0002
  1.343974E+0000 -1.911166E+0000
  3.531931E+0000  3.269973E-0001
 -1.019166E+0000  1.425014E+0000
 -3.162294E+0000 -1.253401E+0000
  2.159492E-0002 -2.698156E+0000
  1.092341E+0000  1.615580E-0001
  4.395195E-0001  1.765751E+0000
 -2.566298E+0000 -5.325351E-0002
 -1.355208E+0000 -1.542252E+0000
  5.868688E+0000 -7.234895E-0001
 -5.861715E-0001  3.029804E+0000
 -3.818103E+0000 -1.460803E+0000
  3.039752E+0000 -4.212362E+0000
  1.340577E+0000  3.930553E+0000
 -6.344937E-0001  1.070500E+0000
 -3.230361E+0000 -3.982065E+0000
  5.241200E+0000 -1.603276E+0000
  2.730773E+0000  3.249806E+0000
 -4.478281E+0000  1.771181E+0000
 -1.110823E+0000 -1.762268E+0000
  3.140798E+0000 -2.705165E+0000
  1.423468E+0000  4.881622E+0000
  3.316423E-0001  2.826224E+0000
 -6.349512E+0000 -2.762922E+0000
  5.009264E+0000 -4.810377E+0000
  2.942161E+0000  2.784761E+0000
 -3.391245E+0000  5.528727E+0000
 -2.511239E+0000 -1.049789E+0000
  2.956658E+0000 -2.872249E+0000
  1.855837E+0000  3.388368E+0000
  1.191657E+0000  1.528628E+0000
 -4.529066E+0000 -3.371545E-0001
  1.631448E+0000 -2.365194E+0000
  1.703407E+0000  3.075269E-0001
 -1.066595E+0000  1.852180E+0000
 -2.825632E+0000 -7.886762E-0001
  6.974665E-0001 -2.964665E+0000
  2.090383E+0000 -1.776697E+0000
 -3.568887E-0001  2.882527E+0000
 -6.427121E-0001  1.174901E+0000
 -4.343054E+0000 -1.969122E+0000
  2.315149E+0000 -3.401428E+0000
  3.165241E+0000 -2.722562E-0001
 -2.276561E+0000  4.993912E+0000
 -2.600061E+0000 -1.913666E+0000
 -2.304705E-0001 -4.678125E+0000
  2.600030E+0000  1.141284E+0000
  2.730992E+0000  1.947955E+0000
 -5.995083E+0000  1.317810E+0000
  1.880585E+0000 -4.934450E+0000
  8.129238E-0001 -9.670628E-0001
 -1.718489E+0000  3.334619E+0000
  7.409606E-0001 -5.928691E-0001
 -7.936648E-0002 -1.243910E+0000
  2.365069E+0000  1.011914E+0000
 -2.686789E-0001  2.760396E+0000
 -6.570036E-0001 -2.366405E-0001
 -1.944706E+0000 -4.472302E+0000
  4.826251E+0000 -1.155998E+0000
 -6.566255E-0001  5.987915E+0000
 -1.216866E+0000 -1.142597E+0000
 -6.327950E-0001 -3.517510E+0000
  3.229484E+0000  8.253478E-0001
 -8.213489E-0001  3.442526E+0000
 -2.160783E+0000  5.288055E-0001
 -8.538147E-0001 -1.804966E+0000
  3.466403E+0000  3.801063E-0002
 -1.992184E+0000  3.176006E+0000
  9.756912E-0001 -1.564909E+0000
 -2.241876E+0000 -1.273064E+0000
  2.741157E+0000  1.092388E-0001
 -1.844462E+0000  9.341329E-0002
  1.066221E+0000 -2.042338E+0000
  1.063915E+0000  9.772194E-0002
 -3.149699E+0000 -8.904825E-0001
  1.116497E-0001 -1.869722E+0000
  1.372484E+0000  3.619861E-0001
  3.409939E-0002  2.478093E+0000
 -2.461667E+0000 -6.035104E-0001
 -2.233078E-0001 -2.628326E+0000
  1.336976E+0000 -7.101344E-0001
  2.227794E+0000  2.177342E+0000
 -3.559363E+0000  5.682365E-0001
  6.690530E-0001 -2.262160E+0000
  1.806463E+0000  2.859192E-0001
 -1.281744E+0000  2.916603E+0000
 -6.437410E-0001 -2.175389E-0001
 -2.175350E+0000 -5.188879E-0001
  4.088497E+0000 -1.611417E+0000
  1.937529E+0000 -5.788814E-0002
 -2.648819E+0000  3.726873E+0000
 -3.066275E-0001 -1.203895E+0000
 -3.769322E-0001 -3.261608E+0000
  2.400012E+0000  6.684055E-0001
 -9.578168E-0001  1.964956E+0000
 -3.194925E+0000 -1.445891E+0000
 -4.045450E-0001 -1.616787E+0000
  2.159677E-0001 -1.941136E+0000
 -1.253728E+0000  1.454063E+0000
  8.545754E-0001  2.075816E-0001
 -3.130339E+0000 -8.337554E-0001
  1.094577E+0000 -1.373710E+0000
  9.411288E-0001  1.315672E+0000
  4.096811E-0001  2.366286E+0000
 -1.024412E+0000  2.203408E-0001
  1.582227E+0000 -8.588252E-0001
 -8.801799E-0001  1.473358E+0000
 -9.717566E-0001  1.732098E+0000
 -1.504688E+0000 -3.087876E-0001
 -1.022970E-0001 -9.518309E-0001
  1.736311E+0000 -2.267831E-0001
 -3.777612E-0001  9.676994E-0001
 -1.993378E+0000 -1.447294E+0000
 -1.554738E-0001 -1.046307E+0000
  1.268612E+0000 -1.208426E-0001
 -6.779883E-0001 -5.077986E-0001
 -1.725788E+0000  2.328549E-0001
  1.717135E+0000 -1.439801E+0000
 -2.861012E-0001  6.195222E-0001
  1.359069E+0000  7.352628E-0001
  1.183400E-0001  1.455208E+0000
 -1.565997E-0001 -2.327241E+0000
 -1.925901E+0000 -1.511052E+0000
  2.540428E+0000  1.086824E+0000
  9.259052E-0001  1.192721E+0000
 -3.709664E+0000 -1.131530E+0000
 -8.888389E-0001 -1.516102E+0000
  1.845232E+0000  2.601419E+0000
 -5.288336E-0002  1.683052E+0000
 -1.943289E+0000  3.741265E-0002
  2.350356E-0001 -3.518381E-0001
  1.083734E+0000 -1.189916E+0000
 -4.409186E-0001  1.691991E+0000
  7.636075E-0001 -1.065729E+0000
 -2.533391E+0000  7.710258E-0001
  2.146391E+0000  7.188278E-0002
  8.336960E-0001  6.087707E-0001
 -2.714280E+0000  1.923319E+0000
  1.043043E+0000 -6.187919E-0003
  7.041426E-0001  1.521270E-0001
 -6.936390E-0001 -2.426232E+0000
 -1.660122E+0000 -4.104980E-0001
  1.620604E+0000  4.528746E-0001
  5.172679E-0001  3.499120E+0000
 -3.833702E+0000 -4.106609E-0001
  2.291461E+0000 -4.768493E-0001
  3.193852E-0001  9.900599E-0001
 -2.057260E+0000 -8.010351E-0001
  8.795833E-0001 -2.381152E+0000
  1.739111E+0000 -3.146828E-0001
 -9.971198E-0001  2.750316E+0000
 -2.317149E+0000 -4.282767E-0002
 -1.862715E+0000 -1.932261E+0000
  3.764627E+0000 -2.006317E-0001
  3.249407E+0000  3.739446E+0000
 -5.077848E+0000  2.296160E+0000
  7.396331E-0001 -4.516487E+0000
  2.131447E+0000  1.700833E-0001
  2.901598E+0000  6.596426E+0000
 -3.152679E+0000  7.561746E-0003
 -4.647662E-0001 -2.779252E+0000
  3.652579E+0000 -9.959344E-0001
  3.758117E-0001  5.680987E+0000
 -2.003541E+0000  1.042192E+0000
 -1.383584E-0001 -6.246060E+0000
  3.471743E+0000 -1.431395E+0000
  2.824814E-0002  3.850498E+0000
 -4.219714E+0000 -3.407679E-0001
  9.982418E-0002 -3.832803E+0000
  3.617289E+0000  4.879002E-0001
  6.641949E-0001  4.428875E+0000
 -5.806632E+0000 -2.765588E+0000
 -2.885865E+0000 -6.528418E+0000
  6.284473E+0000 -1.882913E+0000
  1.083292E+0000  5.833067E+0000
 -2.845893E+0000  2.956438E+0000
 -2.365014E+0000 -4.116235E+0000
  2.107440E+0000 -3.676744E+0000
  4.234972E+0000  1.300719E+0000
 -3.988667E+0000  2.432500E+0000
  2.809976E-0001 -2.112235E+0000
  6.421403E-0001  3.764633E-0001
  7.893509E-0001  1.819289E+0000
  1.928273E+0000 -1.808737E+0000
 -1.530467E+0000  1.280757E+0000
 -1.366670E+0000  1.022366E+0000
  1.386632E+0000 -2.523496E+0000
  2.755016E+0000  1.073694E+0000
 -1.195910E+0000  1.266138E+0000
  2.988965E-0001 -5.435656E-0001
 -8.014005E-0001  7.084817E-0001
  9.401517E-0001 -1.665493E+0000
  1.803686E-0001  1.044233E+0000
  3.041093E+0000 -6.180818E-0001
 -1.062778E+0000  6.244053E-0001
 -2.014602E+0000 -1.207425E-0001
  3.583616E+0000 -2.016010E+0000
  3.303657E+0000  1.673030E+0000
 -4.790179E+0000  2.695784E+0000
 -2.593912E+0000 -8.768306E-0001
  3.021257E-0001 -1.589445E+0000
  1.934718E+0000  3.196508E-0001
  9.785948E-0002  1.683081E-0001
 -1.214719E+0000  4.749349E-0001
  1.584053E+0000 -4.674227E+0000
  2.076073E+0000 -4.208732E-0001
 -8.870034E-0002  2.814879E+0000
 -1.629117E+0000  6.921351E-0001
 -2.027262E+0000 -5.122851E-0001
  6.808867E-0001 -9.549826E-0001
  9.648751E-0001  4.016571E-0001
 -3.813438E-0001  2.758141E+0000
 -2.835721E+0000 -1.271594E+0000
 -2.713229E-0001 -6.551689E-0001
  1.523388E-0001 -3.971413E-0001
 -3.946908E-0001 -3.265608E-0001
  1.809887E+0000 -1.125161E+0000
 -7.349838E-0001 -1.273636E+0000
  8.211803E-0001 -2.078690E+0000
  2.308398E+0000  1.686751E+0000
 -1.525546E-0002  2.983603E+0000
 -2.588738E+0000  2.287207E-0001
  9.947811E-0002 -1.508562E+0000
  2.803355E+0000  1.449395E+0000
 -3.368976E+0000  1.098886E+0000
  1.467144E-0001 -2.422349E+0000
  1.906670E+0000 -1.496281E+0000
  1.096559E+0000  1.579124E+0000
  2.566062E-0001  1.239684E-0001
 -4.587287E-0001 -9.879327E-0001
  1.338050E+0000  2.355374E+0000
 -7.349079E-0001  8.057293E-0001
  8.827993E-0001  8.737500E-0001
 -1.154133E+0000 -1.327306E+0000
 -3.768495E-0002 -7.845111E-0001
 -1.132091E+0000  2.213344E+0000
  3.970358E-0001  2.284116E-0001
 -1.757328E+0000 -3.542174E-0001
  1.419637E+0000 -1.620399E+0000
  1.108096E+0000  1.159044E+0000
 -3.481562E+0000  2.668310E+0000
 -1.256138E+0000 -4.863449E-0001
  7.377086E-0001 -3.681813E+0000
  2.759679E+0000 -3.700552E-0002
 -1.803226E+0000  4.382807E+0000
 -7.309026E-0001  6.974259E-0002
 -5.527139E+0000 -1.500488E+0000
  1.692795E+0000 -2.699966E+0000
  7.346047E-0001 -1.300368E-0002
 -1.230695E+0000  2.124610E+0000
 -1.634975E+0000 -1.960680E+0000
 -2.569457E+0000 -3.020326E+0000
  2.391236E+0000  8.067332E-0001
  1.561576E-0001  1.040391E+0000
 -3.190004E+0000  7.900461E-0001
  3.107175E-0001 -2.423273E+0000
 -2.327523E-0001  1.099424E+0000
  7.474196E-0001  1.176812E+0000
 -1.702634E+0000 -1.612091E+0000
  8.888249E-0001 -6.268729E-0001
  5.758694E-0001 -4.166203E-0001
 -3.712963E+0000  9.696377E-0001
  8.839237E-0001 -1.197871E+0000
 -1.795806E+0000 -3.279085E-0001
 -1.970720E-0001 -6.890890E-0001
 -7.806122E-0001  5.465113E-0001
  1.442995E+0000 -1.350826E+0000
 -1.971025E-0001  1.126378E+0000
  2.217672E+0000  5.442142E-0001
 -1.925315E+0000 -7.869837E-0001
  1.194547E+0000 -3.489627E+0000
  1.990834E+0000  2.410903E+0000
 -2.050776E+0000 -4.335548E-0001
 -1.516935E+0000 -2.618490E+0000
  4.332007E+0000 -4.110319E-0001
 -6.267505E-0001  3.390134E+0000
 -3.016815E+0000 -9.303561E-0001
  2.065093E-0001 -2.534691E+0000
  2.079342E+0000  2.916382E+0000
  6.751109E-0001  1.333091E+0000
 -3.479896E+0000  1.312810E+0000
  1.852666E+0000 -2.993517E+0000
  1.009814E+0000  1.087964E+0000
 -3.220055E+0000  4.085124E+0000
 -2.931535E+0000 -3.484283E+0000
  2.173613E+0000 -1.747608E+0000
  4.399645E+0000  4.676639E-0001
 -3.804783E+0000  3.102012E+0000
 -7.057239E-0001 -2.551188E+0000
  6.179210E-0001 -3.773301E+0000
  3.455253E+0000  5.418163E-0001
 -1.525081E+0000  5.749946E+0000
 -2.423699E+0000  6.934342E-0001
  1.383835E+0000 -2.085643E+0000
  2.076594E+0000  1.721290E+0000
 -9.573264E-0001  2.165727E+0000
 -1.678842E+0000  4.658763E-0001
 -7.214580E-0001 -1.496068E+0000
  2.881094E-0001  2.259965E+0000
 -4.330406E-0001 -8.901539E-0001
 -2.085829E+0000 -3.383885E-0001
  1.688913E+0000  1.206359E+0000
 -1.449252E+0000  4.171526E-0001
 -1.446214E+0000 -1.405910E+0000
  1.737622E+0000 -4.268476E-0001
  2.515617E-0001  2.546432E+0000
 -4.146077E-0002  1.293153E+0000
 -1.753261E+0000 -1.538001E+0000
  2.041095E+0000 -2.427541E+0000
 -3.600966E-0001  4.008311E-0001
  1.077883E+0000  2.548915E+0000
 -3.397447E+0000  1.075037E-0001
 -1.194603E+0000 -3.458314E+0000
  5.078326E-0001 -1.200663E+0000
  1.338302E+0000  2.609156E+0000
 -3.920024E-0001 -2.458547E-0001
 -2.132104E+0000  2.697376E-0001
  4.265941E+0000 -2.881147E-0003
 -3.531744E+0000  2.462532E+0000
 -2.649024E-0001 -1.220841E+0000
  3.289752E-0001 -5.031479E-0001
  2.358967E+0000  1.493495E+0000
 -1.277304E+0000  2.615412E+0000
  2.478257E-0002 -2.928029E+0000
  1.033011E+0000 -4.082292E-0001
  1.053144E+0000  4.840476E+0000
 -2.472221E+0000 -2.134108E+0000
  2.569208E+0000 -3.446899E+0000
  3.049020E+0000  2.235351E+0000
 -1.069234E+0000  4.706020E+0000
 -7.605614E-0001 -3.135069E-0001
  1.632497E+0000 -2.183833E+0000
  2.093415E-0001  3.540658E-0001
  1.970603E-0001  1.920847E+0000
 -4.781260E+0000 -2.290693E+0000
  4.384004E+0000 -3.337482E+0000
  2.269614E+0000  2.637114E+0000
 -2.651671E+0000  5.415434E+0000
 -3.633785E+0000 -3.838744E+0000
  2.280146E+0000 -4.455000E+0000
  4.501750E+0000  3.480810E+0000
 -2.469101E+0000  4.990405E+0000
 -4.542638E+0000 -4.760168E+0000
  1.592736E+0000 -3.859217E+0000
  7.106464E+0000  1.240906E+0000
 -7.960838E-0001  6.924754E+0000
 -6.030971E+0000 -2.660452E+0000
  1.394492E+0000 -5.499593E+0000
  6.011879E+0000  1.571230E+0000
 -3.881951E-0001  5.117748E+0000
 -2.719578E+0000 -9.043450E-0001
 -1.685963E+0000 -5.121172E+0000
  4.066379E+0000 -7.576394E-0001
  2.251114E+0000  3.676599E+0000
 -5.467474E+0000  7.543985E-0002
  2.366610E+0000 -2.322751E+0000
  6.808024E-0001  1.869500E-0001
  1.630475E+0000  3.686658E+0000
 -3.323249E+0000 -6.381788E-0001
 -2.203563E+0000 -2.387868E-0001
  2.675096E+0000 -2.176264E-0001
 -5.341845E-0001  2.649082E+0000
  1.129994E+0000 -8.442212E-0001
 -2.250368E+0000 -7.286226E-0001
  1.024796E+0000 -1.016112E+0000
  1.914097E+0000  2.426871E-0001
 -2.336720E+0000  3.661291E+0000
 -1.827581E+0000 -2.997058E+0000
  1.168363E+0000 -1.537197E+0000
  2.862871E+0000 -1.786776E+0000
  2.600734E-0001  2.467134E+0000
 -2.241258E-0001  2.124644E-0001
 -1.922302E+0000 -2.583523E-0001
  9.726014E-0001  8.742427E-0001
 -1.789537E-0001 -1.121998E+0000
 -9.784859E-0001 -2.890309E+0000
  1.560646E+0000 -7.566353E-0001
  6.206400E-0001 -8.080699E-0001
 -2.439375E+0000 -1.146518E+0000
  6.350053E-0001 -4.089225E+0000
  3.366084E+0000 -1.580760E+0000
 -6.227203E-0001  4.262493E+0000
 -3.421487E+0000 -1.255712E-0001
 -2.123313E+0000 -2.599424E+0000
  2.729939E+0000  5.095959E-0001
  2.157939E+0000  2.378727E+0000
 -3.225926E+0000 -7.719793E-0002
 -1.220549E+0000 -1.744024E+0000
  3.310049E+0000  9.169156E-0001
  1.216922E+0000  4.134703E+0000
 -3.433475E+0000  1.154464E+0000
 -5.322609E-0001 -3.856592E+0000
  3.535832E+0000 -1.609674E+0000
 -1.661772E+0000  2.732783E+0000
 -2.601051E+0000  3.169941E+0000
 -2.170230E+0000 -1.190969E+0000
  3.099687E+0000 -5.131562E-0001
 -1.464489E+0000  1.935950E+0000
 -1.758953E+0000 -1.708351E+0000
  3.836891E+0000 -1.313376E+0000
  1.519590E+0000  6.816056E-0001
 -2.880692E-0002  1.659250E+0000
 -2.063390E-0001 -1.739658E+0000
 -1.164276E+0000 -2.105703E-0001
  6.933190E-0001  4.625398E-0001
 -1.261209E+0000  2.173630E+0000
 -1.013858E+0000 -4.386499E+0000
  1.935203E+0000 -1.481478E+0000
 -2.465923E-0001  1.552230E+0000
 -4.845672E-0001  4.151774E-0001
 -9.861629E-0001  9.953512E-0001
  1.401050E+0000  1.579040E+0000
 -1.783485E+0000  1.378398E+0000
  5.646583E-0001 -1.156747E+0000
  2.817041E+0000  5.735287E-0001
 -3.487438E-0001  2.686302E+0000
 -6.961979E-0001 -3.032922E+0000
  2.313188E+0000 -1.233489E+0000
 -1.081095E+0000  1.246839E+0000
 -4.169394E-0001  8.652940E-0001
  2.374823E+0000 -2.550802E+0000
 -4.891546E-0001  3.863287E-0001
  1.243699E+0000 -3.998840E-0001
 -1.617365E+0000  2.667394E+0000
  1.033627E+0000 -6.487691E-0001
 -1.870012E+0000 -2.275069E+0000
  4.217112E+0000 -1.643487E+0000
 -1.385721E+0000  2.014032E+0000
 -3.194578E+0000  6.074500E-0001
 -9.074645E-0001 -2.055605E+0000
  2.725361E-0001  5.092504E-0001
  1.681857E+0000  7.224839E-0001
 -1.517461E+0000 -8.055964E-0001
 -2.648902E+0000 -1.902923E+0000
  2.119544E-0001 -1.000813E+0000
  3.141550E+0000  2.093009E+0000
 -2.195453E+0000  4.303910E+0000
 -2.213410E+0000 -2.605192E+0000
  1.321275E+0000 -1.299885E+0000
  2.423250E+0000  7.057032E-0001
 -4.260979E-0001  1.699701E+0000
 -2.795085E+0000 -1.915788E+0000
  2.937796E+0000 -2.353266E+0000
  1.050683E+0000  2.843636E+0000
 -1.704810E+0000  2.726660E+0000
 -3.052779E+0000 -3.788993E+0000
  3.225382E+0000 -3.388277E+0000
  4.228366E+0000  3.209750E+0000
 -4.581269E+0000  5.008039E+0000
 -3.344409E+0000 -5.874621E+0000
  5.222808E+0000 -3.550333E+0000
  3.021772E+0000  2.016484E+0000
 -4.495005E+0000  4.086340E+0000
 -1.827435E+0000 -5.045029E+0000
  1.736244E+0000 -1.184549E+0000
  5.076762E+0000  3.782666E+0000
 -6.788291E+0000  2.894914E+0000
 -1.723382E-0001 -5.616669E+0000
  3.507998E+0000 -2.386724E+0000
  1.319158E+0000  3.708836E+0000
 -6.689024E-0001  3.299088E+0000
 -4.703970E+0000 -3.939995E+0000
  5.012033E+0000 -2.882029E+0000
  5.271322E-0001  3.990728E+0000
 -5.401994E+0000  9.507531E-0001
 -3.238829E+0000 -5.435163E+0000
  4.250905E+0000 -2.738401E+0000
  3.507126E+0000  7.452235E+0000
 -5.221032E+0000  1.398587E+0000
 -3.362972E+0000 -5.978790E+0000
  7.657428E+0000 -4.960907E-0001
  5.134104E-0002  6.681372E+0000
 -5.487817E+0000  1.768611E+0000
 -1.244644E+0000 -5.083864E+0000
  4.805754E+0000  4.101814E-0001
  1.243192E-0001  3.728225E+0000
 -4.631853E+0000  8.088579E-0001
  7.123683E-0001 -2.741303E+0000
  3.415808E-0001 -6.959815E-0001
  5.502996E-0001  1.916172E+0000
 -1.247294E+0000  4.518991E-0001
 -2.689546E+0000 -7.517633E-0001
  1.414878E+0000 -1.925506E+0000
  3.386391E+0000  2.815867E+0000
 -3.032775E+0000  3.784971E+0000
 -1.062324E+0000 -2.223311E+0000
  3.127742E+0000 -2.368956E+0000
  5.991873E-0001  4.925013E-0001
  9.796115E-0001 -4.689967E-0001
 -3.430650E+0000 -4.146728E-0001
  1.330692E+0000 -8.268523E-0001
  4.090220E-0001 -1.508579E+0000
 -1.102182E+0000  3.936460E-0001
  1.935956E+0000 -2.309443E+0000
  1.887039E-0001  3.001937E+0000
 -9.424064E-0001  1.065723E+0000
 -1.584957E+0000 -3.203116E+0000
 -2.834055E-0001 -2.227633E+0000
  2.358055E+0000  1.024422E+0000
 -7.460789E-0001  5.456012E-0001
 -3.399661E+0000 -6.786615E-0001
  1.894082E+0000 -2.118848E+0000
  1.530028E+0000  1.378375E+0000
  2.192964E-0001  1.260757E+0000
 -1.531741E+0000 -2.629814E-0002
  7.799010E-0001 -1.657932E+0000
  1.657164E+0000 -1.321627E+0000
 -1.881631E+0000  4.510815E-0001
 -6.819616E-0001 -2.429038E+0000
  9.980278E-0001  6.183720E-0001
 -2.044697E+0000  2.807692E+0000
 -2.327671E+0000 -3.028860E-0001
 -3.410412E-0001 -3.474510E+0000
  2.813009E+0000 -4.398565E-0001
  5.571574E-0001 -4.949767E-0001
 -1.745880E+0000  6.240173E-0001
  3.478841E+0000 -2.059128E+0000
  1.140708E+0000  1.755610E+0000
 -1.114335E+0000  1.281706E+0000
 -1.709588E+0000  3.411963E-0002
  8.654458E-0001 -1.763081E+0000
  1.176913E+0000  3.095014E-0001
 -3.500616E-0001  2.507975E+0000
 -9.898118E-0001  4.267161E-0001
 -6.768951E-0001 -1.495288E+0000
  1.623020E+0000 -2.650644E+0000
 -1.012781E+0000  3.723224E+0000
 -7.222517E-0001 -1.352590E+0000
 -2.894821E+0000 -2.742034E-0001
  3.170786E+0000 -1.071992E+0000
 -5.093671E-0001  1.052323E+0000
 -5.571296E-0001 -5.268880E-0001
  5.307162E-0001  1.513439E+0000
  1.038207E+0000  1.166702E+0000
 -1.381651E+0000  1.537297E+0000
  5.615524E-0001 -3.097564E+0000
 -2.994205E-0001 -3.466558E+0000
  2.593118E+0000 -1.057334E+0000
  3.522101E-0001  2.132002E+0000
 -2.089340E+0000 -4.680195E-0001
 -2.151689E+0000 -2.457211E+0000
  1.219122E+0000 -1.326076E+0000
  2.677391E+0000  1.782974E+0000
 -9.911589E-0001  1.802542E+0000
 -2.247755E+0000  6.102242E-0001
  2.463873E+0000 -9.772576E-0001
  9.976427E-0002  2.867217E-0001
  3.144605E-0001 -4.016358E-0001
 -9.372234E-0001 -6.683554E-0001
 -1.174331E+0000  6.496691E-0001
  1.921559E+0000  1.746420E+0000
 -8.347502E-0001  2.176632E+0000
 -1.281831E+0000 -2.887065E+0000
  1.882593E+0000  7.724586E-0001
  8.473271E-0001  1.784044E+0000
 -2.531780E+0000  7.683120E-0002
 -1.250255E+0000 -2.225440E+0000
  1.858436E+0000  2.267488E+0000
 -4.242035E-0001  2.145103E+0000
  5.956562E-0001 -2.973467E+0000
 -5.208950E-0001 -1.698090E+0000
  1.125380E+0000  3.041086E+0000
 -2.377267E+0000  2.737984E+0000
 -1.335296E+0000  5.664294E-0002
  1.956994E+0000 -3.592866E+0000
  1.498428E+0000  6.265212E-0001
  2.401253E-0001  9.769830E-0001
 -2.639304E+0000 -1.896494E+0000
  2.220893E+0000 -2.256111E+0000
  1.433578E+0000  3.442640E+0000
 -2.348132E+0000  2.336711E+0000
  2.040628E-0002 -1.062967E+0000
  9.548301E-0001 -2.115611E+0000
  2.647369E+0000  2.183632E+0000
 -4.049181E-0001  1.585528E+0000
 -2.090302E+0000  2.304415E+0000
  3.113176E+0000 -1.834558E+0000
  1.028265E+0000 -3.163164E-0001
  2.160858E-0001  1.136041E+0000
  1.554064E+0000 -3.407558E-0001
 -3.716816E-0001 -5.322125E-0001
  1.967579E+0000  3.130530E+0000
 -6.831663E-0001  2.252737E+0000
 -1.582187E+0000 -3.904946E-0001
 -1.402423E+0000 -3.376355E+0000
  2.568462E+0000 -1.981717E+0000
  1.013837E+0000  3.294201E+0000
 -4.911472E+0000  1.397916E+0000
  1.942078E+0000 -3.651258E+0000
  1.914103E+0000 -1.677951E-0001
  6.273438E-0001  3.806820E+0000
 -1.491809E+0000 -2.973853E-0001
 -7.953302E-0001 -1.990941E+0000
  5.158785E+0000  2.180212E-0001
 -1.535303E+0000  5.840547E+0000
 -1.729520E+0000 -1.322491E+0000
  1.579494E+0000 -3.672562E+0000
  1.602545E+0000  4.886923E-0001
  4.268819E-0001  3.575299E+0000
 -1.759691E+0000 -4.725721E-0001
 -1.384729E+0000 -3.764777E+0000
  2.957613E+0000  6.784187E-0001
  1.719289E+0000  4.473605E+0000
 -2.538007E+0000 -1.138465E+0000
  6.297478E-0001 -5.127811E+0000
  3.651447E+0000  1.035168E+0000
  1.610472E-0001  4.699237E+0000
 -4.261503E+0000 -2.210802E+0000
  1.334263E+0000 -3.395576E+0000
  2.349570E+0000  1.965609E+0000
 -2.988596E-0001  5.235813E+0000
 -4.296406E+0000 -1.205585E+0000
  7.030462E-0001 -6.166583E+0000
  5.362580E+0000  1.251250E+0000
  6.781501E-0001  5.664631E+0000
 -2.608075E+0000  2.826149E-0001
 -6.880721E-0001 -5.673106E+0000
  6.469100E+0000 -4.269000E-0001
 -8.337775E-0001  5.628756E+0000
 -4.187432E+0000 -3.737449E+0000
  5.529742E-0003 -5.277994E+0000
  4.988084E+0000  1.634695E+0000
 -1.286740E+0000  3.837503E+0000
 -2.844170E+0000  7.771286E-0001
  5.406353E-0001 -5.110282E+0000
  2.771153E+0000  6.948324E-0001
  2.187784E+0000  1.527722E+0000
 -4.318197E+0000  1.889160E+0000
 -2.514044E-0001 -4.713101E+0000
  3.674401E+0000 -2.001968E+0000
  4.493796E-0001  4.359484E+0000
 -2.547575E+0000  2.218354E+0000
 -1.240373E+0000 -4.468611E+0000
  2.230044E+0000 -3.522234E+0000
  1.236639E+0000  1.721446E+0000
 -3.437028E+0000  1.451194E+0000
 -9.602492E-0001 -4.354488E+0000
  2.150976E+0000 -2.813123E+0000
  3.149050E+0000  5.629146E+0000
 -2.726665E+0000  2.137738E+0000
 -2.030452E+0000 -2.961383E+0000
  2.392143E+0000 -7.603610E-0001
  3.115302E+0000  1.986834E+0000
 -3.472595E+0000  3.963826E+0000
 -2.289385E+0000 -2.171836E+0000
  1.511421E+0000 -4.899027E-0002
  2.593927E+0000  3.669393E+0000
 -3.037855E+0000  2.730733E+0000
  7.146731E-0001 -3.242019E+0000
  2.228148E+0000 -1.946404E+0000
  1.668691E+0000  2.727178E+0000
 -3.115984E-0001  2.212097E+0000
  5.364270E-0001 -2.681059E+0000
  8.568625E-0001  4.182065E-0001
  9.988469E-0001  2.657518E-0001
  1.497276E+0000  3.347144E-0001
 -5.952678E-0001 -3.195841E+0000
  2.312043E+0000 -3.089376E-0001
  1.013374E+0000  2.436457E+0000
 -1.262936E+0000 -1.379798E+0000
 -8.841785E-0001 -4.864441E-0001
  3.481871E+0000  2.946239E-0001
 -1.788333E+0000  2.992808E+0000
  1.745526E-0001 -5.959437E-0001
  8.846770E-0001 -2.631109E+0000
  1.655883E+0000  2.158693E+0000
 -5.842734E-0002  2.497999E+0000
 -6.186274E+0000  8.149815E-0001
  1.099142E+0000 -3.946538E+0000
  4.361253E+0000 -9.354188E-0001
 -1.223197E+0000  2.359830E-0001
 -1.534780E+0000 -4.388344E-0002
  6.845505E-0001 -9.945730E-0002
  1.774807E+0000 -1.357046E+0000
 -2.047609E-0001  1.524945E+0000
  3.535536E+0000 -1.795642E-0001
 -6.149201E+0000  1.711723E+0000
  2.721381E+0000 -2.671697E+0000
 -7.962267E-0001  1.268355E+0000
  7.352118E-0002 -1.067492E+0000
  5.602872E-0001 -1.861373E+0000
  7.989950E-0001  7.507226E-0001
  8.901124E-0001  6.781325E-0002
 -1.576306E+0000  6.463607E-0001
 -1.219985E+0000 -2.716565E+0000
  9.536063E-0001 -1.110220E+0000
  9.152502E-0001 -8.919837E-0002
  1.817726E-0001  1.761768E+0000
 -1.970286E+0000  2.098085E-0001
  2.672847E+0000 -1.926962E+0000
 -6.988404E-0001  2.166746E+0000
 -2.372512E-0001 -4.770151E-0001
 -4.032239E-0001 -2.870577E+0000
  2.805943E+0000  3.438616E-0001
 -7.991179E-0001  2.661172E+0000
 -3.147543E+0000  1.892334E+0000
 -3.438362E-0001 -2.135049E+0000
  7.719069E-0001 -1.848207E+0000
  3.023380E+0000 -7.947621E-0001
 -8.689048E-0001 -5.492919E-0001
 -8.651152E-0001 -3.509323E-0001
  2.835875E+0000  4.248696E-0001
 -3.422441E-0001  8.017984E-0001
  2.501117E+0000 -2.555915E-0001
 -2.708074E+0000 -3.498417E-0001
  1.699698E+0000 -2.775398E+0000
 -1.956058E+0000  1.950273E+0000
  1.719018E+0000  1.519470E+0000
 -3.447448E+0000  2.110069E+0000
 -5.142944E-0001 -2.096143E-0001
 -2.070660E+0000 -2.455397E+0000
  2.055479E+0000  6.962548E-0001
  8.354887E-0002  3.608479E+0000
 -2.151960E+0000 -9.127594E-0001
  9.695635E-0001 -3.856812E+0000
  2.488316E+0000  1.098731E+0000
 -1.316481E+0000  3.887839E+0000
 -9.673982E-0001 -9.904458E-0001
 -7.250337E-0001 -3.088970E+0000
  3.919213E+0000 -9.818367E-0001
  1.244857E+0000  2.527101E+0000
 -3.121926E+0000  2.273426E+0000
  1.297096E+0000 -4.695730E+0000
  2.942274E+0000 -1.600410E+0000
  2.857121E-0001  2.931727E+0000
 -1.671940E-0001 -1.133335E+0000
 -1.234852E+0000 -2.264617E+0000
  3.004109E+0000  1.008621E-0001
 -6.612004E-0001  2.968482E-0001
 -3.541668E+0000 -1.459414E+0000
  1.206187E+0000 -1.462578E+0000
  1.537255E+0000 -9.286035E-0001
 -1.105828E+0000  5.011439E+0000
  1.699368E+0000 -1.488190E+0000
 -2.885916E+0000  6.447084E-0002
  2.017021E+0000  6.596706E-0001
 -2.327962E+0000 -2.201177E+0000
 -3.773928E-0001 -2.350235E+0000
  3.145540E+0000 -2.013272E+0000
  2.154003E-0001  2.033439E+0000
 -4.443548E-0001 -1.081984E-0001
 -1.122405E+0000  1.174588E-0001
  2.992476E+0000 -9.247556E-0001
 -4.389292E-0001  3.755716E+0000
 -1.955472E+0000 -2.478098E+0000
 -1.946903E+0000 -3.769625E+0000
  5.761331E+0000  2.788933E+0000
 -1.113847E+0000  5.152264E+0000
 -4.824005E+0000 -1.733787E-0002
  1.478344E+0000 -3.758872E+0000
  4.078228E+0000  2.929310E-0001
  7.625255E-0001  5.099515E+0000
 -3.543334E+0000 -1.690680E+0000
  5.125348E-0001 -4.789070E+0000
  2.214248E+0000  1.400271E-0002
 -1.101239E+0000  3.369753E+0000
  1.060497E-0001  9.457988E-0001
 -3.584519E+0000 -1.131231E+0000
  1.066521E+0000 -1.441316E+0000
  5.917165E-0001  1.775159E+0000
  1.280345E+0000  3.511109E-0001
 -3.982930E+0000 -4.024479E-0002
  2.197859E+0000 -2.770961E+0000
  9.960656E-0001  1.019697E+0000
 -7.954093E-0001  1.342051E+0000
 -8.951617E-0002 -1.217621E+0000
  2.528417E+0000 -3.928622E+0000
  2.374965E-0001  1.053809E+0000
 -6.053927E-0001  3.363022E+0000
 -2.642099E+0000 -1.174325E+0000
 -1.389260E+0000 -2.386579E+0000
  4.957215E+0000 -6.832608E-0001
 -8.933738E-0001  4.109902E+0000
 -2.090985E+0000  1.216019E-0002
  1.406247E+0000 -3.103587E+0000
  1.573660E+0000  1.054237E+0000
 -8.676845E-0001  3.634783E+0000
 -3.495809E-0001 -2.074980E+0000
 -2.019033E+0000 -2.620591E+0000
  1.794023E+0000 -8.978196E-0004
  7.900048E-0001  5.597460E+0000
 -2.452651E+0000 -7.027711E-0001
 -1.334023E+0000 -2.778185E+0000
  2.911622E+0000 -2.590144E+0000
  2.506313E+0000  3.192786E+0000
 -4.200840E+0000  1.425806E+0000
 -2.210322E+0000 -2.630582E+0000
  4.257802E+0000 -8.020593E-0001
  3.211084E+0000  2.002329E-0001
 -2.428987E+0000  3.072370E+0000
 -2.627710E+0000  1.386444E+0000
 -1.705767E+0000 -3.200696E+0000
  5.185264E+0000 -1.261523E+0000
 -2.779557E+0000  1.752004E+0000
  9.202240E-0002 -1.923096E+0000
 -1.533351E+0000 -1.093134E+0000
  1.674051E+0000  5.586169E-0001
  2.559233E+0000 -2.520984E+0000
 -5.866089E-0001  2.437463E+0000
  1.329530E+0000 -2.541441E+0000
 -3.274027E+0000 -2.470166E+0000
  5.616022E+0000 -1.868338E+0000
  3.984523E-0002  5.300895E+0000
 -5.095222E+0000 -1.098072E+0000
  2.351338E-0001 -2.617729E+0000
  2.818879E+0000  7.121805E-0002
 -3.863928E-0001  2.212953E+0000
 -2.345853E-0001 -3.806155E+0000
  2.456952E+0000 -1.452179E+0000
  5.277534E-0001  6.584048E+0000
 -3.141899E+0000  1.039257E-0001
 -8.151945E-0001 -6.196855E+0000
  6.148163E+0000  2.087505E-0001
 -7.187296E-0001  3.198218E+0000
 -5.134526E+0000 -1.014149E+0000
 -3.551489E-0001 -3.681544E+0000
  4.959322E+0000  1.179766E+0000
 -3.162970E-0001  2.183539E+0000
 -3.681323E+0000  9.317831E-0001
  8.075364E-0001 -3.397442E+0000
  2.497908E+0000  1.329161E+0000
  1.364009E+0000  1.412424E+0000
 -2.652542E+0000 -6.779365E-0001
  9.648368E-0001  1.155535E+0000
  1.582205E-0001  5.110083E-0001
 -4.875444E+0000 -4.097189E-0001
  4.546714E+0000 -1.813233E+0000
  2.261190E+0000  1.051021E+0000
 -2.447666E+0000  2.473332E+0000
 -1.670058E-0001 -7.791551E-0001
  1.377287E+0000 -2.283775E+0000
  7.507929E-0001 -6.438706E-0002
  1.041037E+0000  2.565014E+0000
  4.156840E-0001 -1.928004E-0001
 -9.537768E-0001 -4.937960E-0001
  1.034469E+0000 -5.734796E-0001
  4.647363E-0001  3.293547E-0001
 -5.596561E-0001 -4.366258E-0001
  4.920107E-0001 -2.518188E+0000
 -3.796396E-0002 -4.821976E-0001
  2.126879E+0000 -6.491338E-0001
 -3.909816E-0001  1.969142E+0000
  7.780812E-0002  4.909658E-0001
  2.886340E-0001 -6.491554E-0001
 -1.360123E+0000 -7.104062E-0001
  2.230408E+0000  4.880484E-0001
 -1.331071E+0000  1.470565E+0000
 -1.549502E+0000  1.532220E-0001
 -4.389023E-0002 -1.653955E+0000
  2.531358E+0000 -4.179440E-0001
  2.501070E-0001  1.646038E+0000
 -1.847960E+0000  6.497610E-0002
 -1.493223E-0002 -3.467685E+0000
  2.052928E+0000  6.444236E-0001
 -1.574980E+0000  2.377698E+0000
 -2.937303E+0000 -1.585283E+0000
  1.866289E+0000 -5.552670E+0000
  6.825384E-0001  2.767827E+0000
  1.174360E+0000  8.356294E-0001
 -1.198718E+0000  7.136392E-0001
  2.541691E-0001 -1.280363E-0001
 -1.277635E+0000  4.652741E-0001
  6.421516E-0001 -1.671223E-0002
 -5.264334E-0001  3.333511E-0001
 -1.714335E+0000  7.516901E-0001
  1.013643E+0000  7.724929E-0001
 -7.755584E-0001 -3.127536E-0002
  1.385346E+0000 -4.014561E+0000
  5.369928E-0001  2.558886E+0000
 -2.645707E-0001  5.875183E-0001
 -5.025542E+0000 -9.915370E-0001
  1.939955E+0000 -1.432806E+0000
 -6.017918E-0001  2.683925E+0000
  1.071122E-0002 -2.309103E-0001
 -1.606581E+0000 -1.192575E+0000
  6.798343E-0001 -9.393811E-0001
 -2.068356E-0001  2.136370E+0000
 -2.027314E+0000 -1.985289E+0000
 -1.557277E+0000  4.263532E-0001
  2.664151E+0000  7.533771E-0002
 -3.553339E+0000  6.695969E-0001
 -9.944886E-0001 -1.913479E+0000
  7.410949E-0001 -2.656064E+0000
  1.184284E+0000  1.227625E+0000
  1.311602E+0000  1.517267E+0000
 -2.491874E+0000 -2.149501E+0000
  3.011814E-0001 -4.070614E+0000
  3.425238E+0000  4.024799E-0001
  1.344836E-0001  2.247232E+0000
 -3.952378E+0000 -2.400653E-0002
  2.496329E-0001 -1.948662E+0000
  1.210307E+0000  7.221964E-0001
  8.721394E-0001  1.296228E+0000
 -8.532243E-0001 -2.529138E-0001
 -3.832219E-0001 -9.561230E-0001
  1.663119E+0000 -1.716366E+0000
 -8.872909E-0001  2.089126E+0000
  1.328179E+0000 -1.756546E+0000
 -2.078422E+0000 -6.047959E-0001
  2.039794E+0000 -1.063176E+0000
  1.010634E+0000  1.852204E+0000
 -3.134117E+0000 -6.417663E-0001
  3.329798E+0000 -3.427341E+0000
  2.468217E-0001  2.908957E+0000
 -6.508337E-0002  1.398758E+0000
 -2.751142E+0000  1.311595E-0001
  2.236309E+0000 -2.949055E-0001
  2.698322E-0001 -1.165532E+0000
  7.653206E-0001 -1.578402E+0000
 -3.234604E-0001  8.374480E-0001
  1.689732E+0000  1.717662E+0000
 -2.154336E-0001  9.715152E-0001
 -1.293809E+0000 -2.699892E-0001
  1.236807E+0000 -1.137778E+0000
  1.278686E+0000  1.987122E+0000
 -2.628112E+0000  1.001953E+0000
 -9.374915E-0001  4.781559E-0001
 -9.872435E-0001 -3.475141E-0001
  2.336351E+0000 -4.768584E-0001
 -4.352165E-0001  2.566691E+0000
 -1.851853E-0001 -2.414518E+0000
  9.186689E-0001 -1.643982E+0000
  4.728265E-0001  3.589420E+0000
 -9.301185E-0001 -1.074454E-0001
 -3.949330E-0002 -2.731774E+0000
  1.871313E+0000 -8.431424E-0001
  3.122375E-0001 -1.015033E+0000
 -1.061691E+0000 -1.316145E-0001
 -1.175103E-0001 -9.071946E-0001
 -3.641286E-0001  2.052438E+0000
  1.242146E-0002 -2.310759E-0002
 -3.524496E+0000  1.170327E+0000
  1.313779E+0000  1.657129E+0000
 -1.992564E+0000  1.123754E+0000
 -7.199086E-0001 -2.047390E+0000
 -1.018552E-0001 -2.252007E-0001
  5.087609E-0001  2.986083E+0000
 -3.402031E-0001  1.237497E+0000
 -1.170652E+0000 -2.014545E+0000
  5.464839E-0001 -2.254081E+0000
  1.358371E+0000  9.815736E-0001
 -2.279385E-0001  2.629377E+0000
 -2.949638E+0000  1.047705E+0000
  1.858297E+0000 -3.520154E+0000
  7.761037E-0001  1.026013E+0000
 -7.292046E-0001  1.441267E+0000
 -2.393013E+0000 -1.862140E+0000
  2.665456E+0000 -1.687223E+0000
  1.370798E+0000  1.390479E+0000
 -2.515172E+0000  4.959507E-0001
 -5.279467E-0001 -2.353111E+0000
  4.232456E+0000 -1.998426E+0000
 -2.309540E+0000  3.029389E+0000
  1.838786E+0000 -5.837599E-0001
 -3.104516E+0000 -6.627368E-0001
  3.835641E+0000 -1.686175E+0000
 -2.363192E+0000  2.576661E+0000
  1.955682E+0000 -1.044879E+0000
  3.074097E-0001 -1.353771E+0000
  2.620030E+0000  4.091968E-0001
  5.868819E-0001  1.771076E+0000
 -1.491854E+0000 -2.168565E+0000
  3.111311E+0000 -1.325327E+0000
 -1.859403E+0000  4.066500E+0000
 -4.027915E-0001 -2.563057E-0001
 -1.853832E-0001 -1.947814E+0000
  7.573369E-0001  1.465231E+0000
  7.656913E-0001  7.089797E-0001
 -2.958954E+0000  7.008304E-0001
  5.843755E-0001 -1.664823E+0000
  4.811766E-0001  6.682972E-0001
  2.047588E-0001  1.352809E+0000
 -1.835144E+0000  1.735821E+0000
  3.539040E-0001 -2.372298E+0000
  1.318260E+0000 -1.330156E+0000
 -1.398132E-0002  1.728970E+0000
  1.519615E+0000  5.251620E-0001
 -4.995846E+0000  1.201695E+0000
  1.504536E+0000 -2.205173E+0000
 -1.738186E+0000 -1.360739E+0000
  1.423233E+0000 -1.042405E+0000
 -1.820428E+0000  1.804157E+0000
 -4.104084E-0001 -1.373999E+0000
 -4.893738E-0001 -1.618055E-0001
 -8.696936E-0001  1.588236E-0001
 -1.565057E+0000 -8.400149E-0001
  1.332864E+0000 -9.716345E-0001
  8.571692E-0001  2.303096E+0000
 -1.928314E+0000  1.514340E+0000
  8.543971E-0002 -3.782430E+0000
 -1.191432E+0000  2.602528E+0000
  1.647719E+0000  9.522313E-0001
 -4.069385E+0000 -1.913857E+0000
  1.294306E+0000 -3.404983E+0000
  2.363136E+0000 -1.924321E-0001
 -4.334764E-0001  3.521394E+0000
 -1.454867E+0000 -8.972847E-0001
  4.864777E-0001 -8.042870E-0001
  2.912151E+0000 -1.121946E+0000
 -2.441424E+0000  3.611241E+0000
 -4.682500E-0001 -2.627540E-0001
 -2.306047E-0001  3.672766E-0001
 -1.012985E+0000  8.683690E-0003
 -1.020838E+0000  2.415434E-0001
  1.170682E+0000  1.476533E-0001
 -2.328179E+0000  3.002816E-0001
  2.202185E+0000  7.203182E-0001
 -1.457543E+0000 -1.531343E+0000
 -6.949371E-0001  3.571953E-0001
  4.013477E+0000  5.130844E-0001
 -2.601165E+0000  5.841540E+0000
  1.535270E+0000 -2.576554E+0000
  1.541090E-0001  3.229432E-0001
  2.121688E+0000  5.870067E-0001
 -1.294229E+0000  1.286302E+0000
  1.638096E-0002 -2.331089E-0001
  2.736400E+0000  1.613165E+0000
 -2.462577E+0000  1.402519E+0000
  3.887264E-0001 -1.886995E+0000
  3.922851E-0001 -2.438815E+0000
 -2.650016E-0001  1.985555E+0000
 -2.873031E-0001 -1.505697E+0000
 -2.378283E+0000 -9.165334E-0001
  3.161830E+0000  4.473154E-0001
 -1.899131E+0000  9.825824E-0001
 -1.683930E+0000 -2.493315E+0000
  5.810138E-0001 -2.748720E+0000
  2.088012E+0000  3.329533E+0000
 -2.720146E+0000  2.105639E+0000
 -9.074816E-0001 -2.769526E+0000
 -2.919629E-0001 -3.047526E+0000
  2.513789E+0000 -4.863842E-0001
 -8.981693E-0001  5.639994E-0001
 -2.311578E+0000 -1.200904E+0000
  2.392358E+0000 -1.067453E+0000
 -8.214079E-0001  1.959203E+0000
  8.210209E-0002 -9.372729E-0001
 -5.886141E-0002  1.056244E+0000
 -9.695315E-0001  3.231396E-0001
  1.139189E+0000  4.312564E-0002
  7.518855E-0001  1.386494E+0000
 -7.630106E-0001 -1.341593E+0000
 -3.059124E+0000 -1.126488E+0000
  3.356888E+0000  2.151085E-0002
  2.153030E+0000 -4.631731E-0002
 -2.135666E+0000  3.403590E+0000
 -1.503931E+0000 -2.064355E+0000
  7.015326E-0001  9.422986E-0001
  1.348521E+0000  9.389677E-0001
 -1.152464E+0000 -1.199818E+0000
  9.878588E-0001 -9.646666E-0001
  2.608246E+0000  4.567800E-0001
 -3.836820E+0000  2.717686E+0000
 -4.991800E-0001 -9.895718E-0001
 -4.348497E-0001  1.803246E+0000
 -1.573697E+0000  1.801159E+0000
 -1.050019E+0000  1.052009E+0000
  1.079759E+0000  6.993554E-0001
  1.127780E+0000  8.330846E-0001
 -3.717187E-0001  1.267697E+0000
 -2.185237E+0000 -4.764917E-0001
  2.067484E+0000  1.010436E+0000
 -2.378367E+0000  1.595999E+0000
  3.877784E-0001 -1.062334E+0000
 -3.943176E-0001  1.602153E+0000
  1.832666E+0000 -1.373244E+0000
 -2.027089E+0000  7.391402E-0001
  1.158986E+0000 -2.035605E+0000
  8.341838E-0001 -3.250708E-0001
  7.047872E-0002 -1.888717E-0004
 -1.086078E+0000  1.934006E+0000
  4.358083E-0001 -1.520639E+0000
 -7.033363E-0001 -1.925405E-0001
  6.233395E-0001  1.805813E+0000
 -1.070258E+0000  3.804598E-0001
 -6.073529E-0001 -8.095298E-0001
  7.238654E-0001 -6.894151E-0001
 -1.901702E+0000  3.656553E+0000
 -1.148767E-0001  8.901740E-0001
 -1.030178E+0000 -1.926069E+0000
  1.183321E+0000  1.276551E+0000
 -1.872926E+0000  1.891279E+0000
  5.460302E-0001 -1.916146E+0000
  3.561046E-0001 -3.616617E+0000
  1.248741E+0000  1.710822E+0000
 -2.024443E+0000 -3.236932E-0001
 -1.017543E+0000 -1.648784E+0000
  8.661127E-0001 -3.566124E+0000
  4.961223E-0001  1.505532E+0000
  3.511999E-0001  5.563849E-0001
 -2.207199E+0000 -1.739648E+0000
  3.223191E+0000 -2.985391E+0000
 -1.222214E-0001  1.372801E+0000
 -2.180442E+0000  2.057781E+0000
  1.056309E+0000 -1.674656E+0000
 -1.954692E-0001  1.244793E-0001
  1.300916E+0000  5.416014E-0001
 -1.485105E+0000 -7.150513E-0001
  6.730808E-0001 -6.527261E-0001
  1.261302E+0000 -5.444007E-0001
  1.699765E+0000  9.323985E-0001
 -7.941109E-0001  1.130989E+0000
 -1.148991E+0000 -1.913372E+0000
  6.886947E-0001 -2.987337E+0000
  3.044248E-0001  1.036926E+0000
  8.420691E-0001  1.930197E+0000
 -2.654999E+0000  9.844452E-0001
 -1.191103E+0000 -3.183695E-0001
  1.925110E+0000 -1.197094E+0000
  8.399455E-0001  8.524302E-0001
 -2.810907E+0000  3.050374E-0001
  1.462602E+0000 -9.664123E-0001
  2.038968E+0000  5.667460E-0001
 -3.063873E+0000  3.099525E+0000
  1.849786E-0001 -6.497447E-0001
  9.780898E-0001 -2.997005E+0000
  9.019683E-0002  3.051287E+0000
  1.718674E+0000  6.901306E-0001
 -3.358631E+0000 -1.385639E+0000
 -5.930558E-0001 -1.261046E+0000
  2.808184E+0000  2.567610E+0000
 -1.221846E+0000  2.864156E+0000
 -3.274748E+0000 -2.978671E+0000
  1.445473E+0000 -3.251416E+0000
  3.144357E+0000  4.006755E+0000
 -1.160786E+0000  1.444607E+0000
 -2.480977E+0000 -2.859286E+0000
  1.649762E+0000 -9.478973E-0001
  4.647479E-0001  2.285139E+0000
 -9.980171E-0001  3.120575E+0000
 -2.606727E+0000 -3.219083E+0000
  1.251133E+0000 -1.226047E+0000
  3.778777E+0000  2.435441E+0000
 -3.814932E+0000  2.785881E+0000
 -2.865162E-0001 -3.185514E+0000
  8.732309E-0001  1.809487E-0001
  2.386159E+0000  3.342537E+0000
 -1.663033E+0000  2.611712E+0000
 -8.007768E-0001 -3.847295E+0000
  2.129473E+0000 -3.020914E+0000
  5.456049E+0000  3.115428E+0000
 -2.492118E+0000  8.404801E-0001
 -3.013944E+0000 -5.854967E-0001
  2.160892E+0000 -3.666545E+0000
  2.182369E+0000 -2.383456E-0001
 -2.952416E-0001  2.605254E+0000
 -1.531471E+0000 -2.377148E+0000
  2.440285E+0000  8.806078E-0001
 -2.121030E+0000  4.279563E+0000
 -3.202713E-0001 -1.108358E+0000
 -4.663582E+0000 -2.217337E+0000
  3.373997E+0000 -1.125469E+0000
 -8.322275E-0001  2.515969E+0000
 -1.851460E+0000  1.557599E+0000
  1.776596E+0000 -2.525604E+0000
 -3.534366E+0000  1.041028E-0001
  4.887208E+0000 -1.452021E+0000
  9.221787E-0003  4.327152E+0000
 -1.646833E+0000  2.446755E+0000
 -1.515100E+0000 -3.943438E+0000
  1.900183E+0000 -1.113828E+0000
  6.947726E-0001  2.933120E+0000
 -4.834289E-0001 -2.014773E+0000
 -2.326838E+0000 -4.568780E-0001
  2.262714E+0000 -3.936667E-0001
  1.541051E+0000  3.185876E+0000
 -1.901919E+0000  4.070731E-0001
 -3.269493E+0000 -2.849049E+0000
  3.099417E+0000 -5.369874E-0001
 -8.302122E-0001  2.202132E+0000
  4.962398E-0001  9.361530E-0001
 -9.012975E-0001  2.748594E+0000
 -1.408421E+0000 -1.767017E+0000
  2.566227E+0000 -3.435075E-0001
 -2.383978E-0001  2.499935E+0000
  9.077540E-0001  8.257928E-0001
 -3.568143E+0000 -2.648539E+0000
  4.399837E+0000 -3.936663E+0000
  1.368544E+0000  2.114119E+0000
 -1.477082E+0000  2.813114E+0000
 -2.307835E+0000 -4.048903E+0000
  2.712006E+0000 -3.474455E+0000
  1.071583E+0000  3.341120E+0000
 -1.263099E+0000 -2.693232E-0001
  1.408938E+0000 -4.339703E+0000
  2.078524E+0000  1.189014E+0000
 -1.260886E+0000  1.854810E+0000
 -5.428649E-0001 -1.013742E+0000
  4.509454E-0001 -3.021985E+0000
 -3.357987E-0001 -1.526217E-0001
  1.523579E+0000  1.065403E+0000
 -3.975409E+0000  1.698624E+0000
 -3.358846E-0001 -1.789053E+0000
  9.369688E-0001 -7.917121E-0001
  2.085520E+0000  1.442942E+0000
 -2.595702E+0000  1.983778E+0000
  7.076830E-0001 -1.965309E+0000
 -1.023855E+0000  2.140099E-0001
  1.234904E+0000  3.121546E-0001
 -1.743169E+0000  3.556014E+0000
  9.678463E-0001 -8.321354E-0001
 -1.432987E+0000 -3.695726E-0001
  1.245268E+0000 -3.427617E-0001
  1.728139E+0000 -9.139925E-0001
 -3.010429E+0000  3.298752E-0001
  8.056906E-0001 -1.942242E+0000
  2.620184E+0000  1.095290E+0000
 -1.080013E+0000  1.899886E+0000
 -8.655861E-0001 -9.382433E-0001
 -5.287447E-0001 -1.367500E+0000
 -4.508677E-0001  7.346276E-0003
  9.311017E-0003 -1.062747E+0000
  2.680472E+0000 -2.170146E+0000
  7.934585E-0001  3.792558E-0001
 -8.409867E-0001  9.474100E-0001
  1.689293E-0001 -1.371502E+0000
  4.873109E-0001  6.223165E-0002
 -7.775360E-0001 -2.485414E+0000
 -7.792186E-0002 -5.404639E-0001
  5.788004E-0001 -1.622986E+0000
  9.919207E-0001  2.235260E-0001
 -1.366990E-0001  1.608676E+0000
 -9.396170E-0001  5.835556E-0001
 -2.852558E+0000  1.565794E+0000
  3.090714E+0000 -2.402475E+0000
  5.476797E-0001  2.695488E+0000
 -5.043081E-0001  3.907406E+0000
 -1.707682E+0000 -1.218038E+0000
  1.500307E-0001 -2.050881E+0000
  4.963962E+0000 -1.568447E-0001
 -2.727375E+0000  4.639208E+0000
  9.897716E-0002 -4.695202E-0001
 -8.438232E-0001 -1.627786E+0000
  1.830496E-0001 -1.702336E+0000
  8.562491E-0001  1.780915E+0000
  1.358813E-0001  1.905595E+0000
 -1.115893E+0000 -1.321295E+0000
 -2.464743E-0001 -2.476788E+0000
  2.338045E+0000  3.734720E+0000
 -1.339884E+0000  3.917871E+0000
 -5.346921E+0000 -3.978080E+0000
  2.390082E+0000 -4.927281E+0000
  4.388593E+0000  3.349783E+0000
 -2.228089E+0000  2.588046E+0000
 -3.797377E+0000 -3.383018E+0000
  1.713610E+0000 -3.847039E+0000
  3.242860E+0000  3.591287E-0001
 -1.727215E+0000  3.122304E+0000
 -4.007149E+0000 -1.048573E+0000
  2.422104E+0000 -2.597319E+0000
  1.045501E+0000  2.052211E-0001
 -1.384394E+0000  2.341715E+0000
 -1.054542E+0000  1.863701E+0000
  1.372134E+0000 -1.396376E+0000
  2.985171E-0001  1.962301E-0003
  1.338464E+0000  6.908186E-0001
 -4.297191E-0002  1.924269E+0000
 -2.701493E+0000 -1.892245E+0000
  1.267163E+0000  2.958469E-0001
  1.123346E+0000  1.889255E+0000
 -4.341968E-0001  3.445954E+0000
 -3.094326E+0000  9.962429E-0001
  2.284241E+0000 -2.225206E+0000
  2.097386E+0000  1.173581E+0000
  7.572560E-0002  2.937188E+0000
 -1.730695E+0000 -1.834325E+0000
  6.143727E-0001 -3.029900E+0000
  1.088602E+0000  7.724813E-0001
  1.287905E+0000  3.234301E+0000
 -2.585362E+0000  1.482420E+0000
 -1.925218E-0001 -3.784470E+0000
  1.463301E+0000  1.436787E+0000
  3.110418E+0000  3.571035E+0000
 -5.667130E+0000 -4.779454E-0001
 -3.865524E-0001 -5.237853E+0000
  4.148335E+0000  4.106443E-0001
  2.184311E+0000  4.757260E+0000
 -4.611968E+0000  2.702751E+0000
  5.254623E-0001 -3.113265E+0000
 -7.507199E-0001 -2.931433E+0000
  4.323803E+0000  1.837748E+0000
 -1.102674E+0000  3.972595E+0000
 -2.536331E+0000 -2.571844E-0001
 -7.606908E-0001 -3.481280E+0000
  1.535069E+0000 -2.867361E-0001
  1.226434E+0000  2.757529E+0000
 -1.689581E-0001  1.517071E+0000
 -3.367529E+0000 -1.240491E+0000
 -7.093684E-0002 -1.914994E+0000
  3.586354E+0000 -8.728143E-0001
 -4.423586E-0001  2.414674E+0000
  1.830693E+0000 -1.119885E+0000
  5.516655E-0002 -5.191186E-0001
  2.640405E+0000 -1.095619E+0000
 -1.501939E+0000  1.705682E+0000
  1.364526E+0000 -1.593354E+0000
  2.736092E-0001  1.768485E+0000
  2.298391E-0001  3.195597E-0001
  8.277392E-0001  5.506027E-0001
 -9.704274E-0001  2.237928E+0000
 -9.168808E-0001  1.177331E+0000
 -2.573894E+0000 -9.052014E-0001
  2.957933E+0000 -1.279356E+0000
 -1.935511E+0000  3.809167E+0000
 -3.746565E+0000  1.884463E+0000
  1.095803E-0001 -4.036296E+0000
  2.118099E+0000 -8.897095E-0001
  5.016730E-0001  2.702848E+0000
 -1.388084E+0000 -5.499005E-0001
  9.008625E-0002  8.699953E-0001
  3.986631E+0000  1.919927E+0000
 -2.046818E+0000  2.048034E+0000
 -1.769100E+0000 -2.089092E+0000
  2.674105E+0000 -1.174023E+0000
 -5.121506E-0001 -3.416539E-0002
  5.400521E-0001  1.424695E-0001
  1.397704E+0000 -2.882866E-0001
  6.336816E-0001  1.247407E+0000
 -2.306960E+0000  2.957867E+0000
 -4.056063E-0001 -1.122491E+0000
  1.387175E+0000  3.192072E-0002
 -1.836467E+0000  3.930375E+0000
 -8.971589E-0002 -2.141920E+0000
 -5.733196E-0001 -1.406543E+0000
  3.979880E+0000 -8.044029E-0001
  8.431575E-0001  4.514111E+0000
 -3.419453E+0000 -2.977497E-0001
 -6.109577E-0001 -2.430505E+0000
  4.085375E-0001  1.141780E-0001
 -8.591603E-0001  1.636039E+0000
 -8.086759E-0002 -9.573457E-0001
 -2.307051E+0000 -6.493012E-0001
  4.688300E+0000 -4.724767E-0001
 -2.543057E+0000  2.022225E+0000
 -2.995825E-0001  1.438895E-0001
 -3.948297E-0001 -7.507073E-0001
 -1.016843E+0000  1.512624E+0000
  1.012270E+0000 -3.090502E+0000
  1.076768E-0001  8.176395E-0001
 -8.977569E-0001  1.710144E-0001
 -2.313450E+0000 -2.369228E+0000
  2.156489E+0000 -1.959295E+0000
  1.294550E+0000  2.271181E+0000
  4.142734E-0001 -6.307732E-0001
 -1.016096E-0001 -4.541448E-0001
  3.398869E+0000  1.428758E+0000
 -2.155579E+0000  5.520747E-0001
 -1.329245E+0000 -2.638319E+0000
  1.779138E+0000 -1.553057E+0000
  1.275628E+0000 -1.706665E-0002
 -1.249199E+0000  1.811109E+0000
 -1.606945E+0000  8.253437E-0001
  1.263960E+0000 -2.284573E+0000
  2.347721E+0000  1.142719E+0000
  9.422049E-0001  3.704061E+0000
 -2.274369E+0000 -7.422452E-0002
 -3.612003E-0001 -8.940783E-0001
  1.897593E+0000 -1.526040E+0000
  9.751875E-0001  1.353695E+0000
 -1.037199E+0000  3.397028E-0001
 -3.279551E+0000 -4.640860E-0001
  3.799342E+0000 -1.110208E+0000
 -1.513363E+0000  1.454730E+0000
 -8.126369E-0001 -1.604673E+0000
 -2.612302E-0001  1.480133E+0000
 -3.842138E-0001 -9.797285E-0001
 -8.496127E-0001 -1.251376E+0000
  9.577778E-0001 -4.941836E-0001
 -1.952362E+0000 -6.446319E-0002
  2.464987E+0000  1.749887E-0001
  7.872936E-0002 -1.393708E+0000
  2.209597E+0000  3.265141E+0000
 -1.478049E+0000  1.894028E+0000
 -3.970625E+0000 -2.101071E+0000
  3.068900E+0000 -6.816943E-0001
  4.343701E+0000  4.060691E+0000
 -4.525546E+0000  1.541357E+0000
 -4.191447E-0001 -7.171105E-0002
  1.935840E+0000 -2.294384E+0000
  1.372647E+0000  2.397707E+0000
 -3.353650E+0000  4.144428E+0000
 -2.618917E+0000 -3.864227E+0000
  2.995295E+0000 -1.932143E+0000
  5.307745E+0000  4.733505E+0000
 -5.160144E+0000  3.537272E+0000
 -2.576370E+0000 -5.693682E+0000
  3.541156E+0000 -3.175870E+0000
  5.036841E+0000  3.990191E+0000
 -3.598413E+0000  3.246661E+0000
 -2.529510E+0000 -1.593468E+0000
  3.293485E+0000 -2.549231E+0000
  1.474126E+0000  2.851074E+0000
 -3.298100E-0001  2.013426E+0000
 -2.776853E+0000 -3.221313E+0000
  3.314535E+0000 -2.199340E-0001
  6.100490E-0001  4.668268E+0000
 -2.709707E+0000 -5.235189E-0001
 -1.266313E+0000 -3.133660E+0000
  4.128589E+0000  1.342122E-0001
  1.545349E+0000  2.791162E+0000
 -5.165046E+0000  8.264655E-0001
 -3.698344E-0001 -4.292214E+0000
  5.058405E+0000 -2.725594E-0001
  8.382156E-0001  3.909520E+0000
 -3.615079E+0000  1.307795E+0000
 -2.584663E+0000 -3.633109E+0000
  6.694071E+0000 -1.107352E+0000
 -2.381152E-0001  5.331157E+0000
 -3.303447E+0000 -4.538433E-0001
  6.004851E-0002 -6.061951E+0000
  1.146801E+0000  1.325812E+0000
  1.864441E+0000  3.325271E+0000
 -2.762951E+0000 -1.699073E+0000
  2.263357E+0000 -3.515875E+0000
  4.241296E+0000  4.350935E+0000
 -2.106996E+0000  3.625146E+0000
 -5.223806E+0000 -5.097765E+0000
  5.386097E+0000 -4.419750E+0000
  5.136045E+0000  3.757924E+0000
 -5.808782E+0000  5.182455E+0000
 -2.318090E+0000 -4.070372E+0000
  4.644629E+0000 -6.818921E+0000
  5.362483E+0000  3.021286E+0000
  1.137510E+0000  4.822988E+0000
 -7.446876E+0000  9.194817E-0003
  2.185552E+0000 -6.270641E+0000
  4.109441E+0000  2.755036E+0000
 -2.308384E+0000  4.053439E+0000
 -3.044041E+0000 -2.207967E+0000
  1.209885E+0000 -3.006454E+0000
  3.496864E+0000 -5.583576E-0001
 -6.241871E-0001  4.157213E+0000
 -2.530468E+0000 -2.475475E-0001
 -1.169973E+0000 -7.752094E-0001
  2.377210E+0000 -1.023070E+0000
 -1.579693E+0000  2.293882E+0000
 -1.241693E+0000 -1.895421E+0000
  7.665537E-0001 -1.592588E-0002
  8.041155E-0001  3.121651E+0000
 -5.273988E-0001  3.398860E+0000
 -8.876824E-0001 -1.757440E+0000
  1.130875E+0000 -1.547682E+0000
  3.002036E+0000  1.354675E+0000
 -2.534826E+0000  2.285117E+0000
 -1.505707E+0000 -8.090471E-0001
 -4.715810E-0001 -4.238626E+0000
  7.028548E-0002 -2.435473E-0001
 -1.213421E-0001  4.492535E+0000
 -1.366961E-0001 -1.508084E-0001
 -2.246288E+0000 -7.745531E-0001
 -9.406537E-0002 -1.725056E+0000
  1.647916E+0000  1.573125E+0000
 -8.258696E-0001  2.389166E+0000
  4.096279E-0001 -1.831032E+0000
  1.231833E-0001 -5.403718E-0001
  7.915499E-0001 -2.585519E-0001
  5.838737E-0001  2.194481E+0000
 -5.365649E-0001  1.018733E+0000
 -4.302057E-0001 -2.835714E+0000
  9.035532E-0001 -2.460379E+0000
  4.126056E+0000  3.622932E+0000
 -3.736685E+0000  2.945609E+0000
 -2.629359E+0000 -3.459595E+0000
  4.193947E+0000 -4.035043E+0000
  2.121934E+0000  4.016213E+0000
 -2.926845E+0000  2.744609E+0000
 -2.606798E+0000 -2.272329E+0000
  3.061509E+0000 -6.314901E-0001
  2.004404E+0000  2.867204E+0000
 -3.199283E+0000  5.945639E-0001
 -5.183752E-0001 -4.368328E+0000
  3.144020E+0000 -1.538834E+0000
  8.990948E-0001  3.505098E+0000
 -2.565424E+0000  6.780930E-0001
  1.569279E-0001 -4.834095E+0000
  3.436550E+0000 -3.200258E+0000
  7.308712E-0001  3.999371E+0000
 -1.977143E+0000  3.643973E+0000
 -3.784782E+0000 -2.998876E+0000
  2.711651E-0001 -2.064536E+0000
  2.870322E+0000  3.522642E+0000
 -5.863433E+0000  7.758554E-0001
  7.180369E-0001 -5.404417E+0000
  4.009499E+0000 -1.607620E+0000
  2.241232E+0000  4.726115E+0000
 -6.238195E+0000  1.388280E+0000
 -1.163124E+0000 -4.834355E+0000
  3.697097E+0000 -2.189575E+0000
  6.986341E-0001  5.787266E+0000
 -3.112566E+0000 -3.952981E-0001
 -1.083351E-0001 -3.225078E+0000
  2.982852E+0000 -1.642550E+0000
  2.681763E+0000  2.185739E+0000
 -3.859956E+0000  2.211215E+0000
  3.550319E-0001 -3.510752E+0000
  1.314485E+0000  1.699108E+0000
  2.385659E-0001  1.472972E+0000
 -3.562554E+0000 -2.717733E+0000
  1.402917E+0000 -1.612825E+0000
  4.284419E+0000  3.880692E+0000
 -2.648488E+0000  3.419818E+0000
 -1.819753E+0000 -4.083664E+0000
  4.220625E+0000 -3.249025E+0000
  1.517452E+0000  5.019404E+0000
 -1.388886E+0000  2.746058E+0000
 -2.362218E+0000 -4.203701E+0000
  2.150551E+0000 -2.014451E+0000
  6.555440E+0000  5.763468E+0000
 -6.082093E+0000  4.068690E+0000
 -2.051060E+0000 -3.847866E+0000
  2.170121E+0000 -4.930104E+0000
  2.831827E+0000  3.604734E+0000
 -8.127155E-0001  4.518253E+0000
 -4.197712E+0000 -1.977726E+0000
  2.102774E+0000 -5.270978E+0000
  5.142769E+0000  3.296450E+0000
 -1.356093E+0000  2.631665E+0000
 -3.648442E+0000 -3.064668E+0000
  2.356837E+0000 -2.735134E+0000
  2.625248E+0000  1.691258E+0000
 -3.305412E+0000  2.796469E+0000
 -4.425701E-0001  8.990187E-0002
  7.741751E-0001 -4.266685E+0000
  2.263701E+0000  6.363577E-0001
 -6.533229E-0001  3.800961E+0000
 -2.168465E-0001 -1.596962E+0000
 -1.266976E+0000 -3.461976E+0000
  4.617497E+0000  2.372099E+0000
  8.514479E-0002  4.476504E+0000
 -4.563153E+0000 -8.579934E-0001
  2.442078E-0002 -3.173920E+0000
  3.230084E+0000  5.066693E-0001
  3.106427E-0001  4.893490E+0000
 -3.133940E+0000 -4.356812E-0001
  2.394130E+0000 -1.911037E+0000
  5.898235E-0001  7.231142E-0001
  8.096861E-0001  2.077917E+0000
 -3.693859E+0000  5.321804E-0001
  2.018527E-0001 -3.622210E+0000
  3.704962E+0000 -5.443268E-0001
 -1.277119E+0000  2.938565E+0000
 -3.195053E+0000 -7.189707E-0001
 -1.266537E-0001 -2.875774E+0000
  2.445523E+0000  3.729443E-0001
 -1.082403E+0000  3.966344E+0000
 -2.526180E+0000 -1.438176E+0000
 -1.934641E+0000 -2.575332E+0000
  4.315200E+0000 -1.927272E+0000
 -8.645137E-0001  4.631336E+0000
 -3.624356E-0001 -6.116949E-0003
 -8.081629E-0001 -1.425607E+0000
  3.005979E+0000 -1.994133E+0000
 -1.184347E+0000  2.157078E+0000
  8.599423E-0001 -1.378274E+0000
 -3.085006E+0000 -1.103091E+0000
  1.829171E+0000  1.544564E-0001
  1.510422E+0000  1.079041E+0000
 -3.073042E+0000 -1.868198E+0000
 -1.219115E+0000 -4.996222E-0001
  4.303031E+0000 -1.161252E+0000
  2.223310E-0001  1.950558E+0000
 -1.602403E+0000  1.844639E+0000
  5.713970E-0001 -7.841015E-0001
 -3.364436E-0001 -8.008339E-0001
  1.438892E+0000 -1.009682E+0000
  2.416445E+0000  1.775426E+0000
  6.296572E-0001  2.801367E+0000
 -4.024712E+0000 -3.746091E-0001
 -2.132226E+0000 -2.962294E+0000
  3.304174E+0000  3.495788E-0002
  7.905667E-0001  5.896591E-0001
 -1.843473E-0001 -6.052042E-0001
 -3.421879E-0001  1.197502E+0000
 -7.361284E-0002  2.707300E-0001
 -2.633483E-0001 -3.312967E-0001
  1.350137E+0000  9.114173E-0001
 -3.974629E-0001  1.948567E+0000
  9.600319E-0001 -9.442842E-0001
 -1.418631E+0000  8.403964E-0001
  1.063051E+0000  1.420326E+0000
 -6.798144E-0001 -1.510271E+0000
 -6.544231E-0001 -1.785046E+0000
  3.440948E+0000 -2.260311E-0002
 -9.550324E-0001  1.604246E+0000
 -2.437705E+0000  1.927510E+0000
  1.281822E+0000 -4.664205E+0000
  1.366283E+0000 -7.299152E-0002
  1.951108E+0000  4.695560E+0000
 -4.576119E+0000  8.106083E-0001
 -1.968489E+0000 -3.905372E+0000
  3.187149E+0000 -8.041121E-0001
 -3.217785E-0001  1.565705E+0000
  1.397179E+0000 -6.219437E-0001
 -1.616504E+0000 -2.922159E+0000
  5.398764E+0000 -1.126872E-0001
 -1.299094E-0001  3.692704E+0000
 -3.701742E+0000  2.023210E+0000
 -1.494735E+0000 -5.356912E+0000
  2.749902E+0000 -1.997517E+0000
  3.351864E+0000  4.151282E+0000
 -3.843829E+0000  2.221140E+0000
 -2.727982E+0000 -4.099201E+0000
  4.052051E+0000 -1.997694E+0000
  7.669502E-0001  3.981020E+0000
 -1.737307E+0000  1.808506E+0000
 -2.675344E+0000 -3.188343E+0000
  1.534588E+0000 -5.938639E-0001
  3.897275E+0000  7.231187E-0001
 -3.291555E+0000  5.226822E+0000
 -1.270860E+0000 -1.474876E+0000
  1.213614E+0000 -3.163249E+0000
 -1.874110E+0000  2.659754E+0000
 -6.900983E-0001 -7.901337E-0002
 -1.493239E+0000 -4.898223E+0000
  2.189114E+0000 -9.476642E-0001
  8.447290E-0001  3.850491E+0000
 -1.689821E+0000  2.032909E+0000
 -2.236152E+0000 -1.914875E+0000
  3.570481E+0000 -2.667390E+0000
 -7.230748E-0001  2.230652E-0001
  5.920271E-0001  3.807492E+0000
 -3.489128E+0000  1.005653E-0001
  1.214147E-0001 -2.945978E+0000
  2.724555E+0000 -2.854159E-0001
 -1.998543E+0000  3.685179E+0000
 -3.791304E+0000 -3.360609E+0000
  7.579703E-0001 -4.184833E+0000
  3.620989E+0000 -2.081856E-0001
  2.304472E-0001  4.820031E+0000
 -4.593254E+0000  1.402885E-0001
  6.335969E-0001 -4.159513E+0000
  3.950120E+0000  1.241458E+0000
 -1.760468E+0000  6.155989E+0000
 -1.889033E+0000 -3.803501E-0001
 -1.179479E+0000 -4.675106E+0000
  3.244828E+0000  1.048122E+0000
  1.751624E+0000  5.219989E+0000
 -5.061917E+0000 -1.632824E+0000
  9.168375E-0001 -7.774455E+0000
  3.973187E+0000 -1.646669E+0000
  1.116514E+0000  9.408517E+0000
 -5.140746E+0000  3.382061E-0002
 -3.503717E+0000 -6.304550E+0000
  7.918381E+0000 -1.818850E+0000
  9.450705E-0001  5.848728E+0000
 -4.179854E+0000  2.665456E+0000
  1.065966E+0000 -4.515827E+0000
 -1.095313E+0000  3.941359E-0002
  4.726879E+0000  2.577519E+0000
 -5.211704E+0000  4.425217E+0000
  2.381445E+0000 -2.966222E+0000
 -7.314580E-0001 -8.492678E-0001
  7.802033E-0001  1.167142E+0000
 -4.386798E-0001 -2.827337E-0001
  2.039406E+0000  3.010006E+0000
 -8.829941E-0001  2.528724E+0000
 -2.263780E+0000 -1.240705E+0000
  8.824145E-0001 -1.117855E+0000
  2.834560E+0000  1.782717E+0000
 -1.914747E-0002  2.978708E+0000
 -1.347954E+0000 -1.314126E-0001
 -1.388671E+0000 -5.002054E-0001
  2.049742E+0000 -9.877222E-0001
 -7.152252E-0001  3.898539E-0001
  1.519586E+0000 -1.497448E+0000
  5.768285E-0001 -2.406048E-0001
 -2.183802E+0000 -1.876217E+0000
  2.318496E+0000  6.771083E-0001
 -1.273299E+0000  2.778910E+0000
 -1.715925E+0000  1.000358E+0000
 -1.629919E+0000 -4.534645E+0000
  2.638816E+0000 -1.399884E+0000
  3.143286E+0000  3.776228E+0000
 -2.064203E+0000  1.508560E+0000
 -1.660870E+0000 -5.329293E+0000
  8.618355E-0001  8.831957E-0001
  2.266756E+0000  1.745102E+0000
 -1.026230E+0000  1.858525E+0000
  1.154660E+0000 -5.165397E-0001
 -1.602162E-0001 -4.540788E-0001
  3.604483E-0003 -5.999194E-0001
  1.766404E+0000  5.666721E-0001
 -2.431509E+0000  1.050479E+0000
  4.936241E-0001 -1.557948E+0000
  5.457945E-0001  1.749759E-0001
  2.870820E-0001  2.590746E-0001
 -9.714130E-0001 -4.955477E-0001
 -9.637403E-0001 -3.483550E+0000
  1.096686E+0000  2.741371E+0000
  2.455771E+0000  1.478983E+0000
 -3.545864E+0000  5.716757E-0002
  1.359347E+0000 -1.724141E+0000
  1.301133E+0000  5.193617E-0001
 -8.999083E-0001  3.303806E+0000
 -3.259500E-0001 -2.975085E+0000
 -1.703529E+0000 -1.079301E+0000
  4.443366E+0000  2.366620E+0000
 -2.175237E+0000  1.546646E+0000
 -7.012169E-0001 -1.904724E+0000
  3.262755E+0000 -1.914755E+0000
  8.157560E-0001  3.895044E+0000
 -2.295711E+0000  3.563396E+0000
 -3.237302E+0000 -2.333745E+0000
  5.285735E+0000 -9.925951E-0001
  1.177782E+0000  3.127079E+0000
 -2.104628E+0000  3.556553E+0000
 -1.231469E+0000 -3.234409E+0000
  2.898810E+0000 -1.488807E+0000
  1.568882E+0000  3.296821E+0000
 -1.423661E+0000  3.683243E+0000
 -2.643486E+0000 -1.181311E+0000
  3.094110E+0000 -4.649371E+0000
  6.208992E-0001  1.089812E+0000
  3.626528E+0000  1.741956E+0000
 -4.771504E+0000  3.907096E-0001
  2.032944E+0000 -4.312444E+0000
  2.845510E+0000  1.803023E+0000
 -8.944187E-0001  1.686795E+0000
 -2.482789E-0002 -1.334006E+0000
  1.101115E+0000  2.309287E-0001
  2.805911E+0000  1.553530E+0000
 -1.048650E+0000  2.299591E+0000
 -1.034785E+0000 -2.408297E+0000
 -3.404434E-0001 -4.661032E-0001
  2.913084E+0000  9.265279E-0001
 -3.515597E+0000  1.652330E+0000
 -6.681772E-0001 -2.501879E+0000
  2.130994E+0000 -3.906898E-0001
  2.560227E+0000  2.245518E+0000
 -4.703029E+0000  2.526433E+0000
 -2.089858E-0001 -4.908157E+0000
  3.263030E+0000  1.851744E-0001
  1.358899E+0000  3.241092E+0000
 -1.670428E+0000 -6.417232E-0001
 -1.340666E+0000 -2.552505E+0000
  3.295589E+0000 -1.579908E+0000
 -7.190575E-0001  4.010465E+0000
 -1.000307E+0000  4.919442E-0001
 -2.803584E+0000 -3.634756E+0000
  3.152336E+0000  1.484205E+0000
  1.078364E+0000  6.282002E+0000
 -5.058804E+0000 -8.791894E-0001
  7.348320E-0001 -6.428999E+0000
  3.975066E+0000  1.716638E-0001
  2.831363E-0001  7.273272E+0000
 -6.127929E+0000 -1.972361E-0001
 -6.992899E-0001 -6.846214E+0000
  7.518221E+0000  5.110118E-0001
 -2.172645E+0000  9.117666E+0000
 -5.812383E+0000 -2.784806E+0000
 -7.266742E-0001 -7.040609E+0000
  7.752413E+0000 -4.224999E-0001
 -3.594226E+0000  8.012597E+0000
 -4.081319E+0000  7.933955E-0001
 -1.515349E+0000 -4.762497E+0000
  2.583819E+0000 -1.467607E+0000
  2.200603E+0000  2.713612E+0000
 -3.215058E+0000  2.271406E+0000
  3.850054E-0001 -1.423176E+0000
  5.358888E-0001 -2.463059E+0000
  1.802430E+0000  2.397891E+0000
 -7.196392E-0001 -6.333635E-0001
 -2.401668E+0000 -2.887350E+0000
  3.436511E+0000 -7.055286E-0001
 -2.607954E+0000  2.903451E+0000
 -1.040559E+0000 -5.362111E-0001
  2.018777E+0000 -1.052801E+0000
  1.116386E+0000  2.954679E+0000
 -1.559655E+0000  2.287323E+0000
 -1.865282E-0002 -1.277418E+0000
 -3.751528E+0000 -9.618001E-0001
  3.356170E+0000 -6.619552E-0001
  6.589529E-0001  3.229938E+0000
 -9.586883E-0001  1.864168E+0000
 -8.616638E-0001 -3.181370E+0000
  4.192152E+0000 -2.171827E+0000
  2.056805E+0000  4.628018E+0000
 -1.171335E-0001  1.074732E+0000
 -3.217819E+0000 -2.860992E+0000
  3.318630E+0000  4.223306E-0001
  2.574108E-0001  1.217453E+0000
 -2.808359E+0000  2.008143E+0000
  1.086474E+0000 -3.532731E+0000
  2.285773E-0001 -1.095815E+0000
  2.383075E+0000  2.111845E+0000
  2.511042E-0002  1.663021E+0000
 -1.880989E+0000 -1.424933E+0000
  1.736616E-0001 -1.270493E+0000
  4.821529E+0000  1.571316E+0000
 -3.068934E+0000  3.168295E+0000
 -6.593429E-0001 -2.449764E+0000
 -7.329559E-0001 -1.818014E+0000
  1.971083E+0000 -5.083917E-0002
 -1.483483E+0000  2.451007E+0000
 -2.498030E+0000 -8.688721E-0001
  6.433870E-0001 -2.228044E+0000
  2.955230E+0000  3.718212E-0001
 -3.049084E+0000  4.528229E+0000
 -1.385335E+0000 -2.897629E+0000
 -2.297225E+0000 -3.380350E+0000
  4.610898E+0000 -1.064491E-0001
 -1.315845E+0000  3.112351E+0000
 -1.263919E+0000 -1.436916E+0000
 -3.088053E+0000 -3.047906E+0000
  2.852273E+0000 -1.451149E+0000
  1.415210E+0000  6.417035E+0000
 -2.506009E+0000  1.301509E+0000
 -2.436285E+0000 -2.919638E+0000
  4.018737E+0000 -2.367401E+0000
 -3.079165E-0001  6.057640E+0000
 -1.663733E+0000  2.481427E+0000
 -1.438355E+0000 -3.096350E+0000
  1.562006E+0000 -2.134769E+0000
  2.875177E+0000  3.511058E+0000
 -2.143188E+0000  3.680126E+0000
 -3.792040E+0000 -2.042790E+0000
  5.815326E-0001 -4.531016E+0000
  4.686160E+0000  2.606824E-0001
 -5.367792E-0001  3.209972E+0000
 -1.904066E+0000 -7.433298E-0001
 -1.460278E+0000 -3.814066E-0001
  4.054281E+0000 -1.146447E+0000
 -1.842757E+0000  1.966623E+0000
 -1.590300E+0000 -1.248762E+0000
 -8.582394E-0001 -1.453320E+0000
  2.460184E+0000  3.263137E+0000
 -3.873919E+0000  3.695321E+0000
  2.221404E+0000 -2.756976E+0000
  9.926407E-0002 -2.331204E+0000
  1.855230E+0000  1.813991E+0000
 -6.913486E-0001  3.143181E+0000
 -1.590990E+0000 -2.802160E+0000
  1.679434E+0000 -2.176927E+0000
  5.204151E-0001  2.002624E+0000
 -5.426511E-0001  1.588351E+0000
 -7.054666E-0001 -3.038329E+0000
  3.799352E-0001 -5.032214E-0001
  2.304287E+0000  1.469030E+0000
 -4.077400E-0001  9.104084E-0001
 -8.140140E-0001  9.411477E-0001
 -3.297996E-0001 -3.479588E+0000
 -1.189321E-0001 -6.387595E-0001
  4.013296E+0000  2.014902E+0000
 -3.926422E+0000  3.613287E+0000
 -2.131310E+0000 -3.211547E+0000
  3.216980E+0000 -2.231790E+0000
 -4.445518E-0001  3.106122E+0000
 -2.236986E+0000  2.569474E+0000
 -2.001909E+0000 -2.156027E+0000
  1.711988E+0000 -1.974393E-0001
  1.670872E+0000  8.597477E-0001
 -1.912080E+0000  8.823108E-0001
 -1.937221E+0000 -5.214097E-0001
  4.579738E-0001 -2.275736E+0000
  3.755037E+0000  2.489274E+0000
 -1.492768E+0000  1.387901E+0000
 -4.605830E+0000  1.749733E+0000
  3.530034E+0000 -3.766392E+0000
  1.144887E+0000  2.049757E+0000
 -6.318341E-0001  3.275162E+0000
 -3.049927E+0000 -2.122072E+0000
  2.281915E+0000 -3.324547E+0000
  3.231643E-0001  2.352030E+0000
 -7.374773E-0001  2.558935E+0000
 -3.099313E+0000 -3.907306E-0001
  4.501861E-0001  4.219996E-0001
  2.055770E+0000 -1.885275E+0000
 -1.091223E+0000 -2.986327E-0001
 -2.572890E+0000 -2.862619E-0001
 -9.373956E-0001 -1.517213E+0000
  1.992270E+0000 -1.232781E+0000
 -4.796066E-0001  2.092802E+0000
  2.413007E+0000 -6.979646E-0001
 -3.760989E+0000 -1.713204E+0000
  8.790484E-0001 -1.181170E+0000
  1.785298E+0000  1.031536E+0000
 -1.728641E+0000  4.650757E-0001
 -1.099701E+0000 -2.947294E+0000
 -4.057664E-0001 -1.140591E+0000
  2.418006E+0000 -1.128016E+0000
 -2.135255E+0000  1.120316E+0000
  6.259450E-0001  6.397806E-0001
 -1.414638E-0001 -2.188950E+0000
  1.543915E+0000  3.179570E-0001
 -6.907008E-0001  2.338663E+0000
 -1.591280E+0000 -6.127087E-0001
 -1.184022E+0000 -2.365108E+0000
  3.904705E+0000  4.463923E-0001
 -2.458235E+0000  3.504715E+0000
 -2.435547E+0000 -3.783584E-0002
 -1.555057E+0000 -4.682725E+0000
  3.838716E+0000  2.159763E+0000
 -9.871502E-0001  1.802299E+0000
 -1.471254E+0000 -1.229386E+0000
 -1.838600E-0001 -7.055574E-0001
 -1.954720E-0002  2.186237E+0000
 -9.682222E-0001  7.931565E-0001
 -1.595150E+0000 -7.390478E-0001
  2.323472E+0000 -6.973321E-0001
  1.314283E+0000  2.836938E+0000
 -2.302335E+0000  7.338232E-0001
 -1.113679E+0000 -2.665286E+0000
  1.347384E+0000  1.139415E+0000
  2.318870E+0000  6.222951E-0001
 -2.562444E+0000  2.646423E+0000
 -2.116106E-0001 -4.952416E+0000
 -3.262287E-0001 -7.985941E-0001
  3.728731E+0000  7.947403E-0001
 -5.278913E+0000  3.326908E+0000
 -2.540140E+0000 -3.925613E+0000
  6.414070E+0000 -9.158071E-0001
  7.607353E-0001  7.378219E+0000
 -2.584389E+0000  2.474753E+0000
 -6.707117E+0000 -5.764183E+0000
  6.569121E+0000 -6.417237E+0000
  3.726781E+0000  4.606160E+0000
 -3.794044E+0000  4.128489E+0000
 -1.106782E+0000 -4.920487E+0000
  3.332651E+0000 -3.114778E+0000
  1.669689E+0000  4.362671E+0000
 -3.340208E-0001  6.163518E-0001
 -4.682180E+0000 -4.380019E+0000
  2.118285E+0000 -3.008583E+0000
  1.456810E+0000  2.612492E+0000
 -1.476034E+0000  2.163345E+0000
 -2.510685E+0000 -1.963099E+0000
  2.358830E+0000 -2.803155E+0000
 -6.712916E-0001  2.198516E+0000
  3.463767E+0000 -5.908220E-0001
 -3.411705E+0000  6.861061E-0001
 -4.855231E-0001 -5.844608E-0001
  5.028291E-0001  8.108198E-0001
  3.619994E-0001  1.785847E+0000
 -1.928769E+0000 -2.262713E-0001
 -8.475759E-0001  2.299033E+0000
  3.825880E-0001 -3.612292E+0000
 -4.807593E-0002 -1.508768E+0000
  2.090199E+0000  2.114399E+0000
 -1.361750E+0000 -5.237042E-0001
 -8.048713E-0001 -9.691446E-0001
  1.156620E+0000 -6.717005E-0001
  3.270018E+0000 -2.320891E-0001
  8.561673E-0001  4.555907E+0000
 -5.947640E-0001 -1.388805E+0000
 -1.738554E+0000 -4.784371E-0001
  2.854079E+0000 -1.235932E-0001
  1.318476E+0000  8.017830E-0001
 -3.309348E+0000  2.269189E-0001
  3.534311E+0000 -2.289644E+0000
 -9.148824E-0001  1.901119E+0000
  2.153259E+0000  2.708922E+0000
 -4.461837E+0000  7.236214E-0001
 -1.084544E+0000 -2.616298E+0000
  2.192666E+0000 -3.114285E-0001
  1.870156E+0000  7.070849E-0001
 -3.696536E+0000  7.379758E-0001
  1.409317E+0000 -8.677022E-0001
  6.553895E-0001  1.318474E+0000
  2.098833E+0000 -1.787917E+0000
 -1.502013E+0000 -1.095709E+0000
  3.507200E+0000 -1.566194E+0000
  7.182317E-0001  2.575910E+0000
 -2.793699E+0000 -1.746256E+0000
 -8.121955E-0001 -3.783918E+0000
  2.624167E+0000  7.088667E-0001
  4.332868E-0001  2.976415E+0000
 -1.269828E+0000 -1.689645E+0000
  6.218649E-0001 -1.804789E+0000
  1.795567E+0000  1.222577E+0000
 -1.430504E+0000  3.591879E+0000
 -3.462436E+0000 -1.108659E+0000
  4.569983E+0000 -4.244993E+0000
 -1.589222E+0000  3.154681E+0000
  1.758746E+0000  9.849035E-0001
 -2.052886E+0000  4.203913E-0001
  1.637486E+0000 -1.200982E+0000
 -3.933425E-0001  6.191433E-0001
  7.739540E-0001  1.437641E-0001
  7.169029E-0002  9.711557E-0001
 -7.606237E-0002  5.522818E-0001
  1.228572E-0001 -1.837752E-0001
 -1.623847E+0000 -1.531658E+0000
  1.128170E+0000 -1.205592E+0000
  2.698935E+0000  8.110541E-0001
 -1.854040E+0000  1.297175E+0000
  2.436502E-0001  6.597027E-0002
 -1.330318E-0001  1.665492E-0001
 -2.400909E+0000 -6.441344E-0001
  2.412493E+0000 -7.939083E-0002
 -7.798483E-0001  1.084783E+0000
  9.970044E-0002  1.184024E+0000
 -1.747374E+0000  4.608950E-0001
 -1.479202E+0000 -5.397000E-0001
  3.006589E+0000  4.607670E-0001
 -3.112722E-0001  1.656910E+0000
 -1.439670E+0000 -5.871437E-0002
 -8.823774E-0001  2.298420E-0001
  8.354842E-0001  4.705368E-0001
  1.710232E+0000  3.666102E+0000
 -1.884950E+0000  4.501521E-0001
 -3.584085E+0000 -1.858835E+0000
  4.757948E+0000 -9.820162E-0002
  2.112522E+0000  1.300585E+0000
 -4.201899E+0000  2.534202E+0000
  1.253382E+0000 -3.873902E+0000
  5.085983E-0001  4.370061E-0001
  3.007507E+0000  2.878393E+0000
 -3.575008E+0000  2.511322E+0000
  3.781053E-0001 -1.333788E+0000
  5.854923E-0001 -2.520181E+0000
  1.372385E+0000  2.014926E-0001
  5.654448E-0001  3.278649E-0001
 -1.058355E+0000 -4.231600E-0001
  1.650951E-0001  6.586205E-0001
  1.885799E-0001  2.751008E-0001
  6.137664E-0002  4.946169E-0001
  1.125900E+0000 -9.588447E-0002
  8.583558E-0001  4.877586E-0001
 -4.696741E-0001 -1.146168E+0000
  8.714507E-0001 -2.428850E+0000
 -1.712551E+0000  2.196490E+0000
 -2.445147E+0000 -5.873317E-0001
  3.751676E-0001 -1.585451E+0000
  2.730086E+0000  2.891027E+0000
 -6.761875E-0001  1.619375E+0000
 -4.564579E+0000  3.991822E-0001
  4.437058E-0001 -2.125481E-0001
  1.109076E+0000 -4.358898E-0001
 -4.650975E-0001  3.045638E+0000
 -2.144043E+0000 -9.048733E-0001
  1.075966E+0000 -2.635057E+0000
  3.311915E+0000  4.773606E-0001
  3.918721E-0001  1.141614E+0000
 -1.787024E+0000  1.189700E-0001
 -2.507140E-0001 -2.443199E+0000
  2.868163E+0000 -4.350815E-0001
 -1.702226E+0000  2.948943E+0000
  3.379639E-0001 -1.206625E+0000
 -1.913051E+0000 -1.519583E+0000
  3.315790E+0000 -1.234097E+0000
  6.559345E-0002  2.915739E+0000
 -1.491187E+0000  2.274150E-0001
  1.578113E+0000  2.566737E-0002
 -2.437458E+0000  1.003855E+0000
  4.001052E-0001 -2.148437E-0002
 -1.635804E+0000  2.463621E+0000
 -1.822070E+0000  3.347875E+0000
 -1.405702E+0000 -1.084220E+0000
 -1.524009E+0000 -1.819558E+0000
  3.166343E+0000 -1.162074E+0000
 -6.789282E-0001  2.866396E+0000
 -1.807173E+0000 -1.878040E+0000
  3.125096E-0001 -1.768917E+0000
  1.628584E+0000  2.037487E+0000
  2.440012E+0000 -2.484164E-0002
 -3.405785E+0000  5.669688E-0001
  1.785099E+0000 -1.619565E+0000
 -1.734885E+0000 -1.495328E+0000
  1.549839E+0000  1.112541E+0000
 -1.870738E+0000 -1.026028E+0000
 -2.497863E+0000 -6.503140E-0001
  1.363381E-0001 -9.910268E-0002
  2.048687E-0001  3.616094E-0001
 -3.626988E-0001 -8.249970E-0001
  1.292514E+0000  1.152328E+0000
 -2.092494E-0001  9.708746E-0001
 -2.214662E-0001  7.996811E-0002
  1.010280E+0000  2.575027E-0001
 -6.851751E-0001  1.468496E+0000
 -5.769765E-0001 -3.234800E+0000
  5.353122E-0001 -1.486892E+0000
 -1.313383E+0000  3.805574E+0000
 -1.453827E+0000  2.670680E+0000
 -1.906186E+0000 -4.297554E+0000
  4.070778E+0000 -2.831995E+0000
  2.752327E+0000  3.261518E+0000
 -4.860261E+0000  4.703147E+0000
 -4.765838E-0001 -4.436076E+0000
  2.639320E+0000 -3.634313E+0000
  1.487446E-0001  4.386914E+0000
 -2.720269E+0000 -1.288855E-0001
  7.026094E-0002 -2.613986E+0000
  3.725955E+0000  7.399823E-0001
  9.781632E-0001  1.899238E+0000
 -1.304062E+0000 -5.092122E-0001
 -1.091050E+0000 -3.552446E+0000
  3.474158E+0000  1.048532E+0000
 -5.796995E-0001  3.359147E+0000
 -2.933211E+0000 -1.384488E+0000
  1.141413E+0000 -2.418168E+0000
  1.240706E+0000  5.757773E-0001
 -1.541738E+0000  2.784303E+0000
  1.536615E+0000 -3.734659E+0000
  5.879463E-0001  6.847954E-0001
 -1.657478E+0000  6.827209E-0001
  2.301131E-0001 -5.694693E-0001
 -2.792007E-0001 -3.381787E-0001
 -1.696148E+0000  2.058296E+0000
  1.311306E+0000 -1.202407E+0000
 -8.810340E-0001  3.408101E-0001
  1.828869E+0000 -1.425216E-0001
 -4.040223E+0000  9.902701E-0001
  1.851835E+0000  8.006602E-0001
 -2.968952E+0000 -2.516114E-0001
  2.243624E+0000 -1.341145E+0000
 -1.118649E+0000  2.431374E+0000
 -1.720248E+0000 -3.324447E-0001
 -1.558909E+0000 -2.169907E+0000
  2.359116E+0000 -1.980285E+0000
  9.179182E-0001  2.885634E+0000
 -4.988167E+0000 -6.894810E-0001
  3.728868E-0001 -5.426654E+0000
  3.958385E+0000  1.919794E+0000
 -7.751731E-0001  7.925217E+0000
 -4.403792E+0000 -2.363571E+0000
 -1.166982E+0000 -2.312211E+0000
  5.348523E+0000  9.911831E-0001
 -4.991291E+0000  6.018572E+0000
 -1.906669E+0000 -4.273798E+0000
 -1.758114E+0000 -3.486452E+0000
  5.479677E+0000  8.096618E-0001
 -3.577519E+0000  3.021762E+0000
 -4.677812E-0001 -4.723237E-0001
 -1.107053E+0000 -2.302967E+0000
  4.420303E-0001  8.433122E-0002
 -1.390227E+0000  1.908307E+0000
 -1.909117E+0000 -2.910354E-0001
  2.369232E-0001 -4.196918E+0000
  1.497491E+0000 -3.352303E-0001
  8.184529E-0001  1.842429E+0000
 -3.817780E+0000  1.658205E+0000
  3.826015E-0001 -2.751219E+0000
  6.369667E-0001 -2.537067E+0000
  1.432625E+0000  3.280796E+0000
 -7.038299E-0001  1.349874E+0000
 -1.611328E+0000 -1.701060E+0000
  1.512231E-0001 -4.544882E+0000
  4.928215E+0000  3.223640E+0000
 -7.253998E-0001  5.005755E+0000
 -5.914717E+0000  7.545510E-0001
  3.283502E+0000 -3.373129E+0000
  2.095742E+0000 -6.435147E-0001
  5.196840E-0001  2.265709E+0000
 -1.883643E+0000  8.879569E-0001
 -7.488108E-0001 -2.735834E+0000
  4.912937E+0000  2.622694E-0001
 -3.930411E-0001  4.457539E+0000
 -7.917186E-0001 -8.999454E-0001
 -4.937894E-0002 -9.229244E-0001
  1.395314E+0000  7.544316E-0001
 -1.457217E+0000  1.019177E+0000
 -1.351902E+0000 -2.192352E+0000
  1.485418E+0000 -2.508976E+0000
  8.603341E-0001  3.022078E+0000
  1.223109E+0000  1.079820E+0000
  1.829720E-0001 -3.856309E-0001
 -3.908415E+0000 -1.011584E+0000
  3.129531E+0000 -2.645482E+0000
  5.323956E-0001  3.505065E+0000
 -2.184469E+0000  2.519337E+0000
 -8.427456E-0001 -1.989738E-0001
  4.923140E-0001 -2.420148E+0000
 -1.555226E-0002 -9.699836E-0001
  5.157764E-0001  4.018013E-0001
 -1.892527E-0001  1.139179E+0000
 -3.959070E+0000 -1.247940E+0000
 -2.334655E-0001 -3.856008E+0000
  5.134759E+0000  1.218980E+0000
 -3.314645E+0000  5.550850E+0000
 -6.989345E-0001 -1.232818E+0000
 -5.723847E-0001 -2.757663E+0000
  3.429135E+0000  3.128872E-0001
 -1.594809E+0000  7.927744E-0001
 -3.097774E+0000  3.713040E-0001
  1.930402E+0000 -2.262220E+0000
 -3.400306E-0002  3.636258E+0000
  3.470450E-0001  4.642316E-0001
 -1.859372E+0000  1.813912E-0001
  1.535278E+0000 -1.182421E+0000
 -3.150298E-0001 -6.990623E-0001
 -7.350090E-0001  5.869302E-0001
  2.534098E+0000 -1.127290E+0000
  3.619783E+0000  3.204366E-0001
 -2.646802E+0000  2.816206E+0000
  1.712158E+0000 -1.596896E+0000
  2.941386E+0000 -1.314802E+0000
 -1.733401E+0000  5.309434E+0000
 -1.582087E+0000 -1.797667E+0000
 -9.853448E-0002 -1.779994E+0000
  1.738438E+0000  9.546915E-0001
  5.254443E-0001  2.984423E+0000
 -1.805743E+0000 -2.616162E-0001
  2.216052E+0000 -1.920050E+0000
  2.070583E+0000  1.408535E+0000
 -1.282762E+0000  2.677582E+0000
 -3.841130E+0000  4.642274E-0001
  3.827336E-0001 -4.761442E+0000
  2.034980E+0000  1.215747E+0000
  7.913525E-0001  2.867123E+0000
 -4.006819E+0000 -1.033653E+0000
  8.630058E-0001 -1.288373E+0000
  2.502062E+0000 -4.859521E-0001
  1.310824E+0000  2.730093E+0000
 -1.630215E+0000  2.665573E+0000
 -2.607869E+0000 -1.280214E+0000
  5.215673E-0001  8.606435E-0001
  1.994441E+0000  3.840134E-0001
 -2.482224E+0000  3.089515E+0000
  1.351764E+0000 -4.639855E-0001
 -3.360563E+0000  6.500773E-0002
  2.566974E+0000 -2.333321E+0000
 -2.357578E+0000 -7.041956E-0001
 -1.290586E+0000 -5.443862E-0001
  6.433487E-0001 -1.739596E+0000
 -1.063599E+0000 -5.008686E-0001
  1.197741E+0000 -9.055428E-0001
 -9.710771E-0001  3.019632E+0000
  6.080873E-0001 -1.102297E+0000
 -3.227623E+0000 -1.264009E+0000
  2.145144E+0000 -1.182382E+0000
  7.486960E-0001  1.608954E+0000
 -2.756031E+0000  3.613565E+0000
 -1.088090E+0000 -2.765348E+0000
  1.420379E+0000 -2.288764E+0000
  2.685614E+0000  2.649192E+0000
 -2.741372E+0000  4.010830E-0001
 -1.300164E+0000 -2.278084E+0000
  4.674898E+0000 -2.446145E+0000
 -1.749076E+0000  1.359832E+0000
  5.896599E-0001  2.050692E-0001
 -1.420376E+0000  6.196360E-0001
  7.998611E-0001 -1.728725E+0000
  2.339428E+0000  6.969231E-0001
 -1.653022E+0000  1.838426E+0000
 -3.924221E+0000 -7.147972E-0002
  1.408495E+0000 -1.189807E+0000
 -8.576549E-0001  5.205126E+0000
  8.345523E-0001 -3.575775E-0001
 -3.615031E+0000 -8.188494E-0001
  1.061352E+0000 -5.613577E-0001
  2.830853E+0000 -5.361422E-0001
  4.044449E-0001  2.423286E+0000
  1.409539E-0001 -9.513219E-0001
 -7.482691E-0001 -9.689761E-0001
  8.305530E-0001  1.928516E+0000
 -9.411187E-0001  4.169779E+0000
 -1.290690E+0000 -5.841763E-0001
 -7.873628E-0001 -3.006788E+0000
  3.584933E+0000  1.155423E+0000
 -3.628676E+0000  1.146846E+0000
  5.513515E-0001 -2.577886E+0000
  1.241139E+0000 -2.585198E-0001
  2.744384E+0000  4.394868E+0000
 -1.355444E-0001  1.177485E+0000
 -5.856508E+0000  3.393417E-0001
  1.144959E-0001 -5.110797E+0000
  5.437602E+0000  3.731170E+0000
 -5.602071E-0001  4.827158E+0000
 -7.301138E+0000  4.061953E-0001
  2.387799E+0000 -4.708976E+0000
  2.282453E+0000  2.004995E+0000
  1.030615E+0000  1.603891E+0000
 -4.536257E+0000 -1.812056E+0000
  1.057522E-0001 -3.792744E+0000
  4.440386E+0000  9.395418E-0001
 -1.032139E+0000  4.657151E+0000
 -2.631110E+0000 -3.241646E-0002
  5.079214E-0001 -2.693834E+0000
  3.401316E+0000 -1.247690E+0000
 -1.433945E+0000  3.923636E+0000
 -1.366052E+0000  7.440253E-0001
 -6.004164E-0001 -1.572784E+0000
  2.676086E+0000 -5.082808E-0001
  3.787284E+0000  2.588547E+0000
 -2.881490E+0000  3.691363E+0000
 -2.272501E+0000 -3.366567E+0000
  2.211480E+0000 -2.699700E+0000
  2.649523E+0000  2.266607E+0000
 -1.397569E+0000  4.320508E+0000
 -8.930011E-0001  4.830084E-0001
 -7.994144E-0001 -4.576698E+0000
  2.533392E+0000  8.039984E-0001
  1.553692E+0000  2.206140E+0000
 -6.012339E+0000  1.084997E+0000
  1.647320E+0000 -5.501423E+0000
  2.950372E+0000 -4.822938E-0001
  1.497277E+0000  3.451745E+0000
 -5.288010E+0000  1.220478E+0000
 -1.694487E-0001 -5.777650E+0000
  1.603341E+0000 -4.842585E-0001
  2.274594E-0001  2.653018E+0000
 -2.378484E+0000  2.762699E+0000
 -8.561733E-0001 -1.676387E+0000
 -5.098186E-0001  1.115370E-0001
  2.364758E+0000  3.702405E-0001
 -2.616113E-0001  3.489629E+0000
 -3.175603E+0000 -5.079776E-0001
  3.115326E+0000 -2.753238E+0000
 -2.911222E-0001  1.560165E+0000
  1.378738E+0000  1.913229E-0001
 -3.277406E+0000 -1.684926E+0000
  8.327723E-0001 -9.825309E-0001
  2.372573E+0000 -4.433948E-0002
 -1.384995E+0000  2.683134E+0000
  1.002639E+0000 -3.295924E-0001
 -3.454645E+0000 -1.526701E-0001
  2.149016E+0000 -1.281446E+0000
  5.552534E-0001  1.344207E+0000
  1.029147E-0001  7.917762E-0001
 -1.789140E+0000 -2.204111E+0000
  1.600873E+0000 -2.847067E+0000
  1.644023E+0000  1.785417E+0000
  7.765638E-0001  1.884309E+0000
 -2.751577E+0000 -1.907018E+0000
  1.583053E+0000 -4.056082E+0000
  3.776617E+0000  1.714160E+0000
 -2.499512E+0000  3.070208E+0000
 -2.836387E+0000 -1.740027E+0000
  3.603262E+0000 -2.334928E+0000
  1.140491E+0000  5.011505E+0000
 -1.225447E+0000  2.889393E+0000
 -1.417213E+0000 -4.089442E+0000
  7.253347E-0001 -1.160265E+0000
  5.707638E+0000  1.821975E+0000
 -3.319617E+0000  3.382814E+0000
 -3.266927E+0000 -2.868379E+0000
  1.553501E+0000 -2.047354E+0000
  4.416760E+0000  2.382886E+0000
 -3.823876E+0000  3.547156E+0000
 -2.419055E+0000 -2.543623E+0000
  3.362269E+0000 -4.232250E+0000
  3.206058E+0000  3.465829E+0000
 -7.905899E-0001  3.267731E+0000
 -3.090992E+0000 -4.100805E+0000
  2.610054E+0000 -7.913802E-0001
  4.182212E+0000  5.642431E+0000
 -4.435617E+0000  3.964284E+0000
 -2.833367E+0000 -2.853519E+0000
  3.884091E+0000 -1.957179E+0000
  3.166554E+0000  3.612306E+0000
 -1.759247E+0000  5.239807E+0000
 -2.416356E+0000 -6.413620E-0001
  3.488189E-0001 -4.235191E+0000
  3.055905E+0000  1.374958E+0000
  7.225372E-0002  4.404252E+0000
 -3.093071E+0000 -2.983149E-0001
 -3.138332E+0000 -4.240401E+0000
  5.180224E+0000 -2.062868E+0000
 -1.835721E-0001  4.014478E+0000
 -2.226535E+0000  1.399917E+0000
  2.576145E-0001 -4.414622E+0000
  1.938830E+0000  1.529638E+0000
  1.814774E+0000  4.927600E+0000
 -2.277282E+0000  1.751527E+0000
 -1.033279E+0000 -2.115362E+0000
  2.363815E+0000 -1.260174E+0000
 -2.742330E+0000  2.441446E+0000
 -7.699060E-0002 -1.928068E+0000
  1.152999E+0000  1.929639E+0000
 -1.959345E+0000  2.839114E+0000
 -1.608821E+0000 -4.969048E+0000
  2.359679E+0000 -2.721980E+0000
 -4.138616E-0001  1.080287E-0001
 -3.174195E+0000 -5.239734E-0001
  2.975522E-0001 -2.127231E+0000
  1.282864E+0000  2.947111E+0000
 -5.831423E-0001 -1.106950E+0000
 -4.200580E-0001 -3.680720E+0000
  4.671570E+0000 -3.513545E-0001
 -1.556530E+0000  2.843706E+0000
 -3.137018E+0000  2.163426E+0000
  4.080363E+0000 -2.637301E+0000
 -1.749328E+0000  3.793638E+0000
 -2.997541E-0001  4.205711E-0001
  2.581398E-0001 -1.373252E+0000
 -2.437684E-0001 -1.941426E+0000
  9.747781E-0001  3.954155E-0001
  2.511518E+0000  1.975271E+0000
 -3.427767E+0000  1.930162E+0000
 -2.254907E+0000 -4.016242E+0000
  1.653323E+0000 -1.926204E+0000
  1.090629E+0000  2.584995E+0000
 -2.506932E+0000  2.069555E+0000
 -1.366098E+0000 -2.111932E+0000
  5.818140E-0001 -1.489854E+0000
 -7.184672E-0001  2.622296E+0000
  2.116459E+0000  3.484386E-0002
 -2.216547E+0000 -1.796036E+0000
  2.697503E+0000 -2.125756E+0000
  1.000483E+0000  2.881181E+0000
 -1.587923E+0000  9.733990E-0001
 -2.538462E+0000 -1.373435E+0000
  2.835359E+0000  7.178238E-0001
  1.902023E+0000  1.177437E+0000
 -3.692194E+0000  1.510297E+0000
  8.300588E-0001 -6.908177E+0000
  3.271389E-0001 -1.323136E+0000
  4.562244E+0000  4.031602E+0000
 -5.272406E+0000  2.155595E+0000
 -5.844846E-0001 -4.329485E+0000
  1.593898E+0000 -7.632049E-0001
  5.676598E-0002  9.043881E-0001
 -1.097109E+0000  1.553384E+0000
  2.288843E-0002 -1.526085E+0000
 -5.487241E-0001 -1.993735E+0000
 -3.038471E-0001  1.302193E+0000
 -6.237436E-0002  2.388325E+0000
 -1.356188E+0000 -7.256049E-0001
  2.017161E+0000 -4.001720E+0000
 -5.690376E-0001  1.582945E+0000
 -1.008306E+0000  2.137855E+0000
  1.203106E+0000  1.990678E+0000
  7.044989E-0001  3.280026E+0000
 -3.077454E+0000 -1.160042E+0000
  6.131671E-0001 -1.419446E-0001
  1.797864E+0000  7.617202E-0001
  2.177040E+0000 -4.038847E-0001
 -1.078768E+0000  2.607389E-0001
 -1.399066E+0000  4.977971E-0003
  1.384870E+0000  5.828372E-0003
  3.822428E-0001  2.004358E+0000
 -2.953989E+0000 -3.566982E+0000
  2.512380E+0000 -5.547780E-0001
  7.926696E-0001  1.264348E+0000
  1.153000E+0000  1.558248E+0000
 -2.619167E+0000  2.000562E+0000
  1.896962E-0001 -6.248206E-0001
  2.781584E+0000 -1.075202E+0000
  5.031828E-0002  2.714891E+0000
 -2.620191E+0000  2.073791E+0000
 -1.051927E+0000 -1.822221E+0000
  1.209511E+0000 -1.112126E+0000
  2.415443E+0000  3.474370E+0000
 -1.865538E+0000 -1.673703E-0001
 -1.784100E+0000  6.181223E-0001
  1.560165E+0000 -1.469039E+0000
  2.295047E+0000  1.466790E-0001
 -9.538189E-0001  2.363529E+0000
 -1.927070E+0000 -1.914063E+0000
  2.318193E+0000 -1.419718E+0000
 -1.874868E-0001  2.507773E+0000
 -2.666859E+0000  1.212189E+0000
 -6.168298E-0001  1.110531E+0000
  1.347937E+0000 -3.130614E+0000
  5.352508E-0001  2.633081E-0001
  3.068018E+0000  9.230796E-0001
  8.553690E-0001  1.452891E+0000
 -3.306182E+0000 -1.608984E+0000
 -7.056172E-0002 -7.133264E-0001
  8.103351E-0001  6.516167E-0001
  3.327850E+0000  2.994562E+0000
 -3.704693E+0000 -3.149147E-0001
 -4.548167E+0000 -2.036175E+0000
  3.852717E+0000 -2.399737E+0000
 -1.642518E+0000  4.803172E+0000
 -1.257162E+0000 -6.830018E-0003
 -3.719963E+0000 -1.566265E+0000
  4.382563E-0001 -2.447775E+0000
  7.281530E-0001  1.776310E+0000
 -1.569671E+0000  3.857069E+0000
 -3.516623E+0000  8.780424E-0002
 -9.307135E-0001 -1.978134E+0000
  3.702602E+0000 -9.580652E-0001
 -7.506280E-0002  4.662930E+0000
 -4.567784E+0000 -1.222381E+0000
  1.163247E+0000 -2.425159E+0000
  4.373230E+0000  2.606373E-0001
 -3.875054E+0000  4.836523E+0000
 -3.283409E+0000 -2.972796E+0000
  1.197701E+0000 -5.212177E+0000
  5.520440E+0000  7.648697E-0001
 -1.872956E+0000  6.836105E+0000
 -3.958927E+0000 -2.254329E+0000
 -8.308700E-0001 -4.195823E+0000
  3.968565E+0000 -8.105151E-0001
  9.968754E-0001  4.804894E+0000
 -3.712856E+0000 -1.178530E+0000
 -1.233356E-0001 -4.791306E+0000
  4.190799E+0000 -1.865829E+0000
 -1.198745E+0000  5.409897E+0000
 -8.085480E-0001 -1.097106E+0000
 -2.225616E+0000 -3.025621E+0000
  4.925244E+0000 -1.092280E+0000
 -1.609489E+0000  5.287658E+0000
 -1.359493E+0000 -1.901539E+0000
  1.329161E+0000 -1.452247E+0000
  2.287250E+0000  1.849085E+0000
 -2.273608E+0000  4.001777E-0001
  5.359870E-0001  1.671028E+0000
  1.245891E-0001 -6.836100E-0001
  3.663227E-0001 -1.379269E+0000
  7.966405E-0001  1.725050E+0000
 -6.049793E-0002 -1.722701E+0000
 -2.671771E+0000  1.495261E+0000
  3.934057E+0000  5.026746E-0001
 -9.484499E-0001  1.591553E+0000
 -1.444424E+0000 -1.767403E+0000
  6.582579E-0001 -1.813285E+0000
 -6.013000E-0002  7.097407E-0001
  4.480423E-0001  2.175901E+0000
 -2.888199E+0000  2.322823E+0000
 -1.505300E+0000 -5.037414E-0001
 -1.755432E+0000 -8.675007E-0001
  2.978213E-0001  1.389381E+0000
  4.222575E-0001 -6.651458E-0001
 -2.499579E+0000  8.084589E-0001
  9.818470E-0001 -2.398307E+0000
 -8.260657E-0001 -2.059467E-0002
  4.233371E+0000  3.981014E-0001
 -1.572016E+0000  2.304551E+0000
 -2.040084E+0000 -2.079790E-0001
  2.083835E-0001 -3.862974E+0000
  2.540451E+0000 -1.011018E-0001
  7.607713E-0001  2.923924E+0000
 -2.849965E+0000  6.666810E-0001
 -1.869999E+0000 -1.037196E+0000
  1.927138E+0000  1.483272E-0001
  3.340729E-0001  1.641187E+0000
  1.036598E+0000  1.364686E+0000
 -1.466736E+0000  3.022420E-0001
 -1.850213E-0001 -1.077551E+0000
  3.608214E+0000  5.582218E-0001
 -2.468377E+0000  1.332370E-0001
 -2.625980E-0001 -1.331462E+0000
 -6.677186E-0001 -1.703444E+0000
  8.536153E-0001  1.534557E+0000
  1.019037E+0000  3.826997E-0001
 -1.411304E+0000  4.078819E+0000
 -1.977258E+0000 -5.657769E-0002
  1.425996E+0000 -3.562676E+0000
  6.382314E-0001  9.574092E-0001
  2.360134E-0001  1.206673E+0000
 -2.655748E+0000  1.006424E+0000
  2.171825E-0001 -2.430314E+0000
 -1.426540E+0000  1.107464E+0000
  1.523975E+0000 -4.915472E-0002
 -2.324316E+0000 -2.163507E-0001
  6.998626E-0001 -1.909585E-0002
  1.946389E+0000  1.826846E+0000
 -1.199592E+0000  1.001720E+0000
 -8.763440E-0001 -9.930399E-0001
  9.959286E-0001 -2.032173E+0000
 -2.262209E-0001  8.177005E-0001
  1.009288E+0000 -2.304301E-0001
 -1.288007E+0000  1.682185E+0000
 -1.568206E+0000 -2.330672E+0000
  2.674254E+0000  9.872868E-0001
  4.568479E-0001  1.654551E+0000
 -1.006326E+0000 -3.515565E-0001
  9.964454E-0001  1.962850E-0001
  1.833809E+0000  4.780612E-0001
 -3.057271E+0000 -3.052375E-0001
 -3.648799E-0001 -2.832133E+0000
  1.231363E+0000  7.687871E-0001
  1.188060E+0000  2.538937E+0000
  4.628386E-0001 -1.582274E+0000
 -3.885436E+0000 -1.087582E+0000
  3.636205E+0000  1.598229E-0001
 -6.773006E-0001  1.380144E+0000
 -1.807369E+0000  1.148678E+0000
 -2.352889E-0002 -2.173471E+0000
  2.600483E+0000  1.907670E+0000
  1.873899E-0001  2.584988E+0000
 -2.637389E+0000 -5.701385E-0001
  2.546856E+0000 -1.833229E+0000
  3.763782E-0002  2.228160E+0000
 -4.981803E-0001  2.040170E+0000
 -1.105405E+0000 -1.086400E+0000
  1.372471E+0000 -4.298232E+0000
  9.796343E-0001  1.899602E+0000
  1.691155E+0000  6.404995E-0001
 -4.924326E+0000  3.723374E-0001
  1.502173E+0000 -2.527163E+0000
  1.419145E+0000  1.846897E+0000
 -1.690076E+0000 -3.851240E-0002
 -8.155353E-0001 -2.092301E+0000
  5.280515E-0001 -4.990701E-0001
  4.382659E+0000  1.648153E+0000
 -2.412061E+0000  2.370053E+0000
 -1.295064E+0000  9.368151E-0001
  1.118726E+0000 -2.552827E+0000
  9.901716E-0001  3.006446E-0001
  7.524171E-0001  1.121606E+0000
 -1.874329E+0000 -1.080425E+0000
  2.458750E+0000 -9.424972E-0002
  1.760269E+0000  2.275034E+0000
 -5.117545E+0000  9.749648E-0001
  5.709429E-0001 -1.570250E+0000
  2.373386E+0000  1.324920E+0000
  1.423664E+0000  6.701498E-0001
 -3.144623E+0000 -2.954814E-0002
  2.091209E+0000 -3.516759E+0000
  7.831651E-0001  3.047074E+0000
  7.815051E-0001  9.938867E-0001
 -2.640707E+0000 -1.659752E+0000
 -1.522382E+0000 -3.134463E+0000
  9.078467E-0001 -1.713846E+0000
  2.017392E+0000  1.379902E-0002
 -2.945572E+0000  1.588408E+0000
  3.123204E+0000 -1.005444E+0000
 -3.303796E+0000  1.302667E+0000
  1.638260E+0000  1.057372E+0000
 -1.996726E+0000  6.811427E-0001
  4.572445E-0002  6.715199E-0001
 -1.558880E+0000 -9.554667E-0001
  1.995161E+0000  2.203462E+0000
 -4.696087E-0001 -1.535315E+0000
  6.688717E-0002 -1.355427E+0000
 -2.591112E-0001 -1.413040E+0000
  2.112784E-0001  8.012385E-0001
  1.246852E+0000 -1.381921E+0000
 -1.773193E+0000  9.873067E-0001
  1.254850E+0000  3.192984E-0001
 -1.725729E+0000  1.978938E-0001
  1.108223E+0000 -2.359829E+0000
  1.710445E+0000  1.393619E+0000
 -2.998980E-0001 -9.162798E-0001
 -2.394511E+0000 -1.670273E-0001
  1.110447E+0000 -2.337121E+0000
  2.552212E+0000 -1.320226E+0000
 -2.715746E-0001  3.683833E+0000
  3.779305E-0001 -4.452560E-0001
 -1.127994E+0000  2.990904E-0001
  2.529269E+0000 -1.078742E+0000
  1.554091E-0003 -1.412684E+0000
  5.178050E-0001  5.057704E-0001
  2.603430E-0001  1.028710E+0000
 -4.721402E-0001  2.361363E-0001
  5.608076E-0001 -1.606593E+0000
  3.119195E+0000  6.637333E-0001
 -1.535300E+0000  1.380848E+0000
 -2.512260E+0000 -1.279999E+0000
  2.648729E+0000 -1.689083E+0000
  2.527620E+0000  1.470352E+0000
 -4.866686E+0000  4.815451E+0000
 -2.074515E+0000 -2.238349E-0001
  1.427695E+0000 -3.391451E+0000
  2.814772E+0000  1.383260E+0000
 -2.098946E+0000  4.417227E+0000
 -4.122457E+0000 -4.197979E+0000
  7.467338E-0001 -2.497289E+0000
  4.220488E+0000  3.221183E+0000
 -5.331092E+0000  1.761886E+0000
 -8.867477E-0001 -2.651488E+0000
  2.536899E+0000 -2.055565E-0001
  1.860163E+0000  5.520000E+0000
 -3.816409E+0000 -1.402313E+0000
  6.522824E-0001 -3.943296E+0000
  3.829469E+0000  9.704566E-0002
 -2.985661E-0001  3.187075E+0000
 -2.141924E+0000 -2.887311E-0002
  1.423737E+0000 -3.538588E+0000
  1.874539E+0000  2.503963E+0000
  1.795118E+0000  3.638799E+0000
 -3.232406E+0000 -6.789556E-0001
 -8.956245E-0001 -1.394076E+0000
  2.834035E+0000 -2.998205E+0000
  2.850872E-0001  4.376815E+0000
 -1.511170E-0001  2.508899E+0000
 -2.365142E+0000 -2.141895E+0000
  2.465992E+0000 -2.298763E+0000
  8.886122E-0001  3.214704E+0000
 -7.706427E-0001  1.549573E+0000
 -1.397564E+0000 -2.437414E+0000
  2.152484E+0000 -9.857877E-0001
 -7.817618E-0001  5.376518E-0001
 -4.463405E-0001  1.272017E+0000
  1.641699E-0002 -2.541412E+0000
  4.482633E-0001 -1.610668E+0000
  1.674247E+0000  1.167682E-0001
 -2.922456E+0000  1.688033E+0000
 -1.442318E+0000 -2.610012E+0000
  1.160703E+0000 -1.838424E+0000
  3.905009E+0000  3.771758E+0000
 -3.499416E+0000  2.822362E+0000
 -4.010182E+0000 -3.257743E+0000
  3.840313E+0000 -4.016746E+0000
  2.304122E+0000  4.004635E+0000
 -4.725827E+0000  1.270271E+0000
 -2.845015E+0000 -3.662064E+0000
  2.871759E+0000 -7.104615E-0002
  1.782402E+0000  2.247049E+0000
 -4.077267E+0000  2.212390E+0000
 -1.116354E+0000 -3.882496E+0000
  3.158846E+0000 -2.637716E+0000
 -2.422278E-0001  2.279637E+0000
 -1.533095E-0001 -4.020817E-0002
  1.139368E-0001 -2.828423E+0000
  7.730971E-0001 -6.679273E-0002
  1.148237E+0000  1.538481E+0000
  7.340321E-0001  4.202878E-0002
 -2.189082E+0000  7.468574E-0001
  1.120585E+0000 -2.623063E+0000
 -1.200492E+0000  1.625259E+0000
  1.335857E+0000  2.178881E+0000
 -2.429016E+0000 -8.366148E-0001
  1.320055E+0000 -6.513235E-0001
 -6.959584E-0002  1.184573E+0000
  1.360582E+0000  9.386230E-0001
 -1.597685E+0000 -5.712522E-0001
 -3.720946E-0001  6.502700E-0001
 -6.432029E-0001  1.878139E+0000
 -1.341804E+0000  2.327727E-0001
  2.247008E+0000 -2.534205E+0000
  3.104554E-0001  3.940845E-0001
 -1.956981E+0000  3.688498E-0001
  2.290981E+0000 -3.554266E+0000
  6.692831E-0001 -4.388358E-0002
  1.265060E+0000  2.083633E+0000
 -3.303628E+0000  2.684654E+0000
  3.035845E-0001 -2.915000E+0000
  3.372289E-0002 -1.849772E+0000
  1.872977E+0000  1.108116E+0000
 -1.891460E+0000  9.746181E-0001
 -1.736709E+0000  8.353556E-0001
  5.394758E-0001 -2.601042E+0000
  3.139655E+0000  2.885211E+0000
 -3.973361E+0000  2.314528E+0000
 -1.280609E+0000 -2.211719E+0000
  4.279958E+0000 -2.550268E+0000
 -1.793398E-0001  3.433846E+0000
  6.173689E-0002 -1.116822E-0001
 -3.240108E+0000 -1.251936E+0000
  2.636136E+0000 -1.188839E+0000
  1.319333E+0000  1.963738E+0000
 -1.866933E+0000 -8.883513E-0001
  2.689077E+0000 -7.130373E-0001
  1.325108E+0000  6.233467E-0001
  1.238532E+0000  1.333663E+0000
 -5.275354E+0000 -9.776832E-0002
  7.159028E-0001 -3.242425E+0000
  3.756631E+0000  9.471418E-0001
  8.058982E-0001 -6.013063E-0001
 -3.263084E-0001  1.468927E+0000
 -1.774284E+0000 -2.111908E+0000
  1.228591E+0000 -2.403108E+0000
  1.511251E+0000  2.003880E+0000
 -2.343637E-0001  1.665480E+0000
 -1.753913E+0000  1.659127E+0000
  3.566618E+0000 -2.511691E+0000
  4.809073E-0001 -2.142047E-0001
  1.648627E-0001  2.736908E+0000
 -8.729001E-0001 -2.152107E+0000
 -7.661002E-0001 -3.476242E+0000
  3.031233E+0000 -7.559123E-0001
 -4.008689E-0001  3.921047E+0000
 -2.028949E+0000 -8.322199E-0001
  3.498472E-0001 -3.102036E+0000
  2.266448E+0000 -6.888661E-0001
  3.761912E+0000  4.789024E-0001
 -2.180090E+0000  3.372742E+0000
 -8.676346E-0001 -2.590883E+0000
  1.232147E+0000 -1.318564E+0000
  2.120140E+0000  1.133023E+0000
  9.332881E-0001  7.599003E-0001
 -3.045804E+0000  1.997343E+0000
  1.945995E+0000 -1.825798E+0000
  3.150498E+0000 -1.443594E+0000
 -2.594536E+0000  2.608571E+0000
 -5.440802E-0001  5.770328E-0001
  3.217017E-0001 -2.441389E+0000
  2.612138E-0001  1.666698E+0000
 -6.022099E-0001  1.714292E+0000
 -8.974063E-0001 -1.829163E+0000
  4.004351E-0001 -3.459766E-0001
  2.156676E+0000 -4.199233E-0001
 -1.121138E+0000  2.492919E+0000
 -5.977899E-0001 -6.402164E-0001
 -2.281260E+0000  1.310114E+0000
  1.649812E+0000 -2.761178E+0000
  1.204780E+0000  1.119646E+0000
  3.654428E-0001  2.449909E+0000
 -2.161135E+0000  2.090220E-0001
 -1.426673E+0000 -1.786671E+0000
  2.578295E+0000  1.032371E+0000
  2.419704E-0001  2.729402E+0000
 -2.302268E+0000 -3.977200E-0001
 -3.639074E-0001 -2.993950E+0000
  2.472357E+0000 -3.420535E-0002
 -2.588169E+0000  2.866408E+0000
  1.667958E+0000  2.414429E-0001
 -3.309191E+0000 -1.496548E+0000
  3.682222E+0000  5.596999E-0002
  2.965789E-0001  1.147375E+0000
 -5.006937E+0000  4.635082E-0001
  2.475410E+0000 -3.406308E+0000
  4.560331E-0001  1.559362E+0000
  1.602027E-0001  2.245309E+0000
 -3.746019E+0000 -9.055780E-0001
  1.917158E+0000 -2.070609E+0000
  4.740876E-0002  1.401035E+0000
 -6.400354E-0001  1.279919E+0000
 -2.769568E+0000  2.785333E-0001
  4.004055E-0001 -1.113678E+0000
  2.185867E+0000 -1.076179E+0000
  4.539209E-0001  1.229737E+0000
  6.787375E-0001 -6.856092E-0001
 -1.766855E+0000  1.803216E+0000
  1.051511E+0000 -5.826949E-0001
 -1.473135E-0001  1.505763E+0000
 -2.057933E+0000 -3.787418E-0001
  7.104729E-0001 -2.170828E+0000
  5.413217E-0001  1.531212E+0000
 -1.580882E+0000 -1.668797E-0001
  3.771130E-0001 -6.064402E-0001
  2.073567E+0000  1.948261E+0000
 -2.638466E-0001  2.393430E+0000
 -1.283998E+0000  5.412076E-0001
  4.875023E-0001 -2.563326E+0000
  2.765152E+0000  1.511806E+0000
 -9.770408E-0001  7.627213E-0001
 -4.838987E+0000 -1.979231E+0000
  1.030105E+0000 -3.075200E+0000
  2.736043E+0000  1.497194E+0000
 -9.428006E-0001  4.218407E+0000
 -2.678026E+0000 -1.510267E+0000
  6.149949E-0001 -5.130620E+0000
  5.435115E+0000 -1.072062E-0001
 -1.575973E+0000  4.072172E+0000
 -3.526674E+0000  1.762623E-0001
  1.034136E+0000 -5.485512E+0000
  2.112454E+0000  2.266748E+0000
 -1.640570E+0000  3.057071E+0000
 -3.421944E+0000 -3.970829E+0000
  4.536297E+0000 -3.346772E+0000
  4.134248E+0000  2.372977E+0000
 -2.596213E+0000  3.403457E+0000
 -2.877409E+0000 -1.905084E+0000
  2.251545E+0000 -3.412088E+0000
  1.263164E+0000  3.579792E+0000
  2.161096E+0000  1.633027E+0000
 -5.366080E+0000 -2.276932E+0000
  1.188830E+0000 -5.618491E+0000
  2.590072E+0000  1.153705E+0000
  1.044702E+0000  3.083161E+0000
 -3.573359E+0000  1.615488E+0000
  4.017497E-0001 -3.351300E+0000
  1.900937E-0001 -1.655221E+0000
  3.687591E-0001  2.096362E+0000
  2.271796E-0001 -3.732526E-0001
 -2.475191E+0000  4.614084E-0002
  2.658335E-0001 -2.706422E+0000
  2.826793E+0000 -3.234992E-0001
 -1.957467E+0000  5.543923E+0000
 -2.590465E+0000  2.888280E-0001
 -1.005312E+0000 -3.670117E+0000
  3.562134E+0000  1.412084E+0000
  4.592260E-0002  5.226142E+0000
 -5.597651E+0000 -1.258255E+0000
 -2.023121E+0000 -3.761698E+0000
  5.282390E+0000 -5.229120E-0001
 -5.197582E-0001  4.299063E+0000
 -2.970322E+0000  1.032596E+0000
 -2.113951E+0000 -3.605372E+0000
  4.441061E+0000  3.933108E-0001
 -1.180730E+0000  2.549154E+0000
 -3.326196E-0001  1.651608E+0000
 -5.042543E-0001 -1.394122E+0000
  2.703323E+0000 -1.488340E+0000
  3.990310E-0001  3.048350E+0000
 -4.948595E-0001 -7.923586E-0001
  6.849443E-0001 -2.112802E+0000
 -1.187244E+0000  2.149381E+0000
  1.265767E+0000 -6.615605E-0001
 -2.488592E+0000 -1.749325E+0000
  2.203451E+0000 -3.138216E+0000
  2.453080E+0000  7.582634E-0001
 -2.077850E+0000  4.169166E+0000
 -4.173691E+0000 -1.984740E+0000
  2.166048E+0000 -3.905785E+0000
  3.657088E+0000 -9.707196E-0001
 -1.874096E+0000  4.940050E+0000
 -2.015824E+0000 -9.902024E-0001
  1.926660E+0000 -3.649757E+0000
 -1.238484E+0000  1.573131E+0000
  1.685837E-0001  1.604807E+0000
  4.668142E-0002 -4.653001E-0001
 -1.384370E+0000 -1.294354E+0000
  7.159374E-0001 -4.442024E-0001
 -7.207121E-0001  4.589769E-0001
 -1.355641E+0000  2.171154E+0000
 -7.136587E-0001 -1.061680E+0000
 -2.551101E+0000  8.026447E-0001
  3.440109E+0000 -3.485194E+0000
 -1.834294E+0000  2.264588E+0000
 -1.277697E+0000  2.681238E+0000
 -2.727373E+0000  2.005792E-0001
  2.090401E+0000 -1.741534E+0000
  5.273597E-0001  2.699326E+0000
 -1.911482E+0000  1.166995E+0000
  7.207701E-0001 -1.441642E+0000
  1.335369E+0000 -1.077756E+0000
 -5.969802E-0001 -1.934550E+0000
  1.889172E+0000 -8.562518E-0001
  6.903214E-0002  6.816530E-0001
  4.509758E-0001  1.155517E+0000
 -2.773521E+0000  1.263693E-0001
  1.857808E+0000 -2.383526E+0000
  1.642278E+0000  2.208301E+0000
  3.823201E-0001  1.851544E+0000
 -2.677136E+0000 -7.254106E-0001
 -5.414688E-0001 -7.107960E-0001
  3.284233E+0000  1.781170E-0001
 -1.682548E+0000  4.062461E+0000
 -1.857062E+0000 -1.361445E+0000
  3.928196E-0001 -3.949402E+0000
  1.378169E+0000  2.411533E+0000
 -1.097901E+0000  2.041065E+0000
 -6.444226E-0001 -2.387750E+0000
 -6.596536E-0001 -2.014575E+0000
  3.277621E+0000  1.017322E+0000
 -1.379557E+0000  2.692946E+0000
  1.675536E-0001 -1.206677E-0001
  9.794074E-0001 -1.638901E+0000
  1.633402E+0000  4.500261E-0001
 -6.384292E-0001  3.098028E+0000
 -3.272482E+0000 -2.119977E+0000
  1.249973E+0000 -2.639354E+0000
  1.358787E+0000  1.662351E+0000
 -1.734169E+0000  2.038154E+0000
 -1.212558E+0000 -1.454605E+0000
 -9.167072E-0001 -1.896233E+0000
  2.735406E+0000 -1.201284E+0000
  6.000214E-0001  1.356644E+0000
 -4.456338E+0000  1.890459E-0001
  1.673303E+0000 -2.971627E+0000
  2.398224E+0000  1.272023E+0000
 -2.376940E+0000  3.513853E+0000
 -7.171944E-0001 -1.274375E+0000
  1.152559E+0000 -3.696157E+0000
  3.660624E+0000  2.415418E+0000
  1.192229E+0000  2.768266E+0000
 -4.195803E+0000  1.293747E+0000
 -8.179381E-0001 -3.072093E+0000
  2.255478E+0000 -2.462607E+0000
  2.169956E+0000  1.257695E+0000
 -1.136089E-0001 -7.258358E-0001
 -3.715236E+0000 -2.795202E+0000
  3.090999E+0000  1.812248E-0001
  1.671677E+0000  1.394740E+0000
 -2.240701E+0000  1.991051E+0000
 -3.983613E-0001 -1.358146E+0000
 -2.369937E+0000 -8.992756E-0001
  3.374894E+0000  1.710286E+0000
 -6.511751E-0001  1.215258E+0000
 -2.131504E+0000 -6.340894E-0001
  1.386285E-0001 -2.526256E+0000
 -4.820785E-0001 -6.604801E-0001
  5.249349E-0001 -8.059631E-0001
  4.260602E-0001  8.640248E-0001
  2.925807E+0000  1.891742E+0000
 -2.510185E+0000  3.032710E-0001
  4.647361E-0001  3.022295E-0001
  3.112750E+0000 -5.855629E-0001
 -1.169002E+0000  2.519258E+0000
  2.043090E-0001  1.812124E-0001
  5.056362E-0001  6.100221E-0001
  2.411425E-0001  8.265441E-0001
 -5.633150E-0001  5.531411E-0001
  2.042061E+0000 -1.702861E+0000
 -2.067107E-0001  1.283135E+0000
 -1.531403E+0000 -4.672680E-0001
  7.077347E-0001 -5.305053E-0001
  1.680609E+0000 -1.045066E-0001
 -1.854297E+0000  2.571546E+0000
 -9.817782E-0001 -1.305907E+0000
  6.280177E-0001 -1.906039E+0000
  2.630563E+0000  1.842377E+0000
 -1.153790E+0000  2.142771E+0000
 -1.803559E+0000 -3.428049E+0000
  3.781695E-0001 -6.941018E-0001
  8.659201E-0001 -3.703590E-0001
 -3.612308E+0000  2.545017E+0000
  8.522571E-0001 -6.156102E-0001
 -1.195670E+0000  1.395362E+0000
  1.418711E+0000  1.344025E-0001
 -3.719559E-0001  1.539330E+0000
 -7.289977E-0001  2.010686E+0000
  2.228652E+0000 -2.357974E+0000
 -3.932445E-0001 -7.960594E-0001
  3.739961E+0000  2.764689E+0000
 -7.150054E-0001 -1.348037E+0000
 -1.383501E+0000 -1.353535E-0001
  6.733707E-0001  7.085522E-0001
 -3.073946E-0001  2.060140E+0000
  1.239771E+0000  1.601909E+0000
 -1.722471E+0000  1.708503E-0001
  2.230800E+0000 -2.053479E+0000
  1.798036E+0000 -7.839695E-0002
 -1.386247E-0001  1.072752E+0000
 -7.051174E-0001  1.601052E+0000
  1.172800E+0000  5.567486E-0001
 -2.080271E+0000  6.976805E-0001
  8.165863E-0001 -7.660244E-0001
  1.661015E+0000  1.044302E+0000
 -4.935825E-0001 -6.244221E-0001
  5.188930E-0001 -1.079142E+0000
 -8.389841E-0001  1.161300E+0000
  2.137935E-0001 -2.625254E+0000
  1.154051E+0000  4.403021E-0001
 -2.787978E-0002  2.083870E+0000
 -4.251465E-0001 -5.578642E-0001
  1.578114E+0000 -2.263049E+0000
 -5.058956E-0002 -6.331472E-0001
 -9.148734E-0001  2.382166E+0000
  8.143898E-0001  9.306728E-0001
 -2.953710E+0000 -6.320403E-0002
  1.110027E+0000 -1.648369E+0000
  1.030591E-0001  1.025550E+0000
 -1.303581E+0000  2.018989E+0000
  2.795001E+0000 -2.200031E+0000
 -1.366155E+0000  7.939353E-0001
  4.374016E+0000 -1.933693E-0001
 -4.960083E-0001  2.506709E+0000
 -9.278101E-0002 -1.054636E-0001
  2.776054E-0001 -1.607451E+0000
  2.578626E+0000 -8.720312E-0002
 -9.455169E-0001  3.208757E+0000
 -1.429791E+0000 -8.621898E-0001
 -9.611545E-0001 -6.269829E-0001
  3.708700E+0000  2.340826E-0001
 -2.834094E+0000  2.015478E+0000
 -2.788941E+0000 -3.739114E+0000
  3.075931E+0000 -2.737476E+0000
  1.494852E+0000  1.875221E+0000
 -1.756455E+0000  3.991653E+0000
 -2.483778E+0000 -3.565990E+0000
  2.078287E+0000 -2.124460E+0000
  3.272068E+0000  3.634919E+0000
 -9.072728E-0001  4.765915E+0000
 -3.429870E+0000 -2.956196E+0000
  3.657331E+0000 -3.118441E+0000
  1.591157E+0000  3.440340E+0000
 -2.505284E+0000  3.915970E+0000
 -3.381956E+0000 -3.984833E+0000
  1.899540E+0000 -3.910551E+0000
  4.044518E+0000  4.609005E+0000
 -2.902967E+0000  4.974627E+0000
 -2.406654E+0000 -2.347766E+0000
  9.602940E-0001 -5.662508E+0000
  4.277486E+0000  4.587182E+0000
 -1.310925E+0000  5.070658E+0000
 -4.120991E+0000 -1.965813E+0000
  1.833187E+0000 -4.913668E+0000
  4.337616E+0000  4.123232E+0000
 -3.111133E+0000  3.187806E+0000
 -2.669921E+0000 -3.717166E+0000
  2.125556E+0000 -5.664758E+0000
  5.253184E+0000  3.666175E+0000
 -1.526167E+0000  6.475782E+0000
 -6.237610E+0000 -1.696551E+0000
  3.490376E+0000 -7.341706E+0000
  2.618117E+0000  1.627417E+0000
  8.600607E-0002  4.433033E+0000
 -6.548035E+0000 -8.350392E-0002
  2.762841E+0000 -4.581676E+0000
  3.023317E+0000  4.284941E-0001
 -2.338618E+0000  5.449372E+0000
 -2.522631E+0000 -7.991294E-0001
 -5.622707E-0001 -4.335830E-0001
  3.246397E+0000  1.534359E+0000
  2.028216E+0000  4.091274E+0000
 -3.031641E+0000  1.583997E+0000
 -7.573962E-0001 -1.685160E+0000
  3.272165E+0000  1.453956E-0001
 -7.180075E-0001 -6.647287E-0001
 -1.648767E+0000 -5.540455E-0001
 -2.373271E+0000 -8.507990E-0001
  1.772579E+0000 -1.634521E+0000
 -2.310260E+0000  2.420624E+0000
 -6.790424E-0001 -2.886333E-0001
 -1.859777E+0000 -1.293585E+0000
  2.163931E+0000 -7.593439E-0001
  2.558803E+0000  4.618296E+0000
 -4.204729E+0000  1.759934E+0000
 -7.453644E-0001 -4.183240E+0000
  3.356786E+0000  8.279075E-0001
  6.143862E-0001  2.417239E+0000
 -7.483339E-0001 -4.592614E-0001
 -1.652065E+0000 -1.701231E+0000
  4.333919E+0000 -1.420234E-0001
 -2.204835E+0000  2.659833E+0000
 -1.003218E+0000 -1.839714E+0000
  3.779793E-0001 -3.360522E+0000
  3.750336E+0000  1.451578E+0000
 -4.631744E-0001  1.974656E+0000
 -2.412915E+0000  5.423118E-0001
  1.284549E+0000 -1.481168E+0000
  2.773649E+0000  8.031491E-0001
 -2.810830E+0000  2.543271E+0000
  2.511423E-0001 -1.111127E+0000
  1.101594E+0000  3.215736E-0001
  1.211455E+0000  1.429014E+0000
 -1.006610E+0000 -1.360863E-0001
  3.545807E-0002 -1.535387E+0000
 -3.849098E-0001  1.175366E+0000
  1.137157E+0000 -1.498050E+0000
 -1.273659E+0000  3.471183E+0000
  7.158347E-0001  1.917767E+0000
 -2.278167E+0000 -9.500378E-0001
  1.599788E+0000 -2.139332E+0000
  2.509197E-0001  5.552218E+0000
 -1.683250E-0001  1.815668E+0000
 -9.393687E-0001 -5.571438E-0001
  2.383797E+0000 -1.262483E+0000
  1.445403E+0000  2.701487E+0000
 -1.473742E+0000  3.992598E+0000
 -3.248965E+0000 -1.870355E-0001
  2.056589E-0001 -5.323400E+0000
  1.235563E+0000  7.375171E-0001
  2.849103E+0000  2.250025E+0000
 -5.004565E+0000  1.215944E+0000
  1.035340E-0001 -3.232914E+0000
  3.552019E+0000  1.374544E+0000
  1.564844E+0000  1.600732E+0000
 -2.574059E+0000  2.095489E+0000
  1.192115E+0000 -3.692880E+0000
  3.534458E-0001 -1.004562E+0000
  2.707261E+0000  2.111824E+0000
  1.822485E-0001  1.868048E-0001
 -4.871081E+0000 -1.968455E-0001
  5.780748E+0000 -4.261553E+0000
 -2.382055E+0000  3.876060E+0000
 -4.899237E-0001  2.177172E+0000
 -9.015616E-0001 -1.818053E+0000
  1.926719E+0000 -1.524405E+0000
  2.596046E+0000  4.222186E+0000
 -8.847637E-0001  2.191850E+0000
 -3.767407E+0000 -3.541134E-0001
  2.455377E+0000 -3.860391E+0000
  2.377781E+0000  2.601563E-0001
  4.531023E-0001  1.360397E+0000
 -3.337518E+0000 -3.098731E+0000
  3.520042E+0000 -2.215455E+0000
  2.500173E+0000  1.401396E+0000
 -1.225532E+0000  2.721272E+0000
 -2.875436E+0000 -1.268448E+0000
 -1.628025E+0000 -3.747817E+0000
  6.572269E+0000 -2.596695E+0000
 -2.552664E+0000  5.650363E+0000
 -2.980638E+0000  1.516501E-0001
  8.879256E-0001 -4.030078E+0000
  3.279797E+0000  3.468309E-0001
  1.761799E+0000  2.169319E+0000
 -4.880321E+0000  9.864254E-0001
 -1.337432E+0000 -3.911943E+0000
  1.870562E+0000 -1.140618E+0000
  1.249397E+0000  5.280364E+0000
 -5.097436E+0000  2.128535E+0000
 -1.407587E+0000 -4.423604E+0000
  3.029543E+0000  1.617068E+0000
  2.739901E+0000  3.065076E+0000
 -3.829266E+0000 -4.497644E-0001
  1.557534E+0000 -4.160969E+0000
  2.420150E+0000  1.146851E+0000
  1.211840E+0000  1.600201E+0000
 -2.826900E+0000 -2.188380E+0000
  8.343851E-0001 -1.675046E+0000
  6.734520E-0001  1.742688E+0000
 -5.277856E-0001  3.026280E+0000
 -2.227921E-0001 -7.528625E-0001
 -9.513736E-0001 -1.710528E+0000
  2.263105E+0000  2.706919E-0001
 -6.124991E-0002  2.124118E+0000
  5.153256E-0001 -3.154250E+0000
 -8.499239E-0001  1.636656E+0000
  1.475074E-0001  1.823684E+0000
 -2.516521E+0000 -5.771453E-0001
  2.116903E+0000 -3.560890E+0000
  1.410833E+0000 -1.505978E+0000
 -9.880240E-0001  1.052217E+0000
  1.371761E+0000 -1.580195E+0000
 -3.600428E+0000  2.123182E-0002
  5.575529E-0001 -1.861548E-0003
 -1.575337E+0000 -1.322148E+0000
 -1.131349E+0000  1.508504E+0000
 -4.522670E-0001  5.481912E-0001
  1.521319E+0000 -2.104996E-0001
 -2.652871E+0000  1.745555E+0000
  2.832090E+0000 -8.182115E-0001
 -1.824441E+0000 -3.099563E-0001
  2.812937E+0000 -1.917322E+0000
 -1.606755E-0002  2.870861E+0000
 -1.620149E+0000  1.258159E+0000
  4.341416E-0003 -4.003756E+0000
  1.632173E+0000 -1.528171E+0000
  2.750306E+0000  2.118104E+0000
 -2.530122E+0000  2.780825E+0000
 -3.101986E+0000 -4.740863E+0000
  4.567666E+0000 -1.713439E+0000
  1.121631E-0001  4.458388E+0000
 -2.701423E+0000  1.732123E+0000
 -1.264477E+0000 -3.599709E+0000
  3.789902E+0000 -1.355887E+0000
  1.543005E+0000  3.568221E+0000
 -4.356962E+0000  6.373167E-0001
 -2.123813E+0000 -3.919829E+0000
  4.323742E+0000  1.084670E+0000
  1.569305E+0000  4.060184E+0000
 -3.221850E+0000 -1.797531E+0000
 -5.056668E-0001 -3.438825E+0000
  1.433141E+0000  1.348039E-0002
  7.096046E-0001  6.671566E-0001
 -2.459880E+0000 -6.833564E-0002
  1.291729E+0000 -4.331319E+0000
  9.906860E-0001  1.609538E+0000
  1.452524E+0000  3.722904E+0000
 -4.147897E+0000  1.605965E-0001
 -3.359499E-0001 -3.692960E+0000
  4.524828E+0000 -1.249779E+0000
  1.202131E+0000  4.102781E+0000
 -4.332816E+0000  2.359294E+0000
 -3.612213E+0000 -5.327140E+0000
  3.354263E+0000 -3.547176E+0000
  2.557532E+0000  3.847177E+0000
 -5.035545E-0001  1.047269E+0000
 -3.604722E+0000 -2.198987E+0000
  3.338122E+0000 -6.874922E-0001
 -1.183269E+0000  8.079107E-0001
 -1.960975E+0000  3.506083E+0000
  5.744054E-0001 -1.079065E+0000
 -2.434293E+0000  1.590550E+0000
 -4.796783E-0003  9.171603E-0001
 -9.339446E-0001 -1.148694E+0000
  2.971250E+0000 -1.635149E+0000
  2.622251E-0001  3.086453E+0000
 -4.711453E-0001  2.048950E+0000
 -1.434454E+0000  1.004986E-0001
 -1.502693E+0000 -1.143495E+0000
  2.983450E+0000 -9.915453E-0001
 -1.576411E+0000 -4.233839E-0001
  2.426016E-0001 -1.204856E+0000
  1.108029E+0000 -1.865467E-0001
 -1.045853E-0001 -3.960025E-0001
 -7.427550E-0001 -6.429400E-0001
  3.711968E-0001 -2.581687E+0000
 -1.095526E-0001  1.360596E+0000
  8.881271E-0001  2.392233E-0001
 -2.151639E+0000 -1.513520E+0000
  8.696149E-0001 -1.604199E+0000
  2.087047E+0000 -4.404518E-0001
 -8.492863E-0001  2.941708E+0000
 -1.478888E-0001 -5.089983E-0001
  3.894748E-0001 -9.636609E-0001
  9.133570E-0001 -7.925899E-0002
 -6.026862E-0001  4.063859E+0000
 -4.351348E+0000 -1.445015E+0000
  1.473574E+0000 -3.829258E+0000
  2.753068E+0000  1.793348E+0000
 -1.852864E+0000  2.987533E+0000
 -2.746808E+0000  9.024324E-0001
  1.025231E+0000 -5.401877E+0000
  2.268669E+0000  2.058467E+0000
  6.044931E-0001  3.374667E+0000
 -3.294796E+0000 -2.190313E-0001
  4.402416E-0001 -4.577109E+0000
  1.789685E+0000  1.309867E+0000
  2.141963E+0000  9.539658E-0001
 -3.168439E+0000  3.892634E+0000
 -2.648014E-0001 -4.074829E+0000
  1.667429E+0000 -1.172039E+0000
  1.656807E+0000  3.840603E+0000
 -2.189929E+0000 -1.733243E+0000
 -3.655746E+0000 -1.582258E+0000
  1.622331E+0000 -1.793723E+0000
  3.336292E-0001  4.876449E+0000
 -7.499247E-0001  1.453348E+0000
  1.824161E-0001 -3.134747E+0000
  6.554180E-0001 -3.611820E+0000
  1.385265E+0000  1.953428E+0000
 -2.620990E-0002  2.906412E+0000
 -4.148999E+0000 -2.570362E+0000
 -1.019615E-0001 -3.744943E+0000
  4.864831E+0000  1.297307E+0000
 -3.247511E+0000  4.545960E+0000
 -3.751168E+0000 -2.244588E+0000
  8.761650E-0001 -5.116678E+0000
  4.484954E+0000  1.730673E+0000
 -2.154693E+0000  3.402103E+0000
 -2.948134E+0000 -3.808256E+0000
  2.238136E+0000 -2.778913E+0000
  3.575028E+0000  3.672671E+0000
 -4.323392E+0000  4.360497E+0000
 -1.951186E+0000 -3.769767E+0000
  1.735363E+0000 -7.356310E-0001
  3.099873E+0000  2.726575E+0000
 -3.584491E+0000  8.363248E-0001
 -3.590778E+0000 -2.663745E+0000
  1.847315E+0000  7.156414E-0001
  8.010669E-0001  2.100489E+0000
 -1.817111E+0000  1.182554E+0000
 -2.716971E+0000 -5.066770E-0001
  1.230115E+0000 -1.309920E+0000
 -1.371012E-0001  6.255714E-0001
 -1.271273E+0000  2.670297E+0000
 -7.012525E-0001  1.241725E+0000
  1.329770E+0000 -6.419969E-0001
  1.317178E+0000  5.305463E-0001
  2.275189E-0001  1.725764E+0000
 -1.981048E-0001  5.647199E-0001
  8.719646E-0001 -2.459634E+0000
 -1.228994E+0000  1.097630E-0002
  1.805806E+0000  3.048435E-0001
 -1.473803E+0000 -1.368843E+0000
  1.038016E+0000  2.960111E-0001
 -6.593126E-0001 -5.866609E-0001
 -9.048840E-0001 -1.817335E+0000
  1.241459E+0000 -2.945870E-0001
  9.046410E-0001  3.580879E-0001
  1.110635E+0000  2.610697E+0000
 -7.588107E-0001  2.922969E-0001
 -2.724163E+0000  1.398471E+0000
  3.440160E+0000  1.186188E+0000
 -1.794415E-0001  2.721101E+0000
 -2.931422E+0000 -5.463271E-0001
 -1.024878E-0001 -1.593207E+0000
  3.959436E+0000  1.753292E+0000
 -1.095189E+0000  1.747257E+0000
 -7.454773E-0001 -8.555057E-0001
 -1.650174E+0000 -3.880308E-0001
  1.734760E+0000 -1.441582E+0000
  1.627724E+0000 -1.169772E-0001
 -1.725418E+0000  3.832059E+0000
 -1.220958E+0000 -2.077305E+0000
 -1.483764E+0000 -4.031352E+0000
  3.880256E+0000 -7.269547E-0001
  8.893932E-0001  3.713293E+0000
 -4.358214E+0000 -3.708684E-0001
  2.376631E+0000 -5.413866E+0000
  3.969051E+0000  1.802300E+0000
 -1.876088E+0000  4.533523E+0000
 -2.970230E+0000 -7.353715E-0001
 -2.163984E-0002 -1.048115E+0000
  2.618020E+0000  1.160437E+0000
 -1.764994E+0000  2.747760E+0000
 -1.406732E+0000 -1.567328E+0000
 -2.312245E-0001 -1.476940E+0000
  3.182635E+0000  1.136585E+0000
  9.106672E-0001 -1.408815E+0000
  1.026686E+0000  9.297143E-0001
 -8.574399E-0001 -2.002367E-0001
 -1.428093E+0000 -2.009342E-0001
  2.513024E-0001 -2.154716E+0000
  1.509438E+0000  6.632316E-0001
  9.960309E-0002  1.836304E+0000
 -3.111653E+0000 -2.205490E+0000
 -1.571055E+0000 -3.208369E+0000
  2.305225E+0000 -7.215527E-0001
  6.715223E-0001  5.017871E+0000
 -2.632217E+0000  1.192462E+0000
 -2.531934E+0000  5.818374E-0001
  3.222499E+0000 -2.916887E+0000
  5.187519E-0001  3.515000E+0000
 -1.732331E+0000  9.922944E-0001
  1.461718E-0001 -2.363605E+0000
  2.136892E+0000  2.386093E+0000
 -2.785706E+0000  9.172463E-0001
 -7.890296E-0001 -2.734015E+0000
 -8.138880E-0002 -8.401406E-0001
  3.261901E+0000 -1.700726E+0000
 -1.637445E+0000  1.650765E+0000
  7.602406E-0001 -1.888945E+0000
  8.743296E-0003 -1.010445E+0000
  2.159039E+0000  1.198096E+0000
 -2.462526E+0000  8.269755E-0001
 -3.546455E+0000 -1.138347E+0000
  4.116220E+0000 -1.133957E+0000
 -7.638509E-0001  1.067583E+0000
  6.763172E-0001  2.294389E+0000
 -5.939610E-0001 -1.751578E+0000
 -1.848079E+0000  2.218209E-0001
  1.654650E+0000 -1.269115E-0002
  2.156004E+0000 -6.805686E-0001
 -1.534506E+0000 -1.356015E+0000
  7.059628E-0001  4.717240E-0001
  1.544550E+0000  5.130590E-0001
 -1.714719E+0000  1.218570E+0000
 -5.808477E-0001 -2.885784E+0000
  3.048032E-0001 -3.772672E-0001
  3.714940E+0000  1.777028E+0000
 -1.582967E+0000  1.213271E-0001
  1.198393E-0001 -2.613469E+0000
  2.366957E-0001 -5.612848E-0001
  1.320321E+0000  1.299078E+0000
 -9.082961E-0001  8.615270E-0001
 -1.821771E+0000  1.470123E+0000
  1.877474E+0000 -1.331921E+0000
 -1.896583E+0000 -2.496277E-0001
  3.354995E+0000 -9.964942E-0001
 -8.532686E-0001  1.213641E+0000
 -1.267566E+0000  7.438814E-0001
 -2.348925E+0000 -1.053629E+0000
 -5.668548E-0001 -1.605912E+0000
  1.000953E+0000  1.396176E+0000
 -1.365721E+0000  2.305851E-0002
 -2.470087E-0001 -3.410588E+0000
  1.488503E+0000  3.005452E+0000
 -7.422452E-0001  2.724717E+0000
 -6.219928E+0000 -2.399536E-0001
  1.545214E+0000 -4.020613E+0000
  2.349576E+0000  1.961962E+0000
 -2.564271E+0000  3.748193E+0000
 -1.211935E+0000 -2.880470E+0000
  2.221881E-0001 -2.153724E+0000
  2.706839E+0000  3.035149E+0000
 -6.541423E-0001  7.809555E-0001
 -3.622687E+0000 -1.265695E+0000
  3.907398E+0000 -2.064362E+0000
  6.029211E-0001  1.582302E+0000
 -2.934392E+0000  1.582054E+0000
  7.607105E-0002 -1.938589E+0000
  1.483933E+0000 -6.019273E-0001
 -1.014149E+0000  2.569826E+0000
 -1.272217E+0000 -4.586867E-0001
 -5.574001E-0001 -2.863998E+0000
  3.825800E+0000  2.870480E-0003
 -2.282107E+0000  5.620533E+0000
 -2.689814E+0000 -2.038155E+0000
  1.185023E+0000 -4.430105E+0000
  4.309553E+0000  1.720071E+0000
 -1.058912E+0000  3.668976E+0000
 -4.041485E+0000 -1.701589E+0000
  1.775176E-0001 -4.637785E+0000
  4.453391E+0000 -6.648744E-0001
 -1.820199E+0000  5.746591E+0000
 -1.689019E-0001 -1.261626E+0000
 -2.041548E+0000 -4.440301E+0000
  3.228380E+0000  6.610896E-0001
  1.817460E+0000  1.730763E+0000
 -4.621971E+0000  1.414555E+0000
  7.289750E-0001 -3.324532E+0000
  1.542398E+0000 -8.971888E-0002
  1.785697E+0000  3.224359E+0000
 -1.095844E+0000  7.336468E-0002
 -2.981687E+0000 -1.711464E+0000
  3.781097E+0000 -3.642589E+0000
  1.035180E+0000  5.048130E+0000
 -2.699365E+0000  2.559197E+0000
 -2.163738E+0000 -2.485551E+0000
  2.797092E+0000 -2.763296E+0000
 -4.232361E-0001  2.515922E+0000
 -2.889300E+0000  1.063199E+0000
 -1.427710E+0000 -3.701401E+0000
 -3.447173E-0001 -1.066573E+0000
  1.865411E+0000 -5.550719E-0001
  1.272009E-0001  4.448838E+0000
 -4.998725E+0000  3.297721E-0001
 -4.095456E-0001 -4.033227E+0000
  3.552201E+0000  1.127254E+0000
 -1.754661E+0000  3.062420E+0000
 -3.530812E+0000 -3.559697E+0000
  3.182056E+0000 -3.286281E+0000
  7.007965E-0001  1.923781E+0000
 -1.658901E+0000  1.459413E+0000
 -4.594575E-0001  6.538798E-0002
  8.450539E-0001 -6.745290E-0001
  1.419336E+0000  3.009320E+0000
 -2.597572E+0000 -9.750371E-0001
  3.315740E+0000  4.252471E-0001
 -3.249486E+0000  9.445818E-0001
  1.129291E+0000 -2.910734E+0000
  7.840763E-0001  1.409804E+0000
 -1.464270E+0000  9.857896E-0001
  3.109783E-0001 -3.246523E+0000
 -1.359220E-0001  3.837259E+0000
  1.054306E-0001  3.149505E+0000
 -3.248925E+0000 -1.193535E+0000
  8.962526E-0001 -4.802321E+0000
  3.781360E+0000  2.148114E+0000
  8.157654E-0001  3.655295E+0000
 -3.542089E+0000  4.695391E-0001
  1.931854E+0000 -4.601010E+0000
  1.149916E+0000  3.591854E+0000
  4.635668E-0001  1.097393E+0000
 -2.825619E+0000 -1.156824E+0000
  2.689201E+0000 -1.387060E+0000
  3.261021E+0000  1.879641E+0000
 -1.916411E-0001  3.105308E+0000
 -2.761199E+0000  4.674695E-0001
  5.719606E-0001 -1.419216E+0000
  2.999301E+0000 -6.811072E-0001
  2.975346E-0001  3.798486E-0001
 -1.385770E+0000  1.996398E+0000
  9.851988E-0001 -4.521289E-0001
  1.474409E+0000  7.909948E-0001
 -6.448921E-0001  1.017575E+0000
 -2.414960E+0000  2.572139E+0000
 -1.149088E+0000 -2.734183E+0000
  2.764750E+0000 -1.215293E+0000
  6.148223E-0001  3.163783E+0000
 -3.900791E+0000  8.984829E-0001
  1.784738E+0000 -1.379440E+0000
 -3.302536E-0003  3.824681E+0000
 -2.726613E+0000 -7.079551E-0001
  1.659028E+0000 -2.054662E+0000
  8.610518E-0001 -1.242062E-0001
  1.662935E-0001  4.542789E+0000
 -1.633150E+0000 -1.653961E+0000
 -2.567040E-0001 -2.984635E+0000
  8.283574E-0001  2.176658E+0000
  1.325639E+0000 -2.649803E-0001
 -9.148595E-0001 -1.177589E-0002
  2.225672E+0000  5.529353E-0001
 -8.347110E-0002 -2.547854E-0001
 -8.271254E-0001  1.693557E+0000
 -1.585187E+0000 -8.175825E-0001
  4.475245E-0002  6.289924E-0002
  3.527522E+0000 -6.697656E-0001
 -1.849122E+0000  3.040521E+0000
  1.125390E+0000  5.774155E-0001
 -2.709910E+0000 -1.480396E+0000
  4.505929E+0000 -1.941854E+0000
  7.455074E-0001  9.864175E-0001
 -4.624388E-0001  2.835762E+0000
  1.421788E-0001 -2.166031E+0000
  1.434045E+0000 -1.584647E+0000
  1.638835E+0000 -7.560256E-0002
 -1.662422E+0000  1.463566E+0000
 -1.481338E+0000 -3.361834E-0001
  1.218085E+0000 -2.271711E+0000
 -1.315014E+0000  2.271035E+0000
  1.616896E+0000 -2.820662E+0000
 -5.476475E-0001  7.621105E-0001
  9.175979E-0001  2.277289E+0000
 -1.318191E+0000  1.044066E+0000
 -2.827840E-0001 -1.237599E+0000
  3.997208E-0002 -1.739539E+0000
 -3.261901E-0001  9.635212E-0001
  6.892006E-0001  1.918933E-0001
 -1.375211E+0000  3.126865E-0001
  4.847975E-0002 -1.044081E+0000
 -1.496855E+0000  3.724072E-0001
  1.199697E+0000 -3.736031E-0001
  4.483797E-0001 -2.317123E+0000
 -4.665799E-0001 -4.695107E-0001
  2.437401E+0000  8.624831E-0001
 -1.357653E+0000 -1.028343E+0000
 -2.442396E+0000 -1.646469E+0000
 -5.227346E-0001 -6.587095E-0001
 -5.951180E-0001  3.499272E-0001
  2.565910E+0000 -1.722876E+0000
 -1.729098E+0000  2.594791E+0000
 -5.137877E-0001  2.064557E+0000
 -1.012844E-0001 -1.219528E+0000
 -3.887201E-0001 -7.977832E-0001
  2.198581E+0000 -4.331089E-0001
 -4.616906E-0001  2.455308E+0000
 -3.245743E+0000 -1.306544E+0000
  4.504421E+0000 -5.249253E+0000
 -9.953465E-0001  7.255083E+0000
 -1.279616E+0000  2.057178E+0000
 -5.887353E+0000 -3.347278E+0000
  2.788810E+0000 -3.218373E+0000
  4.349342E+0000  1.333344E+0000
 -4.164073E+0000  3.553351E+0000
 -9.547348E-0001 -1.557109E+0000
  1.869583E+0000 -2.297665E+0000
  3.097535E+0000  3.249523E+0000
 -1.142045E-0001 -1.360451E+0000
 -2.552088E-0001 -1.699206E+0000
  4.121249E-0001  1.089637E+0000
  2.404362E+0000  1.051814E-0001
 -3.660768E+0000  2.608457E+0000
  1.235682E+0000 -3.152952E+0000
  1.226447E+0000  1.068069E+0000
 -1.755744E-0001  2.689602E+0000
 -3.667789E+0000 -1.239766E+0000
 -1.685824E-0002 -4.714757E+0000
  1.381026E+0000 -1.258009E+0000
  7.563335E-0001  1.667340E+0000
 -1.282617E+0000  1.900136E-0001
 -2.032712E+0000 -2.127901E+0000
  4.248607E+0000 -8.774407E-0001
 -1.880214E+0000  3.469813E+0000
 -3.267802E+0000  9.071917E-0001
  4.221441E-0001 -5.258311E+0000
  2.347465E+0000  5.685104E-0001
  1.519408E+0000  3.624075E+0000
 -2.658495E+0000 -2.722657E-0001
  6.277335E-0001 -3.885790E+0000
  4.475790E+0000  2.983122E+0000
 -1.070580E+0000  3.698949E+0000
 -4.817133E+0000 -1.117366E+0000
  1.462959E+0000 -2.887089E+0000
  3.911831E+0000  1.069146E-0001
 -2.817566E+0000  5.628956E+0000
 -2.452440E+0000  4.365220E-0002
 -7.225280E-0001 -2.570189E+0000
  5.608445E+0000  1.542776E+0000
 -9.672375E-0001  4.783548E+0000
 -2.424581E+0000 -1.675520E-0001
 -1.527499E+0000 -2.067816E+0000
  1.275914E+0000 -1.242723E+0000
  3.269371E+0000  1.066893E-0001
 -4.452732E+0000  2.748333E+0000
  1.001599E+0000 -1.688898E-0001
 -1.109467E-0001 -4.119159E+0000
  1.209883E+0000 -4.774396E-0001
  1.068149E+0000  1.589354E+0000
 -1.929070E+0000  2.135130E-0001
  3.952437E-0001 -4.533204E-0002
 -2.827025E-0001  6.416094E-0001
  3.499520E-0001 -1.961969E-0001
 -2.767508E-0001 -1.473882E+0000
  8.314636E-0001  5.142904E-0001
 -1.462568E+0000  1.655107E+0000
  5.739841E-0001 -6.644090E-0001
 -2.315496E+0000 -2.639904E+0000
  2.399123E+0000 -1.085820E+0000
  3.655613E+0000  3.424045E+0000
 -2.542007E+0000  8.588664E-0001
 -1.571053E+0000 -2.552621E+0000
  2.189220E+0000 -3.062984E+0000
  3.130490E+0000  2.444077E+0000
 -3.419563E+0000  2.074581E+0000
 -1.311330E+0000 -4.237059E+0000
  4.733280E+0000 -1.612581E+0000
  5.258439E-0001  5.972179E+0000
 -2.707524E+0000  1.060479E+0000
 -2.805199E+0000 -3.540414E+0000
  3.889728E+0000 -5.512931E-0001
  1.485431E+0000  6.226675E-0001
 -1.712249E+0000 -1.697845E+0000
 -9.808775E-0002 -4.790477E+0000
  9.865685E-0001 -2.537795E-0002
  1.072277E+0000  3.534631E+0000
 -5.481957E+0000  1.268274E+0000
 -1.310534E+0000 -4.991304E+0000
  2.091105E+0000 -1.642907E+0000
  3.624663E+0000  3.311458E+0000
 -2.694660E+0000  6.291498E-0001
 -2.513297E+0000 -3.516991E+0000
  3.877754E+0000 -7.740862E-0001
  3.217881E+0000  4.305316E+0000
 -6.551844E+0000  3.253703E+0000
 -2.725021E+0000 -5.881068E+0000
  3.904458E+0000 -2.867350E+0000
  3.941540E+0000  5.169561E+0000
 -6.334537E+0000  4.205799E+0000
 -2.080532E+0000 -7.413367E+0000
  4.062371E+0000 -4.122160E+0000
  2.766730E+0000  6.938205E+0000
 -6.215970E+0000  3.590861E+0000
 -5.944175E+0000 -9.243821E+0000
  7.535159E+0000 -3.383714E+0000
  3.822491E-0001  8.931492E+0000
 -2.928743E+0000  3.424512E+0000
 -2.243691E+0000 -5.490822E+0000
  2.690651E+0000 -3.173963E+0000
  5.570857E+0000  4.058470E+0000
 -4.177058E+0000  2.652668E+0000
 -4.216552E+0000 -1.841774E+0000
  3.181576E+0000 -2.831491E+0000
  1.005658E+0000  1.953428E+0000
 -2.151166E+0000  3.824044E+0000
 -2.086051E-0001 -1.944970E+0000
  7.360133E-0001 -3.221048E-0001
  2.738984E+0000  2.292126E+0000
 -1.307710E+0000  2.169806E+0000
 -4.117294E+0000 -1.358068E+0000
  3.419988E+0000 -9.914215E-0001
  6.889952E-0001  1.597179E+0000
  8.705008E-0001  1.673002E-0001
 -1.550464E+0000 -1.948717E+0000
 -1.145661E-0001 -4.117410E+0000
  2.364560E+0000  6.898347E-0001
  3.222565E-0001  1.057729E+0000
 -2.996214E+0000 -1.925869E+0000
  2.167969E+0000 -2.589593E+0000
  3.697571E+0000  2.300690E-0001
 -2.470898E+0000  1.846402E+0000
 -1.605554E+0000 -4.766321E-0001
  1.122860E+0000 -1.440201E+0000
  1.118415E+0000  3.349998E+0000
 -2.161366E+0000  9.210345E-0001
 -1.775312E+0000 -2.065616E+0000
  1.788545E+0000  3.109519E-0001
 -9.022156E-0002  9.659332E-0001
  1.100653E-0001  3.092523E+0000
 -2.672873E+0000  3.148717E-0001
  2.142085E+0000 -2.019972E+0000
 -7.617917E-0001  2.730973E+0000
  5.488192E-0001  1.600974E-0001
 -4.759397E+0000 -1.941832E-0001
  2.390540E+0000 -3.181150E+0000
  2.178743E+0000  3.144544E-0001
 -2.933211E+0000  2.188520E+0000
  1.740308E+0000 -1.284943E+0000
  1.128011E+0000  1.015744E+0000
  2.953399E+0000  4.339249E+0000
 -5.787612E+0000  2.508403E+0000
  1.385582E+0000 -5.429545E+0000
  3.239521E+0000 -1.692814E+0000
  1.456236E+0000  5.667534E+0000
 -2.447858E+0000 -3.892737E-0001
 -1.556895E+0000 -5.293272E+0000
  6.310658E+0000 -9.493431E-0001
  3.148335E+0000  6.170626E+0000
 -4.193310E+0000  2.335134E+0000
 -3.302556E+0000 -3.145662E+0000
  3.624683E+0000 -2.942524E+0000
  2.804028E+0000  2.936243E+0000
 -2.843933E+0000  5.281484E+0000
 -4.596868E+0000 -3.425489E+0000
  2.488831E+0000 -2.992145E+0000
  1.847011E+0000  3.311449E+0000
 -9.189988E-0001  2.048340E+0000
 -3.990782E+0000  9.359315E-0001
  9.124952E-0001 -3.104334E+0000
  2.732885E+0000  1.893439E-0001
  1.204436E-0001  3.364339E+0000
 -1.685779E+0000  6.212699E-0001
 -1.728250E+0000 -7.569746E-0001
  4.278939E+0000  3.685269E-0001
 -1.291909E+0000  3.873639E+0000
 -2.946556E+0000 -1.970191E+0000
 -6.691939E-0001 -4.140407E+0000
  2.743331E+0000  1.239216E+0000
  8.819557E-0001  2.001301E+0000
 -2.769244E+0000 -2.000367E-0002
  7.503741E-0001 -2.224115E+0000
  1.428020E+0000 -1.101347E+0000
  5.948200E-0001  1.158153E+0000
  1.553324E+0000  1.448501E+0000
 -1.443677E+0000  8.029049E-0002
  4.501818E-0002  2.172456E-0001
  1.610437E+0000 -9.166510E-0001
 -2.411921E+0000  2.157330E-0002
  1.287613E+0000 -3.724695E+0000
  1.419103E+0000  2.040572E+0000
  5.454267E-0002  1.106836E+0000
 -3.435250E+0000  8.991005E-0001
  1.702011E+0000 -3.066029E+0000
  2.500381E-0001  2.016285E+0000
  1.153628E+0000  1.648933E+0000
 -2.969234E+0000  3.896727E-0001
  1.588981E+0000 -2.736966E+0000
  2.505559E+0000  2.238958E-0001
 -7.743916E-0001  2.973098E+0000
 -7.678140E-0001  6.027022E-0001
 -1.559537E+0000 -1.549142E+0000
  7.236681E-0001 -1.910099E+0000
  7.541727E-0001  7.792515E-0001
 -1.237402E+0000 -1.328705E+0000
  1.818274E+0000  3.677651E-0001
 -9.952505E-0003  1.701098E+0000
 -1.651168E+0000 -3.124622E-0001
  1.053214E+0000 -5.099900E-0001
  1.028096E+0000  2.031411E+0000
 -1.798725E+0000  1.375967E+0000
 -7.727613E-0001 -8.225212E-0001
  1.839582E+0000 -1.840608E+0000
  8.126565E-0001  2.557009E+0000
 -6.278600E-0001  1.670540E+0000
 -4.042563E+0000 -2.156424E+0000
  7.720129E-0001 -3.452982E+0000
  1.958851E+0000  3.333036E+0000
 -3.666847E-0001  2.168228E+0000
 -3.144161E+0000 -9.532731E-0001
  2.157871E+0000 -2.255704E+0000
  1.874202E-0001  1.643904E+0000
 -8.241049E-0001  9.293336E-0001
 -2.257333E+0000 -1.212554E+0000
  2.558027E+0000 -1.624957E+0000
 -1.739811E+0000  9.162886E-0001
  5.877893E-0001 -5.318405E-0001
 -3.254059E+0000 -1.376486E+0000
  1.498296E+0000 -9.729374E-0001
  3.216276E-0001  1.118555E+0000
 -1.635178E+0000 -1.032228E+0000
  2.217778E-0001 -6.989476E-0001
 -9.257078E-0001 -5.741129E-0001
  1.219880E+0000  1.066002E+0000
 -8.882405E-0001  8.846128E-0001
 -1.650678E+0000 -1.946432E+0000
  5.042940E-0001 -7.320034E-0001
  5.415699E-0001  2.905166E-0001
  3.845920E+0000 -1.255141E+0000
 -6.307620E+0000 -5.887864E-0001
  2.450878E+0000 -3.523066E+0000
  8.092503E-0001  1.724607E+0000
  1.557954E+0000 -5.342462E-0001
 -2.322738E+0000  1.413399E+0000
  1.873062E+0000 -1.023040E+0000
  1.170008E+0000  3.552621E-0001
  1.353902E+0000  9.081925E-0001
 -1.293973E+0000 -1.130555E+0000
  1.464159E+0000  1.805897E-0001
  2.140887E+0000  1.780413E+0000
 -3.365983E+0000  3.137662E+0000
 -4.113914E-0001 -4.527240E+0000
  5.774281E-0001 -1.163061E+0000
  3.222021E+0000  2.102288E+0000
 -2.340381E+0000  2.575742E+0000
 -1.855168E+0000 -3.157770E+0000
  4.335859E+0000 -2.358460E+0000
  4.102274E-0001  3.280585E+0000
 -2.057901E+0000  2.676506E+0000
 -3.563411E+0000 -2.177098E+0000
  4.072649E+0000 -1.200788E+0000
  2.048437E+0000  3.024834E+0000
 -4.412834E-0001  4.162405E+0000
 -2.677614E+0000 -1.910837E+0000
  9.361177E-0001 -4.898543E+0000
  3.699846E+0000  2.986928E+0000
 -2.221439E-0001  3.933663E+0000
 -3.870596E+0000 -1.706566E+0000
 -1.662835E+0000 -3.070591E+0000
  4.655982E+0000 -1.688904E+0000
  1.460629E+0000  5.593023E+0000
 -4.146673E+0000 -7.137156E-0001
 -2.900307E+0000 -5.339103E+0000
  5.586099E+0000 -1.252205E+0000
 -1.976087E-0001  3.971751E+0000
 -1.236291E+0000  3.482379E+0000
 -1.382525E+0000  5.623925E-0002
  2.047530E+0000 -1.699538E+0000
  2.000880E+0000  9.330930E-0001
 -1.280583E+0000  1.970119E+0000
  1.457243E-0001 -8.499777E-0001
 -2.550537E-0001 -6.784740E-0001
  1.428266E+0000  5.531279E-0001
 -8.487660E-0002  1.505983E+0000
 -9.174156E-0001 -1.221082E+0000
  1.126880E+0000 -6.965728E-0001
 -1.661205E+0000  1.602584E+0000
  5.624494E-0001 -8.365630E-0001
 -1.154678E+0000 -8.246933E-0001
  9.171852E-0001 -1.183904E+0000
 -3.155099E-0001 -1.335002E+0000
  3.963642E-0002  2.790214E+0000
 -2.145856E-0001  1.333916E+0000
  8.093034E-0001  2.836897E-0001
 -1.132491E+0000  3.893918E-0001
  4.100198E-0001  1.179737E+0000
 -3.276557E-0001  7.586374E-0001
  3.592847E-0001 -2.299586E+0000
 -6.482693E-0001 -5.834924E-0001
  1.927263E-0001 -3.682162E-0001
 -1.306569E+0000  1.366468E+0000
  1.789253E+0000  5.039611E-0001
 -8.433923E-0001 -1.378026E-0001
  8.894353E-0001  4.141650E-0001
 -1.085400E+0000  1.970416E+0000
  1.115106E+0000 -1.330366E+0000
 -7.110520E-0002  1.760487E+0000
  2.197537E+0000 -2.477068E+0000
 -2.796362E+0000 -1.174684E+0000
  1.464481E+0000 -7.386867E-0001
  6.523314E-0001 -6.203408E-0001
 -1.110850E+0000 -1.968511E+0000
  2.982425E-0001 -1.660520E-0001
  2.641996E+0000 -6.464151E-0002
 -3.813703E+0000  1.477577E+0000
  2.253538E-0001 -1.465037E-0001
  9.979849E-0002 -1.900411E+0000
 -5.299933E-0001  1.886314E+0000
  5.471952E-0001  1.905328E+0000
  3.409208E-0002 -1.614015E-0002
  1.259376E+0000 -1.333037E+0000
 -8.326457E-0001  2.440608E-0001
  1.217500E+0000  4.509993E-0002
  8.344477E-0001 -7.136862E-0001
 -8.901878E-0001  2.349202E-0001
 -6.294470E-0001 -5.211919E-0001
 -8.002826E-0002  1.367224E+0000
 -9.073206E-0001  1.871016E+0000
 -2.185124E+0000  1.363820E+0000
 -1.670523E-0001 -3.388876E+0000
  8.265723E-0001 -2.559105E-0001
  1.378756E+0000  2.731655E+0000
 -2.467835E+0000 -4.280569E-0001
  6.949393E-0002 -3.630697E+0000
  6.376239E-0001 -1.580534E+0000
  1.569955E+0000  1.023281E+0000
 -1.199726E+0000  3.335243E+0000
 -1.621810E+0000 -1.620723E-0001
  1.732734E+0000  2.605408E-0002
 -6.244901E-0001  2.352639E-0001
 -1.595250E+0000  9.259130E-0001
  6.802787E-0001 -4.758687E-0001
 -1.674186E+0000  1.390391E+0000
  1.679149E-0001 -1.151062E+0000
  1.129692E+0000 -1.497323E-0001
 -6.468199E-0001  1.556866E+0000
  8.240080E-0002  3.337159E-0002
 -8.451478E-0001 -1.731401E+0000
  2.962256E+0000 -1.150564E+0000
  2.348501E+0000  1.292616E+0000
 -3.842635E+0000  5.513019E-0001
 -4.184759E-0001 -1.345231E+0000
  2.213703E+0000 -1.362771E+0000
  3.388281E+0000  3.677852E+0000
 -3.853390E+0000  3.219415E+0000
 -1.609724E+0000 -4.288112E+0000
  6.458219E-0001 -2.876881E+0000
  4.109832E+0000 -8.992839E-0004
 -2.150388E+0000  1.640792E+0000
 -5.140191E-0001 -2.415480E+0000
  1.588145E+0000 -4.442395E-0001
  9.571155E-0001  2.306466E+0000
 -1.198850E+0000  1.362186E+0000
 -4.239545E-0002 -1.366762E+0000
 -7.633872E-0001  5.323281E-0001
  3.824792E+0000 -3.581072E-0001
 -2.557575E+0000  2.338138E+0000
 -9.839782E-0001 -6.620004E-0001
 -3.070270E-0001  6.365272E-0001
  1.833026E+0000 -1.588585E+0000
 -5.430318E-0001 -3.506499E-0003
 -7.775104E-0001  1.430334E+0000
  2.510737E-0001  1.111584E+0000
  1.228347E+0000  3.833488E+0000
 -2.119916E-0001  2.191574E+0000
 -1.329256E+0000 -1.686035E+0000
  1.674805E+0000 -2.859696E+0000
  2.699421E+0000  8.169876E-0001
 -1.063743E+0000  6.597173E-0001
 -1.740666E+0000 -2.229249E-0001
  3.245690E-0001 -3.007115E-0001
 -3.551680E-0002  3.282557E-0001
  8.990283E-0001 -1.182971E+0000
 -1.842422E+0000 -1.153938E+0000
 -3.227264E-0001 -2.259630E+0000
 -3.641419E-0001  8.748376E-0001
  1.292930E+0000 -2.101548E+0000
 -1.868605E+0000  3.011277E+0000
  2.514259E-0001 -3.306698E+0000
 -1.467095E+0000  2.040660E+0000
  1.210171E+0000  4.972775E+0000
 -5.681552E-0001 -1.808993E+0000
 -2.709867E+0000 -1.203276E+0000
  5.288945E+0000 -2.193078E+0000
 -8.965033E-0001  2.627984E+0000
 -2.096995E+0000  2.334973E-0002
  4.744539E-0001 -1.713572E+0000
 -4.720503E-0001  1.294017E+0000
  6.418820E-0002  2.160913E-0002
 -1.494010E+0000  2.127602E+0000
  9.921544E-0001 -2.103710E+0000
 -2.435052E+0000 -7.275496E-0003
  3.433785E+0000  7.789999E-0001
 -1.932112E+0000  2.814067E+0000
 -3.203877E+0000 -2.864356E+0000
  9.536453E-0001 -3.295942E+0000
  4.870288E+0000  6.803715E-0001
 -2.907668E+0000  3.975319E+0000
 -8.226546E-0001 -2.584605E+0000
  1.679272E+0000 -2.923950E+0000
  3.118361E+0000  1.233095E+0000
  4.701560E-0001  1.335668E+0000
 -3.210291E+0000 -1.810160E+0000
  2.970576E+0000 -1.091760E+0000
  8.864294E-0001  3.199393E+0000
 -2.246683E+0000 -3.171943E-0001
 -1.490069E+0000 -1.405840E+0000
  2.490026E+0000 -1.892957E+0000
  2.512414E-0001  5.582675E+0000
 -1.981120E+0000  1.023686E+0000
 -2.343959E+0000 -2.687793E+0000
  2.903794E+0000 -1.982673E+0000
  1.226648E+0000  2.276303E+0000
 -1.559131E-0001  2.598495E+0000
  9.095594E-0002 -1.820755E+0000
  6.024540E-0001 -2.456252E+0000
  2.260271E+0000  1.062815E+0000
 -3.172129E+0000  2.208814E+0000
 -5.183518E-0001 -3.293196E+0000
  4.706695E+0000 -2.110967E+0000
  7.590416E-0001  2.370308E+0000
 -1.142184E+0000  2.635044E+0000
  3.285635E-0001 -2.683777E+0000
 -1.752602E-0001 -1.204397E+0000
  3.908654E+0000 -8.726513E-0001
 -4.382479E-0001  1.894295E+0000
 -3.751853E+0000  6.495692E-0001
  1.337862E+0000 -2.501339E+0000
  7.551126E-0001  3.187029E+0000
  1.730158E-0001  1.164081E+0000
 -2.871536E+0000  6.593716E-0001
  2.803126E+0000 -3.383199E+0000
  3.177562E-0001  5.488159E-0001
  8.276384E-0001  1.604243E+0000
 -8.422663E-0001  7.495888E-0001
 -3.609256E+0000 -6.073705E-0001
  1.349151E+0000 -1.209366E+0000
 -1.048238E+0000  2.098846E+0000
 -2.180843E-0002 -2.937355E+0000
 -4.199912E-0001 -6.226683E-0002
  8.149332E-0001  2.091119E+0000
 -3.568493E+0000  5.412541E-0001
 -3.986018E+0000 -1.759898E+0000
  3.066269E+0000 -2.589013E+0000
  8.186697E-0001  1.843588E+0000
 -3.561120E+0000  1.196307E+0000
 -2.554456E+0000 -4.841550E+0000
  4.098369E+0000 -8.824814E-0001
  1.852034E-0001  4.768877E-0001
 -3.575777E+0000  1.707426E+0000
  5.381525E-0001 -5.772263E-0001
  5.073658E-0001 -3.489530E-0001
 -3.490830E-0001  2.267605E-0002
 -1.957828E+0000  2.137332E+0000
  4.721617E-0001 -3.723165E+0000
  3.555005E+0000 -4.681890E-0001
  1.837256E+0000  3.527743E+0000
 -3.194694E+0000  1.364161E+0000
 -9.342329E-0001 -3.466557E+0000
  2.643218E+0000 -2.203495E+0000
  9.042436E-0001  2.736168E+0000
 -2.468938E+0000  4.083943E-0001
 -1.523590E+0000 -2.609365E+0000
  2.196361E+0000  1.721414E-0001
 -1.033411E+0000  2.033414E+0000
 -8.656696E-0001  1.254344E+0000
 -1.286269E+0000  1.063495E-0002
 -2.530731E-0001  1.135987E+0000
 -1.138362E+0000  1.557730E+0000
 -9.824673E-0002 -5.762350E-0001
 -2.362895E-0001  2.218201E-0001
 -1.162437E+0000 -2.313747E+0000
  2.424244E+0000 -9.332955E-0002
 -1.183193E-0001  7.326851E-0001
  5.370988E-0001 -1.686074E+0000
 -4.311349E+0000 -4.544038E-0001
  8.915666E-0001 -3.260999E-0001
  5.969954E-0001  1.886464E+0000
 -1.287143E+0000  3.542439E+0000
 -3.338028E+0000 -2.770189E+0000
  1.349074E+0000 -2.629529E+0000
 -3.425906E-0001  4.916934E+0000
 -2.397005E+0000 -1.065034E+0000
 -1.971019E+0000 -3.678478E+0000
  3.001523E+0000 -2.060028E+0000
  4.032932E+0000  2.914134E+0000
 -1.939963E+0000  3.269040E+0000
 -2.811124E+0000  6.319226E-0001
  1.591845E+0000 -3.455318E+0000
  3.898815E+0000  2.506481E+0000
 -1.944588E+0000  4.941376E+0000
 -1.198053E+0000 -4.905762E-0001
 -4.949608E-0001 -1.739193E+0000
  1.596921E+0000  4.718299E-0001
  1.138412E-0001  1.673792E+0000
 -3.288575E+0000 -2.326724E+0000
  2.224157E+0000 -2.052841E+0000
  1.944174E+0000  2.038576E+0000
 -9.262618E-0001  1.157648E-0001
 -1.463517E-0001 -2.683609E+0000
  1.271560E+0000 -1.295153E+0000
  2.500783E+0000  1.866032E+0000
 -5.716162E+0000 -1.768565E-0001
  2.290452E-0001 -3.530728E+0000
  1.956062E+0000 -1.330014E+0000
  5.234524E-0001  3.896101E+0000
 -3.239012E+0000  3.732946E+0000
 -2.086391E+0000 -3.940263E+0000
  2.096942E+0000 -1.759797E-0001
  2.029498E+0000  4.218809E+0000
 -3.270314E+0000  2.061763E+0000
 -6.074574E-0001 -4.276687E+0000
  5.991177E-0001 -1.180045E+0000
  5.589355E+0000  3.114960E+0000
 -7.212434E+0000  2.572277E+0000
 -1.726800E+0000 -6.638885E+0000
  2.826138E+0000 -3.182675E-0001
  2.792124E+0000  3.660684E+0000
 -1.464247E+0000  2.023778E+0000
 -3.359132E+0000 -1.664377E+0000
  3.927713E+0000 -3.438899E+0000
  8.542455E-0001  3.261391E+0000
 -1.298670E+0000  8.732694E-0001
 -1.749110E+0000 -8.807791E-0001
  2.047826E+0000 -1.334653E-0001
 -1.214135E+0000  3.467487E+0000
  1.408721E+0000 -1.532965E+0000
 -1.117816E+0000 -2.337034E+0000
  1.004433E+0000  5.481471E-0002
  1.115519E+0000  9.457866E-0001
 -3.967927E+0000  5.973214E-0002
 -6.183361E-0001 -2.930371E+0000
  3.196234E+0000 -1.416781E+0000
  9.937058E-0001  3.024585E+0000
 -1.964878E+0000 -2.600693E+0000
 -9.153022E-0001 -1.913088E+0000
  1.934374E+0000  1.077496E+0000
  5.525311E-0001  2.557369E+0000
 -3.479321E+0000 -1.042193E+0000
  1.292002E+0000 -5.162050E+0000
  3.330415E+0000  2.755048E+0000
  9.888606E-0001  4.185726E+0000
 -2.573962E+0000 -7.662668E-0001
 -5.900098E-0001 -3.460016E+0000
  5.757744E+0000  3.480499E-0002
 -1.274127E+0000  2.838741E+0000
 -1.942815E+0000 -1.987705E+0000
  1.554550E+0000 -1.103146E+0000
  5.798685E-0001  5.453592E+0000
 -2.778033E+0000  9.966556E-0002
 -2.786311E+0000 -2.958008E+0000
  3.235496E+0000  4.085170E-0001
 -5.951847E-0001  3.358415E+0000
 -2.885521E-0001 -7.862644E-0001
 -1.993976E+0000  3.452337E-0001
  1.519116E+0000 -6.490096E-0001
 -2.417944E+0000 -8.280935E-0001
 -4.208892E-0001  1.332625E+0000
 -4.124912E-0001 -2.164304E+0000
  1.546539E+0000  4.509781E-0001
  1.859009E+0000  9.963928E-0001
 -2.003747E+0000 -2.870605E-0001
 -6.414165E-0001 -2.142614E+0000
  1.393784E+0000  1.170904E-0001
  5.027248E-0003  2.386591E+0000
 -3.877685E-0001  2.379217E+0000
 -3.965039E-0001 -1.286166E+0000
  2.164403E+0000 -2.305197E+0000
  1.005705E+0000  2.487191E+0000
 -1.262987E+0000  4.189768E+0000
 -2.919707E+0000 -2.366641E+0000
 -9.254388E-0001 -4.136529E+0000
  3.397929E+0000  1.210368E+0000
 -1.416033E+0000  3.029046E+0000
 -1.659695E+0000 -3.049547E+0000
  9.020557E-0001 -4.388156E+0000
  5.673006E-0001  1.166723E+0000
  2.415059E+0000  1.079425E+0000
 -2.523070E+0000  1.025448E+0000
  2.406741E+0000 -3.256776E-0001
 -2.074880E-0001  1.222352E+0000
  9.053751E-0002 -1.840549E+0000
  1.267075E+0000  6.549430E-0001
 -9.000042E-0001  3.273056E+0000
  3.172143E-0001 -7.426501E-0001
  5.374448E-0001 -1.499834E+0000
  1.893245E+0000  2.329136E-0001
  4.920162E-0001  2.691441E+0000
 -2.917463E+0000  6.609489E-0001
  8.781912E-0001 -2.933557E+0000
 -5.456250E-0001  2.702902E+0000
 -5.022547E-0001  1.376669E+0000
 -6.824466E-0001  1.545173E+0000
 -2.184376E-0001 -3.315260E-0002
  1.601050E+0000  5.265817E-0001
 -8.292800E-0001  7.301639E-0001
 -3.231558E-0001  1.660858E+0000
  3.277280E-0002  2.348502E-0001
 -1.019826E+0000 -7.206673E-0001
  2.992069E+0000  9.363635E-0002
 -6.229828E-0001  2.520117E+0000
 -1.822477E+0000  1.329120E+0000
 -3.309194E-0001 -1.470006E+0000
 -8.071136E-0001 -8.498647E-0001
  2.819539E+0000  8.157116E-0001
 -2.274226E+0000  2.021659E+0000
  2.846276E+0000 -1.650740E+0000
  2.608028E-0002  8.799494E-0002
  7.853283E-0001  1.815525E-0001
 -1.667845E+0000 -1.200247E+0000
  5.051332E-0001  4.681373E-0001
  7.163473E-0003  1.107097E+0000
 -1.024612E+0000 -7.438311E-0001
  3.627854E+0000 -8.920176E-0001
 -3.804689E-0002  2.093023E+0000
 -8.468927E-0001 -3.509874E-0001
 -1.873363E+0000 -4.658788E-0001
  4.291684E+0000 -9.590026E-0001
 -1.892815E+0000  1.786898E+0000
  1.416987E-0002 -2.891222E-0001
 -2.016618E+0000 -1.881367E-0001
  1.631795E+0000 -7.685383E-0001
  7.617855E-0001  1.660685E+0000
 -6.407587E-0001 -1.575853E+0000
  7.676674E-0001  2.848972E-0001
  1.954012E+0000  2.776303E-0001
 -8.581496E-0001  3.170991E+0000
  7.263690E-0001 -1.190302E+0000
 -9.848279E-0001 -1.542295E+0000
  3.235629E+0000  5.796613E-0001
  2.654846E+0000  8.314967E-0001
 -5.285541E+0000 -4.709380E-0001
  2.844939E+0000 -1.439088E+0000
  4.924362E-0001 -1.571883E-0001
  1.453023E+0000  3.127938E+0000
 -3.382414E+0000  5.952059E-0001
 -2.051377E-0001 -3.087808E+0000
  3.515373E+0000 -2.561162E+0000
 -1.051937E+0000  3.211097E+0000
 -2.397376E+0000 -1.550406E-0001
 -2.000459E+0000 -8.678652E-0001
  3.779494E+0000 -1.243388E+0000
  1.917540E+0000  2.089989E+0000
 -4.562049E+0000  1.678180E+0000
  9.132167E-0001 -2.803418E+0000
  3.650358E+0000 -1.969488E+0000
  5.155024E-0001  2.172547E+0000
 -2.115338E+0000  5.630367E-0001
 -1.363876E+0000 -3.896902E+0000
  1.736280E+0000  3.674582E-0001
  9.546439E-0001  2.452203E+0000
 -9.502262E-0001  3.740367E-0003
  6.769088E-0002 -1.685786E+0000
  3.788944E+0000 -3.860804E+0000
  5.381115E-0001  3.600310E+0000
 -1.659079E+0000  4.309683E+0000
 -4.601142E+0000 -3.819551E+0000
  2.324035E+0000 -5.376362E+0000
  3.564270E+0000  2.416593E+0000
 -3.227722E+0000  2.793154E+0000
 -1.320925E+0000 -1.862233E+0000
  9.960486E-0001 -1.874492E+0000
  1.317260E-0001  2.742191E+0000
 -8.098542E-0001  2.753866E-0001
 -1.419977E+0000 -1.672935E+0000
  2.288670E+0000 -2.143128E+0000
  3.178006E+0000  2.741954E+0000
 -2.149677E+0000  1.727310E+0000
 -1.384644E+0000 -2.725132E+0000
  2.328737E+0000 -2.904718E+0000
  8.380521E-0002  4.605554E+0000
 -1.562203E+0000  1.554263E+0000
 -2.956221E+0000 -3.610331E+0000
  4.037858E+0000 -2.424737E+0000
  3.939373E+0000  3.123109E+0000
 -2.692022E+0000  6.933695E-0001
 -3.285427E+0000 -3.058747E+0000
  3.584296E+0000 -1.921950E+0000
  2.542901E-0001  3.721637E+0000
 -9.453304E-0001 -5.340891E-0002
 -4.291480E+0000 -6.351291E-0001
  4.014837E-0001 -2.386083E+0000
  2.523609E+0000  1.222644E-0001
  1.142719E+0000  2.160478E+0000
 -3.150854E+0000  2.000246E+0000
 -4.534749E-0001 -6.010568E+0000
  2.752561E+0000 -1.221807E+0000
  1.497817E+0000  3.088145E+0000
 -4.722257E+0000  5.913842E-0001
 -5.721497E-0001 -2.621857E+0000
  2.769047E+0000 -1.629725E-0001
 -2.415156E+0000  3.355853E+0000
 -1.288952E+0000 -5.025187E-0001
 -9.016288E-0002 -1.240456E+0000
  2.192713E+0000  7.442674E-0001
 -1.661407E+0000  7.085387E-0001
  6.687017E-0001 -2.460747E+0000
  1.169295E+0000  1.178085E+0000
  1.551943E+0000  1.949369E+0000
 -2.969449E+0000  4.274205E-0001
  9.141570E-0001 -4.069098E+0000
  2.473572E+0000  1.339823E+0000
 -1.113954E+0000  2.188633E+0000
 -2.603607E+0000  3.290069E-0001
 -2.806642E+0000 -2.353969E+0000
  4.628678E+0000 -2.232786E+0000
 -1.578162E+0000  2.468302E+0000
 -1.371844E+0000  1.801518E+0000
 -1.917171E-0001 -8.128128E-0001
  1.084948E-0002 -3.341229E+0000
  1.083503E+0000  1.853276E+0000
 -1.539568E+0000  6.659168E-0001
 -1.927068E+0000 -2.492648E+0000
  2.261265E+0000  5.528940E-0001
  2.036810E+0000  2.879191E+0000
 -3.175682E+0000  2.989358E-0001
 -2.320525E-0001 -1.809130E+0000
  1.692395E+0000 -1.386572E+0000
  2.066963E+0000  3.695278E+0000
 -2.723567E+0000  1.569363E+0000
 -1.783724E+0000 -2.462565E+0000
  3.034988E+0000 -1.299136E+0000
  1.038844E+0000  1.240083E+0000
 -2.335263E+0000  3.226076E+0000
 -3.914752E-0001 -2.250725E+0000
 -3.052212E-0001 -2.833819E+0000
  1.689569E+0000  8.857528E-0001
  2.821839E-0001  9.839420E-0001
 -4.027380E+0000 -2.476824E-0001
  1.640107E+0000 -2.188775E+0000
  2.857987E+0000  2.294081E+0000
 -3.243622E+0000  2.400533E+0000
  9.074712E-0001 -3.532044E+0000
  9.338423E-0001 -3.149239E+0000
  3.715598E+0000  2.237243E+0000
 -1.065220E+0000  2.797900E+0000
 -9.142481E-0001 -1.706192E+0000
 -3.242064E-0001 -1.974976E+0000
  2.980670E+0000  5.477439E-0001
 -1.793231E+0000  2.867422E+0000
 -2.139395E-0001 -3.502474E+0000
  2.312161E-0001 -2.765066E+0000
  2.266405E+0000  1.963935E+0000
 -7.204435E-0002 -2.029770E+0000
 -7.175351E-0001  1.488415E+0000
  1.320740E+0000  1.030011E+0000
 -3.233342E-0001 -1.220624E+0000
 -2.184190E+0000 -9.699163E-0001
  1.250682E+0000 -6.684209E-0001
  1.532498E+0000  1.366899E+0000
 -2.737384E+0000  2.039605E+0000
  1.054166E+0000 -5.300011E+0000
  2.468311E+0000  1.239525E+0000
  2.692946E+0000  2.912724E+0000
 -3.199324E+0000 -1.558281E-0002
 -8.884492E-0001 -2.782600E+0000
  2.351514E+0000  6.880792E-0002
  2.952597E+0000  3.191226E+0000
 -2.464009E+0000  1.493026E+0000
 -1.173196E+0000 -1.155728E+0000
 -1.158780E+0000 -7.740260E-0001
  4.018431E+0000 -3.677015E-0001
 -3.077531E-0001  3.794491E+0000
 -2.514999E+0000 -6.493472E-0001
  5.322795E-0001 -2.157143E+0000
  3.686356E+0000  8.413699E-0001
  9.351852E-0002  3.369452E+0000
 -1.793349E+0000  2.939185E-0001
  8.652516E-0001 -5.874076E+0000
  6.999852E-0001  1.714395E+0000
  1.567170E+0000  2.405071E+0000
 -1.615647E+0000 -1.390047E+0000
 -6.800805E-0001  1.158760E-0001
  2.260364E+0000 -5.070720E-0002
  2.868137E-0001  5.664281E-0001
 -1.954420E+0000 -6.251965E-0001
  3.064097E-0001 -2.651761E+0000
 -2.121366E-0001  1.533839E+0000
  2.033678E-0001  2.471515E+0000
 -2.414946E+0000  3.965277E-0001
 -1.539920E+0000 -4.386740E-0001
  1.722174E+0000 -2.468765E-0001
 -1.096657E+0000  1.131041E+0000
 -1.018800E+0000 -1.482787E+0000
 -1.868207E+0000 -2.482013E+0000
  8.880608E-0001  1.464433E-0001
  2.473710E-0002 -9.763352E-0001
  6.471241E-0001 -1.073811E+0000
 -5.307155E-0001 -7.902851E-0001
  1.805801E-0001  1.578615E+0000
  6.752250E-0001  1.357718E-0001
  4.629972E-0001 -2.072991E+0000
 -7.117178E-0001  1.111075E+0000
 -2.637533E-0001  1.858048E+0000
 -3.465746E-0001 -1.968519E+0000
  1.331672E+0000 -2.023703E+0000
  5.302742E-0002  1.166177E+0000
  6.076205E-0001 -1.837724E+0000
  2.310667E+0000 -1.076499E-0001
 -8.195751E-0001  2.242668E+0000
  1.718707E+0000 -7.284050E-0001
 -1.952086E+0000  1.297968E-0001
  3.758830E-0001  5.860235E-0001
  2.734985E+0000 -1.452107E+0000
 -1.909575E+0000  1.623680E+0000
  8.945774E-0001 -1.039214E+0000
 -1.278332E+0000 -1.484398E+0000
  1.026518E+0000 -3.701737E-0001
  1.502709E+0000  3.246352E-0002
  1.242980E+0000 -3.505642E-0001
  1.365984E-0001  1.097803E-0002
 -1.420563E+0000  6.108829E-0001
  1.268618E+0000 -1.917647E+0000
  2.821376E-0002 -2.156295E-0001
 -1.143634E+0000  1.850995E+0000
  1.168523E+0000 -3.391189E+0000
  2.622806E-0001 -1.371840E+0000
  4.345482E-0001  3.722986E-0001
 -5.606590E-0001  6.201475E-0002
 -9.048838E-0001  3.656564E-0001
  2.343166E+0000  1.492761E+0000
 -1.130355E+0000  1.693879E+0000
 -1.816166E+0000 -1.230098E+0000
  2.755975E+0000 -1.288940E+0000
 -1.762507E+0000  1.086948E+0000
 -2.079258E-0001  1.333291E+0000
  2.119036E+0000 -3.511061E+0000
 -4.761911E-0002  7.859526E-0001
 -1.963124E-0001  2.693474E+0000
 -1.919160E+0000 -2.421296E-0001
 -3.616960E-0001 -1.137218E+0000
  2.872069E+0000 -4.104722E-0001
 -1.844547E+0000  6.701768E-0001
  2.224497E+0000  1.269190E+0000
  5.045575E-0001  2.937987E+0000
  1.897427E-0002  2.779448E-0001
 -3.106083E+0000 -7.128136E-0001
  8.691385E-0001  7.470419E-0001
  1.746559E+0000  4.306327E-0001
 -3.046523E+0000  2.598596E+0000
  1.162254E+0000 -1.347119E+0000
 -2.872017E+0000 -2.824539E+0000
  1.950985E+0000  2.207416E+0000
 -1.687405E+0000  2.135685E+0000
 -2.159893E+0000  1.721142E-0001
  2.905028E-0001 -2.138893E+0000
  1.684782E+0000 -1.934688E+0000
  2.555991E+0000  1.094638E+0000
 -4.332885E+0000  2.629374E+0000
  1.831338E+0000 -2.145834E+0000
 -1.772558E-0001  6.034475E-0001
  1.503341E+0000  2.425233E+0000
 -3.336809E+0000  7.353732E-0001
 -9.754019E-0001 -3.584478E+0000
  2.507079E+0000  1.053063E+0000
 -2.323125E+0000  3.988560E+0000
 -1.789057E+0000 -4.851963E-0001
 -2.397592E-0001 -4.370908E+0000
  3.123984E+0000 -2.088009E-0001
  7.491064E-0002  4.700010E+0000
 -3.379663E+0000  1.773036E+0000
 -2.269884E+0000 -3.131524E+0000
  3.093349E+0000 -4.623666E+0000
  6.881859E-0001  4.661182E+0000
 -2.733553E+0000  1.313186E+0000
 -2.065989E+0000 -5.563062E+0000
  2.428672E+0000 -3.720388E+0000
  4.439172E+0000  2.360694E+0000
 -5.419577E+0000  3.568571E+0000
  5.673677E-0001 -3.967195E+0000
 -2.725119E+0000 -1.922475E+0000
  3.532330E+0000 -8.371552E-0002
  5.860289E-0001  2.757724E+0000
 -4.731563E+0000  3.145333E-0001
 -4.014055E-0001 -4.567214E+0000
  5.790517E+0000  3.952345E+0000
 -2.153746E+0000  4.544595E+0000
 -5.549761E+0000 -4.079293E-0001
  2.127930E+0000 -6.559870E+0000
  5.281607E+0000  8.476859E-0002
 -2.426634E-0001  5.733698E+0000
 -3.987736E+0000 -2.945999E-0001
 -1.744738E+0000 -6.891590E+0000
  3.177459E+0000  4.888688E-0001
  5.472313E+0000  5.578080E+0000
 -5.702048E+0000  2.648023E+0000
 -2.280308E+0000 -4.501772E+0000
  2.387479E+0000 -2.164792E+0000
  3.427026E+0000  6.132959E+0000
 -3.427559E+0000  3.997283E+0000
 -2.222819E+0000 -4.359309E+0000
  3.680063E+0000 -1.949812E+0000
  4.429387E+0000  2.991753E+0000
 -3.727368E+0000  1.269290E+0000
 -1.988864E+0000 -3.250920E+0000
  4.240419E+0000 -3.921001E+0000
  1.995446E+0000  4.969379E+0000
 -2.744877E+0000  4.655436E+0000
 -4.381460E+0000 -3.237814E+0000
  2.549967E-0002 -2.700814E+0000
  4.236542E+0000  2.700633E+0000
 -2.675644E+0000  1.425993E+0000
 -2.004277E+0000 -2.037180E+0000
  6.922229E-0001 -2.557918E+0000
  1.783882E+0000  3.432596E+0000
  2.311841E-0001  4.379892E+0000
 -2.452453E+0000 -1.353302E+0000
 -9.367700E-0001 -3.156884E+0000
  1.908698E+0000 -2.209809E+0000
  1.252374E+0000  1.579245E+0000
 -2.845532E+0000  3.867466E+0000
 -1.643792E+0000 -3.351670E+0000
  3.222951E+0000 -4.706472E+0000
  3.578200E+0000  2.274405E+0000
 -1.873036E+0000  5.868876E+0000
 -5.246070E+0000 -2.427772E+0000
  2.701149E+0000 -5.006724E+0000
  6.475770E+0000  1.387140E+0000
 -4.543157E+0000  4.585022E+0000
 -2.036938E+0000 -3.508824E+0000
 -9.751855E-0001 -3.316386E+0000
  2.143041E+0000  1.709460E+0000
  1.343147E+0000  4.230925E+0000
 -5.358325E+0000  3.355724E-0001
 -1.345440E-0001 -6.126598E+0000
  4.101273E+0000  1.911191E+0000
  1.142743E+0000  1.454034E+0000
 -5.675532E+0000  1.617215E+0000
  5.152021E-0001 -4.649538E+0000
  1.645582E+0000 -6.347469E-0001
  2.433777E+0000  3.120791E+0000
 -7.465875E-0001  1.217294E+0000
 -3.138623E+0000 -2.563330E+0000
  2.089089E+0000 -5.221612E+0000
  5.668266E+0000  1.019136E+0000
 -4.308337E+0000  4.198619E+0000
 -1.652046E+0000 -2.802565E+0000
  5.900622E-0001 -2.806440E+0000
  1.999264E+0000  4.200931E-0001
 -1.740517E+0000  3.795387E+0000
  2.271692E-0001 -1.200454E+0000
 -2.074486E+0000 -1.783530E+0000
  4.965967E+0000 -1.733743E+0000
 -5.010504E-0002  2.778668E+0000
 -9.731178E-0001  1.634997E+0000
  3.687252E-0001 -2.569493E+0000
 -5.803833E-0001 -3.033014E+0000
  3.650651E+0000  5.439483E-0001
 -3.820459E-0001  1.015414E+0000
 -1.008899E+0000 -5.735066E-0001
 -5.618392E-0001 -1.032328E-0001
 -7.900539E-0001  9.174378E-0001
  2.665697E+0000  6.766080E-0001
 -1.070651E+0000  2.220964E+0000
 -5.393895E-0001  3.205343E-0001
  3.236176E+0000 -2.051449E+0000
 -4.900942E-0001  1.175502E+0000
 -1.965908E+0000 -4.068180E-0001
  6.202230E-0001 -1.637544E+0000
  1.160594E+0000 -3.625836E+0000
  1.114190E+0000  2.363052E+0000
  2.639102E-0001 -2.059432E-0001
 -5.332010E-0001 -1.472079E+0000
  2.719787E+0000  6.148931E-0001
  2.638324E+0000 -5.814699E-0001
 -3.539140E+0000 -2.268348E-0001
 -7.551143E-0001 -2.502193E+0000
  1.066957E+0000 -1.823413E+0000
  1.562844E+0000  3.377590E+0000
 -8.524725E-0001 -9.392449E-0001
 -3.529441E-0001  5.800145E-0001
 -3.532298E-0001  1.985612E-0001
  1.636204E+0000  1.754123E+0000
 -1.662237E+0000  3.083557E+0000
 -1.703949E-0001 -5.547587E-0001
 -3.475260E-0001  1.443287E-0001
  1.404580E+0000 -2.175353E-0001
 -6.896651E-0001 -1.724901E-0001
  3.004838E-0001 -3.831810E-0001
 -8.152214E-0001 -3.388220E-0001
  5.500861E-0001 -2.316476E+0000
  3.048034E-0001  4.326017E-0001
 -2.997103E-0001 -1.104072E+0000
  6.045966E-0001 -4.231019E-0001
  1.134300E+0000 -9.721762E-0001
  2.210615E+0000 -1.391856E+0000
 -4.873160E+0000  2.745809E+0000
  1.195740E+0000 -9.762328E-0001
 -7.577546E-0001 -9.053054E-0001
  2.620368E-0001 -2.317103E+0000
  1.792497E+0000  2.205404E+0000
 -2.242745E+0000  6.854776E-0001
 -1.089273E+0000 -2.637664E+0000
  2.173413E+0000 -4.907791E-0001
 -2.278750E-0001  2.257729E+0000
 -2.720548E+0000  1.923200E+0000
  1.104537E+0000 -2.311288E+0000
 -1.813948E+0000  8.831154E-0001
  1.814367E+0000 -2.788699E-0001
  1.631377E+0000  9.525187E-0001
 -7.700141E-0001  3.748077E+0000
  2.199638E-0001 -8.466394E-0002
 -3.163257E+0000 -1.907585E+0000
  1.485938E+0000 -1.271833E+0000
  6.250128E-0001  2.666967E+0000
 -6.680469E-0001  2.217400E+0000
 -2.238844E+0000 -1.945406E-0001
 -1.238104E+0000 -2.864146E+0000
  8.246105E-0001  2.852960E-0002
  2.079030E+0000  3.485195E+0000
 -2.775014E+0000  1.641696E+0000
  3.655669E-0001 -4.926296E+0000
  3.579925E+0000  4.803324E-0001
 -6.797663E-0001  5.992289E+0000
 -2.419442E+0000  2.029420E+0000
 -5.483053E-0001 -2.835628E+0000
  1.872258E+0000 -1.217782E+0000
  4.386753E-0001  2.450666E+0000
 -5.213348E-0001 -1.096011E+0000
 -5.138554E-0001 -1.133654E+0000
  2.164796E+0000  1.233951E+0000
 -9.556552E-0001  1.599102E+0000
  4.971444E-0001 -1.469028E-0001
 -1.911617E+0000  3.091010E-0001
  1.730017E+0000 -9.474559E-0001
 -1.128711E+0000  1.360629E+0000
  1.399203E+0000  1.621880E+0000
 -2.873435E-0001 -1.874852E-0001
 -2.364606E+0000  2.186004E+0000
  1.297950E+0000 -4.187002E+0000
 -6.694521E-0001  8.522279E-0001
  2.714691E+0000  9.108011E-0001
 -3.806514E-0001 -4.555748E-0001
 -3.145400E+0000 -4.120836E-0002
  1.901468E+0000 -2.364853E+0000
 -1.727478E+0000  1.626774E+0000
  5.056724E-0001  1.871008E+0000
 -6.479931E-0001 -1.923657E-0001
 -2.156683E+0000 -1.997659E+0000
  1.439188E+0000  8.126411E-0001
  1.307092E-0001  2.529703E+0000
 -2.643777E+0000  5.001132E-0001
  3.540969E+0000 -4.081489E-0001
 -1.596537E+0000  2.075421E+0000
  2.824272E-0001 -2.022206E-0001
 -2.105055E+0000  1.854504E+0000
 -5.150222E-0001 -6.466952E-0001
  1.130786E+0000  8.659953E-0001
  9.412508E-0001  1.296284E+0000
 -1.565081E+0000  9.364259E-0001
  1.112346E+0000 -1.924860E+0000
  2.544746E-0001 -5.808144E-0001
  7.090743E-0001  2.255110E+0000
 -1.422381E+0000  8.843070E-0001
 -3.719518E+0000 -1.842402E+0000
  2.331496E+0000 -4.083356E+0000
  3.976533E-0001  1.114024E+0000
  7.857698E-0001  1.423225E+0000
 -2.657708E+0000 -1.618399E+0000
 -3.706580E-0001 -2.718908E+0000
  2.110728E+0000  2.328568E+0000
  1.868552E+0000 -2.562949E-0001
 -1.157283E-0001  1.783316E+0000
 -1.231156E+0000  3.953432E-0001
  1.547359E+0000 -4.444370E+0000
  1.264109E+0000  2.287487E+0000
  8.164344E-0001  2.219829E+0000
 -7.451919E-0001 -1.250632E+0000
  1.222472E+0000 -3.816210E+0000
  2.188030E+0000  2.551079E+0000
 -2.274598E-0001  3.433447E+0000
 -5.840694E-0001 -1.809748E+0000
 -3.151593E-0001 -1.644722E-0001
  3.797790E+0000 -1.749775E+0000
 -1.430876E+0000  2.275024E+0000
  7.321463E-0001 -2.687220E+0000
 -1.254297E+0000 -7.483151E-0001
  3.258843E+0000  3.612624E-0001
 -3.473233E-0001  5.065040E-0001
 -1.238928E+0000 -3.519699E+0000
  1.044505E+0000 -4.745861E-0003
 -6.808740E-0001  1.499514E+0000
 -1.236428E+0000  1.089886E+0000
 -3.628692E+0000 -1.618420E+0000
  1.210885E+0000 -2.139160E-0001
  1.202032E+0000  6.783359E-0001
 -2.121712E+0000  7.879212E-0001
  1.697308E+0000 -7.438647E-0001
  4.912133E-0001  1.227912E+0000
 -4.796663E-0001  5.129121E-0002
 -9.869110E-0001  2.231221E-0001
 -2.618770E+0000 -5.919109E-0001
  2.835041E+0000 -2.323889E+0000
  8.928834E-0001  2.343525E+0000
 -2.290209E+0000  3.027812E+0000
 -2.333969E+0000 -3.670597E+0000
 -8.952581E-0001 -1.095771E+0000
  2.797906E+0000  4.546454E-0001
 -2.499821E+0000  5.142903E-0001
 -8.303696E-0002 -2.760567E+0000
  1.460302E+0000 -6.474211E-0001
  6.332599E-0001  9.745107E-0001
 -3.165632E+0000  4.084923E+0000
  1.034686E+0000 -3.308905E+0000
 -6.781174E-0001 -2.777000E-0002
  3.228860E+0000  3.060818E+0000
 -4.581856E+0000 -8.062974E-0001
 -3.881573E-0001 -5.851712E-0001
  6.068507E+0000 -7.097806E-0001
 -1.040778E+0000  4.697734E+0000
 -5.873652E-0001 -3.761006E+0000
 -1.845787E+0000  1.796817E-0001
  2.666271E+0000 -6.037061E-0001
 -1.272025E+0000  4.782996E+0000
 -4.751750E-0001 -2.317637E+0000
 -7.888564E-0001 -7.068681E-0001
  2.197266E-0001 -3.368074E-0001
 -4.779392E-0001 -2.535388E-0001
 -1.433602E+0000 -6.633843E-0001
  8.882398E-0002 -3.129946E+0000
  2.215107E+0000 -8.275934E-0001
  1.775922E-0001  1.441929E+0000
 -2.713318E+0000  1.352959E-0001
 -2.401229E-0002 -2.504350E+0000
  1.929961E+0000 -1.755650E-0001
  7.621227E-0001 -1.043630E-0001
 -7.361705E-0001  4.195853E-0001
  2.190322E+0000 -4.659561E-0001
 -1.270133E+0000  9.550734E-0001
 -2.495268E+0000 -1.499998E-0001
  2.711553E+0000 -8.452949E-0001
 -2.100442E-0001  1.606822E+0000
 -6.318012E-0001  4.435883E-0001
 -1.961933E+0000 -2.384103E+0000
 -7.161649E-0001 -2.421547E+0000
  2.099218E+0000  1.437874E+0000
 -1.431722E+0000 -4.596116E-0001
  3.912842E-0001 -3.007405E+0000
  2.108375E+0000  1.593481E+0000
  1.739624E+0000 -1.004817E-0001
 -4.417659E+0000  8.790316E-0001
 -5.250711E-0001 -2.362330E+0000
  9.955503E-0001  1.246702E+0000
 -4.170747E-0001  3.141479E+0000
 -6.752137E-0001 -1.672935E+0000
  4.555454E-0001 -1.848056E+0000
  3.073120E+0000  1.665518E+0000
 -2.342882E+0000  1.437088E+0000
  2.035390E-0001 -1.980376E+0000
  1.092665E+0000  8.915158E-0001
 -4.830685E-0001 -3.012307E-0002
 -2.984632E+0000  2.487305E+0000
  4.630902E-0001 -1.787748E+0000
  7.982129E-0001 -2.579786E+0000
  1.254432E+0000  3.056549E+0000
 -1.064370E+0000 -1.501191E+0000
 -1.964024E+0000 -2.082703E+0000
  4.001052E+0000 -4.416762E-0001
 -1.880355E+0000  5.566904E-0001
 -2.097038E+0000  7.728879E-0001
  1.227441E+0000  4.116049E-0001
  2.713668E-0001 -1.642307E+0000
 -2.211560E+0000  8.837228E-0001
  3.020365E+0000 -1.000901E-0001
 -3.747346E+0000  2.332963E+0000
  8.121393E-0001 -1.205028E+0000
 -6.129577E-0001 -2.252700E+0000
  1.653184E+0000  2.233513E-0001
  5.742877E-0001  1.569404E+0000
 -1.804451E+0000  4.014477E-0001
 -5.642398E-0001 -2.851868E+0000
  2.502889E+0000 -2.157942E+0000
  2.065576E+0000  1.075508E+0000
 -1.839074E+0000  1.745597E+0000
 -2.847578E+0000 -1.319770E+0000
  3.874909E+0000 -2.070838E+0000
 -8.285139E-0001  2.763025E+0000
 -3.302928E-0001  1.632565E+0000
 -2.300835E+0000 -2.833648E+0000
 -5.770079E-0001 -3.539975E+0000
  3.486533E+0000  7.245283E-0001
 -2.019863E+0000  2.848493E+0000
 -3.364015E+0000 -2.931402E+0000
  2.965258E+0000 -4.871712E+0000
  3.379818E+0000 -4.939423E-0001
 -1.829779E+0000  2.757220E+0000
 -4.125339E+0000 -3.549897E-0001
  1.234801E+0000 -3.297693E+0000
  3.242016E+0000 -1.232963E+0000
 -6.533024E-0001  4.624769E+0000
 -1.831608E+0000  4.537872E-0001
 -2.347873E+0000 -8.537916E-0001
  3.652834E+0000 -1.546157E+0000
  9.561118E-0001  1.424108E+0000
 -3.339310E+0000  1.215462E+0000
 -7.051021E-0001 -1.763989E+0000
  1.244621E+0000 -1.781243E-0001
  2.218110E+0000  1.535178E+0000
 -3.258399E+0000  1.205582E+0000
  3.202612E+0000 -4.025468E+0000
  5.453870E-0001  1.744850E+0000
 -3.377555E+0000  2.885811E+0000
  2.064680E-0001 -1.836079E+0000
 -1.065248E-0001 -2.687531E+0000
  1.730445E+0000  8.024300E-0001
  4.333304E-0001  1.032868E+0000
 -1.399340E-0001 -1.508730E+0000
 -1.590698E+0000  6.746183E-0001
  2.119827E+0000  3.957355E-0001
 -8.344190E-0001 -1.041229E+0000
  2.256602E+0000  1.371920E+0000
 -2.169849E+0000  2.217450E+0000
 -3.368185E-0001 -5.145488E-0001
 -5.868860E-0003 -2.557823E+0000
  4.195280E+0000 -2.018859E+0000
 -4.431726E-0001  1.538006E+0000
  1.919224E-0002  1.497883E-0001
  9.940478E-0001 -4.286314E-0001
 -4.728910E-0001 -1.343382E+0000
  1.460737E+0000  3.585485E-0001
  2.797182E-0001  4.146724E+0000
 -2.999850E+0000  1.649696E+0000
  1.101299E+0000 -4.047818E+0000
  8.372396E-0001  1.930617E+0000
  2.841994E+0000  1.950179E+0000
 -4.653492E+0000  1.268712E+0000
  4.769649E-0001 -1.979126E+0000
  8.068720E-0001  1.785390E-0001
  1.306478E+0000  2.944218E+0000
  2.837292E-0002  2.055493E+0000
 -2.417826E+0000 -1.230724E+0000
 -4.342331E-0001  1.421010E+0000
  6.243182E-0001  1.063121E+0000
 -1.655292E+0000  1.131912E+0000
  2.427723E+0000  7.001716E-0001
 -2.081662E+0000 -8.765174E-0001
  4.970656E-0001 -2.172467E+0000
  1.624725E-0002  1.667902E+0000
  1.747359E-0001  2.220774E+0000
 -1.306139E+0000 -5.907381E-0001
  1.121937E-0001 -1.754770E+0000
  2.955704E+0000  2.215195E+0000
  7.818937E-0001  4.311890E+0000
 -3.098515E+0000  2.569623E+0000
 -2.024875E+0000 -1.842638E+0000
  1.676953E+0000 -3.029241E+0000
  1.313620E+0000  4.251193E+0000
  3.190023E-0001  1.761065E+0000
 -4.904557E+0000 -4.004992E+0000
  4.065667E+0000 -3.145111E+0000
 -6.633053E-0001  3.818430E+0000
 -7.236473E-0001  3.834181E-0003
  4.054584E-0001 -9.405830E-0001
 -5.305992E-0001 -1.623670E+0000
  4.038792E+0000  1.508559E+0000
 -1.994098E+0000  3.055915E+0000
 -1.589537E+0000 -2.283946E-0001
  6.660400E-0001 -1.530639E+0000
  2.269601E+0000  1.813205E+0000
  1.647654E+0000  1.851443E+0000
 -1.763381E+0000 -1.012514E+0000
  2.126895E+0000 -3.083287E+0000
 -4.378368E-0002  2.296033E+0000
 -7.085860E-0001  2.409287E+0000
 -2.759179E+0000 -3.608126E+0000
  2.934454E+0000 -3.089144E+0000
  2.232795E+0000  3.304081E+0000
 -1.058203E+0000  2.443370E+0000
 -1.443771E+0000 -2.948777E+0000
  2.310721E+0000 -3.157562E+0000
 -8.562860E-0002  2.657284E+0000
  1.031138E+0000  7.073390E-0001
 -4.883701E+0000 -1.193023E+0000
  2.468144E+0000 -2.470187E+0000
  2.541156E+0000  2.784809E+0000
 -3.042846E+0000  1.990172E+0000
  1.729132E+0000 -3.227022E+0000
  1.552245E+0000  1.609261E+0000
  1.728905E+0000  1.315277E+0000
 -5.282281E+0000  4.411743E-0001
  1.912823E+0000 -4.516897E+0000
  2.733677E+0000  2.220791E+0000
 -8.102081E-0001  4.516446E+0000
 -1.148153E+0000 -4.615904E-0001
 -1.765986E+0000 -2.473078E+0000
 -8.917462E-0002  2.529468E-0001
  2.114441E+0000  1.796857E+0000
 -4.860014E+0000  5.206105E-0001
 -5.514914E-0002 -1.601443E+0000
  9.230695E-0001 -7.942092E-0002
 -1.967318E+0000 -5.532469E-0001
 -1.181248E-0002  1.387859E+0000
 -7.693692E-0001  1.660710E+0000
  1.231906E+0000 -9.683939E-0001
 -3.082374E+0000 -6.597745E-0001
 -2.722991E-0001 -1.788564E+0000
  1.327605E+0000 -1.065258E+0000
  3.137285E-0001  2.724133E+0000
  6.634474E-0001  1.100262E+0000
 -2.811039E+0000 -1.098058E+0000
  6.503868E-0001 -1.482920E+0000
  1.653907E+0000  7.904548E-0001
 -2.238809E+0000  1.344365E+0000
 -3.897837E-0001 -6.133153E-0001
  2.816281E-0001 -3.165704E+0000
  1.771495E+0000  8.536208E-0002
 -8.921431E-0001  3.998894E+0000
 -2.605815E+0000  1.601108E-0001
  1.395255E+0000 -1.551860E+0000
  1.201680E+0000 -1.634021E+0000
 -7.236989E-0001  3.015953E-0001
 -1.001621E+0000  1.288803E+0000
 -1.107304E+0000  1.316683E+0000
 -9.944742E-0001  2.826740E-0001
 -4.054865E-0001 -5.986090E-0001
 -5.221482E-0001 -5.171321E-0001
  3.829333E-0001  4.199689E+0000
 -3.787075E-0001 -8.830060E-0001
 -1.971072E+0000 -2.881159E+0000
  1.779159E+0000 -2.441235E-0001
 -5.454248E-0001  3.821967E+0000
 -2.522954E+0000  6.761805E-0001
 -2.455382E+0000 -1.701653E+0000
  2.803855E+0000 -4.204382E-0001
  3.909429E-0001  1.827642E+0000
 -1.754729E+0000  9.782998E-0001
 -9.075205E-0001 -2.532518E+0000
  1.982371E+0000 -1.375604E+0000
  2.817916E+0000  2.978749E+0000
 -1.091289E+0000  1.739363E+0000
 -3.753489E+0000 -1.317765E+0000
  2.292541E+0000 -4.053959E-0001
 -2.512051E+0000  3.006432E-0001
  1.418803E+0000 -1.405237E+0000
 -7.398225E-0001  4.148946E+0000
 -1.754904E+0000  2.854097E-0001
 -1.693861E+0000 -8.985674E-0001
  1.317442E+0000 -2.693401E+0000
 -8.400389E-0001  1.755420E+0000
 -1.598348E+0000 -2.158887E+0000
  3.819078E-0001 -3.194301E+0000
  1.266504E+0000  1.192384E+0000
  5.647073E-0001  9.052692E-0001
 -2.507403E+0000 -8.687096E-0001
 -3.220110E-0002 -4.665727E+0000
  2.793002E+0000  2.846649E+0000
  9.771820E-0001  1.821078E+0000
 -4.290779E+0000  5.462717E-0001
  2.677665E-0001 -1.477584E+0000
  1.325038E+0000  2.142098E+0000
 -1.053899E+0000  1.895856E+0000
  5.091764E-0002 -7.739574E-0002
 -3.320029E-0001 -4.439383E-0001
  2.506245E+0000 -2.567093E-0001
 -1.131178E+0000 -1.723729E+0000
 -8.241425E-0001  1.019986E+0000
  2.958562E+0000 -4.276617E-0001
 -2.180895E+0000  2.971483E+0000
  4.448328E-0001 -1.933691E-0001
 -1.638023E+0000 -5.881806E-0001
  1.507352E+0000 -4.085116E-0001
  1.415068E+0000  1.540001E+0000
 -1.168166E+0000  1.651876E+0000
  4.127293E-0001 -3.711671E+0000
  1.781067E+0000  5.262831E-0001
 -8.650110E-0001  4.240121E+0000
 -2.713521E+0000  8.499755E-0002
  2.429201E+0000 -3.142116E+0000
  2.797764E+0000  3.298684E+0000
 -2.154635E+0000  3.770798E+0000
 -1.441750E+0000 -6.892600E-0001
 -1.268156E+0000 -3.729962E+0000
  1.834117E+0000  2.509751E+0000
 -1.080978E+0000  2.230165E+0000
 -3.425016E+0000 -1.838947E+0000
  3.746673E+0000 -3.541775E+0000
  1.660596E+0000  1.679792E+0000
  9.082679E-0001  3.085373E+0000
 -4.745228E+0000  2.330974E+0000
  1.512700E+0000 -3.022524E+0000
  2.626397E+0000 -6.942549E-0001
  4.746600E-0001  3.151231E+0000
 -2.363420E+0000  4.811621E-0001
 -1.009944E+0000 -7.726077E-0001
  1.672653E+0000 -1.409010E+0000
  8.087692E-0001  2.844340E+0000
 -1.303576E+0000  1.789339E+0000
 -3.145673E+0000 -2.030884E+0000
  3.366478E+0000 -1.404764E+0000
  1.300399E+0000  2.826703E+0000
 -1.348956E+0000  1.749115E+0000
 -2.447774E+0000 -2.182117E+0000
  1.278851E+0000  9.778269E-0001
  2.340259E+0000  2.206864E+0000
 -5.677910E+0000  1.391300E+0000
  2.639260E+0000 -3.122038E+0000
  8.001993E-0002  8.953082E-0001
  2.577335E+0000  1.926440E+0000
 -4.766247E+0000 -9.255904E-0001
  3.310291E+0000 -1.945311E+0000
  4.260980E-0001  8.311822E-0001
 -1.342618E+0000  3.660024E+0000
 -4.764103E-0001 -1.959319E+0000
  8.537703E-0001 -3.293945E+0000
  1.323894E+0000  1.696591E+0000
 -9.065720E-0002  1.234417E+0000
 -2.624368E+0000 -3.595160E+0000
  1.584598E+0000 -9.922532E-0001
  2.840718E+0000  2.208112E+0000
 -3.393714E+0000  9.860292E-0001
 -5.111404E-0001 -1.334467E+0000
  1.552953E+0000 -1.315121E+0000
  2.225173E+0000  2.703380E+0000
 -5.118283E-0001  1.604676E+0000
 -1.970601E+0000 -1.418947E+0000
  1.966986E-0001 -1.971568E+0000
  1.240254E+0000 -1.598470E+0000
 -2.219368E+0000  3.111409E+0000
  6.659475E-0001 -3.145934E-0001
 -1.396629E+0000  2.151794E-0001
  2.108406E+0000 -1.579002E-0001
 -1.537390E+0000  1.745720E+0000
 -8.806903E-0001  1.433172E+0000
  2.913416E-0001 -2.082365E+0000
  2.699286E+0000 -3.949199E-0001
  4.547316E-0001  2.611685E+0000
 -3.790398E-0001  9.644350E-0001
 -2.848815E+0000  2.330675E-0001
  7.519710E-0001 -1.879474E+0000
  5.011458E+0000  2.005023E+0000
 -2.622717E+0000  2.254113E+0000
 -2.058019E+0000 -1.607761E+0000
  2.376593E+0000 -1.366597E+0000
 -2.461146E-0001 -2.583975E-0001
  1.030789E+0000  8.621573E-0001
 -5.676391E-0001  2.128386E+0000
 -1.004584E+0000 -2.352452E+0000
  5.295511E-0001 -2.611506E-0002
  1.705963E+0000  1.767890E-0001
 -2.843114E+0000 -7.954526E-0001
 -1.529652E-0001 -1.504036E+0000
  4.115831E+0000 -1.885599E+0000
 -2.506506E+0000  2.006406E+0000
 -9.982630E-0001 -1.662071E+0000
  1.362638E-0001 -3.235987E+0000
  3.332322E+0000  8.500106E-0001
 -2.733344E-0001  1.997542E+0000
 -3.367108E+0000 -2.537878E-0002
  1.891711E-0001 -1.346212E+0000
  2.469601E+0000 -1.959407E-0001
  2.043087E+0000  8.397501E-0001
 -2.424511E+0000  1.146490E+0000
 -5.103490E-0001  7.798586E-0001
  1.366531E+0000 -2.647791E+0000
 -1.523505E+0000  2.736959E+0000
  1.154849E-0001 -3.051604E-0002
 -8.220067E-0001 -7.485610E-0001
  2.572467E+0000  5.330533E-0001
 -1.968802E+0000  2.622040E+0000
 -3.144445E+0000 -1.109092E+0000
 -3.618900E-0001 -5.223022E+0000
  3.980572E+0000  2.018007E+0000
 -2.128162E+0000  3.848348E+0000
 -3.509990E+0000 -4.310840E+0000
  2.516844E+0000 -9.921673E-0001
  2.394645E+0000  1.938341E+0000
 -5.144431E-0001  2.827080E+0000
 -3.889677E+0000  5.328876E-0001
  3.207916E+0000 -3.663699E+0000
  2.612063E+0000  1.537469E+0000
  4.889286E-0001  3.902898E+0000
 -5.802298E+0000 -1.179380E+0000
  1.726427E+0000 -3.596830E+0000
  3.653648E+0000  2.924542E+0000
 -2.000524E+0000  5.179426E+0000
 -3.540338E+0000  1.032384E+0000
  4.330293E-0001 -3.920995E+0000
  2.798624E+0000 -1.475968E+0000
 -1.141333E+0000  4.296891E+0000
 -4.437748E+0000 -3.818842E+0000
 -1.626912E+0000 -3.392935E+0000
  5.444897E+0000  1.149934E+0000
 -1.026899E+0000  4.113412E+0000
 -5.109494E+0000  9.887912E-0002
  1.607334E+0000 -3.319235E+0000
  3.676133E+0000  1.325107E+0000
 -2.211477E+0000  6.785965E-0001
 -8.373990E-0001  1.052897E-0001
  1.317344E+0000 -1.971524E+0000
  1.879931E+0000 -5.930941E-0001
 -1.604686E+0000  2.508515E+0000
  3.401605E-0001 -7.329771E-0001
 -2.753252E+0000  4.716851E-0001
  1.806592E+0000 -2.557771E+0000
  8.031866E-0001  3.130828E+0000
 -1.588079E+0000  1.609836E+0000
  1.333971E+0000 -2.951446E+0000
  1.536602E+0000 -1.575570E+0000
  3.215703E+0000  3.656940E+0000
 -4.184045E+0000  2.227774E+0000
 -1.868486E+0000 -9.096471E-0001
 -5.203403E-0001 -2.020126E+0000
  1.262960E+0000  1.897025E+0000
  1.588504E+0000  1.953052E+0000
 -4.032180E+0000  4.444779E-0001
 -1.207813E+0000 -2.579603E+0000
  1.355758E+0000  9.339742E-0001
  1.125447E+0000  3.135946E+0000
 -4.104112E+0000 -6.145813E-0001
  2.748132E+0000 -4.842109E+0000
  1.003609E-0002  2.864304E-0001
  1.440600E+0000  3.033050E+0000
 -4.542055E+0000 -1.155519E+0000
  8.022365E-0001 -2.822082E+0000
  8.761094E-0001 -1.581745E+0000
  6.285132E-0001  1.608495E+0000
 -2.183350E+0000 -3.403515E-0001
 -1.874768E+0000 -7.578896E-0001
  3.613469E+0000 -1.037882E+0000
 -3.085942E+0000  4.168593E+0000
 -1.776997E+0000 -2.738242E+0000
  1.578907E+0000 -8.524833E-0001
 -9.360617E-0002 -1.156529E+0000
  7.081418E-0001  1.457451E+0000
  1.936989E+0000 -1.694980E-0001
 -4.329305E-0001 -2.106225E+0000
 -1.488267E+0000  8.919789E-0001
  2.219254E+0000  1.461949E+0000
 -2.833138E-0002  3.297952E-0001
  4.140565E-0002 -1.075601E+0000
  2.457130E-0001 -3.169167E-0001
 -9.845038E-0001  1.580742E+0000
 -9.953969E-0001  9.801868E-0001
  5.357912E-0001  6.429430E-0002
 -2.045403E+0000  7.550366E-0001
 -1.626327E+0000  5.062541E-0002
  1.979576E+0000  1.383915E+0000
 -1.000011E+0000  2.549581E+0000
 -1.467711E+0000 -5.769455E-0001
  1.410563E+0000 -1.775817E+0000
 -8.660343E-0001 -2.513311E-0001
  1.905411E+0000 -6.906255E-0001
 -2.251686E+0000 -6.707521E-0001
  7.865875E-0001 -4.718843E-0001
  4.806313E-0001 -3.957154E+0000
  2.716128E+0000  1.024319E+0000
 -1.573580E+0000  3.688600E+0000
 -1.212462E+0000 -4.150192E-0001
 -1.334359E+0000 -2.607829E+0000
  1.918229E+0000 -1.543364E-0001
 -2.057012E-0001 -4.114210E-0001
  5.937207E-0001  9.873308E-0001
 -1.711046E-0001  1.205729E+0000
 -1.070224E+0000 -2.707885E+0000
 -2.459083E-0001 -1.409472E+0000
  3.247778E+0000  7.421562E-0001
 -2.289072E+0000  3.253255E+0000
 -7.630557E-0001  2.190188E-0001
  1.713732E+0000 -1.898855E+0000
  2.420776E+0000  1.918898E+0000
 -9.747716E-0001  3.335835E+0000
 -1.304711E+0000 -1.718305E-0001
  1.370970E+0000 -2.497532E+0000
  3.123451E+0000  1.082882E+0000
 -2.557803E+0000  5.634017E-0001
  2.365357E-0002 -2.985091E+0000
 -5.406780E-0001 -2.633739E-0001
  1.803833E+0000 -7.684685E-0001
  5.571059E-0001  1.242662E+0000
 -3.014929E+0000 -6.437865E-0001
  1.457567E+0000 -1.336391E+0000
 -1.590989E-0001 -1.682577E+0000
 -7.190244E-0001  4.396091E-0001
 -2.214446E+0000  3.464170E-0001
  1.401440E+0000 -2.057364E+0000
  1.408674E-0001 -2.873655E-0001
  1.616355E+0000  1.685362E+0000
 -7.873911E-0001  9.005018E-0001
 -1.742401E+0000 -1.897875E+0000
  4.684773E-0001 -4.685731E-0001
  3.528367E+0000  1.962250E+0000
 -4.264041E+0000  1.747047E+0000
  8.597227E-0001 -5.302832E+0000
  1.089250E+0000  5.784227E-0001
  1.868419E+0000  1.400349E+0000
 -3.153386E+0000  3.998413E-0001
 -1.989966E+0000  8.324917E-0001
  1.321195E+0000 -1.594756E+0000
  3.616321E-0002  3.708962E-0001
 -1.823779E+0000  9.046607E-0001
 -9.520960E-0001  5.202498E-0001
  2.111212E+0000 -3.301234E+0000
  1.466889E+0000  1.524190E+0000
  1.250706E+0000  1.017056E+0000
 -3.062788E+0000 -1.568458E+0000
  3.471205E+0000 -1.752221E+0000
 -2.691921E-0001  1.428230E+0000
  2.074446E+0000 -2.846725E-0001
 -2.806774E+0000 -1.026526E+0000
  1.390760E+0000 -1.149368E+0000
 -2.196795E-0001  1.692848E-0001
 -1.670748E-0003  1.927638E+0000
 -2.750876E-0001 -1.203216E+0000
 -2.346747E+0000 -2.292439E-0001
  1.598764E+0000 -9.437030E-0001
 -1.209612E+0000  2.652616E+0000
 -2.002411E+0000 -2.106192E+0000
 -2.991600E-0001  1.782527E-0001
  3.302599E+0000  2.016149E+0000
 -2.220520E+0000  5.486463E-0001
 -6.620129E-0001 -1.677271E+0000
  1.675629E+0000 -1.951396E+0000
  1.872269E+0000  3.214905E+0000
 -2.732510E+0000  3.870504E-0001
 -8.905925E-0001 -3.533903E+0000
  1.762056E+0000  1.281385E+0000
 -1.314275E-0001  2.022493E+0000
 -2.832925E+0000 -1.487752E+0000
  4.577834E-0001 -8.442347E-0001
 -2.248660E-0001 -1.286693E+0000
  3.003537E+0000  1.233969E+0000
 -4.408493E+0000  1.674242E+0000
 -4.885641E-0002 -4.046919E+0000
  3.659943E+0000 -2.489997E+0000
  1.013703E+0000  5.125694E+0000
 -3.628148E+0000  2.126119E+0000
 -3.022238E+0000 -4.904143E+0000
  2.788688E+0000 -2.786644E+0000
  2.433278E+0000  2.298322E+0000
 -2.826758E+0000  1.817603E+0000
 -4.522052E+0000 -3.479666E+0000
  3.361494E+0000 -2.983600E+0000
  1.230844E+0000  3.118040E+0000
  7.318524E-0001 -1.516150E-0002
 -3.808500E+0000 -3.468867E+0000
  1.120739E+0000 -1.419605E+0000
  2.327481E+0000  8.212614E-0001
  9.202387E-0001  4.304785E+0000
 -2.899381E+0000 -2.667763E+0000
 -8.811572E-0001 -2.810216E+0000
  4.298732E+0000  2.468667E+0000
 -1.520485E+0000  2.858229E+0000
 -1.950203E+0000 -1.151855E+0000
  1.877811E+0000 -1.263592E+0000
  1.551199E+0000  3.070251E+0000
 -4.603676E-0001  3.565858E+0000
 -2.360777E+0000 -2.748718E+0000
  4.313092E-0001 -2.507216E+0000
  7.420381E-0001  2.991042E+0000
 -2.142901E+0000  6.042070E-0001
 -1.788656E+0000 -9.795050E-0001
  2.608337E+0000 -2.866406E-0001
  3.860668E-0001  2.343514E+0000
 -3.293328E+0000  1.680767E+0000
  1.983821E+0000 -3.005876E+0000
  1.605167E+0000 -5.790096E-0001
  1.051964E+0000  2.732847E+0000
 -1.314384E+0000 -1.433786E+0000
 -2.834029E-0001 -1.489190E+0000
  1.631079E+0000  2.954915E+0000
 -2.281315E+0000  3.361774E+0000
 -1.241530E+0000 -3.245147E-0001
 -1.724310E-0001 -1.441886E+0000
  2.465734E+0000  2.605831E+0000
 -2.268432E+0000 -4.521894E-0001
 -3.595426E+0000 -1.263936E+0000
  2.124775E+0000  9.349129E-0001
 -1.713205E+0000  2.355362E+0000
 -2.857910E+0000 -6.404435E-0001
  1.088401E+0000 -9.234612E-0001
 -4.460890E-0001 -2.637546E-0001
  4.381917E-0001  8.373230E-0001
  1.631612E+0000 -1.020812E+0000
  9.524555E-0001  1.959008E+0000
 -2.235924E+0000  1.874872E+0000
 -1.078915E+0000 -2.469442E+0000
  1.727223E+0000 -1.112715E+0000
  1.650250E+0000  3.250622E-0001
 -5.537904E-0001  1.438210E+0000
 -1.470170E-0001 -2.716873E+0000
  1.623706E+0000  1.401563E+0000
  1.554150E+0000  1.364359E+0000
 -3.322180E+0000 -7.647966E-0001
 -1.506895E+0000  7.834296E-0002
  2.813340E+0000 -8.564301E-0001
  3.380924E-0002  3.032003E+0000
 -4.090299E+0000 -2.008925E-0001
  9.326504E-0001 -1.712405E+0000
  1.432217E+0000  1.724632E+0000
 -2.342715E+0000  3.114151E+0000
  4.924643E-0001 -2.153095E+0000
  1.452000E+0000 -2.436000E-0001
  1.883798E-0001  2.525353E+0000
 -4.161457E+0000  9.362445E-0001
 -3.656013E-0001 -2.191239E+0000
  1.098203E+0000  1.481902E-0001
 -7.562389E-0001  1.627618E+0000
 -1.996476E-0001  2.034969E-0001
 -3.158557E-0001 -1.603658E+0000
  1.753768E+0000  2.995803E-0001
 -2.497665E+0000  3.613182E+0000
  2.026636E-0001 -1.439607E+0000
 -2.584493E+0000 -1.463828E+0000
  4.353901E+0000 -1.809973E+0000
  3.345641E-0001  3.416532E+0000
 -2.902770E+0000  1.196620E+0000
  4.555959E-0001 -4.757198E+0000
  2.225345E+0000  2.754172E-0001
  1.290706E+0000  2.201815E+0000
 -1.661873E+0000 -1.562533E-0001
 -6.152262E-0001 -2.738644E+0000
  2.240225E+0000  2.059945E-0001
  1.059437E+0000  3.444559E+0000
 -2.695488E+0000 -3.350339E-0001
 -1.040721E+0000 -3.628304E+0000
  8.395777E-0001  1.199774E+0000
  1.153368E+0000 -3.050133E-0001
 -9.472691E-0001 -1.425963E+0000
 -1.305141E-0003 -6.498315E-0001
 -4.095521E-0001 -5.028962E-0001
  4.134413E-0001 -4.777510E-0001
 -4.169718E-0001  4.222166E-0001
  1.412202E+0000  1.387789E-0001
  5.361011E-0001  1.345683E+0000
 -5.507594E-0001  4.690202E-0001
 -2.525158E-0001 -2.488838E+0000
 -8.960599E-0001 -4.983050E-0002
  1.875878E+0000 -1.000114E+0000
  2.474124E-0001  1.532945E+0000
 -3.002061E+0000  3.138333E-0001
  2.567733E+0000 -6.886999E-0002
 -2.421093E-0001  7.327620E-0001
  1.546374E-0001  1.367150E+0000
 -1.324222E-0001  8.577074E-0001
  6.916282E-0001 -1.836031E+0000
  1.240806E+0000 -9.012015E-0001
  5.008788E-0001 -8.874997E-0001
  3.147271E-0001  1.158682E+0000
 -1.108033E-0001 -6.473854E-0001
 -1.807936E-0001 -1.398986E+0000
  6.760212E-0001  2.244957E+0000
 -7.916584E-0002  1.225983E+0000
  4.819273E-0001 -2.171216E-0002
 -1.078010E+0000  2.016103E-0001
  3.565236E-0001 -1.634503E+0000
  1.675901E+0000  1.427467E+0000
 -3.764976E-0001  8.220101E-0001
 -1.295061E+0000 -2.674620E+0000
  2.944215E+0000 -6.224523E-0001
 -2.801682E-0001  3.268193E+0000
  3.287815E-0001 -2.331570E+0000
 -1.969883E+0000 -2.859060E+0000
  4.086176E+0000  6.328217E-0001
 -2.171753E+0000  7.477155E-0001
 -1.729321E+0000 -9.132002E-0001
  1.969422E+0000 -1.585078E+0000
  1.748086E+0000  1.178724E+0000
 -6.119788E-0001  4.053119E+0000
 -1.089322E+0000 -8.987821E-0001
 -1.495537E+0000 -2.881547E+0000
  1.225887E+0000 -2.984751E+0000
  3.764814E-0001  3.949280E+0000
 -1.326747E+0000 -1.674691E-0001
 -8.798815E-0001  6.219002E-0001
  1.240864E+0000 -1.946038E-0001
 -3.707433E+0000 -6.252500E-0002
  1.629065E+0000 -2.137365E+0000
 -4.440795E+0000  3.822799E+0000
 -3.560238E-0001 -1.395244E+0000
  6.496176E-0001 -2.811390E+0000
 -3.628882E-0001  8.384366E-0001
  2.373936E-0001 -8.789115E-0001
 -1.708403E+0000 -8.911970E-0003
  1.317674E+0000 -1.150543E+0000
 -7.914284E-0001  2.251497E+0000
 -6.352147E-0001 -4.167125E+0000
  1.344292E+0000  9.445586E-0001
  3.382822E+0000  1.225080E+0000
 -2.987635E+0000  1.282355E+0000
 -6.118860E-0001  3.674888E-0001
  3.593946E-0001 -1.700420E+0000
  8.320527E-0001  2.602313E+0000
 -2.873192E+0000  4.119348E-0001
 -2.120530E+0000 -3.799302E+0000
  2.147157E+0000 -5.842549E-0001
  8.677555E-0001  1.770802E+0000
 -3.584697E+0000  2.529068E+0000
  1.797377E+0000 -2.562591E+0000
 -2.064305E+0000  1.565318E+0000
  1.263744E+0000  1.749080E+0000
  5.833880E-0001 -2.551328E-0001
 -5.897490E-0001  2.811783E+0000
 -8.561609E-0001 -9.285317E-0001
  7.470006E-0001 -3.832131E-0001
  5.777885E-0001  6.742675E-0001
 -1.411166E+0000  8.452187E-0001
  1.464470E+0000  8.687276E-0001
 -1.201756E+0000  6.782177E-0001
  7.189501E-0001 -4.897598E-0001
  3.037226E-0001 -1.494424E+0000
  5.313332E-0001  3.460109E-0001
  6.341510E-0001 -1.830180E+0000
 -3.689784E+0000  9.279112E-0001
  2.862977E+0000 -1.695040E+0000
 -2.905244E+0000  3.272003E+0000
  1.369832E+0000 -1.810846E+0000
  4.561116E-0001 -5.560355E-0001
  2.356795E+0000  8.821426E-0001
 -8.992279E-0001 -2.579735E-0001
 -2.022910E+0000 -1.093944E+0000
  2.778830E+0000 -1.172657E+0000
 -1.345025E+0000  2.233253E+0000
  1.842188E+0000 -2.681814E+0000
  4.782443E-0001  2.400929E+0000
  8.647685E-0001 -3.127760E-0001
 -2.339009E+0000 -2.291712E-0001
  1.932359E+0000 -1.623183E+0000
 -2.120874E+0000  3.437601E-0001
  9.981260E-0001  2.201946E+0000
  9.688285E-0001 -3.570451E+0000
 -3.110906E+0000 -2.000805E+0000
  4.358993E+0000 -2.329614E-0001
 -1.185770E-0001  8.078110E-0001
 -2.200982E+0000  6.261514E-0001
  3.244907E+0000 -1.807427E+0000
 -1.433910E+0000  6.066214E-0001
  1.702652E+0000  2.303177E+0000
 -3.395579E+0000 -1.762747E-0001
  2.699127E+0000 -7.901552E-0001
  1.295054E+0000  2.383992E+0000
  3.914496E-0002  1.501413E+0000
 -4.227517E-0001 -1.973929E+0000
  2.302675E+0000 -1.917315E+0000
  1.214298E+0000  2.765344E+0000
 -2.084316E+0000  3.339829E-0001
 -2.622343E+0000 -1.909430E+0000
  2.311222E+0000 -1.324152E+0000
  6.941159E-0001  1.745279E+0000
 -2.218470E+0000 -7.456350E-0002
  3.019577E-0001 -2.835923E+0000
  2.064263E+0000 -8.824549E-0001
 -2.161086E+0000  2.046845E+0000
  7.759270E-0001  1.172718E+0000
 -1.555270E+0000 -2.061891E+0000
  4.402247E+0000 -3.070517E-0001
 -3.463366E-0002  7.386163E-0002
 -3.070157E+0000  1.725550E+0000
  3.999980E+0000 -1.644003E-0001
 -1.007658E+0000  2.079423E+0000
 -4.880023E-0001 -1.124838E+0000
 -8.357980E-0001  7.125546E-0001
 -4.933174E-0003  6.573660E-0001
  1.013211E+0000  1.008562E+0000
 -3.608021E-0001  8.806477E-0001
  2.818051E-0001  1.013594E+0000
 -1.199199E+0000 -1.757366E+0000
 -2.385198E-0001 -3.302056E-0001
  2.540196E+0000 -1.859106E+0000
 -1.053404E+0000  2.780068E+0000
 -4.180727E+0000  2.125395E+0000
  1.610101E+0000 -3.397336E+0000
  1.208610E+0000 -1.922700E-0001
  2.380241E+0000  1.422737E+0000
 -1.701210E+0000  3.332784E-0001
 -9.109657E-0001 -6.682790E-0001
 -5.391879E-0001 -1.658068E+0000
  1.788385E+0000  2.675715E+0000
 -7.775808E-0001  1.487504E-0001
 -1.399606E+0000 -1.840503E+0000
  3.397398E+0000 -1.312832E+0000
  1.663521E+0000  2.712510E+0000
 -4.129930E+0000  2.342532E+0000
 -2.123575E+0000 -3.503155E+0000
  3.674162E+0000 -1.913447E+0000
  2.428191E+0000  2.320483E+0000
 -4.246914E+0000  1.488765E+0000
  1.150622E+0000 -3.142958E+0000
  3.195756E+0000 -8.273865E-0001
 -1.352142E+0000  2.808606E+0000
 -3.292077E-0001 -1.560273E-0001
 -1.058662E+0000 -7.907146E-0001
  6.951557E-0001 -2.287906E+0000
  1.860660E+0000 -3.260662E-0001
  9.162560E-0001  3.327906E+0000
 -2.944334E+0000  2.295964E+0000
 -3.546552E-0002 -2.562114E+0000
 -2.156025E+0000 -1.128193E+0000
  3.510367E+0000 -5.755596E-0001
 -3.913728E+0000  1.081333E+0000
  2.905961E+0000 -1.205047E+0000
 -2.558310E+0000  9.202156E-0001
  2.669527E+0000 -6.906519E-0001
  1.606130E+0000 -5.908735E-0001
  1.266758E+0000 -5.427430E-0001
 -3.295788E+0000  5.713155E-0001
  2.013038E+0000 -4.141174E-0001
  6.069660E-0001 -6.517139E-0001
  8.485672E-0001  2.757540E+0000
  3.197436E-0002 -7.463411E-0001
 -1.411119E+0000 -2.514721E+0000
  5.105507E+0000  1.323869E-0001
 -1.447875E+0000  2.400814E+0000
 -2.354433E+0000  1.038641E+0000
 -2.760444E-0001 -3.217535E+0000
  2.601984E+0000  1.510592E+0000
 -1.349279E+0000  2.729787E+0000
 -2.483763E+0000 -1.731614E+0000
  4.301758E-0001 -2.184963E+0000
  3.756534E+0000  1.345177E+0000
 -2.753878E+0000  1.590720E+0000
  5.224280E-0001 -3.024102E+0000
 -1.263732E+0000  1.052214E+0000
  7.761467E-0001 -4.108984E-0001
 -1.018200E+0000  1.551303E+0000
 -6.527192E-0001 -1.971335E-0001
 -1.205517E+0000 -3.711351E-0001
  7.777371E-0001 -7.742852E-0001
  7.995952E-0001  1.989727E+0000
 -2.920066E+0000  1.031348E+0000
 -3.020359E-0002 -8.422192E-0001
  8.097948E-0001 -1.709995E-0001
 -8.351250E-0002  1.256983E+0000
 -1.409948E+0000 -2.070284E+0000
  1.063397E+0000 -1.318643E+0000
  3.254605E+0000  3.250434E-0001
 -2.985432E+0000  4.486970E+0000
 -1.447868E+0000 -1.026407E+0000
  1.231932E+0000 -2.943332E+0000
  1.775844E+0000  1.334621E+0000
 -1.934446E+0000  6.481028E-0001
 -1.265942E+0000 -3.569807E+0000
  3.359827E+0000  8.950061E-0001
  2.853028E-0001  2.666174E+0000
 -2.130961E+0000 -3.439101E+0000
  1.141385E+0000 -3.860379E-0001
  1.928697E+0000  1.696756E+0000
 -3.899167E+0000  8.839850E-0001
  6.587666E-0001 -3.033045E+0000
  1.458900E+0000 -2.030414E+0000
  1.661025E+0000  1.445802E+0000
 -5.670892E-0001  2.035618E+0000
 -1.976232E+0000 -1.462305E+0000
  1.135361E+0000 -1.682427E+0000
  2.752696E+0000 -1.057449E+0000
 -1.599470E+0000 -2.576045E-0001
 -1.866567E+0000 -1.389910E+0000
  1.421314E+0000 -1.539309E+0000
 -4.751513E-0001  2.696138E+0000
 -1.050980E+0000  1.293005E+0000
 -1.698860E+0000 -2.536287E+0000
  3.189897E+0000 -9.277741E-0002
  1.173630E+0000  4.547485E+0000
 -2.376283E+0000  2.020553E+0000
 -1.073078E+0000 -4.532066E+0000
  3.952286E+0000 -1.686088E+0000
  3.475599E+0000  5.036275E+0000
 -4.564466E+0000  1.325497E+0000
 -1.977990E+0000 -3.982544E+0000
  5.479355E+0000 -2.297342E+0000
  1.298296E-0001  4.938477E+0000
 -3.304879E+0000  1.154473E+0000
 -2.859180E+0000 -1.169673E+0000
  3.802010E+0000 -3.948413E+0000
  2.149179E+0000  2.790625E+0000
 -3.259556E+0000  4.197151E+0000
 -3.050451E+0000 -5.294488E+0000
  4.543143E+0000 -2.468748E+0000
  7.849631E-0001  3.872069E+0000
 -2.272918E+0000  1.218076E+0000
  1.546877E+0000 -3.525003E+0000
  1.946580E-0001  9.365364E-0001
  3.153707E+0000  3.497436E+0000
 -1.567019E+0000  5.816427E-0001
 -1.620390E+0000  1.944448E-0001
  1.223095E+0000 -1.519239E+0000
  8.034332E-0002  2.096770E-0001
  8.263728E-0001  1.744775E+0000
 -4.753205E-0001 -1.585315E-0001
 -6.960117E-0001 -3.451566E-0001
  9.932732E-0001  3.269922E-0001
 -3.429452E-0001  7.046104E-0001
 -2.920606E+0000  3.991861E-0001
  1.201053E+0000 -4.172966E+0000
  1.411492E+0000  1.713899E+0000
 -1.726306E+0000  1.609257E+0000
 -2.183681E+0000 -3.330750E-0001
  6.627148E-0001 -2.894811E+0000
  4.166703E+0000  2.703347E+0000
 -1.490711E+0000  2.200509E+0000
 -2.086997E+0000 -2.153182E+0000
  3.112710E+0000 -2.702956E-0001
  4.435749E-0001  3.094477E+0000
 -2.029518E+0000  3.714487E+0000
  1.498344E-0001 -3.684416E+0000
 -9.926623E-0001  2.309864E+0000
  3.482128E+0000 -9.670120E-0001
 -3.122025E+0000  1.036397E+0000
  7.434189E-0001  5.662773E-0001
 -7.999256E-0001 -2.940868E+0000
  4.789246E-0001  2.716334E-0001
  1.718279E-0001 -2.227686E+0000
 -5.156019E-0001  6.846556E-0001
 -1.572824E+0000 -7.318370E-0001
  1.732340E-0002 -2.931506E+0000
  2.402611E+0000  1.309284E+0000
 -7.463752E-0001  1.991951E+0000
 -1.179393E-0002 -9.150316E-0001
 -1.562321E+0000  3.744880E-0001
 -1.206694E+0000 -1.733886E+0000
 -2.249996E-0001  9.610182E-0001
  9.530502E-0001 -1.216642E+0000
  1.085453E+0000  7.652059E-0001
  7.009646E-0001  2.808241E+0000
 -1.080808E+0000 -1.981450E+0000
  1.421500E+0000  5.290850E-0001
  3.832814E-0001  1.719280E+0000
 -5.583853E-0001  5.986114E-0001
  2.049128E-0001 -3.414737E+0000
  2.704400E-0001  3.668004E-0001
  8.330193E-0001  5.207420E-0001
 -7.263946E-0001 -5.271124E-0001
  3.837740E-0001 -2.634269E+0000
  9.244419E-0001  3.894777E-0001
 -6.705866E-0001  2.057349E+0000
 -1.444014E+0000  2.080043E-0001
 -8.994393E-0002 -1.004686E-0001
  1.918595E+0000  2.568520E+0000
 -1.805268E+0000 -5.088413E-0001
 -1.284898E+0000 -1.991581E+0000
  2.891245E+0000  4.028255E-0001
  4.241310E-0001  7.798097E-0001
 -7.738542E-0001  4.182506E-0002
 -8.714918E-0001 -2.039509E+0000
  1.258095E+0000 -1.339542E+0000
 -8.548797E-0001  1.798800E+0000
 -1.115100E+0000 -1.834192E-0001
  8.560765E-0002 -2.071891E+0000
  1.486400E+0000  1.459953E+0000
 -2.305058E+0000  3.739785E+0000
 -1.732986E+0000 -3.025931E+0000
  3.482916E+0000 -3.301880E+0000
  4.039175E-0002 -5.347790E-0001
  8.138691E-0001  1.857572E+0000
 -2.151712E+0000 -1.909343E+0000
  9.762956E-0001 -5.348457E-0001
  2.268056E+0000  1.518793E+0000
 -2.032173E+0000 -1.180270E-0001
  2.014128E+0000 -2.342762E+0000
 -3.535858E-0001  7.977849E-0001
  7.515606E-0001  2.435159E+0000
 -3.033569E+0000 -2.777679E+0000
  1.542833E+0000 -2.268633E+0000
  2.524168E+0000  8.754551E-0001
 -2.721174E+0000  1.374637E+0000
 -2.343234E-0001 -3.773310E+0000
  1.204913E-0001  7.136066E-0001
  3.693360E+0000  4.928085E+0000
 -5.810024E+0000  3.506234E+0000
 -7.979847E-0001 -2.532414E+0000
  2.141105E+0000 -3.673828E+0000
  1.140164E+0000  2.999395E+0000
 -1.574077E+0000  5.085170E+0000
 -3.768737E+0000 -3.128022E+0000
  5.743336E-0001 -5.955054E-0001
  3.412096E+0000  2.607139E+0000
 -5.131845E+0000  4.093270E+0000
 -2.095603E+0000 -3.383454E+0000
  9.419210E-0001 -4.713737E+0000
  2.774418E+0000  3.456808E+0000
  2.461155E+0000  1.501388E+0000
 -4.929036E+0000 -1.961535E-0001
  3.727289E-0001 -4.193497E+0000
  2.609844E+0000 -6.556152E-0001
  1.096235E+0000  2.317369E+0000
 -3.757946E+0000  1.007955E+0000
 -1.898737E+0000 -3.045810E+0000
  3.095760E+0000 -1.734601E+0000
  1.504706E+0000  2.622321E+0000
 -2.177249E+0000 -1.481478E+0000
 -2.789366E+0000 -2.816865E+0000
  2.637493E+0000 -8.596228E-0001
  6.706566E-0001  3.439635E+0000
 -4.355571E+0000 -1.396303E+0000
  4.822785E-0001 -4.315615E+0000
  8.773409E-0001  1.521380E+0000
 -4.825504E-0001  1.830421E+0000
 -5.719618E-0001 -1.806059E+0000
 -1.598655E+0000 -9.192002E-0001
  4.463317E+0000  4.696399E-0001
 -1.112299E+0000  3.906309E+0000
 -2.816972E+0000 -2.919456E+0000
  1.639576E+0000 -2.100165E+0000
  2.029079E+0000  9.968999E-0001
 -1.299390E+0000  4.315463E+0000
  1.707105E+0000 -2.226723E+0000
 -3.254597E+0000 -4.937468E-0001
  2.584295E+0000 -1.284520E+0000
 -1.125570E+0000  3.258911E+0000
 -1.108118E+0000 -1.024831E+0000
 -8.027874E-0001 -1.730488E+0000
  5.912378E-0001 -5.980550E-0001
  1.438101E+0000 -2.029714E+0000
 -1.596781E+0000  1.012251E+0000
  2.873920E-0001 -3.873787E-0001
 -9.344998E-0002 -4.446027E-0001
  1.599945E+0000 -3.098871E-0001
 -2.881653E-0001  1.195966E-0001
  4.912589E-0001  6.580106E-0001
 -2.566404E+0000 -7.229515E-0001
  1.024163E-0001 -5.485198E+0000
  2.680371E+0000 -1.448943E+0000
 -9.173016E-0002  6.073542E+0000
 -4.103953E+0000  2.744825E+0000
  4.956741E-0002 -4.878182E+0000
  2.824868E+0000 -8.829253E-0001
  1.225401E+0000  1.830602E+0000
 -2.339790E+0000  4.255013E-0001
 -9.228625E-0001 -1.806576E+0000
 -1.577875E+0000 -8.787069E-0001
 -9.333435E-0001 -1.893056E+0000
 -2.500542E-0001  4.585955E-0001
  1.133722E+0000 -1.225666E+0000
 -2.736171E+0000 -1.166234E+0000
  4.098531E+0000 -1.882972E-0001
  7.942908E-0001  2.300791E+0000
 -4.676396E+0000  9.028407E-0001
 -2.158236E+0000 -4.972450E+0000
  4.882839E+0000 -3.496232E+0000
  5.203660E-0001  5.227683E+0000
 -1.980161E+0000 -3.599067E-0002
 -2.831232E+0000 -3.257700E+0000
  1.717553E-0001  9.818692E-0001
  4.502367E+0000  1.501689E+0000
 -3.442386E+0000  4.311039E+0000
 -2.426476E+0000 -2.680183E+0000
  2.486954E+0000 -1.482666E+0000
  4.983654E+0000  3.819812E+0000
 -4.767329E+0000  3.680939E+0000
 -4.740375E+0000 -5.252388E+0000
  4.677336E+0000 -2.671327E+0000
  2.955530E+0000  4.103707E+0000
 -1.824616E+0000  3.393843E+0000
 -5.838991E+0000 -3.172389E+0000
  4.420771E+0000 -1.585346E+0000
  2.518751E+0000  4.243089E+0000
 -2.328829E+0000  3.223615E+0000
 -1.942474E+0000 -3.577735E+0000
  2.828496E+0000 -6.814613E-0001
  1.079287E+0000  3.880784E+0000
 -2.526142E+0000  3.330108E+0000
 -9.146385E-0001 -1.880944E+0000
  4.158720E+0000  6.366963E-0001
 -1.664859E+0000  5.022222E-0001
 -7.069633E-0001  1.521089E+0000
 -9.399168E-0001 -5.118565E-0002
 -2.212727E-0001 -1.851507E+0000
 -5.134017E-0001  2.257952E-0001
  1.866044E+0000  2.624520E+0000
  1.543525E+0000  2.978987E-0001
 -3.309942E+0000  1.262502E+0000
  1.692303E+0000 -3.025957E+0000
  1.494602E-0001 -7.161905E-0001
  1.535241E-0001  3.477552E+0000
  2.373267E-0001 -4.563700E-0001
 -1.079398E+0000 -8.855260E-0001
  2.584208E+0000 -1.014486E+0000
  1.589352E+0000  2.656502E+0000
 -1.660821E+0000  3.390108E-0001
 -1.423824E+0000 -2.345145E+0000
  3.487064E-0001  5.897315E-0002
  3.637501E+0000 -2.745311E-0002
 -4.301503E+0000  2.093698E+0000
  1.621567E+0000 -7.504075E-0001
  6.201856E-0001  3.508948E-0001
 -4.671210E-0001  1.267508E+0000
  3.078954E-0001 -7.369293E-0001
  2.851323E-0003 -1.842700E+0000
  1.197933E+0000  2.323675E+0000
 -5.157250E-0001  3.481030E+0000
 -1.127871E+0000 -9.207368E-0001
  4.933054E-0001 -3.687984E+0000
  2.544357E+0000  1.728246E+0000
  1.776595E+0000  3.483936E+0000
 -5.210019E+0000 -2.156929E+0000
 -4.032080E-0001 -2.662226E+0000
  2.964554E+0000  2.379030E+0000
 -2.296641E+0000  1.493864E-0001
 -6.207127E-0002 -1.057650E+0000
 -7.444939E-0001 -9.085123E-0001
  9.543723E-0002  2.051621E+0000
  1.597006E-0001 -1.553175E+0000
  2.323425E+0000 -2.314797E+0000
 -1.439407E+0000  2.105883E+0000
 -1.724631E+0000  6.511461E-0001
  8.084229E-0001 -2.600842E+0000
 -9.024852E-0001  5.597049E-0001
  1.897617E-0002 -3.136942E-0001
  1.311562E+0000  1.300961E+0000
  2.928071E+0000 -1.402600E+0000
 -3.054363E-0001 -6.654262E-0001
  1.090812E+0000 -2.122899E+0000
 -2.001304E+0000  1.434064E+0000
 -3.305233E-0001  9.232095E-0001
 -1.589485E+0000  4.361709E-0001
 -2.484713E+0000  1.326502E-0001
  7.585430E-0001 -1.421494E-0001
  2.746229E+0000 -2.867097E-0001
 -1.221189E+0000  2.408324E+0000
 -1.375268E+0000 -2.874688E+0000
  1.495494E+0000 -1.230020E+0000
  1.934017E+0000  3.278458E+0000
 -3.274912E+0000  6.445892E-0001
 -1.873322E+0000 -3.142467E+0000
  4.743073E+0000 -7.124759E-0001
 -2.539962E-0001  5.406887E+0000
 -4.509688E+0000  1.357193E+0000
 -9.299685E-0001 -5.598312E+0000
  3.370004E+0000  8.984370E-0001
  5.158130E-0001  5.730819E+0000
 -2.890734E+0000  9.224137E-0001
 -3.190422E+0000 -5.547756E+0000
  7.503530E+0000 -3.248848E-0001
  5.694189E-0001  6.607213E+0000
 -3.842863E+0000  1.247635E+0000
  1.473512E-0001 -5.506548E+0000
  3.897121E+0000 -1.549896E+0000
  2.399261E+0000  6.587047E+0000
 -4.769785E+0000  1.444773E+0000
 -3.916398E+0000 -5.446220E+0000
  6.180702E+0000 -1.333032E+0000
  5.821366E-0001  3.505637E+0000
 -4.108577E+0000  1.713215E+0000
 -1.064491E-0001 -2.322402E+0000
  3.504658E+0000 -2.353032E+0000
  3.536871E+0000  1.529643E+0000
 -3.639466E-0001  2.637992E+0000
 -3.544273E+0000 -2.372684E+0000
  1.171044E+0000 -5.755330E-0001
  1.724771E+0000  1.736612E+0000
 -2.210852E+0000  6.236734E-0001
  4.481851E-0001  1.134759E-0001
  4.611191E-0001 -8.511124E-0001
 -4.349571E-0001 -2.960945E-0001
  1.209707E+0000  1.895138E+0000
 -6.875225E-0002  1.722263E+0000
 -1.210916E+0000 -7.255020E-0002
 -4.189540E-0001 -1.611528E+0000
  1.098136E+0000 -1.255095E+0000
 -4.086370E-0001  1.698129E+0000
  3.357278E-0001  1.081057E+0000
 -8.758077E-0001  1.601734E+0000
  5.480297E-0001 -1.594831E+0000
 -1.174564E-0001 -1.582316E-0001
  2.104777E+0000 -1.672373E+0000
 -1.477137E+0000  3.065915E+0000
  2.020140E+0000  3.130907E-0001
 -4.833927E-0001  1.629242E-0001
 -9.999572E-0001 -3.353552E+0000
  2.071033E+0000 -1.652740E+0000
  2.132878E+0000  6.657572E-0001
 -4.664421E-0001  1.065510E+0000
 -2.716590E+0000 -1.177654E+0000
  8.729390E-0001 -1.924594E+0000
  1.233436E+0000  2.264960E+0000
 -7.436868E-0001  1.448819E+0000
 -2.028292E-0001  7.812786E-0001
  1.967788E+0000 -1.285540E+0000
  9.154817E-0001  1.882790E+0000
 -5.826955E-0001  3.076847E-0001
 -7.333773E-0001 -6.813563E-0001
  1.138617E+0000 -6.942292E-0001
  3.767797E-0001  1.144594E+0000
 -1.024525E+0000 -1.926926E+0000
 -1.088820E+0000 -1.730436E+0000
  2.518827E+0000 -2.050405E+0000
 -7.634700E-0002  4.388665E+0000
 -2.097974E+0000  1.212887E+0000
 -3.905686E-0001 -3.964735E+0000
  1.278087E+0000 -8.196144E-0001
  5.995864E-0001  6.841944E-0001
  1.424207E-0001  3.309148E+0000
  1.941687E-0001 -7.810104E-0001
 -1.474759E+0000 -1.227484E+0000
  1.696241E+0000 -7.967410E-0001
  3.270392E+0000 -6.288062E-0001
 -2.286323E+0000  1.507435E+0000
  1.487678E+0000 -2.673374E+0000
  1.621904E+0000  9.221842E-0001
 -8.208774E-0001  2.351741E+0000
 -2.135943E+0000 -2.227783E+0000
  1.295513E+0000 -2.064894E+0000
  2.836757E+0000  7.887272E-0001
 -2.094705E+0000  3.394435E+0000
 -5.566130E-0001 -3.984319E+0000
  1.016914E+0000 -3.683457E+0000
  4.783073E+0000 -3.518099E-0001
 -1.738034E+0000  3.460430E+0000
 -3.374393E-0001 -8.119691E-0001
  2.874117E+0000 -3.803985E+0000
 -9.899986E-0001  1.432076E+0000
  4.960173E+0000  8.881855E-0001
 -5.613673E+0000  3.978829E+0000
 -1.901990E+0000 -1.315134E+0000
 -7.091680E-0001 -1.890516E+0000
 -1.203838E-0002  2.642877E-0001
  1.519757E+0000  2.359020E+0000
  6.938427E-0001  1.204774E+0000
 -3.431985E+0000 -2.274302E+0000
  3.527669E+0000 -3.072433E+0000
  1.450382E-0001  3.275143E+0000
  6.006871E-0001  5.718131E-0002
 -2.044304E+0000 -1.415966E+0000
 -3.898455E-0003 -2.210533E+0000
  1.083853E+0000 -7.441642E-0001
 -2.721179E-0001  2.648129E+0000
 -1.887084E+0000  3.668920E-0002
  1.694669E-0001 -2.270867E+0000
  3.327268E+0000  2.501234E+0000
 -3.116642E+0000  1.565309E+0000
  5.605900E-0001 -2.974544E+0000
  1.514460E+0000  1.782822E+0000
  3.865821E-0001  2.325934E+0000
 -4.406263E+0000 -1.702463E+0000
  1.361605E+0000 -1.285063E+0000
  1.123619E+0000  2.874922E+0000
 -2.532918E+0000  3.964350E+0000
 -1.708290E+0000 -3.813193E+0000
 -6.356322E-0002 -3.429639E+0000
  4.689225E+0000  1.327431E+0000
  4.553602E-0001  4.534689E+0000
 -4.959858E+0000 -1.494741E+0000
 -3.848537E-0001 -1.459364E+0000
  1.408962E+0000  8.148321E-0001
  2.451723E+0000  2.909310E+0000
 -3.719279E+0000  2.769156E+0000
  4.916138E-0001 -3.628407E+0000
 -1.566551E+0000  1.118217E-0003
  3.827990E+0000  8.249222E-0001
 -3.015502E+0000  1.349989E+0000
 -9.790349E-0002 -1.564526E+0000
  9.301123E-0001  7.609220E-0001
  2.065396E+0000 -1.345364E+0000
 -6.266596E-0001  7.992758E-0001
  1.877563E+0000  1.843572E+0000
 -3.349790E+0000  1.822657E+0000
 -3.622803E+0000 -2.757501E+0000
  4.501038E+0000 -2.773708E+0000
  3.098802E+0000  5.520693E+0000
 -4.366560E+0000  2.073542E+0000
 -8.473166E-0001 -3.090647E+0000
  2.703898E+0000  7.924741E-0001
  2.823199E+0000  1.505948E+0000
 -3.368235E+0000  3.522672E+0000
 -3.256466E-0001 -2.969809E+0000
  3.657728E-0001 -2.060871E+0000
  2.192894E+0000  3.304934E+0000
  2.145320E-0001  1.468300E+0000
 -3.178990E+0000 -1.021784E+0000
  2.732319E+0000 -1.032813E+0000
 -2.329004E-0002  6.716550E-0001
  1.771287E+0000  1.901829E+0000
 -3.228647E+0000 -3.285814E-0001
  6.747979E-0001 -3.587960E+0000
  4.375619E+0000  1.319678E+0000
 -2.819027E+0000  3.122480E+0000
 -4.122452E+0000 -2.196375E+0000
  8.574824E-0001 -4.527226E+0000
  1.057206E+0000  3.486387E+0000
  1.792974E+0000 -1.155776E+0000
 -2.845565E+0000 -1.942328E+0000
  1.272519E-0001 -1.453619E+0000
  2.476432E+0000  2.302620E+0000
 -9.161017E-0001  3.889504E+0000
 -4.730220E-0001 -1.369304E+0000
  2.202968E+0000 -4.132334E-0001
  6.086295E-0001  1.186698E+0000
 -2.801492E+0000 -3.038098E-0001
  3.836832E+0000 -1.514227E+0000
 -1.734593E+0000  1.229494E+0000
  1.712919E-0001 -1.877012E+0000
  2.029605E-0001 -1.352790E+0000
  4.861829E-0001  1.983258E+0000
 -3.283733E-0002  1.054439E-0001
 -8.616368E-0001  2.804388E-0001
 -2.248667E+0000 -4.289758E-0001
 -6.097534E-0001 -1.809618E+0000
 -2.780374E-0001 -2.390223E-0001
  4.245974E+0000  8.079210E-0001
 -1.213904E+0000  7.368480E-0001
 -9.619407E-0001 -2.449087E+0000
  9.262387E-0001 -2.145655E+0000
  3.724708E-0001 -5.861195E-0003
 -8.362184E-0001  2.941240E+0000
 -9.183111E-0001  3.209295E-0001
  1.689830E-0003 -1.582528E+0000
  2.430427E+0000  1.497848E+0000
 -1.850246E+0000  1.365040E+0000
 -1.887018E+0000 -3.335756E-0001
  3.041567E-0001  8.658411E-0001
  1.315588E+0000 -8.360939E-0001
 -2.810224E+0000  2.116696E+0000
  1.333298E-0001 -1.378759E+0000
  1.175488E+0000  4.577904E-0001
  1.227574E+0000  1.378444E+0000
 -5.029631E+0000  9.172911E-0001
  1.152459E+0000 -3.195523E+0000
  1.127129E+0000  4.374766E-0001
 -1.217174E+0000  7.654916E-0001
 -7.342495E-0001 -2.688255E-0001
 -8.192606E-0001 -4.201322E+0000
  1.628076E+0000  1.777896E+0000
  1.927681E+0000  2.725814E+0000
 -4.416087E+0000  2.639753E-0001
  1.579328E+0000 -4.745291E+0000
  1.810509E+0000 -2.022426E+0000
 -1.621120E+0000  5.632040E+0000
 -1.705534E+0000  2.921491E-0001
 -4.024492E+0000 -5.497585E+0000
  4.533909E+0000 -1.989209E+0000
  8.516278E-0001  1.570485E+0000
 -2.965416E+0000  2.901996E+0000
 -2.535471E+0000 -5.007761E+0000
  2.936978E+0000 -3.867065E-0002
  1.598635E+0000  1.917497E+0000
 -6.790673E+0000  1.866035E+0000
  2.241086E+0000 -5.159246E+0000
  2.282684E+0000  1.943681E-0001
  4.128830E-0001  1.575924E+0000
 -1.440808E+0000  3.458305E+0000
  3.463337E-0001 -5.461302E-0001
 -5.726455E-0001 -1.308921E+0000
  1.324236E+0000  2.655930E+0000
  1.744884E+0000  2.058100E+0000
 -3.516969E+0000  1.442231E+0000
 -2.587318E+0000 -3.392205E+0000
  4.555404E+0000 -1.290716E+0000
 -1.033028E+0000  4.394888E+0000
 -6.819980E-0001  1.083196E-0001
 -3.555554E+0000 -3.417112E+0000
  3.342580E+0000  5.730289E-0001
  8.916149E-0001  3.292287E-0001
 -7.710989E-0001  2.534848E+0000
 -2.668183E-0001 -2.941103E+0000
  1.678934E-0001 -7.417449E-0001
  3.216855E+0000  1.764952E+0000
 -8.947395E-0001  3.519124E+0000
 -1.865283E+0000 -2.600354E+0000
 -6.048065E-0001 -2.369122E+0000
  2.602574E+0000  2.393178E+0000
 -1.887735E+0000  2.808091E+0000
 -3.553916E+0000 -2.016187E+0000
  1.952507E+0000 -2.433640E+0000
  1.471395E+0000  3.562292E+0000
 -1.041655E+0000  1.452930E+0000
 -3.558312E+0000 -4.332808E-0001
  2.139571E+0000 -4.522104E+0000
  2.938283E+0000  1.276414E+0000
 -7.292455E-0001  4.288131E+0000
 -4.905507E+0000 -2.920619E+0000
  3.036502E+0000 -4.425326E+0000
  4.477531E+0000  3.164859E+0000
  1.873959E+0000  4.324961E+0000
 -5.751781E+0000 -2.914026E+0000
  5.619618E-0001 -2.831271E+0000
  5.768702E+0000  6.066734E-0001
 -2.540500E+0000  6.676719E+0000
 -4.214899E-0001 -2.856478E+0000
 -2.663217E+0000 -4.242141E+0000
  5.947274E+0000 -8.438010E-0001
 -3.343411E-0001  2.943549E+0000
 -3.132287E+0000 -2.057179E+0000
  2.090602E+0000 -2.957813E+0000
  2.695391E+0000  2.104290E+0000
 -5.781657E-0001  1.990882E+0000
 -2.303720E+0000 -3.299555E-0001
 -9.836692E-0001 -8.742070E-0001
  1.999531E+0000 -8.026111E-0001
  3.248530E+0000  1.221390E+0000
 -2.982731E+0000  3.376798E+0000
 -1.470521E+0000 -4.696727E+0000
 -7.146793E-0001 -2.164418E+0000
  4.895015E+0000 -2.947548E-0001
 -4.644018E-0001  2.435177E+0000
 -3.516061E+0000  3.901773E-0001
  2.130587E+0000 -3.099049E+0000
  2.805984E+0000  1.629095E+0000
 -2.114705E+0000  2.172180E+0000
  4.434900E-0001 -2.014911E+0000
  1.776370E+0000 -2.670723E+0000
  1.329974E+0000 -9.148494E-0001
  9.611376E-0001  1.637573E-0001
 -1.797229E+0000  1.485000E+0000
  1.079345E+0000 -1.483536E+0000
  2.172655E-0001  1.909460E+0000
 -6.743709E-0001  2.901176E+0000
 -1.138238E+0000  3.277307E+0000
 -1.408327E+0000 -2.750567E+0000
  1.526577E+0000 -2.618055E+0000
  6.058713E+0000 -1.177786E+0000
 -3.141494E+0000  4.020580E+0000
 -1.523957E+0000  1.063157E-0001
  1.098545E-0001 -4.495025E+0000
  1.096241E+0000 -2.637507E+0000
  1.886399E+0000  1.778328E+0000
 -2.406164E+0000  3.182864E+0000
 -5.178106E-0001  4.510778E-0002
 -8.480351E-0001 -2.152790E+0000
  2.475644E+0000  6.842861E-0001
 -2.972775E-0001  1.662149E+0000
 -2.311392E+0000 -1.241051E+0000
  2.636535E+0000 -2.665029E+0000
  1.074628E+0000  2.277651E+0000
 -1.308008E+0000  5.026903E-0001
  5.631476E-0001 -1.401081E+0000
 -1.800868E-0001 -3.376020E-0001
 -5.916989E-0001 -2.112750E+0000
  7.560370E-0001  7.782432E-0001
  6.087223E-0001  1.672825E+0000
 -1.646671E+0000  1.930534E+0000
 -1.509923E-0001 -9.525627E-0001
 -5.886055E-0001 -7.392752E-0001
  3.919890E-0001  1.021257E+0000
 -5.369629E-0001  3.038260E+0000
  1.618716E+0000 -9.082200E-0001
 -2.995506E+0000  1.406486E+0000
  2.592824E+0000 -6.968895E-0001
 -7.228492E-0001  2.133054E-0001
  1.775263E+0000 -8.463648E-0001
 -5.274970E-0001 -1.080374E+0000
  3.413421E-0001  1.882837E-0001
  1.772007E+0000 -3.622156E-0001
 -4.568099E-0001  1.686784E-0001
  5.421005E-0001 -5.193715E-0001
 -1.523871E-0002  2.788080E+0000
  1.076611E+0000  1.428031E+0000
 -3.609788E+0000  1.565389E+0000
  3.009853E+0000 -3.195244E+0000
  5.249721E-0001 -1.547338E-0001
  2.260912E+0000 -2.171787E-0001
 -1.023238E+0000  1.130021E+0000
 -1.171857E+0000 -1.191233E+0000
  7.284184E-0001 -4.269007E+0000
  1.248242E+0000  3.396831E+0000
  2.840821E+0000  1.907111E+0000
 -5.220303E+0000  5.537755E-0001
  2.261868E-0001 -2.836879E+0000
  2.037559E+0000 -5.512436E-0002
 -1.637254E-0001  5.290903E+0000
 -3.125210E+0000 -5.525469E-0001
 -2.120699E+0000 -3.669397E+0000
  4.484961E+0000  1.589525E+0000
  1.192569E+0000  5.859890E+0000
 -5.188730E+0000  1.673151E+0000
 -2.150503E+0000 -6.979509E+0000
  6.096774E+0000 -1.852645E+0000
  2.993972E+0000  7.415514E+0000
 -3.367549E+0000  2.555366E+0000
 -3.915403E+0000 -6.576019E+0000
  2.861774E+0000 -3.813780E+0000
  4.959213E+0000  4.239474E+0000
 -3.525007E+0000  5.706071E+0000
 -3.853562E+0000 -3.012873E+0000
  4.824957E+0000 -4.558179E+0000
  3.112233E+0000  6.211680E+0000
 -2.577931E+0000  3.647909E+0000
 -4.063473E+0000 -5.682373E+0000
  3.094004E+0000 -2.882970E+0000
  5.087605E+0000  7.482664E+0000
 -5.215976E+0000  4.044376E+0000
 -2.974226E+0000 -5.675459E+0000
  6.464341E+0000 -3.396848E+0000
  8.669370E-0001  7.924397E+0000
 -3.639855E+0000  2.959979E+0000
 -3.821025E+0000 -5.411310E+0000
  6.846493E+0000 -2.730380E+0000
  3.575740E+0000  6.039524E+0000
 -6.479291E+0000  2.214813E+0000
 -3.543026E+0000 -6.554255E+0000
  5.409964E+0000 -4.386059E+0000
  2.523398E+0000  6.713562E+0000
 -4.476873E+0000  2.867089E+0000
 -1.890767E+0000 -4.219630E+0000
  2.244000E+0000 -2.838193E+0000
  2.740121E+0000  1.600143E+0000
 -1.229561E+0000  2.396081E+0000
 -1.343951E+0000  1.141247E+0000
  1.261593E+0000 -3.003984E+0000
  7.650371E-0001  2.793834E-0001
 -8.491320E-0003  3.819806E+0000
 -1.834859E+0000  1.861596E+0000
 -2.099305E+0000  5.257513E-0002
  1.317832E+0000 -4.517294E-0001
  5.386545E-0001 -5.516347E-0001
 -1.207719E+0000  2.665777E+0000
 -1.765332E+0000 -3.142083E+0000
  1.181896E+0000  1.595827E-0002
  1.781531E+0000  1.542361E+0000
 -2.528119E+0000  2.215090E+0000
  6.900280E-0001 -5.140666E+0000
  4.535302E-0001 -1.187088E+0000
  2.047266E+0000  1.344329E+0000
 -4.471788E-0001 -3.954899E-0001
  2.018489E+0000  6.713110E-0001
 -2.191610E+0000  2.623486E+0000
 -8.989485E-0001 -5.147153E-0001
 -1.200703E+0000 -1.988091E+0000
  1.657602E+0000 -6.625549E-0001
 -4.903074E-0001  1.670473E+0000
  1.248743E+0000  5.536940E-0002
 -2.305070E+0000 -5.369551E-0001
  2.069397E+0000  3.751185E-0001
 -1.319624E+0000  4.688606E-0002
 -1.067153E+0000  1.314083E+0000
  8.619248E-0001 -1.957781E+0000
  1.409562E+0000 -9.041145E-0001
  1.329561E+0000  2.414093E-0001
 -3.082643E+0000  3.150633E+0000
  3.704735E-0001 -2.041037E+0000
 -2.623758E+0000 -2.988770E-0001
  3.773558E+0000  9.111947E-0001
  1.857908E-0001  5.736872E-0001
 -8.289824E-0001 -3.321499E-0001
  1.902669E+0000 -2.700489E-0001
 -5.384976E-0001  2.895477E+0000
 -1.686046E+0000 -1.459041E+0000
 -1.779340E+0000 -7.123826E-0001
  1.315274E-0001 -2.304084E+0000
  3.498853E+0000 -1.074769E+0000
 -2.348375E-0001  1.884166E+0000
 -6.518459E-0001 -8.685327E-0001
  9.442011E-0001  1.353350E-0001
 -1.410757E+0000 -2.607835E+0000
  2.103082E-0001 -2.789229E-0001
  1.903710E+0000  1.911356E+0000
 -1.134145E+0000  2.148731E+0000
 -1.329913E-0001 -1.509191E-0001
  1.238670E+0000  8.581028E-0001
 -2.288841E+0000  2.259461E+0000
  9.999699E-0001 -2.146540E+0000
 -1.199771E+0000 -3.324790E+0000
  7.786509E-0001  1.737300E+0000
 -9.077442E-0001  2.549024E-0001
 -1.254291E-0002 -1.742645E+0000
 -5.325858E-0001 -9.988088E-0001
  5.605686E-0001 -9.213026E-0001
 -5.920986E-0001  1.572186E-0001
 -2.255576E+0000  2.984890E+0000
 -1.546500E+0000 -2.584171E+0000
  1.132904E+0000 -1.071607E+0000
  1.108262E+0000  8.947174E-0001
  8.593368E-0002 -1.486748E+0000
  3.576143E-0002  3.650342E-0001
 -2.709441E-0001  5.441317E-0001
  2.120640E+0000  1.894628E+0000
 -1.922862E+0000 -1.213284E+0000
 -2.198117E+0000 -9.480711E-0002
  3.123656E+0000 -1.387743E+0000
 -1.425330E+0000  6.975048E-0001
 -1.452769E+0000 -8.636052E-0002
  2.746013E+0000 -2.864369E+0000
 -5.393242E-0001  1.901211E+0000
  1.611715E+0000  8.561504E-0001
 -2.675921E+0000  1.818797E+0000
  1.364560E+0000 -8.991411E-0001
 -1.096449E+0000 -2.932016E+0000
  3.458756E+0000 -1.062846E+0000
 -2.059469E+0000  8.641566E-0001
  2.938191E+0000  7.573364E-0001
 -1.892208E+0000  5.251092E-0001
 -2.929254E+0000 -2.494348E+0000
  2.977010E+0000 -4.451444E+0000
 -1.756323E+0000  6.599560E+0000
 -6.483170E-0001  3.483712E+0000
 -3.802195E+0000 -3.692127E+0000
  9.917254E-0001 -1.522898E+0000
  5.726159E+0000  1.622362E+0000
 -3.803075E+0000  5.432789E+0000
 -1.937989E+0000 -1.246622E+0000
  1.646222E-0001 -1.140158E+0000
  1.582415E+0000  8.025184E-0001
  7.663373E-0001 -1.017705E+0000
 -1.170656E-0001  3.955719E-0002
  1.148859E+0000 -1.520608E-0001
 -1.903755E-0001  2.860312E+0000
 -4.762281E-0001  1.411023E-0001
 -2.224685E+0000 -1.137377E+0000
  1.730382E+0000 -3.043910E-0001
 -6.186589E-0002 -3.636281E-0001
  1.245196E+0000  7.974391E-0001
  2.203046E+0000  7.727436E-0001
 -4.243883E+0000  1.264163E+0000
  2.172671E+0000 -1.024513E+0000
 -1.475508E+0000  2.343850E+0000
 -5.418423E-0001 -1.658155E+0000
  2.953394E-0001 -1.313842E+0000
 -3.685515E-0001  3.549570E+0000
 -2.353264E+0000 -1.389807E-0001
 -4.273208E-0001 -4.511270E+0000
  4.047751E+0000  9.838579E-0001
 -2.270961E+0000  2.667567E+0000
 -8.886850E-0001 -9.749854E-0001
  9.922832E-0001 -1.358057E+0000
 -2.131696E-0001 -1.061468E+0000
  4.768481E-0001  2.263439E+0000
 -1.718608E-0001  2.195229E+0000
 -1.206937E+0000 -1.623954E+0000
  5.440478E-0001 -4.884152E-0001
  2.485385E+0000  1.194029E+0000
 -2.647613E-0001  1.787945E+0000
 -1.903139E+0000 -4.301660E-0001
 -2.440390E-0002 -5.984002E-0001
  1.600357E+0000 -1.048771E+0000
 -7.062809E-0001  1.432772E+0000
 -1.670740E+0000  1.949252E-0001
 -3.510903E-0001 -2.276278E+0000
  7.889629E-0001  1.853462E+0000
  2.877373E+0000  2.855387E-0001
 -4.594672E+0000  1.136158E-0001
  1.188276E+0000 -1.981625E+0000
  2.192409E+0000  9.744248E-0001
 -6.077852E-0001  3.554521E+0000
 -1.370157E+0000 -1.070090E+0000
 -1.554942E-0001 -2.171644E+0000
  3.186314E+0000  4.241128E-0001
  6.916696E-0001  3.900526E+0000
 -3.230341E+0000  4.034618E-0001
 -1.873712E+0000 -1.510371E+0000
  1.173093E+0000 -2.537843E+0000
  2.286682E+0000 -3.391079E-0001
 -7.051441E-0001  3.749192E+0000
 -1.944197E+0000 -1.788046E+0000
  1.846955E+0000 -5.921492E+0000
  1.820597E+0000  3.336401E+0000
  1.999674E+0000  3.129591E-0001
 -5.611464E+0000 -9.693061E-0001
  5.589195E+0000 -2.197967E+0000
 -1.485997E+0000  3.118616E+0000
 -1.672384E-0001  4.407010E-0001
 -4.598195E+0000 -1.683323E-0001
  2.234267E+0000 -2.683301E+0000
  3.859416E+0000  2.462171E+0000
  4.981285E-0001  3.831312E+0000
 -2.050636E+0000 -8.305440E-0001
 -2.698820E-0001 -2.237249E+0000
  7.618442E-0001 -5.490982E-0001
  1.270821E+0000  1.546531E+0000
 -2.711329E+0000  1.848642E+0000
 -4.689703E-0001 -6.997302E-0001
  1.720462E+0000  3.734895E-0001
  1.198176E+0000  1.716415E+0000
 -8.417433E-0002  2.162264E+0000
 -6.085059E-0001 -2.558213E+0000
  1.216197E+0000 -3.696054E-0001
 -6.666528E-0001  8.514625E-0001
 -5.893262E-0001 -6.073128E-0001
  1.119576E+0000  3.299005E+0000
 -2.581981E+0000 -2.276898E-0001
 -3.102067E+0000 -2.715876E+0000
  4.439543E+0000 -8.030050E-0001
 -2.233637E+0000  3.403911E+0000
 -1.027764E+0000 -1.345225E+0000
 -1.023359E+0000 -1.169234E+0000
  3.139710E+0000  9.105544E-0001
 -2.654078E+0000  2.178014E+0000
 -1.568145E+0000 -1.257224E-0001
  1.365785E+0000 -3.718352E+0000
  6.037047E-0001  3.944404E+0000
 -1.936990E+0000 -7.413518E-0001
 -1.681314E+0000 -4.115974E+0000
  7.449794E-0001 -2.609612E+0000
  3.793843E+0000  1.390897E+0000
 -3.594057E+0000  2.919763E+0000
 -3.372920E+0000 -2.107314E+0000
  5.514408E-0001 -2.986537E+0000
  3.844177E+0000  1.301431E+0000
  2.465883E-0001  3.739604E+0000
 -4.800927E+0000 -3.149228E+0000
  1.705548E+0000 -3.359530E+0000
  4.749036E-0002  2.964381E-0001
  3.072914E+0000  2.091890E+0000
 -1.406748E+0000  7.480313E-0001
 -1.662227E+0000 -2.095472E+0000
  1.051246E+0000 -9.611665E-0001
  1.197421E+0000  1.366855E+0000
 -1.051360E+0000  5.518913E-0001
  2.065146E-0001 -1.328435E+0000
 -4.500848E-0001  9.094952E-0002
 -7.265626E-0001 -1.340844E+0000
 -1.475695E+0000  1.093902E-0001
  6.370200E+0000 -4.568760E-0001
 -1.999620E+0000  3.500069E+0000
  7.992686E-0001 -2.227289E+0000
 -1.187165E+0000  2.726209E+0000
  4.604910E-0001  8.186696E-0001
 -1.945043E+0000 -1.000065E+0000
  1.607771E+0000 -3.356556E+0000
 -1.563431E-0001  1.727792E+0000
  1.955090E+0000  1.997765E+0000
 -4.281520E+0000  5.280376E-0001
  1.463425E+0000 -3.049956E+0000
  1.863605E+0000  6.285665E-0001
 -9.230214E-0001  3.626622E-0001
 -1.937032E+0000 -1.728378E+0000
  1.386715E+0000 -2.940306E-0001
  9.947661E-0002  1.120478E+0000
  6.575662E-0002  3.646075E-0001
 -7.467659E-0001  4.835824E-0001
 -6.808954E-0001  3.448899E-0001
  1.490880E+0000 -2.184716E-0001
 -1.856842E+0000  2.440165E+0000
  1.387053E+0000 -1.010185E+0000
  2.094727E+0000  1.861812E-0001
  1.921299E+0000  4.172739E+0000
 -4.486971E+0000  1.023098E+0000
 -1.956242E-0001 -1.347773E+0000
  2.198736E+0000 -2.057871E+0000
 -1.187428E+0000  7.094200E-0001
  1.511848E+0000  5.432292E-0001
 -3.129395E+0000 -4.231576E-0003
  1.347811E+0000 -3.153857E-0001
  2.088361E-0001  1.442199E+0000
  3.785432E-0001 -1.177465E+0000
  3.314962E+0000  1.691187E+0000
  7.715909E-0002  1.877440E+0000
 -3.879413E+0000 -3.860995E+0000
  2.880350E+0000 -7.264527E-0001
  4.069717E+0000  2.631107E+0000
 -6.257115E+0000  2.448831E+0000
  1.706437E+0000 -5.148797E+0000
  4.959281E-0001 -3.294340E-0001
  2.277838E+0000  2.521018E+0000
  2.230534E-0001  2.490726E+0000
  3.482166E-0001 -5.825321E-0001
  1.220432E+0000 -1.324210E+0000
  2.900162E+0000  1.098922E+0000
  1.814330E+0000  2.422639E+0000
 -3.908287E+0000  4.780296E-0001
  1.691352E+0000 -3.024596E+0000
  2.283698E-0001  5.479423E-0001
  2.412618E+0000  3.751884E-0001
 -2.652390E+0000  1.167917E+0000
  4.138498E-0001 -2.734890E-0001
  1.526783E-0002 -1.006790E+0000
  5.830397E-0001  1.349486E+0000
 -2.294339E-0001  3.109311E+0000
 -4.740179E-0001 -1.577427E+0000
 -7.686190E-0001 -2.610160E+0000
  3.549599E+0000  4.300027E-0001
 -2.228232E+0000 -2.542421E-0001
  1.499126E+0000 -1.611298E+0000
  4.234419E-0001 -3.030364E+0000
  8.195484E-0001  1.928219E+0000
 -1.281430E+0000 -2.028924E+0000
  1.464233E+0000 -2.244936E+0000
  4.906316E+0000  3.423892E+0000
 -3.758759E+0000  3.591231E+0000
 -3.255394E+0000 -1.289213E+0000
  1.099133E+0000 -6.126082E+0000
  2.379693E+0000  1.448977E+0000
 -7.732110E-0001  5.891432E+0000
 -2.320507E+0000 -3.880968E+0000
  1.990496E-0001 -4.098672E+0000
  5.698309E+0000  9.493735E-0001
 -2.451037E+0000  5.531608E+0000
 -4.027205E+0000 -7.807946E-0001
  2.233877E+0000 -7.062963E+0000
  2.436550E+0000  5.746669E-0001
  2.377281E+0000  3.230448E+0000
 -5.601660E+0000  2.058299E+0000
  2.371449E+0000 -2.924566E+0000
 -5.650533E-0001  8.940510E-0001
 -1.008636E+0000  2.858294E+0000
 -3.236537E+0000 -5.796488E-0001
 -5.411237E-0001 -2.373350E+0000
  3.414214E+0000  1.986373E-0001
 -1.688089E+0000  2.988458E+0000
 -1.455275E+0000 -7.298327E-0001
  1.533935E+0000 -1.392016E+0000
  2.250309E-0001  1.364061E+0000
 -2.707560E-0001 -5.527383E-0001
 -1.547165E+0000  1.124718E+0000
 -3.682756E-0001 -2.337445E+0000
  1.515792E+0000 -1.896982E+0000
  1.934278E+0000  1.868200E+0000
 -3.236809E+0000 -2.246844E-0001
  1.487872E+0000 -3.349743E+0000
  1.867121E+0000  4.009343E-0001
  1.597097E+0000  3.231985E+0000
 -2.976923E+0000 -8.490658E-0001
 -1.179754E+0000 -3.265978E+0000
  2.840013E+0000 -6.726933E-0001
  1.241755E+0000  2.854336E+0000
 -2.349161E-0003 -2.545048E-0001
 -4.879413E-0001 -4.959504E-0001
  3.596469E+0000  1.140939E-0001
  9.040625E-0001  4.955844E-0001
 -3.322322E+0000 -1.042419E+0000
  1.508973E+0000 -4.104010E+0000
  2.788106E-0001  1.258846E+0000
  1.788752E+0000  4.269400E+0000
 -3.499567E+0000 -1.238315E-0001
  3.851810E-0002 -4.012828E+0000
  3.760294E+0000  6.866994E-0002
 -1.736992E+0000  5.257338E+0000
 -1.715039E-0001  7.478310E-0001
 -3.281674E+0000 -1.090206E+0000
  3.159172E+0000 -1.079376E+0000
 -2.203251E+0000  1.463237E+0000
  1.298540E+0000 -1.633203E-0001
  1.002560E+0000 -1.496651E+0000
  1.082077E+0000  1.874671E+0000
  1.051904E+0000  7.079258E-0001
 -1.479372E-0001  2.055418E+0000
 -2.417480E+0000  1.798899E+0000
  2.273248E-0001 -2.315385E+0000
  2.152193E+0000 -9.080952E-0003
 -9.425536E-0001  1.279725E+0000
 -1.011928E+0000 -5.992650E-0001
 -1.116731E+0000 -4.441147E-0001
  3.217077E-0001  2.208264E+0000
  6.923275E-0001  1.523779E+0000
 -1.803303E+0000  8.630798E-0001
 -1.163173E-0001 -1.622858E+0000
  2.443842E+0000 -1.537794E+0000
  5.535143E-0001  2.446121E+0000
 -4.672201E-0001 -5.322857E-0001
 -2.351669E+0000 -2.349732E+0000
  3.785230E+0000  2.143950E-0001
 -4.337625E-0003  8.060632E-0001
 -8.797839E-0001  1.590713E+0000
  2.469962E-0001  3.276985E-0001
 -4.413833E-0002 -7.365110E-0001
 -7.092045E-0001  2.360666E+0000
  1.464224E+0000 -1.073689E+0000
 -2.248859E+0000 -5.475289E-0001
  1.309482E+0000  8.053255E-0001
 -1.934690E+0000  2.010514E+0000
  4.665629E-0001 -3.303866E+0000
 -9.485480E-0001 -1.317247E+0000
  3.895550E+0000  1.238093E-0001
 -2.158708E+0000  1.900932E+0000
 -3.492241E-0001 -7.495507E-0001
  1.979405E+0000 -4.109225E+0000
 -1.017027E+0000  3.775496E+0000
  4.171363E-0001  7.049404E-0001
 -1.423745E+0000 -9.531414E-0001
  3.011809E-0001 -1.161534E+0000
  2.451214E+0000  1.736473E+0000
  3.541856E-0001  2.098698E+0000
 -1.032242E+0000 -4.173287E-0001
  6.407776E-0001 -4.409255E+0000
 -2.635292E-0001 -2.074730E+0000
  3.280138E+0000  1.856991E+0000
 -1.637441E+0000  4.080835E+0000
 -2.058312E+0000 -4.836159E-0001
  5.034235E-0001 -2.746835E+0000
  6.128954E-0002  1.571153E+0000
  7.210429E-0001  2.095680E+0000
 -2.151161E+0000 -1.109424E+0000
  1.414164E+0000 -1.557995E+0000
  3.612642E-0001  1.047904E+0000
 -6.722699E-0001  9.176240E-0001
  1.141028E+0000  3.666299E-0001
 -3.305486E-0001 -5.260002E-0001
  1.555019E+0000 -9.161862E-0001
  1.050990E+0000  1.112524E+0000
  6.762543E-0002  1.577304E-0001
 -2.381768E+0000 -1.054527E+0000
  2.997868E+0000 -3.038441E-0001
  1.069840E+0000  6.501083E-0001
 -1.896381E-0001  1.158417E+0000
 -6.429171E-0001  5.320324E-0001
 -1.691699E+0000 -5.908213E-0001
  2.205710E+0000 -1.704180E+0000
 -1.848044E+0000  2.018669E+0000
  6.778740E-0001 -5.920398E-0001
 -2.414249E+0000  6.324744E-0001
  1.300305E+0000 -1.694442E+0000
 -8.390266E-0001  1.317457E-0001
  1.247408E+0000 -1.113154E+0000
 -4.167168E-0001  2.981363E+0000
 -1.621106E+0000  1.177306E+0000
 -3.732494E+0000 -5.971903E-0001
  3.074004E+0000 -7.910286E-0001
 -6.133531E-0001  1.748120E+0000
  3.018603E-0001  9.452368E-0001
 -1.304627E-0001 -1.162640E+0000
 -1.422133E-0001 -1.973015E+0000
  1.156074E+0000 -9.672563E-0001
  7.416625E-0001  3.504552E+0000
 -2.973563E+0000  2.580821E+0000
  6.953211E-0001 -2.815622E+0000
  1.033890E+0000 -2.009030E+0000
  2.633050E+0000  2.866808E+0000
 -2.746904E+0000  1.819139E+0000
 -1.871831E+0000 -2.359857E+0000
  1.625330E+0000  8.807004E-0002
 -5.195574E-0001  1.786411E+0000
 -1.586439E+0000 -1.267020E+0000
 -4.921998E-0001 -2.939955E-0001
  6.921675E-0001  3.986248E-0001
 -1.314099E+0000  1.842827E+0000
  2.541993E+0000 -1.100225E+0000
 -3.807917E+0000  2.459172E+0000
  5.452514E-0001 -4.890289E+0000
 -3.601524E-0002  2.921498E-0002
  1.961719E+0000  4.027584E+0000
 -2.837808E+0000  2.385682E-0001
 -1.506393E+0000 -2.614950E+0000
  4.310693E+0000 -3.899560E+0000
  2.518381E+0000  5.238211E+0000
 -2.799267E+0000  2.875472E+0000
 -6.037115E+0000 -5.104565E+0000
  6.934436E+0000 -3.372225E+0000
 -6.639618E-0001  5.817864E+0000
 -2.724973E+0000  2.222255E+0000
 -2.576627E+0000 -4.269872E+0000
  4.000195E+0000 -2.576269E+0000
  3.831156E+0000  2.330882E+0000
 -5.246233E+0000  3.395374E+0000
  5.401144E-0001 -4.664338E+0000
  1.159683E+0000  2.321658E-0001
  1.303009E+0000  1.453878E-0001
 -5.109490E-0001  2.792595E+0000
 -3.421223E+0000 -2.296771E+0000
  1.546811E+0000 -3.035098E+0000
  4.307521E+0000  2.209656E+0000
 -4.066526E+0000  3.303413E+0000
 -1.748212E+0000 -3.812114E+0000
  3.203592E+0000 -2.927393E+0000
 -1.300658E+0000  7.745399E-0001
  1.140095E+0000 -7.167095E-0001
 -3.434335E+0000 -1.358784E+0000
  2.730268E+0000 -1.306335E+0000
 -8.487833E-0001  1.110984E+0000
 -6.171724E-0001 -8.856975E-0001
 -7.941318E-0001 -8.650372E-0001
  1.858993E+0000 -2.025491E-0001
  2.545394E-0001  1.647022E-0001
 -7.947016E-0001  3.812011E-0002
  6.932366E-0001 -9.066245E-0001
  1.176082E+0000 -4.783877E-0001
 -3.049153E-0001  3.952898E-0001
 -4.016430E-0001 -8.735454E-0001
  1.624499E+0000  2.112660E+0000
 -3.058578E+0000  2.016116E+0000
 -1.451857E+0000 -7.812608E-0001
  1.952524E+0000 -1.091604E+0000
  8.709722E-0001 -9.240035E-0001
  2.147836E+0000  1.223622E+0000
 -2.286513E+0000  1.456002E-0001
 -9.047970E-0002 -2.310145E+0000
  6.419824E-0002  6.493261E-0001
  2.588606E+0000  1.494131E+0000
  3.394899E-0001  2.452720E-0001
 -9.854866E-0001 -1.669608E+0000
 -9.222514E-0001 -1.592303E+0000
 -6.178502E-0001 -1.069826E+0000
  7.936393E-0001  1.259349E-0001
  1.076157E+0000  3.969901E-0001
 -1.425808E+0000 -1.801999E+0000
  3.147746E+0000 -5.102821E-0001
 -2.136944E-0001  1.779989E+0000
 -4.145041E-0001 -1.457245E+0000
 -7.769749E-0001 -9.282604E-0001
  1.854851E+0000  2.827204E-0002
 -2.699499E+0000  3.318217E+0000
  5.613882E-0001 -1.312956E+0000
 -1.082120E+0000 -3.469817E+0000
  2.665266E+0000  7.192946E-0001
  1.886795E+0000  2.550353E+0000
 -5.337449E+0000  2.582974E+0000
 -3.081823E-0002 -5.252769E+0000
  3.920244E+0000 -5.008834E-0001
  4.812923E-0001  4.375157E+0000
 -1.045102E+0000  3.526309E+0000
 -3.424899E+0000 -4.987374E+0000
  4.011472E+0000 -7.392393E-0001
  2.597090E+0000  4.119400E+0000
 -2.254272E+0000  1.934246E+0000
 -2.854596E+0000 -2.997926E+0000
  1.481554E+0000 -2.991145E+0000
  3.656514E+0000  7.506192E-0001
 -4.727559E+0000  2.364911E+0000
 -1.671787E+0000 -2.857433E+0000
  7.281416E-0001 -2.508382E+0000
  3.159537E+0000  2.465636E+0000
 -3.123311E+0000  3.227500E+0000
 -1.112839E+0000 -2.262377E+0000
  2.630712E+0000 -2.409159E+0000
 -1.232201E-0001  3.855782E+0000
 -7.342155E-0001  1.579824E+0000
 -2.023272E+0000 -1.022578E+0000
  1.870939E+0000 -2.676283E+0000
  1.326244E+0000  2.210784E+0000
 -1.482791E+0000  1.364036E+0000
 -2.148753E+0000 -3.144151E+0000
  3.349432E+0000 -3.408739E+0000
  3.665846E-0002  5.116463E+0000
 -1.806727E+0000  1.738404E+0000
 -2.262264E+0000 -3.201801E+0000
 -1.095341E+0000 -2.227583E+0000
  5.767979E+0000  1.678287E+0000
 -2.727862E+0000  1.254092E+0000
 -1.524507E+0000 -7.235910E-0001
  2.084138E+0000 -8.985560E-0001
  2.333688E+0000  7.929127E-0001
 -1.778023E+0000  1.945059E+0000
 -1.091025E+0000 -1.134864E+0000
 -1.298752E+0000 -1.216251E+0000
  2.587165E-0002 -2.020346E-0001
 -1.090766E-0001 -6.381001E-0002
 -8.159385E-0001  4.710994E-0002
  2.911409E+0000 -1.462996E+0000
 -2.496781E+0000  1.352306E+0000
 -1.322389E+0000 -1.422296E+0000
 -6.307087E-0001 -3.283106E+0000
  8.353249E-0001  1.462871E+0000
  2.791110E-0001  1.693439E+0000
 -2.196527E+0000 -1.393600E+0000
  1.156817E-0001 -7.513521E-0001
  1.781311E+0000  1.705431E-0002
 -5.812754E-0001  3.902352E+0000
 -2.245091E+0000  6.640174E-0001
 -1.082790E+0000 -1.943303E+0000
  2.507281E+0000 -1.374520E+0000
 -1.536015E+0000 -1.442868E-0002
 -4.998126E-0001  2.010545E-0001
  1.284222E+0000 -2.306838E+0000
  8.509397E-0001  8.588243E-0001
  3.396038E+0000  2.749169E+0000
 -5.174865E+0000  1.414340E+0000
 -3.288135E-0001 -4.379844E+0000
  4.512400E+0000 -6.321226E-0001
  1.406171E+0000  5.676437E+0000
 -4.662264E+0000  2.874667E+0000
 -2.406075E+0000 -6.055455E+0000
  3.763790E+0000 -1.573211E+0000
  1.893256E+0000  5.989436E+0000
 -1.707100E+0000  1.094746E+0000
 -3.293330E+0000 -3.484378E+0000
  4.541464E+0000 -2.453233E+0000
  2.432762E+0000  5.293406E+0000
 -4.405576E+0000  1.565221E+0000
 -1.043388E+0000 -4.299801E+0000
  2.859632E+0000 -8.713765E-0001
  1.202944E+0000  3.339483E+0000
 -3.500698E+0000 -1.280929E+0000
 -1.582394E+0000 -3.222980E+0000
  4.465022E+0000  1.140083E-0001
 -3.099570E-0002  1.916207E+0000
 -4.072892E+0000 -1.564530E-0001
  2.693384E+0000 -2.759097E+0000
  1.685031E+0000  2.607932E+0000
 -9.879015E-0002  2.636868E+0000
 -3.033381E+0000 -1.081909E+0000
  2.221770E+0000 -2.675136E+0000
  3.688355E+0000  2.099669E+0000
 -1.447874E+0000  2.515140E+0000
 -2.396558E+0000 -2.545643E+0000
  1.832367E+0000 -1.028383E+0000
  1.954982E+0000  3.442904E+0000
 -2.823846E+0000  2.363836E+0000
  9.796894E-0001 -4.523949E+0000
 -1.532253E-0001 -1.037834E+0000
  1.067392E+0000  1.372431E+0000
 -1.238821E+0000  2.838151E+0000
 -7.237361E-0001  2.610481E-0001
 -3.341281E-0002 -8.352630E-0001
  1.369110E+0000  4.616586E-0001
 -2.020822E-0001 -2.702857E-0002
 -1.884677E+0000 -1.399488E+0000
  4.659278E-0001 -1.782895E+0000
  2.525294E+0000  6.111473E-0001
  4.353817E-0001  2.664368E+0000
 -8.533304E-0001  1.547206E+0000
  3.873609E-0001  2.084121E-0001
  1.291361E+0000 -2.312337E+0000
  1.366830E+0000  2.118043E+0000
  5.480396E-0001  2.521438E+0000
 -3.945714E+0000 -1.057286E+0000
  2.176613E+0000 -1.883430E+0000
 -7.005051E-0001  3.030246E+0000
  1.211933E+0000  1.101563E+0000
 -5.889725E+0000 -8.069015E-0001
  3.929811E+0000 -3.651946E+0000
  3.126017E+0000  4.283976E+0000
 -4.491695E-0001  4.502953E+0000
 -4.882823E+0000 -5.174281E+0000
  4.005051E+0000 -6.136602E+0000
  5.529726E+0000  4.085916E+0000
 -2.776782E+0000  5.231482E+0000
 -3.039220E+0000 -3.564543E+0000
  3.331678E-0001 -1.245574E+0000
  2.415103E+0000 -4.253057E-0001
 -2.548302E-0001  1.550095E+0000
 -3.616152E+0000  2.499122E+0000
  3.370833E+0000 -4.106661E+0000
 -1.099513E+0000  2.108996E+0000
 -1.071133E-0002  2.962418E+0000
 -7.915261E-0001 -1.417245E+0000
 -1.648534E-0001 -1.554057E+0000
  2.828515E+0000  9.975721E-0002
 -1.343941E+0000  1.829434E+0000
 -1.197829E+0000 -3.705434E+0000
  3.185369E+0000 -2.342230E-0001
  2.418905E+0000  1.107864E+0000
 -1.776126E+0000  1.264367E+0000
 -4.388315E-0001 -2.296275E+0000
  5.373037E-0001 -3.896626E-0001
  1.890539E+0000  7.750954E-0001
 -2.431355E+0000  1.944826E+0000
  1.204459E+0000 -2.101063E+0000
  6.896036E-0001  8.480558E-0001
  5.986162E-0001  1.689471E+0000
 -8.514227E-0001 -2.309819E+0000
  7.702557E-0002 -1.734519E+0000
  2.270771E+0000  4.330977E-0001
 -1.482910E+0000  6.819032E-0001
 -2.620445E+0000 -1.115614E+0000
 -3.785465E-0001 -2.380612E+0000
  1.933500E+0000  2.089241E+0000
 -2.784823E-0001 -3.889071E-0001
 -1.709516E+0000 -6.071678E-0001
  1.163811E+0000 -1.277062E+0000
 -1.790817E-0001  1.063198E+0000
  3.472288E+0000 -7.864300E-0001
 -1.243785E+0000  2.179446E+0000
  2.744664E-0002  7.143579E-0001
 -2.255606E+0000 -8.212130E-0001
  9.963721E-0001 -3.272992E+0000
  1.830342E+0000  2.275749E+0000
  9.859761E-0001  1.972898E+0000
 -2.687503E+0000 -3.751106E+0000
  3.166338E+0000 -3.426471E+0000
  2.943550E+0000  1.801784E+0000
 -2.305802E+0000  2.364176E+0000
 -1.261253E+0000 -1.878932E+0000
 -1.642148E-0001 -8.035667E-0001
  2.611420E+0000  3.436528E+0000
 -1.759666E+0000  2.207400E+0000
 -4.085662E+0000 -3.653056E-0001
 -1.429025E-0001 -3.819938E+0000
 -3.525107E-0001 -1.113984E+0000
  9.147032E-0001  1.866237E+0000
 -3.525039E+0000  1.631385E+0000
  1.415177E-0001 -1.225985E+0000
  7.668157E-0001 -9.665714E-0001
  6.245981E-0001  3.490673E-0001
  2.033521E-0001  1.165394E-0001
 -5.037426E-0001 -9.501542E-0002
 -5.321658E-0001  7.987065E-0001
  8.611870E-0001  8.088030E-0001
 -1.030847E+0000  1.617828E+0000
  2.576783E+0000 -3.440805E-0001
 -9.466169E-0001  5.624034E-0001
 -4.628889E-0001 -5.304062E-0001
  8.158942E-0001  1.208205E+0000
 -1.034131E+0000 -1.369662E+0000
  6.993272E-0001 -7.106144E-0001
 -6.712315E-0002 -5.873988E-0001
  1.693685E+0000 -1.000714E+0000
  6.583101E-0001  1.870681E+0000
 -3.740672E-0001  1.641821E+0000
 -1.705543E+0000 -1.835175E+0000
  1.640426E+0000 -3.515794E+0000
  1.996021E+0000  3.008232E+0000
 -9.564456E-0001  4.329182E+0000
 -3.725421E+0000 -2.815306E+0000
  4.964989E-0001 -2.798093E+0000
  4.890786E+0000 -2.004573E-0001
 -3.105274E-0002  6.038789E+0000
 -2.779936E+0000  1.589613E+0000
 -3.124982E+0000 -4.845192E+0000
  3.926248E+0000 -2.439261E+0000
  2.541424E+0000  4.802805E+0000
 -2.957504E+0000  3.635826E+0000
 -1.002221E+0000 -5.827092E+0000
  2.076620E+0000  4.732313E-0001
  3.432930E+0000  2.971440E+0000
 -3.854126E+0000  4.946814E+0000
 -5.082703E-0001 -2.422363E+0000
  2.103093E-0001 -2.830617E+0000
 -4.514455E-0001  1.739545E+0000
 -3.225783E-0001  1.915313E+0000
 -3.474204E+0000 -1.310610E+0000
  5.211822E-0001 -1.503684E+0000
  1.587862E+0000  1.827727E-0001
 -2.328113E+0000  3.484742E+0000
 -5.902929E-0001 -1.659238E+0000
  1.389824E+0000 -2.145581E+0000
  1.758520E+0000  7.143520E-0002
  8.921084E-0001  1.786057E+0000
 -1.789672E+0000  4.009201E-0001
 -1.595511E+0000  5.189195E-0001
  5.922170E-0001  1.705454E+0000
  1.259852E+0000  2.931346E-0001
  4.725245E-0001 -1.088733E+0000
 -2.729117E+0000  4.980543E-0001
  2.327128E+0000  2.550021E-0001
 -7.105627E-0001  3.095822E-0001
 -1.975553E+0000 -6.163719E-0001
  5.650967E-0001 -3.179028E-0001
  8.333414E-0001  9.438550E-0001
 -1.268086E+0000  1.811306E+0000
 -2.879159E+0000 -1.024667E+0000
  1.043474E+0000  5.608102E-0001
  2.564356E+0000  5.463810E-0001
 -2.731091E+0000 -4.336443E-0001
  2.271147E+0000  1.213280E-0001
 -2.102508E+0000 -9.472895E-0001
  1.523897E+0000  6.369337E-0002
 -6.028323E-0002  1.670513E+0000
 -3.065018E-0001 -8.454689E-0001
  5.601489E-0001 -5.434200E-0002
 -9.729509E-0001 -1.743150E-0001
  3.911547E-0001  1.460357E+0000
 -4.722344E-0001 -2.003920E+0000
 -8.674869E-0001 -3.594987E+0000
  1.816861E+0000  2.668106E+0000
 -5.412370E-0001  1.544062E+0000
 -1.251139E+0000 -6.777066E-0002
  4.029253E-0002 -1.486992E+0000
  1.330350E+0000  2.640644E-0001
  4.698645E-0001  1.948272E+0000
 -9.842849E-0001  1.103753E+0000
 -2.825089E-0002 -2.958885E+0000
 -2.450817E-0002 -1.007848E+0000
  1.604446E+0000  1.702115E+0000
 -2.022773E+0000  5.335492E-0001
 -1.009754E+0000 -3.439722E+0000
  2.559462E+0000 -2.436561E+0000
 -9.284956E-0001  2.733113E+0000
  5.824961E-0001 -1.327592E+0000
 -1.291995E+0000 -1.256635E+0000
  1.042705E+0000  4.428968E-0001
  4.136535E-0001  1.513846E+0000
 -1.657619E+0000  2.191913E-0001
 -3.098706E+0000 -1.734057E+0000
  3.874218E+0000 -2.243138E+0000
  8.599988E-0001  1.166508E-0001
  8.790948E-0001  1.878409E+0000
 -5.908022E-0001 -1.520339E+0000
  3.977591E-0001 -1.617513E+0000
 -1.127196E+0000  3.462543E+0000
 -1.557446E+0000  1.440762E+0000
 -1.225072E+0000 -1.680705E+0000
 -1.688121E+0000 -7.626066E-0001
  1.948337E+0000 -5.879027E-0001
 -2.704121E+0000  1.729785E+0000
 -1.247204E+0000 -1.220940E+0000
  1.521566E+0000 -3.881402E-0001
 -1.028958E+0000  1.684996E+0000
 -5.067578E-0001 -1.874127E+0000
 -1.584718E+0000 -1.907456E-0002
  7.950460E-0001 -8.846870E-0001
 -2.476110E+0000 -6.615135E-0001
  2.814040E+0000  1.858932E+0000
 -1.924458E+0000  5.006693E-0001
  9.298071E-0003 -8.137898E-0001
  9.905820E-0002 -6.964967E-0001
 -6.427473E-0001 -1.528238E-0001
  1.307456E+0000  2.358289E+0000
 -8.067738E-0001  2.309802E+0000
  1.014799E+0000 -3.587295E+0000
  1.520582E+0000 -1.067478E+0000
  1.062636E+0000  4.069670E+0000
  5.636516E-0001  2.744286E+0000
 -3.945406E+0000 -3.077714E+0000
  1.043351E+0000 -2.976687E+0000
  3.103491E+0000 -1.636440E+0000
 -1.841456E+0000  2.935345E+0000
 -1.705249E-0001 -1.924178E+0000
 -2.037424E-0001  1.068249E+0000
  2.230648E+0000  2.017929E-0001
 -2.598981E+0000  5.071100E-0001
  1.324429E+0000  1.711754E-0001
 -1.621447E-0001  1.045025E+0000
 -1.041339E+0000  2.572065E+0000
  9.280069E-0001 -1.529303E+0000
  5.836825E-0001  7.110125E-0001
  8.973863E-0001 -7.050758E-0001
 -4.410743E+0000  1.691844E-0001
  2.681925E+0000 -1.806253E+0000
  1.138241E+0000 -9.618198E-0002
  4.910440E-0001  2.091638E+0000
 -1.285215E-0001 -1.714311E+0000
 -2.487641E-0001 -1.753668E+0000
  1.685568E+0000  1.382989E+0000
 -1.066948E+0000  2.738496E-0001
 -2.702226E+0000 -1.468300E-0001
  3.290775E+0000 -1.575027E+0000
  4.601302E-0001  2.342619E+0000
 -6.471770E-0001  1.134097E+0000
 -1.072611E+0000  1.956331E-0001
  1.919732E-0002 -1.392989E+0000
  1.333887E+0000 -5.732392E-0001
  5.156044E-0001  2.820877E+0000
 -4.918009E-0001  5.779369E-0001
 -1.237923E+0000 -1.160717E+0000
  5.255982E+0000 -2.850225E+0000
 -1.225486E+0000  2.262878E+0000
  3.636291E-0001  3.516035E-0001
 -6.524549E-0001 -2.268419E+0000
  1.417919E+0000  1.658323E+0000
  1.550377E-0001  1.513147E+0000
 -2.149037E+0000  8.027061E-0002
  1.272410E+0000 -2.726483E+0000
  3.103975E-0001 -2.259136E-0001
 -3.197914E-0001  1.206227E+0000
 -1.941496E+0000 -2.041385E-0001
 -7.375038E-0001 -1.062997E+0000
  3.649970E+0000 -5.189460E-0001
  2.984010E-0001  1.152893E+0000
 -8.122330E-0001  2.588900E+0000
 -1.102687E+0000 -4.330857E-0001
 -1.183983E+0000 -8.526268E-0001
  2.437821E+0000 -1.863778E+0000
  6.930237E-0001  2.424679E+0000
 -5.381848E-0001 -4.315465E-0001
 -1.439745E+0000  4.626276E-0001
  1.084315E+0000 -9.814349E-0001
  1.201861E+0000  1.255395E+0000
 -1.304976E+0000  3.344399E+0000
 -1.105500E+0000 -2.086208E+0000
  1.481228E-0001 -9.572714E-0001
  2.362201E+0000 -1.534125E-0001
  1.592025E+0000  2.592334E+0000
 -1.810084E+0000  1.459884E+0000
 -1.692424E+0000 -3.830132E+0000
  1.710116E-0001 -1.315828E+0000
  1.807923E+0000  2.332116E-0001
 -2.845216E+0000  1.779481E+0000
 -2.589203E+0000 -2.761176E+0000
  2.582628E+0000  2.795688E-0001
  5.511549E-0001  1.143581E+0000
 -1.505289E+0000  5.249202E-0001
 -8.465659E-0001 -6.686382E-0001
  1.991856E+0000  8.024194E-0001
 -6.296123E-0002  2.528797E+0000
 -2.965886E-0001  1.314598E+0000
 -4.536823E-0001 -2.013054E+0000
  2.209085E+0000 -1.439823E+0000
  1.472130E+0000  1.198420E-0001
 -7.837479E-0001 -1.728768E-0001
 -2.295144E+0000  4.965013E-0001
  2.677874E+0000 -1.777362E+0000
 -5.233500E-0001  3.078548E+0000
 -6.512225E-0002 -7.151692E-0001
 -1.127271E+0000 -1.083444E+0000
  2.883448E-0001  4.852873E-0001
  8.948884E-0001 -9.271962E-0001
 -1.615308E+0000 -1.272794E+0000
  1.350791E-0001 -8.853818E-0001
  1.847230E+0000  6.252922E-0001
 -2.120459E+0000  1.050492E+0000
 -1.043926E-0002 -7.742763E-0001
  7.030587E-0001  1.280298E+0000
  2.414077E+0000  1.907299E+0000
 -3.647422E+0000  8.373709E-0001
  5.260301E-0002 -2.666405E+0000
  3.987894E+0000 -1.929881E+0000
  1.490254E+0000  2.711401E+0000
 -3.632464E+0000  8.219330E-0001
 -1.832362E+0000 -4.441534E+0000
  9.733287E-0001  6.995268E-0001
  2.441268E+0000  2.004575E+0000
 -5.595257E+0000  1.402615E+0000
  1.376409E+0000 -3.205126E+0000
  5.061142E-0002 -1.425572E+0000
  1.334973E+0000 -4.345082E-0001
 -8.093000E-0001  1.110827E+0000
  1.752780E-0001 -5.204752E-0002
 -5.819595E-0001  1.350562E+0000
  3.539871E-0001  1.411665E+0000
  1.249650E+0000  1.481321E+0000
 -1.420757E-0001 -1.202025E+0000
 -2.458644E+0000 -6.928221E-0001
  4.147607E-0001  1.166570E+0000
 -1.177331E+0000  8.186540E-0001
 -1.250529E+0000 -1.476775E+0000
  2.187606E+0000 -1.212779E+0000
  2.720450E-0002 -8.585642E-0001
 -2.724717E+0000 -1.422207E+0000
  1.520860E+0000 -1.002050E+0000
  4.100780E-0001  3.091995E+0000
 -7.042001E-0001  1.323596E+0000
  8.887384E-0001 -1.343993E+0000
 -2.274207E+0000 -1.502832E-0001
  2.403878E+0000 -1.368306E+0000
 -3.117699E-0001 -7.776642E-0002
  3.965212E-0001 -2.197493E+0000
  2.913375E-0001  2.142851E+0000
  1.505260E-0001  3.542462E-0002
 -6.077349E-0001  3.104894E-0001
 -2.278167E-0001  1.241433E+0000
  1.779759E+0000 -1.888221E+0000
 -1.516986E+0000 -3.389020E-0001
  1.251778E+0000 -2.021926E+0000
 -1.622818E+0000  2.340524E+0000
 -4.730707E-0001 -1.140812E+0000
 -9.301281E-0001 -1.979613E+0000
  3.647755E+0000  1.295938E+0000
 -6.933834E-0001  4.916272E+0000
 -3.505210E+0000 -4.594228E-0001
  3.715587E-0001 -2.953536E+0000
  2.398079E+0000  1.944011E-0001
 -1.698108E+0000  1.557495E+0000
  2.185287E-0001 -1.454387E+0000
  9.086582E-0001  2.492419E+0000
 -1.205363E+0000 -3.211210E-0001
 -6.011709E-0001 -2.374617E-0001
  5.047977E-0001 -6.537328E-0001
 -6.044357E-0001  3.974652E-0001
 -1.949613E-0001  2.000837E-0001
  7.197905E-0001 -1.561680E+0000
 -9.813233E-0001 -5.457576E-0001
  1.791419E+0000  8.083694E-0003
 -1.510846E+0000 -5.061192E-0001
  7.681624E-0002 -3.797958E-0001
  2.215937E+0000  1.411400E+0000
 -2.133971E-0001  1.753289E+0000
 -2.600911E+0000  3.385013E-0001
  2.291402E+0000 -1.826811E+0000
  5.793803E-0001  1.414463E+0000
 -1.346243E+0000 -9.322894E-0001
 -1.424111E+0000 -9.258124E-0001
  1.720040E+0000  7.071104E-0001
  5.655734E-0001 -7.659128E-0001
 -1.514147E+0000  2.838223E+0000
  4.257989E-0003 -3.102741E+0000
  7.731198E-0001 -4.314033E+0000
  1.832526E+0000  3.290901E+0000
  1.278657E+0000  3.523935E+0000
 -2.488533E+0000 -2.671179E+0000
  2.106783E-0002 -2.196609E+0000
  4.445493E+0000  1.785136E+0000
 -3.126180E-0001  3.005369E+0000
 -2.275276E+0000 -1.595226E+0000
  1.362454E+0000 -4.299226E+0000
  1.476844E+0000  3.738372E+0000
  8.734846E-0002  4.801365E+0000
 -5.023789E+0000 -1.325108E+0000
  9.996059E-0001 -5.853856E+0000
  4.596404E+0000  6.883271E-0001
  7.230231E-0002  5.050368E+0000
 -2.641315E+0000 -5.133230E-0001
 -3.239363E+0000 -3.199194E+0000
  5.616277E+0000 -2.375639E-0001
 -4.581100E-0001  3.737541E+0000
 -3.906644E+0000  4.704467E-0001
  2.454647E-0001 -2.737380E+0000
  3.446742E+0000  8.856782E-0001
 -1.381433E+0000  3.592465E+0000
 -1.111142E+0000 -2.412147E+0000
 -1.446857E+0000 -2.051363E+0000
  5.227696E+0000  1.363769E+0000
 -8.721007E-0001  6.642608E+0000
 -3.240548E+0000 -3.796190E+0000
 -1.050644E+0000 -5.060683E+0000
  5.473248E+0000 -6.504401E-0001
 -4.989263E-0001  6.588836E+0000
 -3.739937E+0000 -1.510720E-0001
 -2.511794E+0000 -4.519610E+0000
  6.111844E+0000 -1.252579E+0000
 -1.223352E+0000  5.902594E+0000
 -4.554320E+0000 -6.182527E-0001
  1.971108E+0000 -5.835318E+0000
  3.933804E+0000  2.210709E+0000
  6.487152E-0001  4.770481E+0000
 -3.963466E+0000 -1.809528E+0000
 -1.036423E-0001 -3.894874E+0000
  5.489347E+0000  2.127577E+0000
 -3.198355E+0000  5.081864E+0000
 -1.683981E+0000 -4.844192E+0000
  2.705591E+0000 -4.068374E+0000
  2.153915E+0000  4.981731E+0000
 -1.950833E+0000  4.616723E+0000
 -3.568703E+0000 -4.653556E+0000
  2.064041E+0000 -2.212867E+0000
  3.572567E+0000  4.216354E+0000
 -2.445392E+0000  4.143925E+0000
 -3.636675E+0000 -3.015256E+0000
  3.935574E+0000 -4.296976E+0000
  2.923826E+0000  3.803246E+0000
  3.193499E-0001  1.949033E+0000
 -5.535669E+0000 -8.638126E-0001
  1.012742E+0000 -3.505718E+0000
  5.066837E+0000 -1.381357E+0000
 -1.262537E+0000  2.858898E+0000
 -3.761884E+0000  7.727246E-0001
 -3.235958E-0001 -2.899517E+0000
  1.830180E+0000 -2.900037E+0000
  1.791847E-0001  2.890314E+0000
 -2.850715E+0000  2.425570E+0000
 -3.238672E+0000 -2.911932E+0000
 -1.906906E-0001 -8.785171E-0001
  1.577353E+0000 -1.407432E+0000
 -2.910312E-0001  2.963656E+0000
  4.994565E-0001  1.409677E+0000
 -5.057719E+0000 -1.574747E+0000
  2.461676E+0000 -2.093797E+0000
  2.673004E+0000  4.030980E+0000
 -1.611331E+0000  1.301889E+0000
 -2.810459E+0000 -2.172462E+0000
  1.588495E+0000 -1.364172E+0000
  4.031569E+0000  2.651909E+0000
  6.899318E-0001  1.658303E+0000
 -2.713616E+0000 -1.192130E+0000
  2.957856E+0000 -3.583307E+0000
 -4.598128E-0001  1.946798E+0000
  1.687132E+0000  1.064946E+0000
 -3.870971E-0001 -1.428536E-0001
 -8.438417E-0001 -2.273561E+0000
  2.084342E+0000  4.272015E-0001
 -1.181207E+0000  1.043368E+0000
 -2.030857E-0001 -5.196564E-0001
  1.600035E+0000 -3.727449E+0000
 -1.932303E+0000 -7.789640E-0001
  1.764871E+0000  2.090381E+0000
 -1.925823E+0000 -8.475474E-0002
  3.068648E+0000 -2.076720E+0000
 -1.053104E+0000  3.805214E+0000
  1.294437E+0000  4.420849E-0001
 -1.398009E+0000 -2.172025E+0000
  2.045638E+0000 -1.249102E+0000
 -6.218842E-0001  1.817280E+0000
 -3.219345E-0001  1.662779E-0001
 -1.984866E+0000 -3.225177E-0001
  2.180039E+0000 -1.584968E+0000
  6.989631E-0001  3.374408E+0000
 -2.968174E+0000  1.808588E+0000
  2.098969E+0000 -2.163757E+0000
  5.575915E-0001 -1.263823E+0000
  6.086807E-0001  1.892197E+0000
 -6.665370E-0001 -3.760116E-0002
  3.958686E-0001 -2.457473E+0000
  3.114410E+0000  1.015902E+0000
 -5.827513E-0001  2.305001E+0000
 -1.666688E+0000 -1.811778E+0000
  7.788786E-0001 -1.458306E-0001
  2.639655E-0001  1.185110E+0000
  1.189696E+0000  1.066028E+0000
 -3.948966E+0000 -2.034495E+0000
  1.947492E+0000 -2.670441E+0000
  1.231971E+0000  1.689654E+0000
 -1.614007E+0000  1.583142E+0000
 -3.285770E-0001 -2.374686E+0000
 -1.804549E+0000 -3.129120E+0000
  1.983300E+0000  2.807480E-0002
  4.722205E-0001  1.148710E+0000
 -2.297937E+0000  7.955709E-0001
  8.866814E-0002 -2.901995E+0000
  2.260599E+0000 -5.128949E-0001
  8.101964E-0001  4.652972E-0001
 -1.603022E+0000 -6.974540E-0003
  1.210051E+0000 -9.112285E-0001
  1.358533E+0000  1.566787E+0000
 -1.265484E+0000 -2.788199E-0001
  1.023489E+0000 -2.735100E+0000
  3.862700E-0001 -1.179482E+0000
  3.117855E+0000  1.998239E+0000
 -2.781953E+0000  3.690602E-0001
 -2.666097E+0000 -2.885942E+0000
  3.826884E+0000 -2.595089E-0001
 -2.578941E+0000  2.723781E+0000
 -1.972967E+0000 -3.227466E-0001
  5.002782E-0001 -2.028651E+0000
  1.470139E+0000  1.593331E+0000
  4.455797E-0001  1.482463E+0000
 -1.542585E+0000  9.011307E-0001
 -1.213300E+0000 -1.189210E+0000
  3.630206E+0000 -2.880090E+0000
  7.560642E-0001 -1.253035E-0001
 -1.093748E-0002  1.516361E+0000
 -1.019477E+0000 -7.212423E-0001
  4.318256E-0001 -1.731387E+0000
  8.060925E-0001  1.096617E+0000
  7.668695E-0001  8.522937E-0001
 -2.453046E+0000  1.709741E+0000
  2.318865E+0000 -1.052270E+0000
 -1.905650E+0000  1.812763E+0000
  1.589410E+0000 -2.063553E+0000
 -1.263744E+0000 -7.594648E-0001
  1.764783E+0000  2.596537E+0000
 -1.995032E+0000  2.680018E+0000
 -8.948694E-0001 -2.281707E+0000
 -2.241422E-0003 -2.126899E+0000
  1.237260E+0000 -3.152124E-0001
 -2.618548E-0001  3.464775E+0000
  6.794991E-0001 -8.564689E-0001
 -2.775605E+0000 -1.129265E+0000
  3.199413E+0000 -2.981320E+0000
  6.320938E-0001  1.115219E+0000
  8.165988E-0001  1.976611E+0000
 -2.561935E+0000 -3.509285E-0002
 -5.259563E-0001 -2.725673E+0000
 -6.192873E-0001  6.048506E-0001
  2.168716E+0000  1.554147E+0000
 -4.130110E+0000 -2.071266E+0000
  2.338535E+0000 -4.743916E+0000
  6.027899E-0001 -1.020719E+0000
  8.434939E-0001  3.790863E+0000
 -2.155981E+0000 -1.119605E+0000
 -9.064264E-0001 -3.158708E+0000
  3.047154E+0000 -1.703607E+0000
 -1.328970E+0000  3.876726E+0000
 -2.299364E+0000  8.023979E-0001
 -1.088671E+0000 -2.623195E+0000
 -2.147536E-0002  4.420665E-0001
  2.436489E+0000  1.645010E+0000
 -3.383274E+0000  1.105283E+0000
 -2.281860E+0000 -2.431719E+0000
  3.699022E+0000 -2.848333E+0000
 -1.577498E+0000  3.232189E+0000
 -2.034641E+0000 -1.898091E+0000
  1.125756E+0000 -9.449336E-0001
  1.109557E+0000 -1.112179E+0000
 -2.624573E+0000  2.674362E+0000
  2.756011E+0000 -2.711962E+0000
 -1.222173E+0000 -1.002557E+0000
  5.152810E-0001  2.386635E+0000
 -1.680099E+0000 -1.329259E+0000
  5.891979E-0001 -1.755126E+0000
  3.219005E+0000  1.785107E+0000
 -4.077832E+0000  2.785531E+0000
 -1.891616E-0001 -2.893898E+0000
 -3.081325E-0001  3.611696E-0001
  1.108654E+0000  7.804384E-0001
  7.123568E-0002 -1.775725E-0001
 -8.930579E-0001 -1.383103E+0000
  1.250119E+0000  4.040938E-0001
  4.991653E-0001 -4.015017E-0002
  2.531148E-0001  1.297027E+0000
 -6.512226E-0001  1.289011E+0000
 -3.435689E+0000  1.164027E+0000
  1.067306E+0000 -3.279254E+0000
 -1.589191E+0000  2.600319E+0000
  7.870912E-0001  4.619396E-0001
 -2.608197E+0000  1.002818E+0000
 -3.712074E-0001 -3.295998E+0000
  1.825290E+0000 -7.277153E-0001
 -1.539633E-0001  2.423269E+0000
 -1.490186E+0000 -1.078099E+0000
  7.730572E-0002 -2.866041E+0000
  2.460795E+0000  1.013146E+0000
  5.003458E-0001  1.844033E+0000
 -4.909857E+0000  1.893612E-0001
 -7.392471E-0001 -2.405982E+0000
  4.795408E+0000  4.321294E-0001
 -2.227371E+0000  3.165351E+0000
 -1.445157E+0000 -1.314654E-0001
  1.709241E+0000 -3.061769E+0000
  2.552162E+0000  3.834426E+0000
 -1.838635E+0000  2.703374E+0000
 -2.184193E+0000 -4.389148E+0000
  3.340377E+0000 -1.122956E+0000
  3.975468E+0000  4.181297E+0000
 -5.328273E+0000  5.096944E+0000
 -3.806200E-0001 -4.148362E+0000
  1.228603E+0000 -1.167991E+0000
  3.479256E+0000  1.481540E+0000
 -4.676784E+0000  1.852422E+0000
 -4.820626E-0001 -3.820261E+0000
  2.728199E+0000 -9.121058E-0001
  3.502498E+0000  2.379161E+0000
 -4.179580E+0000  1.628695E+0000
  2.841763E-0001 -2.631070E+0000
  2.347838E+0000 -7.104511E-0001
  1.058242E+0000  2.499380E+0000
 -2.276903E+0000 -1.010665E+0000
 -1.071291E+0000 -3.500050E+0000
  5.030693E+0000 -9.896635E-0002
 -3.201908E+0000  1.987606E+0000
  2.716258E-0001  2.771800E+0000
 -2.482042E+0000  8.145436E-0001
  2.355686E+0000 -2.072611E+0000
 -3.526813E-0002  1.843657E+0000
  2.239115E+0000  1.469691E+0000
 -2.466001E+0000 -2.766395E+0000
 -5.760618E-0001 -1.728700E-0001
  3.258842E+0000 -4.289072E-0001
 -1.353284E+0000  2.394037E+0000
 -1.685571E+0000  9.300464E-0001
  9.918096E-0001 -4.591964E+0000
  3.207565E+0000  1.007053E+0000
  6.440044E-0002  6.331080E+0000
 -2.955686E+0000 -1.051561E+0000
 -7.469724E-0001 -3.177956E+0000
  4.805703E+0000  6.102305E-0001
 -9.045051E-0001  5.034445E+0000
 -2.676476E+0000 -1.776285E+0000
 -7.243537E-0001 -2.716895E+0000
  3.977349E+0000  1.473383E+0000
 -1.742105E+0000  1.869277E+0000
 -5.332897E+0000 -1.694392E+0000
  2.542520E+0000 -2.661817E+0000
  1.604853E+0000  8.187210E-0002
 -2.464548E-0001  4.424423E-0001
 -3.208976E+0000  7.409443E-0001
 -1.517699E-0001 -2.143807E+0000
  1.701219E+0000 -2.835458E+0000
  1.157557E+0000  4.501342E+0000
 -8.814813E-0001  4.777745E-0001
 -3.017872E+0000 -1.614602E+0000
  4.322848E+0000 -2.504119E+0000
 -1.342957E+0000  4.230768E+0000
 -2.818603E+0000 -7.493532E-0001
  7.670533E-0001 -2.577597E+0000
  2.861990E+0000  7.435559E-0001
 -7.308799E-0002  6.045864E-0001
 -3.105346E+0000 -1.682320E+0000
  1.505876E+0000 -1.898117E+0000
  1.032698E+0000  1.393562E+0000
  3.379202E-0001  1.388319E+0000
 -9.737671E-0001  5.635261E-0001
 -1.744461E+0000 -1.797516E+0000
  2.146197E+0000  3.074361E-0002
 -9.238812E-0001  1.413654E+0000
  1.130284E+0000 -2.512102E+0000
 -1.609972E+0000  7.643080E-0001
  2.929997E+0000 -6.626986E-0001
 -2.560005E+0000  2.143219E+0000
 -3.052711E+0000 -4.396829E-0001
  8.246375E-0001 -2.177941E+0000
 -1.536291E-0001 -1.453095E+0000
  3.244457E-0001  2.891160E+0000
 -1.225348E+0000  3.324210E+0000
 -1.950019E+0000 -3.812808E+0000
  4.366946E-0001  8.381514E-0002
  3.681070E+0000  1.568441E+0000
 -3.069570E+0000  7.620414E-0001
  1.003271E+0000 -8.706063E-0001
  1.571839E+0000 -1.924090E+0000
  1.640806E-0001  3.884602E+0000
 -6.321043E-0001  2.861304E-0001
  1.352507E-0001 -1.075119E+0000
 -5.033400E-0001  6.589428E-0001
  4.554458E-0001 -7.696008E-0002
 -1.069813E+0000  2.105892E+0000
  2.009948E+0000  4.047445E-0001
 -2.645897E+0000  9.207063E-0002
  3.910174E-0001 -4.197769E-0001
  1.286750E+0000  1.035775E+0000
 -7.680107E-0001  8.455388E-0001
  2.534971E-0001  9.502954E-0001
 -2.749517E+0000 -6.774831E-0001
  3.448499E+0000 -1.991643E+0000
 -3.674648E-0001  3.770305E+0000
 -2.111792E+0000  3.971236E-0001
  3.864142E-0001 -2.671770E+0000
  3.018811E+0000 -1.353394E-0001
  2.589890E-0001  2.750642E+0000
 -2.191131E+0000  3.992304E-0001
 -1.249004E-0002  6.823818E-0001
 -3.665929E-0001 -1.710360E+0000
  1.205225E+0000  1.403819E+0000
 -2.568014E+0000  1.786915E+0000
 -2.432332E-0001 -4.840700E-0001
  5.459396E-0002 -1.003030E+0000
  5.416378E-0001  6.778652E-0001
  3.243165E-0001 -3.820228E+0000
 -9.835540E-0001 -1.972748E-0002
  2.278661E+0000 -1.152014E+0000
 -2.309257E-0001 -6.318492E-0001
 -9.373917E-0002  2.366256E+0000
 -1.534367E+0000  5.105834E-0001
 -1.405254E+0000 -3.218703E+0000
  2.760945E+0000 -1.652979E+0000
 -2.241384E+0000  3.776215E+0000
 -2.272200E+0000 -6.048196E-0002
 -8.776220E-0001 -2.742665E+0000
  9.353750E-0001 -2.031307E+0000
  9.628891E-0001  2.271950E+0000
 -3.251209E+0000 -1.523000E-0001
  7.085993E-0001 -4.676952E+0000
  4.656460E-0001  3.868726E+0000
  1.546798E-0001  3.703017E+0000
 -4.014906E+0000 -2.917305E+0000
  1.681143E+0000 -3.391948E+0000
  4.342427E+0000  1.123977E+0000
 -3.277328E+0000  3.394212E+0000
 -2.662279E+0000 -3.642148E+0000
  1.099682E+0000 -4.236863E+0000
  2.137891E+0000  1.282892E-0001
  3.014238E-0001  3.791926E+0000
 -3.028709E+0000 -6.312046E-0001
 -1.745988E+0000 -1.899734E+0000
  3.593146E+0000 -1.330641E+0000
  1.404814E+0000  3.502548E+0000
 -1.478341E+0000  4.391039E-0001
 -2.315744E+0000 -2.613600E+0000
  3.445871E+0000 -6.331971E-0001
  7.282660E-0003  4.665670E+0000
 -3.063383E+0000 -2.357622E+0000
  4.015461E-0002 -2.607570E+0000
  4.113815E+0000  2.741699E+0000
 -2.343253E+0000  2.944976E+0000
 -1.759303E+0000 -2.634711E+0000
  2.794452E+0000 -1.323825E+0000
  9.695963E-0001  9.247037E-0001
  9.711689E-0001  1.641635E+0000
 -2.395954E+0000 -1.274214E+0000
 -2.405155E+0000 -1.923915E+0000
  4.282597E+0000  3.094644E-0001
  6.059237E-0001  3.892410E+0000
 -4.326022E+0000 -1.338981E+0000
  4.705026E-0001 -3.910343E+0000
  4.155129E+0000 -1.460450E+0000
  6.767728E-0001  5.651388E+0000
 -2.451240E+0000  1.597872E+0000
 -2.727130E+0000 -5.883533E+0000
  1.459895E+0000 -7.096140E-0001
  3.276711E+0000  3.588865E+0000
 -3.734881E+0000  1.907902E+0000
 -1.499054E+0000 -5.547197E+0000
  1.639289E+0000  8.190624E-0001
  3.682110E-0001  2.890632E+0000
 -3.224713E+0000 -6.086719E-0001
  5.204908E-0001 -1.962993E+0000
  1.608714E+0000  2.259297E+0000
 -1.213230E+0000  1.130490E+0000
 -1.639605E+0000  1.979651E+0000
  2.114426E-0002 -9.680355E-0001
  1.589124E+0000 -5.458599E-0001
 -3.002895E-0001  1.706927E+0000
 -1.709645E+0000  2.981935E-0001
  2.006519E+0000 -9.227396E-0003
  3.863512E-0002  2.055087E+0000
 -9.378146E-0001 -9.160662E-0001
 -1.490959E-0001 -6.002716E-0001
  1.030635E+0000 -2.233886E+0000
 -3.704541E+0000  1.096593E+0000
  2.112205E+0000 -2.180475E-0001
  2.091699E-0002  1.508516E+0000
 -1.629253E+0000  8.479883E-0001
 -5.841594E-0001  2.029688E-0001
  1.422787E-0001  6.221000E-0001
 -2.650204E+0000 -6.091285E-0001
 -7.103408E-0001  2.267118E+0000
  1.041384E+0000  1.496940E+0000
 -1.862149E+0000  9.685192E-0001
  1.674909E+0000 -4.536240E+0000
 -1.313017E+0000 -2.396969E-0001
  3.089487E+0000  1.317838E+0000
 -3.855853E+0000  9.480670E-0001
 -1.884799E-0001 -3.712148E+0000
  2.126514E+0000 -1.020814E+0000
  5.016390E-0001  3.378965E+0000
  1.541436E-0001  2.260068E+0000
 -5.696402E-0001 -9.032238E-0001
  4.029284E-0001  9.036327E-0001
  6.717640E-0001 -1.931387E+0000
 -6.988533E-0003  2.114327E-0001
 -8.166275E-0003  2.170920E+0000
  2.847191E-0001 -1.512834E+0000
 -1.007430E+0000 -2.111087E-0001
  2.216271E+0000 -4.448618E-0001
  6.141215E-0001  1.602137E+0000
 -3.800564E-0001  2.181368E+0000
 -2.400669E+0000 -4.320218E-0001
  8.281575E-0001 -2.456269E+0000
  1.708803E+0000 -1.644919E+0000
 -2.004271E+0000  2.174590E+0000
 -2.631087E+0000 -2.107413E-0001
  2.935798E+0000 -1.598509E+0000
  1.490497E+0000 -9.082640E-0001
  1.631763E+0000  9.553294E-0001
 -1.709582E+0000  2.310297E+0000
 -9.027728E-0001 -1.857665E+0000
  1.978604E+0000 -1.562254E+0000
  1.956254E+0000  9.802822E-0001
 -7.174617E-0001  1.551689E+0000
 -2.151264E+0000 -1.912076E+0000
  3.203597E-0001 -1.737235E+0000
  2.030895E+0000  2.325790E+0000
 -1.058242E+0000  2.743284E+0000
  2.020565E-0001 -4.052900E+0000
 -4.533239E-0001 -2.043801E+0000
  1.171951E+0000 -3.478195E-0001
 -6.713712E-0001  1.046441E+0000
 -6.801646E-0001 -6.063761E-0001
  1.150629E+0000 -3.246711E+0000
  7.291941E-0001  2.824308E-0001
 -2.137896E-0001  1.008356E+0000
 -8.571592E-0001 -9.920544E-0001
 -1.766895E-0001 -1.432101E+0000
  1.113389E+0000 -6.552470E-0001
 -7.354735E-0001  1.738302E+0000
 -7.234025E-0001 -2.759189E+0000
 -1.601221E+0000  1.148235E+0000
  5.099603E+0000 -1.646228E+0000
 -3.969743E+0000  1.306057E+0000
  1.102474E+0000 -1.483211E+0000
 -1.820120E-0001  4.353063E-0001
  1.133444E-0001  2.979152E-0002
  1.772816E+0000 -2.088724E-0001
 -4.072823E+0000  9.083822E-0001
  3.529275E+0000 -1.765242E+0000
 -6.982502E-0001  1.668488E+0000
 -3.042792E-0001  1.896410E+0000
 -3.899234E-0001 -2.217729E+0000
  4.987612E-0001 -9.639933E-0001
 -4.717483E-0001  1.819616E-0001
  1.541805E+0000 -1.485243E-0001
 -2.488338E+0000  2.767175E-0001
  2.460424E-0001 -1.234108E+0000
  1.052178E+0000 -9.834126E-0001
 -1.502706E+0000 -1.291136E-0001
  1.202123E-0001 -5.740368E-0001
 -3.658571E-0002 -1.439978E+0000
  9.186038E-0001  1.775692E+0000
  3.511853E-0001  9.719856E-0001
 -2.249065E+0000 -1.288622E+0000
  5.015527E+0000 -3.703191E+0000
  6.333035E-0001  1.843476E+0000
 -3.203199E-0001  2.799683E+0000
 -6.651512E-0001 -3.580571E-0001
 -1.198723E+0000 -6.564097E-0001
  8.827339E-0001 -3.777408E+0000
  4.275889E+0000  1.356222E+0000
 -5.427619E-0001  1.974458E+0000
 -5.398732E+0000 -3.088407E-0001
  2.556972E+0000 -4.583794E+0000
  3.081372E+0000  1.401044E+0000
 -1.297607E+0000  4.148578E+0000
 -5.660529E+0000 -2.062420E+0000
  1.664062E+0000 -3.681227E+0000
  3.143461E+0000  3.456276E+0000
 -2.001191E+0000  4.432890E+0000
 -5.033196E+0000 -5.934113E-0001
  3.739823E+0000 -4.312225E+0000
  2.355747E+0000  6.500657E-0002
 -4.363000E-0001  3.473040E+0000
 -5.007713E+0000 -1.993320E+0000
  2.238674E-0001 -5.997626E+0000
  5.110647E+0000  4.732071E+0000
 -2.422763E-0001  5.400859E+0000
 -4.026733E+0000 -3.044494E+0000
 -1.436140E+0000 -4.092791E+0000
  6.093662E+0000  2.226423E+0000
 -4.286126E+0000  4.041067E+0000
 -2.999019E+0000 -2.700533E+0000
  2.157893E+0000 -3.081799E+0000
  1.981215E+0000 -5.101865E-0001
 -6.030384E-0001  1.531810E+0000
  4.670607E-0001  4.675579E-0001
 -1.048619E+0000 -1.005718E+0000
 -4.958215E-0001  2.821747E-0001
  1.514943E+0000  5.339305E-0001
 -2.746249E+0000  1.584107E+0000
  5.567927E-0001 -2.080543E+0000
  1.606452E+0000 -8.628376E-0001
  1.129694E+0000  1.745739E+0000
 -2.376845E+0000  2.664829E+0000
 -2.360349E+0000 -3.237503E+0000
 -6.552084E-0001 -2.113606E+0000
  4.411154E+0000  1.906826E+0000
 -1.528086E+0000  2.249623E+0000
 -1.814750E+0000 -1.362702E+0000
  1.141966E+0000 -2.141460E+0000
  6.353163E-0001  4.934765E+0000
 -6.298581E-0001  2.513485E+0000
 -2.573155E+0000 -1.433036E+0000
  6.959713E-0001 -1.522067E+0000
  1.942099E+0000 -1.440108E-0001
 -2.354364E+0000  1.375519E+0000
 -6.484812E-0001 -1.252139E+0000
  6.535162E-0001 -3.341053E+0000
  1.689386E+0000  4.284667E-0001
  4.934618E-0001  1.965905E+0000
 -2.052082E+0000 -1.131543E+0000
  4.335376E-0001 -2.204352E+0000
  5.677982E-0002 -1.850601E+0000
  1.563232E+0000  2.659524E+0000
 -2.775408E+0000  1.718624E+0000
 -5.240397E-0001 -1.562451E+0000
  3.602413E+0000  1.568093E+0000
  7.683527E-0001  3.585198E+0000
 -2.670634E+0000 -2.235231E+0000
 -6.058242E-0001 -2.947052E+0000
  3.067008E+0000 -7.653705E-0001
  4.309257E+0000  3.712272E+0000
 -2.333689E+0000  2.858250E+0000
 -2.584163E+0000 -2.429471E+0000
  3.578128E+0000 -2.156667E+0000
  5.548931E-0001  3.843583E+0000
 -2.077451E+0000  1.357681E+0000
 -3.692465E+0000 -2.316177E+0000
  1.867673E+0000 -2.385758E+0000
  2.785880E+0000  3.747393E+0000
 -1.714368E+0000  9.018151E-0001
 -2.216165E+0000 -2.816180E+0000
  2.210417E+0000 -6.980879E-0001
  1.104868E+0000  3.078151E+0000
 -2.455815E+0000  1.490447E+0000
  8.081028E-0001 -1.987307E+0000
 -4.074290E-0001 -3.468594E+0000
  1.317790E+0000 -9.522148E-0001
  4.503413E+0000  3.939821E+0000
 -1.757852E+0000  3.664219E+0000
 -1.626257E+0000 -6.714454E-0001
  6.842509E-0001 -3.385694E+0000
  2.405879E+0000  7.663624E-0001
  1.955264E+0000  1.908904E+0000
 -5.235420E+0000 -5.073623E-0001
  1.874371E+0000 -3.520903E+0000
 -5.052834E-0002  4.263848E-0001
  5.358001E-0001  2.991153E+0000
 -1.601370E+0000 -5.817945E-0001
  9.031291E-0001 -4.317164E+0000
  2.025050E+0000 -9.395403E-0001
 -6.491333E-0001  2.758648E+0000
 -1.110345E+0000  1.588570E+0000
  3.067540E-0001 -2.458115E+0000
  3.817283E-0001 -3.712943E-0001
 -3.078925E-0001  4.794541E-0001
  1.682909E+0000  5.109820E-0001
 -1.962158E+0000 -2.159523E-0001
  7.325356E-0001 -2.343412E+0000
  1.167385E+0000  1.044191E+0000
  1.955091E+0000  1.051462E+0000
 -2.774522E+0000 -1.036544E+0000
 -2.832349E-0001 -1.533592E+0000
  1.294056E+0000  2.059205E+0000
 -5.095539E-0001  8.352092E-0001
 -1.846857E+0000  6.051708E-0002
  1.392137E+0000 -1.476846E+0000
  4.468387E+0000  1.407328E+0000
 -3.640351E+0000  3.706197E-0001
  1.429297E+0000 -2.736047E+0000
 -4.485890E-0001 -2.549966E-0001
  3.393267E+0000  2.013788E+0000
 -3.939055E+0000 -1.635515E+0000
  2.682231E+0000  6.466334E-0001
  2.679978E+0000  2.151078E+0000
 -2.031478E+0000  9.864017E-0001
 -1.220678E+0000 -2.008677E+0000
  1.657527E+0000 -2.131644E+0000
  5.026214E-0001  5.050635E+0000
 -4.875699E+0000  3.150568E+0000
  1.886292E-0001 -3.458387E+0000
  1.261828E+0000 -1.260783E+0000
  3.663874E+0000  4.163796E+0000
 -1.716604E+0000  1.703422E+0000
 -5.834785E+0000 -1.796646E+0000
  4.572706E+0000 -5.459686E+0000
  2.968671E+0000  4.051673E+0000
 -1.490129E+0000  4.389766E+0000
 -8.749561E+0000 -2.061470E+0000
  3.458395E+0000 -8.874250E+0000
  4.620035E+0000  4.496351E+0000
 -3.715958E-0001  3.807859E+0000
 -5.922384E+0000 -2.895902E+0000
  2.920898E+0000 -4.331325E+0000
  6.048091E+0000  1.358265E+0000
 -2.783819E+0000  6.272412E+0000
 -1.498478E+0000 -1.720055E+0000
 -1.679157E+0000 -2.875454E+0000
  4.477964E+0000  4.003796E-0002
 -1.009007E+0000  4.415210E+0000
 -1.349426E+0000 -4.593590E+0000
  3.087668E+0000 -3.640913E+0000
  2.772139E+0000  3.814615E+0000
 -1.419687E+0000  4.570580E+0000
 -3.834860E+0000 -2.021358E+0000
  5.415901E-0001 -4.854086E+0000
  5.057913E+0000  3.638421E+0000
 -6.617206E-0001  5.693234E+0000
 -5.431117E+0000  1.278352E-0002
  1.829891E+0000 -3.279453E+0000
  4.418618E+0000  2.700227E+0000
 -4.643915E+0000  2.334410E+0000
 -9.594530E-0001 -3.504639E+0000
  2.675092E+0000 -2.473232E+0000
  1.373762E+0000  1.798265E+0000
 -1.362497E+0000 -4.982144E-0001
  2.820402E-0001  2.348742E-0001
  1.049938E+0000 -4.231531E-0001
  5.927232E-0001  2.788703E-0001
  2.331419E-0001 -1.069782E-0001
  1.071942E+0000 -1.894374E+0000
  1.796447E+0000 -2.636945E-0001
  6.554880E-0001  1.367055E+0000
 -1.640063E-0001 -9.371653E-0001
  4.110866E-0001  5.715857E-0002
  1.231958E+0000  4.451353E-0001
 -4.016872E+0000 -1.355483E-0001
  4.450110E+0000 -2.936603E+0000
 -2.247886E+0000  5.107919E+0000
 -2.254868E+0000 -6.229037E-0001
  6.918757E-0001 -7.038315E+0000
  3.622501E+0000  1.057215E+0000
  1.917085E+0000  3.762202E+0000
 -3.754558E+0000  1.422508E+0000
 -1.399426E+0000 -2.412901E+0000
  4.447282E+0000 -9.184761E-0001
 -1.082849E+0000  3.905577E+0000
 -2.598102E+0000  2.723299E+0000
 -1.845059E+0000 -4.163623E+0000
  1.931410E+0000 -3.217359E+0000
  2.962777E+0000  4.715046E+0000
 -1.873547E+0000  3.712518E+0000
 -4.988391E+0000 -3.265849E+0000
  1.588003E+0000 -3.726632E+0000
  3.616419E+0000 -1.706842E-0001
 -2.537025E+0000  3.010967E+0000
  5.070895E-0001 -3.539506E+0000
 -8.077066E-0001  1.765733E+0000
  2.697504E+0000  1.284757E+0000
 -2.016645E+0000  2.195382E+0000
 -2.242813E+0000 -2.461671E+0000
 -1.530878E+0000 -2.193724E-0001
  5.378016E+0000  9.476892E-0001
 -4.405187E+0000  2.393020E+0000
 -9.696307E-0001 -4.782512E+0000
  2.294854E+0000 -1.650375E+0000
  2.280209E+0000  5.389786E+0000
 -3.476256E+0000 -9.416648E-0001
 -1.824149E+0000 -5.066363E+0000
  5.902757E+0000 -1.304537E+0000
 -2.095031E-0001  5.214445E+0000
 -3.869790E+0000 -6.538056E-0001
  1.686166E-0001 -3.484136E+0000
  2.626766E+0000 -6.546389E-0001
  1.197071E+0000  4.905567E+0000
 -3.966439E+0000 -1.083514E+0000
  1.066563E+0000 -6.193090E+0000
  1.513546E+0000 -1.039290E-0001
  1.771014E+0000  7.604654E-0001
 -1.316821E+0000  1.317967E+0000
 -6.653736E-0001 -1.827336E-0001
  6.937358E-0001 -1.722845E+0000
 -5.761841E-0001  1.540474E+0000
 -5.503547E-0001 -7.407497E-0001
 -3.849694E-0001 -7.392442E-0001
  8.506684E-0001  2.390936E+0000
  1.645314E+0000 -1.155347E-0002
 -2.824612E+0000  4.208847E-0001
 -2.849028E-0001 -3.202737E+0000
  7.716350E-0002 -1.976013E+0000
  4.747735E-0001  1.867007E+0000
  7.668238E-0001  1.746271E+0000
 -1.011314E+0000  1.030243E+0000
  2.150596E-0001 -2.216030E+0000
  7.517187E-0001  1.767366E+0000
 -5.942243E-0001  3.616712E+0000
 -6.049906E+0000  1.169804E+0000
  1.009175E+0000 -3.054033E+0000
  1.296311E+0000 -8.829059E-0001
  2.764748E-0001  2.423200E+0000
 -1.526430E+0000 -9.907386E-0001
 -1.102452E+0000 -2.393773E+0000
  1.025774E-0001  1.253427E-0001
 -4.494501E-0001  1.309311E+0000
 -1.074544E+0000  2.379359E+0000
 -2.789080E+0000 -1.872000E+0000
  2.615604E+0000 -3.242160E+0000
  2.381278E+0000 -6.348158E-0001
 -1.497588E+0000  3.768890E+0000
 -8.992676E-0001 -1.179058E+0000
 -1.095477E+0000 -2.586144E+0000
  3.822186E+0000 -2.384362E-0001
 -1.924767E+0000  4.003280E+0000
 -3.216837E+0000 -1.243101E+0000
 -6.070029E-0002 -3.276377E+0000
  4.050249E+0000  1.906536E+0000
 -4.182438E+0000  3.451249E+0000
 -2.367606E+0000 -3.748630E+0000
  1.674631E+0000 -1.860301E+0000
  1.383345E+0000 -2.366094E-0002
 -1.882745E+0000  2.365240E+0000
 -5.637443E-0001 -2.700987E+0000
  1.998195E-0001 -3.423575E+0000
  3.137304E-0001  2.707323E+0000
 -1.368558E+0000  1.394534E+0000
 -1.690222E+0000 -1.761734E+0000
  3.770708E+0000 -3.437362E+0000
  3.079235E-0001  3.881205E+0000
 -2.056344E+0000  3.171103E+0000
 -9.166192E-0001 -5.099296E+0000
  1.757890E+0000 -1.799653E+0000
  2.509329E+0000  1.564275E+0000
 -3.906299E+0000  2.343179E+0000
 -8.434798E-0001 -2.718072E+0000
  1.989846E+0000 -3.124850E+0000
  6.978795E-0001  9.204385E-0001
  2.162601E+0000  1.228208E+0000
 -1.653074E+0000 -1.828293E+0000
  1.188697E+0000 -1.144267E+0000
 -7.029120E-0001  2.293142E+0000
  1.636593E+0000  5.594790E-0001
 -3.189804E+0000  1.890860E-0001
 -5.107579E-0001 -3.752693E+0000
  3.446522E+0000 -1.726973E-0001
 -6.650372E-0001  3.294444E+0000
 -2.241385E+0000 -1.168518E-0001
  1.870251E+0000 -2.599953E+0000
  8.977786E-0001 -8.427265E-0001
  1.238338E+0000  3.827754E+0000
 -1.084173E+0000 -1.200763E+0000
 -3.220226E+0000  5.651795E-0001
  2.134217E+0000 -1.901383E+0000
  1.858430E+0000  1.933140E+0000
 -1.358201E+0000  1.739419E+0000
 -2.705525E+0000 -5.665915E-0001
  3.526751E+0000 -2.431038E+0000
  3.061850E+0000  1.939495E+0000
 -3.567387E+0000  1.713030E+0000
 -6.647302E-0001 -1.912101E+0000
  2.566932E+0000  8.128092E-0002
  1.757102E+0000  1.669618E+0000
 -1.090707E+0000 -1.166744E+0000
  2.441397E+0000 -4.555981E+0000
 -1.279565E+0000  2.387123E+0000
  2.821446E+0000 -1.027016E-0001
 -3.488211E+0000  2.106165E-0001
  7.668945E-0001  1.573925E-0001
 -1.103951E+0000  7.056991E-0004
  7.238498E-0001  8.126532E-0001
 -1.042826E+0000  1.172818E+0000
 -1.302575E+0000 -1.180911E+0000
  7.354282E-0001  1.252194E-0001
 -1.109913E+0000  1.423084E+0000
 -2.843805E-0001  4.119152E-0003
 -4.154004E-0001  1.547580E+0000
 -1.489725E+0000  2.117143E+0000
  6.620618E-0001 -3.251646E+0000
 -1.215087E+0000  7.252204E-0001
  4.000448E+0000  1.152983E-0001
 -1.206905E+0000  3.587069E+0000
 -3.987856E+0000 -3.743941E-0001
  1.002699E-0001 -1.702983E+0000
  3.494276E+0000  3.611475E-0001
 -3.300543E+0000  2.801697E+0000
 -2.034104E+0000 -2.118570E+0000
  4.108653E-0001 -1.274982E-0001
  2.123049E+0000  2.004355E+0000
 -2.278134E+0000  2.440261E+0000
 -4.287584E-0001 -4.667109E-0001
  3.951930E-0001  1.531187E+0000
  2.052729E+0000 -4.899193E-0001
 -3.798686E+0000  5.541737E-0001
  3.050225E+0000 -2.463808E+0000
 -7.084859E-0001  1.137419E+0000
  1.280660E+0000  1.722235E+0000
 -2.089381E+0000  2.238073E-0001
  2.010371E+0000  2.711820E-0001
 -1.203908E+0000 -2.402180E-0001
  5.682046E-0001 -2.304118E-0001
 -1.520899E+0000 -4.936042E-0001
  2.449704E+0000 -5.100258E-0001
 -9.847551E-0001 -4.018302E-0002
  1.527116E-0001 -6.561906E-0001
  1.081332E+0000 -3.580325E-0001
 -1.279293E+0000 -1.721156E+0000
 -1.986893E-0001 -5.322791E+0000
  1.473038E+0000  1.803724E+0000
 -4.897447E-0001  1.264347E+0000
 -1.279297E+0000  1.260103E+0000
 -2.769560E+0000 -1.303670E+0000
  3.117264E+0000  6.426226E-0001
 -3.356662E+0000  3.657412E+0000
 -1.751816E-0001 -3.317038E-0001
 -1.114342E+0000 -1.116117E+0000
 -1.186332E+0000  3.910769E-0001
  1.116718E+0000 -3.836628E+0000
  2.209394E-0001  2.968481E+0000
  1.790367E+0000  4.598167E-0001
 -2.244283E+0000  8.462841E-0001
  7.642230E-0001 -3.350706E+0000
  1.568106E+0000  9.200706E-0001
  2.372059E-0003 -7.804326E-0001
 -4.391240E+0000  1.054625E+0000
  1.409500E+0000 -2.496313E+0000
 -5.481032E-0001  2.400493E+0000
  8.563111E-0002 -3.521915E-0001
 -7.561884E-0001 -2.899481E-0001
 -7.209411E-0001  2.771920E+0000
 -4.456297E-0002 -1.178217E+0000
 -1.281323E+0000  1.366478E-0001
  4.658397E+0000 -1.111279E+0000
 -3.643020E+0000  3.638753E-0001
 -2.019666E+0000 -6.369303E-0001
  3.067643E+0000 -1.983557E+0000
  8.589246E-0001  1.906779E+0000
  1.039233E+0000  1.260495E+0000
 -4.843193E+0000 -1.524002E+0000
  8.079555E-0001 -5.180179E+0000
  2.531675E+0000  2.632050E+0000
  1.856955E+0000  3.917417E+0000
 -4.929048E+0000 -1.244390E-0001
  1.006831E+0000 -3.616495E+0000
  2.345681E+0000  1.794739E+0000
  6.184137E-0001  8.405670E-0001
 -3.394667E+0000  1.184598E+0000
  1.347829E+0000 -1.919766E+0000
 -1.119740E+0000 -1.545753E+0000
  1.415774E+0000  9.620672E-0001
 -4.309199E-0001  2.490679E+0000
 -2.338528E+0000 -8.770732E-0001
  3.162509E+0000  3.360191E+0000
 -6.845171E-0001  6.543754E-0001
 -1.203850E+0000 -1.306873E+0000
  3.815300E+0000 -2.042083E+0000
  4.129404E-0001  1.198073E+0000
 -1.505869E+0000  2.667843E+0000
 -3.081836E+0000 -3.080707E-0001
  2.551507E-0001 -4.044141E+0000
  5.036001E+0000  6.073284E-0001
 -2.052162E+0000  6.127662E+0000
 -2.812072E+0000  1.554501E+0000
 -1.472383E+0000 -5.378298E+0000
  3.374515E+0000  5.091131E-0001
  2.708431E+0000  7.674474E-0001
 -3.390274E+0000  3.087102E+0000
  6.249435E-0001 -4.203749E+0000
  5.939046E-0001 -1.755854E+0000
  2.825400E+0000  3.009565E+0000
 -2.621191E+0000  3.814167E+0000
 -2.593790E+0000 -2.340116E+0000
  2.992047E+0000 -1.764178E+0000
  8.993391E-0001  1.943123E+0000
 -3.803791E+0000  1.091043E+0000
  4.677014E-0001 -3.062347E+0000
  2.311290E+0000  1.386978E-0002
  6.356627E-0001  1.962384E+0000
 -4.625560E+0000 -6.920308E-0001
  1.990060E+0000  2.610022E-0001
  2.678976E+0000  1.779046E+0000
 -2.737700E+0000  3.764369E+0000
 -1.892221E+0000 -2.260097E+0000
  8.004418E-0001 -2.646432E+0000
  4.844000E+0000 -1.721907E-0001
 -2.113942E+0000  5.600967E+0000
 -5.037536E+0000 -3.159734E+0000
  3.024032E+0000 -7.292269E+0000
  2.570761E+0000  2.734470E+0000
 -3.057601E-0001  4.054978E+0000
 -5.673982E+0000  1.175915E+0000
  5.737421E-0001 -4.837010E+0000
  2.317707E+0000  1.018671E+0000
  1.830678E+0000  2.791790E+0000
 -1.677568E+0000 -1.018768E+0000
 -2.086044E+0000 -5.153049E+0000
  1.527057E+0000 -1.246890E+0000
  3.139944E+0000  3.420821E+0000
 -4.348274E+0000 -3.994497E-0002
  8.868954E-0001 -5.411283E+0000
  2.644254E+0000 -9.098644E-0001
  2.969804E-0002  1.062502E+0000
 -1.492832E+0000 -6.649901E-0002
  3.722015E-0001 -2.240959E+0000
 -4.088598E-0001  1.202261E-0001
 -7.629055E-0001  6.841291E-0001
 -8.732543E-0001 -1.963283E+0000
 -1.441568E+0000  4.529213E-0003
  1.486597E+0000  6.649659E-0001
 -3.065031E+0000  3.028216E+0000
 -3.561911E-0001 -2.603240E+0000
 -2.062683E+0000 -1.326158E+0000
  3.217738E+0000  2.929891E+0000
 -3.334574E+0000  8.315198E-0001
  8.283936E-0001 -2.114024E+0000
 -7.036888E-0001 -6.132290E-0001
  3.062908E+0000  1.181247E+0000
 -1.734853E+0000  1.222361E+0000
  1.192775E+0000 -3.227743E-0001
  8.487265E-0001  1.263088E-0001
 -3.957926E+0000  1.132735E+0000
  1.149479E+0000 -1.077545E+0000
 -4.372296E-0001  6.455255E-0001
 -8.789220E-0001 -2.745142E-0001
  2.370172E+0000 -1.588604E-0001
  1.179824E+0000  5.187793E-0002
 -2.141457E+0000 -2.473359E-0001
  1.541720E+0000 -2.367393E+0000
 -3.762382E-0001  2.356589E+0000
 -1.310682E+0000 -7.516320E-0002
  2.008783E+0000 -2.260468E+0000
  1.357693E+0000  5.149752E-0001
 -5.019541E-0001 -5.222283E-0001
 -5.923879E-0001 -1.630730E+0000
  9.383333E-0001 -2.746239E+0000
 -2.308097E-0001  2.242306E+0000
  3.662614E-0001 -2.833086E-0001
 -2.028241E+0000 -9.649985E-0001
  7.438729E-0001 -1.098385E+0000
 -1.149642E+0000  2.330764E-0001
  1.511987E+0000  9.901204E-0001
 -1.233636E+0000  2.288108E+0000
  8.683399E-0002 -1.911940E+0000
 -1.381463E+0000 -1.048171E+0000
  3.024170E+0000 -1.094039E+0000
 -1.813253E+0000  5.112318E-0001
  5.505708E-0001  1.987720E-0001
 -8.058665E-0003 -1.997440E+0000
 -8.489074E-0001 -5.722197E-0001
 -2.649080E-0001 -1.048156E+0000
 -4.349869E-0001  9.434790E-0001
  1.411695E+0000  2.831353E-0001
 -2.196951E+0000  4.796782E-0001
 -1.186458E+0000 -1.743904E-0001
  8.700160E-0001 -1.125328E+0000
 -2.966065E+0000  4.417059E-0001
  3.061774E+0000 -2.028321E+0000
  1.025598E+0000  2.602701E+0000
 -2.276595E+0000 -7.215955E-0001
  1.067418E+0000 -1.013779E+0000
  5.222905E+0000  2.138380E+0000
 -2.252618E+0000  2.087756E+0000
 -2.456949E+0000 -4.366117E-0001
  1.157963E-0001 -3.331794E+0000
  2.355926E+0000 -6.260187E-0001
 -4.017408E-0001  4.620472E+0000
 -7.529085E-0001 -3.145132E-0001
  2.865355E-0001 -2.539309E+0000
  1.410244E-0001 -7.677406E-0001
  1.424918E+0000  1.296975E+0000
 -8.223073E-0001 -1.230455E+0000
 -8.886287E-0001 -1.701243E+0000
  2.289754E+0000  1.046777E+0000
 -6.049645E-0001  3.421345E+0000
 -1.633291E+0000  3.140094E-0003
 -6.293315E-0001 -3.736045E+0000
  2.969140E+0000 -8.810535E-0002
 -3.501500E-0002  2.190336E+0000
 -2.024001E-0001  7.175420E-0001
 -1.625531E+0000  7.970854E-0001
  1.784215E+0000  1.391979E+0000
 -2.971522E-0001  2.405493E+0000
 -1.855828E+0000 -1.394701E+0000
  1.630731E+0000 -7.618975E-0001
  5.791314E-0001  3.847297E+0000
 -2.608610E+0000 -4.612804E-0001
  9.595851E-0001 -4.454503E+0000
  1.689740E+0000  1.292228E+0000
 -2.583227E+0000  1.243685E+0000
 -1.765330E+0000 -2.253661E+0000
  2.992710E+0000 -2.898465E+0000
  1.908995E+0000  4.871677E+0000
 -3.374532E+0000  7.504447E-0001
 -2.885776E+0000 -3.284429E+0000
  2.180709E+0000 -1.377247E+0000
  1.522016E+0000  2.682527E+0000
 -2.904161E+0000  2.327949E+0000
 -1.247304E+0000 -1.022305E+0000
  2.014986E+0000 -3.787173E+0000
 -9.280439E-0001  2.113432E+0000
 -2.772859E-0001  1.878964E+0000
 -1.041981E+0000 -1.069924E+0000
  1.337851E-0001 -4.252457E-0001
  1.285207E+0000  1.156178E+0000
 -8.441274E-0001 -3.856702E-0001
  5.798697E-0001  1.941393E-0001
  7.113100E-0001  2.913501E+0000
 -7.737851E-0001  8.825895E-0001
  3.113792E+0000 -2.778846E+0000
 -1.811994E+0000  2.755559E+0000
 -2.032530E+0000 -6.833081E-0001
 -9.169469E-0001 -2.153419E+0000
  3.819449E+0000  4.229524E-0001
 -3.656693E-0001  6.410194E+0000
 -4.609368E+0000 -1.401073E+0000
 -6.889631E-0001 -5.661498E+0000
  5.341467E+0000 -1.911142E-0001
 -4.140575E+0000  4.355958E+0000
 -4.208202E+0000 -2.118332E+0000
  1.971157E+0000 -3.379990E+0000
  3.452386E+0000  2.867533E+0000
 -2.149445E+0000  2.182362E+0000
 -8.968908E-0001 -3.475689E+0000
  2.366155E+0000 -3.440640E+0000
  1.100921E+0000  4.983654E+0000
 -1.928978E+0000  8.031373E-0001
 -1.245804E+0000 -5.621876E+0000
  4.116493E+0000 -2.010424E-0001
  1.402748E+0000  4.139811E+0000
 -2.989273E+0000  1.223751E+0000
 -1.409460E+0000 -4.823808E+0000
  1.312592E+0000 -2.027410E+0000
  3.024437E+0000  3.801185E+0000
 -3.087534E+0000  3.504137E+0000
 -2.057852E+0000 -1.989109E+0000
  7.579605E-0001 -2.417452E+0000
  3.082034E+0000  9.075004E-0001
 -2.220581E+0000  3.793563E+0000
 -7.638322E-0001 -2.285547E+0000
 -5.254417E-0001 -1.828642E+0000
  9.394324E-0001 -6.359107E-0001
 -9.566742E-0002  1.561715E+0000
 -5.010845E-0001 -1.498631E+0000
  1.818477E+0000  4.708586E-0001
  3.589163E-0003 -7.546620E-0001
 -5.296039E-0001 -2.734151E+0000
  3.012548E+0000  1.580083E-0002
 -9.652734E-0003  1.852045E+0000
 -2.688083E+0000 -4.081804E-0001
  7.151758E-0001 -2.169840E+0000
  7.773344E-0001 -1.476366E+0000
  1.546291E+0000  1.789792E+0000
 -1.028425E+0000  1.538820E+0000
 -6.522937E-0001 -1.457906E+0000
  3.769652E-0001  4.132869E-0001
  4.805024E+0000  2.402288E+0000
 -5.072344E+0000  2.493577E-0001
 -1.166382E+0000 -2.733209E+0000
  2.192121E+0000 -3.147048E+0000
  4.422670E+0000  1.716778E+0000
 -2.575956E+0000  4.356545E+0000
 -4.271553E-0001 -5.115377E-0001
 -5.692130E-0001 -2.087405E+0000
  7.690702E-0001  6.972844E-0001
 -5.896166E-0001  3.010725E+0000
  3.331316E-0001 -1.221261E+0000
 -5.955679E-0001 -1.020544E+0000
  2.268080E+0000  1.700569E+0000
  1.228989E+0000  5.148386E-0001
 -6.752272E-0001 -3.178126E-0001
  1.528735E+0000  1.465479E+0000
  5.387939E-0001  1.814530E+0000
 -2.599957E+0000 -1.296091E+0000
  2.860593E-0001 -5.550450E+0000
  2.975494E+0000  2.164836E+0000
 -1.432488E+0000  4.303878E+0000
 -2.939070E+0000 -1.583013E+0000
 -6.551810E-0001 -3.213146E+0000
  3.902528E+0000 -1.160622E-0001
  5.370629E-0001  2.704495E+0000
 -3.567229E+0000  3.439976E-0001
 -1.981038E+0000 -3.937972E+0000
  4.978095E+0000 -8.829614E-0001
  1.061454E+0000  5.250055E+0000
 -4.188647E+0000  1.742760E+0000
 -4.002701E-0001 -5.402920E+0000
  1.574674E+0000  5.054308E-0001
  1.383711E+0000  2.363428E+0000
 -3.946322E+0000  2.416198E+0000
  1.458300E+0000 -3.157066E+0000
  1.267222E+0000  4.576159E-0001
 -1.394672E+0000  2.469007E+0000
 -3.509489E-0001 -4.004011E-0002
 -9.774823E-0001  1.163262E+0000
 -5.745267E-0001 -6.288828E-0001
  1.949932E-0001  7.233797E-0001
  1.881120E-0001 -4.405026E-0001
 -3.360101E-0001  3.058790E-0002
 -9.258293E-0001 -9.863202E-0001
 -5.471234E-0001  1.232953E+0000
  5.520870E-0001 -6.040972E-0002
 -1.458786E+0000 -1.178514E+0000
  8.618885E-0001 -6.671714E-0002
  5.372895E+0000  1.206466E+0000
 -5.364302E+0000  2.597672E+0000
  1.660627E-0001 -1.713272E+0000
 -3.349822E-0001 -2.141424E+0000
  1.453501E+0000  2.664305E+0000
  1.242711E+0000  1.702101E+0000
 -1.452910E+0000 -9.824017E-0001
  1.120065E+0000 -1.265087E-0002
  9.122739E-0001  2.278033E+0000
  2.086970E+0000 -1.275205E+0000
 -2.783272E+0000 -3.676452E-0001
  1.522183E+0000 -2.804515E-0001
  1.982305E+0000  1.503633E+0000
 -3.119043E+0000  3.928931E+0000
 -6.082147E-0001 -3.123053E+0000
  9.960207E-0002 -1.632293E-0001
  1.984846E+0000  4.871715E-0001
 -1.788963E+0000  2.190087E+0000
  1.111566E+0000  3.950812E-0001
 -1.216248E+0000 -1.608473E+0000
 -5.986542E-0001  6.179352E-0001
  3.912627E+0000 -2.026807E+0000
 -1.197989E+0000  1.808134E+0000
 -3.942066E-0001 -4.241560E+0000
  2.535151E+0000 -1.575580E+0000
  7.521050E-0001  8.350890E-0001
 -5.444816E-0001 -2.047664E-0001
 -1.337160E+0000 -3.507735E-0001
 -1.904529E+0000  8.377135E-0001
  2.734399E+0000 -4.188288E-0001
  6.158161E-0001 -3.654495E-0001
  1.409334E+0000 -1.724272E+0000
 -4.369834E-0001  2.222737E+0000
 -6.281145E-0001  7.379001E-0001
  8.346363E-0002 -1.451848E+0000
  7.520190E-0001 -4.392867E-0002
  5.762475E-0001  1.144626E+0000
  7.501005E-0001  2.791710E+0000
 -1.245025E+0000  2.006987E+0000
 -8.325790E-0001 -2.485778E+0000
  1.992732E+0000 -1.268290E+0000
 -4.191661E-0001  2.657277E+0000
 -1.572447E+0000  3.420516E-0001
 -3.119941E+0000 -2.816677E+0000
  3.512011E+0000 -1.485976E+0000
 -3.967532E-0001  1.789005E+0000
 -5.760524E-0001  2.643266E+0000
 -1.452211E+0000 -2.926229E+0000
 -2.672553E-0001  6.290895E-0001
  4.155393E+0000  3.933741E-0001
 -2.271089E+0000  5.320447E+0000
  7.975877E-0002 -2.978333E+0000
  3.193948E+0000 -2.481918E+0000
  2.187807E+0000  4.401658E+0000
 -3.249093E+0000  3.904863E+0000
 -2.858149E+0000 -1.297421E+0000
  2.604084E+0000 -3.188340E+0000
  1.848399E+0000  1.669513E+0000
  1.249317E+0000  1.892535E+0000
 -4.599341E+0000  2.305731E-0001
  2.191650E+0000 -4.652760E+0000
  1.661060E+0000  2.673715E+0000
  3.165543E-0001  2.441254E+0000
 -1.245677E+0000 -4.987738E-0001
 -9.239576E-0001 -2.034928E+0000
  8.876770E-0001 -8.651813E-0001
  3.737054E+0000  1.423180E+0000
 -1.014943E+0000  2.556163E+0000
 -1.123846E+0000 -4.861387E-0001
  2.521914E+0000 -2.115038E+0000
  6.773106E-0001  1.320518E+0000
 -2.212726E+0000  2.949393E+0000
 -1.678435E+0000 -1.085961E+0000
  2.613027E+0000 -2.121162E+0000
  1.114601E+0000 -8.918336E-0001
  8.918559E-0001  2.811117E+0000
  1.677009E+0000  2.569890E-0001
 -1.843318E+0000 -1.597447E+0000
  9.567583E-0001 -1.364965E+0000
  5.165681E-0001  1.852955E+0000
 -1.165691E+0000  3.909474E+0000
 -5.700059E-0001 -2.572240E+0000
  6.706515E-0001 -1.483818E+0000
  3.023643E+0000  1.611953E+0000
 -1.248449E+0000  2.473242E+0000
 -2.337649E+0000 -1.266959E+0000
 -3.747137E-0001 -3.325023E+0000
  3.223419E+0000 -1.890937E-0001
 -3.082374E+0000  1.939930E+0000
 -9.188615E-0001 -4.195241E-0001
  3.548434E-0001 -2.652975E+0000
  1.318632E+0000 -4.377224E-0001
 -1.193404E+0000  1.253851E+0000
 -2.030726E+0000  6.311619E-0001
 -1.771121E+0000 -1.754946E+0000
  2.678688E+0000 -1.608097E+0000
 -1.327157E+0000  3.453182E+0000
 -9.445508E-0001  2.712376E+0000
 -2.093337E+0000 -2.033849E+0000
  1.758709E+0000 -1.672633E+0000
  2.183691E+0000  1.457712E+0000
 -2.324246E+0000  2.716948E+0000
 -9.834517E-0001 -3.345369E+0000
  2.319427E+0000 -2.249553E+0000
  3.404876E+0000  3.315156E+0000
 -5.031637E+0000  1.644202E+0000
  6.593720E-0001 -5.314788E+0000
 -4.370648E-0002 -9.649843E-0001
  7.635342E-0001  2.243261E+0000
 -3.569000E+0000  2.563714E+0000
 -1.001957E-0001 -2.812537E+0000
  1.048270E+0000  4.026155E-0001
  1.442043E+0000 -9.360735E-0002
 -1.514365E+0000  6.211317E-0001
  1.947553E+0000 -3.082598E+0000
 -2.399413E-0001  9.291748E-0001
  8.762341E-0001  1.167333E+0000
 -8.153260E-0001 -1.977249E+0000
  2.046033E+0000 -4.112418E-0002
  1.242736E-0001  8.766065E-0001
 -3.201751E+0000  1.174331E+0000
 -3.078271E-0001 -3.211516E+0000
  9.389358E-0001 -2.153605E-0001
  2.102137E+0000  4.539735E+0000
 -3.338972E+0000  1.287994E+0000
  3.639572E-0001 -5.916493E+0000
  2.474843E+0000  9.077547E-0001
  1.435648E-0001  2.642646E+0000
 -2.767261E+0000  1.219257E+0000
 -1.451612E+0000 -5.194298E+0000
  3.365176E+0000 -1.107437E+0000
  1.161082E+0000  2.907907E+0000
 -1.964540E+0000  3.574600E-0001
 -2.689605E-0001 -2.918645E+0000
  3.163096E+0000 -1.721845E+0000
  1.216225E+0000  4.889551E+0000
 -3.502800E+0000  2.723787E+0000
 -5.026145E-0001 -3.640335E+0000
  1.403238E+0000 -8.141654E-0001
  3.156761E+0000  3.190200E+0000
 -3.530968E+0000  3.189115E+0000
 -2.454169E-0001 -3.396424E+0000
  2.447279E+0000 -1.084508E+0000
 -1.093325E-0001  2.264583E+0000
 -2.086183E+0000  2.693209E+0000
 -1.831208E+0000 -3.624714E+0000
  3.671810E+0000 -1.131834E+0000
  2.746938E+0000  1.766485E+0000
 -4.839476E+0000 -5.041042E-0001
  1.893177E+0000 -3.612436E+0000
  2.859179E+0000  1.191848E+0000
  1.312992E+0000  1.899485E+0000
 -4.145918E+0000  7.118395E-0001
  2.768665E+0000 -3.420703E+0000
  5.316291E-0001  3.867731E+0000
  1.951468E+0000  3.688476E-0001
 -7.307206E+0000 -4.151503E-0001
  3.790051E+0000 -3.569019E+0000
  1.665948E+0000  1.082104E+0000
  7.198799E-0001  3.956662E+0000
 -3.798858E+0000 -3.358357E-0001
  1.024445E+0000 -3.753156E+0000
  5.381788E+0000  1.554588E-0001
 -1.889606E+0000  4.204043E+0000
 -3.117077E+0000 -1.920936E+0000
  8.489695E-0001 -6.061581E+0000
  5.938539E+0000 -3.890971E-0001
 -1.733647E+0000  4.037192E+0000
 -3.873687E+0000 -1.674891E+0000
  9.549917E-0001 -7.616369E+0000
  1.455414E+0000  2.275432E-0001
  5.072279E+0000  4.605384E+0000
 -6.774089E+0000  1.856219E+0000
  1.190169E+0000 -2.814420E+0000
  5.475196E+0000 -2.070894E+0000
  4.127380E-0001  4.476085E+0000
 -2.915710E+0000 -2.257550E+0000
 -4.118837E-0001 -5.466454E+0000
  3.968525E+0000  2.342105E+0000
 -2.108375E+0000  4.855646E+0000
 -2.517616E+0000  3.079898E-0001
  1.574602E+0000 -4.146233E+0000
  1.768465E+0000  5.143752E-0001
  2.330878E+0000  3.042888E+0000
 -4.483703E+0000 -5.005549E-0001
 -1.439145E+0000 -2.693189E+0000
  3.583748E+0000 -8.988152E-0001
  3.792311E-0001  4.456780E+0000
 -2.321451E+0000  1.863474E+0000
 -1.250871E+0000 -3.464639E+0000
  1.758430E+0000 -3.355062E+0000
  1.792454E+0000  5.280394E+0000
 -1.843724E+0000  1.204195E+0000
 -3.597323E+0000 -3.818752E+0000
  3.745424E+0000 -7.284201E-0001
  5.624241E-0001  3.408073E+0000
 -2.482448E+0000  1.208643E+0000
 -8.614140E-0001 -2.168237E+0000
  2.456074E+0000  5.390379E-0001
 -8.397242E-0001  2.346437E+0000
 -4.254681E-0001 -2.710230E-0001
 -9.278916E-0001 -3.340047E+0000
  1.886941E+0000  1.464504E+0000
 -1.378082E+0000  3.026927E+0000
 -3.749943E+0000 -2.184990E+0000
 -4.509720E-0001 -5.414156E+0000
  5.822635E+0000  8.262308E-0001
 -6.682839E-0001  3.942344E+0000
 -5.304887E+0000 -4.002547E-0001
  1.138262E-0001 -3.097398E+0000
  1.062553E+0000  6.593983E-0001
 -7.676801E-0002  3.623690E+0000
 -1.352485E+0000 -1.153257E+0000
 -5.287119E-0001 -9.165956E-0001
  2.071600E+0000 -1.362929E+0000
 -1.140284E+0000  3.831259E+0000
 -1.205211E+0000 -2.223447E+0000
 -1.122110E+0000 -3.068673E+0000
  3.058964E+0000 -8.946150E-0001
 -7.237008E-0001  3.001248E+0000
 -2.194428E-0001 -5.205384E-0001
 -6.635397E-0001  1.621780E+0000
  1.612146E+0000  5.520606E-0001
 -2.662587E+0000  4.843121E-0001
  9.533647E-0001 -3.977892E+0000
  3.075796E-0002  1.521344E+0000
 -1.841832E+0000  1.911436E+0000
 -2.392350E+0000 -1.173469E+0000
  4.979740E+0000 -1.972033E+0000
 -2.942759E+0000  4.602085E+0000
  4.580733E-0001 -2.249477E+0000
 -2.530070E+0000 -1.974558E+0000
  5.975195E-0001 -5.079074E-0001
  3.518482E+0000  2.819830E+0000
 -5.590955E+0000  2.686186E+0000
  1.316874E+0000 -3.459418E+0000
 -1.358018E+0000 -1.474622E-0001
  1.755926E+0000  2.766442E+0000
 -2.753156E+0000 -2.458220E-0001
 -1.298386E+0000  1.052246E-0001
  3.543895E+0000 -1.079886E+0000
 -3.840623E-0001 -4.999838E-0001
  2.067127E+0000 -1.395922E+0000
 -7.288095E-0001 -2.023046E-0001
  1.835360E+0000 -4.509681E+0000
 -6.579684E-0002 -5.409117E-0001
 -7.664929E-0002  1.652105E+0000
 -1.356133E+0000 -1.657939E-0001
 -1.337488E+0000 -1.035401E+0000
  2.008366E+0000  9.260579E-0002
 -1.047144E+0000  2.643503E+0000
 -3.774695E-0001 -8.392047E-0001
 -3.853027E+0000 -2.465723E+0000
  3.191642E+0000 -1.821528E-0002
 -2.949979E+0000  1.726600E+0000
 -4.906628E-0001 -2.262629E+0000
  3.956669E-0001 -1.137745E+0000
  7.144743E-0001 -6.634665E-0001
 -1.441537E+0000  1.235159E+0000
  7.686649E-0001 -1.360816E+0000
 -2.813220E+0000 -2.370784E+0000
  2.247991E+0000 -1.074605E+0000
 -1.679902E+0000  2.763361E+0000
 -8.492198E-0001  1.164512E+0000
 -9.274670E-0001 -2.728333E+0000
  1.253176E+0000  4.975859E-0001
  2.394235E+0000  1.428618E+0000
 -2.309657E+0000  1.545173E+0000
 -1.749312E+0000 -2.041512E+0000
  1.021890E+0000 -5.728969E-0001
  4.014292E+0000  8.700023E-0001
 -1.401556E+0000  1.597521E+0000
 -2.648310E+0000 -1.957193E+0000
  1.598725E+0000 -5.344302E-0001
  1.407490E+0000  1.812904E+0000
 -1.663581E+0000  1.020981E+0000
  3.388954E-0002 -3.485894E-0001
 -4.116892E-0001 -1.457779E+0000
  3.388479E-0001  1.907256E+0000
 -3.275025E-0001 -1.183552E-0001
 -1.608253E+0000 -1.108042E+0000
  1.687303E+0000 -1.101066E+0000
  1.444739E+0000  7.967334E-0001
 -1.855684E+0000  3.019584E-0001
  1.794320E+0000 -1.152810E+0000
 -5.425337E-0001  3.563307E-0001
 -7.031797E-0001  1.462999E+0000
  2.480466E+0000 -5.462975E-0001
 -2.062964E+0000  7.565717E-0001
  9.212454E-0001 -2.868922E+0000
  1.379238E+0000  2.600138E-0001
  1.579772E+0000  2.715978E+0000
 -3.081939E+0000 -6.177942E-0001
  2.954905E-0001 -3.946346E+0000
  2.960147E+0000  8.147836E-0001
 -1.922617E+0000  4.189171E+0000
 -3.719033E+0000 -2.627183E+0000
  3.229870E+0000 -5.408204E+0000
  2.655591E+0000  3.558877E+0000
  1.196660E-0001  1.209698E+0000
 -3.750780E+0000 -6.102912E-0001
  2.171010E-0001 -1.720061E+0000
  3.801797E+0000  7.871794E-0002
 -1.460890E+0000  2.516863E+0000
 -1.631079E+0000 -2.885038E+0000
  1.114094E+0000 -1.120789E+0000
  1.424083E+0000  1.956205E+0000
 -1.683500E+0000 -4.540785E-0003
 -2.482891E+0000 -3.650928E+0000
  5.010657E+0000 -1.593506E+0000
  8.002150E-0001  1.125647E+0000
 -1.346673E+0000  2.036207E+0000
 -3.153514E-0001 -2.385900E-0001
 -1.033340E+0000 -1.720771E+0000
  2.461415E+0000  2.419529E+0000
 -8.674660E-0001  6.195751E-0001
 -7.626251E-0001  5.535646E-0001
  8.259106E-0002 -1.796585E+0000
  1.754514E+0000 -3.963038E-0002
  8.314759E-0001  7.063335E-0001
 -2.211826E+0000  1.319013E+0000
 -2.696576E+0000  5.384052E-0001
  2.492671E+0000 -3.466216E+0000
 -3.030401E-0001  2.741011E+0000
  1.586837E+0000  1.659742E+0000
 -2.544808E-0001  4.144210E-0001
 -1.279026E+0000 -1.117961E+0000
  2.670858E+0000 -1.780759E+0000
  6.665636E-0001  8.813472E-0001
 -1.434517E+0000  2.159640E-0001
  2.227778E+0000 -1.506035E+0000
 -5.501868E-0001  9.383451E-0001
 -1.983045E+0000 -1.402772E-0001
  1.297148E+0000 -2.059821E-0001
 -1.593468E-0001  7.249867E-0003
  7.369786E-0001  2.890343E+0000
 -2.702576E+0000  7.185314E-0001
 -2.760270E-0002 -1.683889E-0001
  3.452418E+0000 -1.093551E+0000
 -2.055870E+0000  2.069127E+0000
 -1.376070E+0000  8.483439E-0001
  2.441130E-0001 -1.481851E+0000
 -1.756446E-0001  1.238508E+0000
  1.725761E+0000 -4.003246E-0001
  1.978491E-0001  3.509782E-0001
 -1.187938E+0000  7.592216E-0001
  1.316690E+0000  9.509615E-0001
  1.898794E-0002  8.421794E-0001
 -2.135215E+0000 -2.595494E+0000
  2.471191E+0000  3.090133E-0001
 -2.155820E-0002  1.248619E+0000
 -1.675102E+0000  3.505980E+0000
  1.168625E+0000  1.849714E-0001
 -3.082425E+0000 -1.334971E+0000
  2.364778E+0000 -1.009065E+0000
  7.611471E-0001  1.325314E+0000
 -1.493311E+0000 -5.791887E-0001
  1.179641E+0000 -1.722873E+0000
  7.214193E-0001  9.589388E-0001
 -6.203340E-0001  8.490422E-0001
  4.259880E-0001 -1.831083E+0000
 -9.328544E-0001 -3.691585E-0001
  1.371263E+0000  2.641065E-0002
 -1.122664E+0000 -1.793382E+0000
 -1.415087E+0000 -5.599179E-0001
  3.223920E+0000 -6.134609E-0001
 -6.247221E+0000  1.370826E+0000
  4.153531E+0000 -3.880756E+0000
 -5.207503E-0001  1.738893E+0000
  5.436511E-0001  2.299620E+0000
  3.747781E-0001 -4.816573E-0001
 -9.904542E-0001  6.965293E-0001
  8.703885E-0002 -5.321805E-0001
  1.823829E+0000  1.318445E+0000
 -1.848983E-0001 -1.790444E-0001
 -2.061939E-0002  1.158463E+0000
 -1.171470E-0001 -1.646963E+0000
  3.187658E+0000  1.856355E+0000
 -2.767540E+0000 -4.594089E-0001
 -6.954870E-0001 -1.642587E+0000
  3.766403E+0000  1.314745E+0000
 -1.886301E+0000  5.153842E+0000
 -3.091647E+0000  5.524969E-0001
 -3.112346E-0001 -1.500947E+0000
  1.060859E+0000  1.356284E+0000
  1.182777E+0000 -8.715248E-0001
  9.704816E-0001 -9.512663E-0001
  5.886784E-0001  1.852352E+0000
 -1.726478E+0000  5.377116E-0001
 -1.061051E+0000 -3.396835E+0000
  1.608037E+0000 -9.926030E-0002
  3.966238E-0001  1.272145E+0000
 -2.542382E+0000  1.649051E-0001
 -1.044869E+0000 -1.166889E+0000
  1.410446E+0000  1.965124E+0000
 -1.143740E+0000  5.132319E-0001
 -2.670312E+0000 -1.544500E+0000
  3.105194E+0000 -2.012055E+0000
 -2.052676E-0001  2.840527E+0000
 -6.067242E-0001 -4.079911E-0001
  1.935109E-0001 -2.893958E+0000
  5.239428E+0000 -3.832175E-0001
 -2.781919E+0000  3.479003E+0000
 -1.355141E+0000 -1.694010E+0000
  1.503232E+0000 -1.905851E+0000
  6.320977E-0001  1.096797E+0000
  1.300947E+0000  5.036447E-0001
 -1.413184E+0000  2.553432E+0000
 -2.814936E+0000 -1.128985E+0000
  2.667995E+0000 -3.966298E+0000
  1.079066E-0001  4.909133E-0002
  1.191183E+0000  6.707652E-0001
  1.387812E-0001  1.372342E+0000
 -3.223555E+0000 -9.837753E-0001
  4.794478E-0001 -3.359107E+0000
  3.486865E+0000  1.267947E+0000
 -1.259425E+0000  3.761111E+0000
 -3.225169E+0000 -3.899286E+0000
 -1.169144E+0000 -3.489467E+0000
  6.056389E+0000  1.531933E+0000
 -2.303075E+0000  3.632628E+0000
 -3.292440E+0000 -9.331927E-0001
  1.885585E-0001 -2.252973E+0000
  1.402344E+0000 -2.214884E+0000
 -1.718492E+0000  1.522940E+0000
  7.060061E-0001  5.605637E-0001
 -1.984365E+0000  1.042760E+0000
  2.213994E+0000 -9.436885E-0001
 -1.449318E+0000  1.908200E+0000
  5.378005E-0001 -2.155380E-0001
  7.124736E-0001 -2.409361E+0000
 -2.065363E+0000  1.994486E+0000
  2.228097E+0000 -2.936928E+0000
 -1.245218E+0000  2.615878E+0000
  2.199663E+0000 -1.929023E+0000
 -3.692893E+0000  1.929090E-0001
  2.679326E+0000  2.043388E+0000
  3.291785E-0001  1.321306E+0000
 -2.775299E+0000  2.135789E+0000
  7.363744E-0001 -2.256439E+0000
  7.144787E-0001 -3.852162E-0001
 -1.462348E+0000  1.795477E+0000
 -2.973967E-0001 -8.806668E-0001
 -1.517285E+0000 -2.196502E+0000
  1.758777E+0000  8.196538E-0001
 -4.753459E-0001  3.219806E+0000
 -1.888465E+0000  2.106023E+0000
  9.134277E-0001 -6.001007E+0000
  2.193200E+0000  3.271591E-0001
  2.167470E+0000  3.684158E+0000
 -1.668272E+0000  2.701205E+0000
 -2.620630E-0001 -3.082483E+0000
  8.315200E-0001 -3.254935E+0000
  2.911102E+0000  2.028763E+0000
 -1.802740E-0001  4.811752E+0000
 -4.877536E-0001 -8.925956E-0001
 -9.279916E-0001 -2.638788E+0000
  8.738480E-0001 -5.608444E-0002
  1.988141E+0000 -2.329065E-0001
 -3.998004E+0000  1.457855E+0000
  1.706607E+0000 -2.182709E+0000
  5.953252E-0001  1.239554E+0000
  1.290984E+0000  6.898345E-0001
 -2.084345E+0000 -3.125321E-0002
 -6.949922E-0001  1.195628E+0000
  7.568030E-0001 -3.901972E-0001
  1.387888E+0000  7.377199E-0001
  1.254818E+0000  1.293109E+0000
 -2.650033E+0000  6.211063E-0001
  1.898012E+0000 -2.389234E+0000
  1.186382E+0000 -2.615374E-0001
  2.988078E+0000  1.277196E+0000
 -2.629954E+0000  2.325685E-0001
 -1.881945E+0000 -1.915924E+0000
  1.282400E+0000 -1.338496E+0000
  4.155321E+0000  2.572724E+0000
 -5.573488E+0000  2.322025E+0000
 -1.262164E+0000 -3.564871E+0000
 -1.029531E-0002 -4.286119E-0001
  2.446230E+0000  1.418458E+0000
 -2.350411E+0000  2.625662E+0000
 -2.002480E+0000 -5.027282E-0001
  2.108460E+0000 -1.162897E+0000
  1.480444E-0001  4.095769E+0000
 -2.445543E+0000  3.220074E+0000
 -1.411699E-0001 -1.976348E+0000
 -9.435192E-0002 -8.977298E-0001
  2.428637E+0000  1.691086E+0000
 -2.155877E+0000  3.628503E+0000
 -2.210828E+0000 -8.668681E-0001
 -2.546970E-0001 -2.267777E+0000
  1.464556E+0000  1.734888E+0000
  3.701790E-0001  2.654501E+0000
 -2.590034E+0000 -6.565573E-0001
  2.701023E+0000  1.145647E-0001
  9.691154E-0001 -9.381723E-0001
  8.154111E-0002  1.410958E+0000
 -7.518719E-0001  7.120263E-0001
 -1.466016E+0000 -8.860123E-0001
  6.001186E-0001 -1.827187E+0000
  2.488055E+0000 -8.078069E-0001
 -8.482000E-0001  3.303186E+0000
 -5.577562E-0001 -1.520977E+0000
 -4.812163E-0001 -5.824512E-0001
  1.567919E+0000 -1.862741E-0001
 -3.218784E+0000 -2.173501E-0001
 -1.232401E+0000 -3.947998E-0001
  1.620740E+0000 -8.808260E-0001
  3.677847E-0001  1.025316E+0000
 -4.686561E-0001 -5.219963E-0001
 -9.489346E-0001 -1.596648E+0000
  1.342787E+0000  7.099685E-0001
 -1.136030E+0000  4.292914E-0001
  7.335851E-0001 -9.687323E-0001
 -1.658650E+0000 -1.362400E+0000
  1.031511E+0000 -9.074831E-0001
  1.443920E+0000 -1.754980E+0000
  3.062095E+0000 -4.855552E-0001
 -2.298651E-0002  1.759325E+0000
 -2.322000E+0000  2.308823E+0000
  4.730321E-0001 -2.634579E+0000
  7.552837E-0001 -1.485415E+0000
 -1.383231E-0001 -1.803262E+0000
  5.010089E-0001  1.341037E-0001
 -6.006608E-0002  6.265372E-0002
  9.849261E-0001  1.730628E-0001
 -2.235375E+0000  4.977869E-0001
  1.211126E-0002 -3.826552E-0001
 -9.743958E-0001  1.815159E-0001
  6.176936E-0001 -1.071816E+0000
  1.099402E+0000 -1.419553E+0000
 -4.196078E-0001  1.397075E+0000
 -2.419984E+0000 -1.147745E+0000
  2.667566E+0000 -3.070310E-0001
  7.917482E-0001  4.379176E-0002
 -5.821919E-0001 -3.415383E-0001
  3.161660E-0002  1.394428E+0000
 -1.292153E+0000 -3.147430E+0000
  1.083492E+0000  6.233484E-0001
  3.618068E+0000  7.081569E-0001
 -3.916781E+0000  1.296068E+0000
 -4.904659E-0001 -1.793587E+0000
  1.899779E+0000 -2.253948E+0000
  2.236676E+0000  1.781633E+0000
 -2.334103E+0000  3.947546E+0000
 -2.202563E+0000 -1.651662E-0001
 -7.145279E-0002 -1.341481E+0000
  4.552206E+0000 -1.762343E+0000
  2.378988E+0000  2.767966E+0000
 -4.438222E-0001  1.871493E+0000
 -1.716681E+0000 -3.510991E+0000
  1.516733E+0000 -4.441709E-0001
  4.286396E+0000  2.515185E+0000
 -2.991473E+0000  1.542949E+0000
 -1.876577E+0000 -2.624944E+0000
  1.454502E+0000 -7.647459E-0001
  2.271710E+0000  2.556504E+0000
 -4.153862E+0000  6.639282E-0001
  2.558697E+0000 -3.146112E+0000
  6.923769E-0001  3.935744E-0001
 -1.402157E+0000  2.522062E+0000
 -1.479947E+0000 -1.124004E+0000
  6.731593E-0001 -4.081051E+0000
  1.983489E+0000 -1.692900E+0000
  2.958139E+0000  4.205414E+0000
 -2.612616E+0000  2.103996E+0000
 -1.552922E+0000 -3.040381E+0000
  1.448259E+0000 -3.633278E-0001
 -7.835760E-0001  3.259566E+0000
 -1.197247E+0000 -4.289135E+0000
 -2.602396E+0000 -1.360490E+0000
  3.636947E+0000  1.515423E+0000
  2.416017E-0001  3.284451E-0001
 -2.918654E+0000 -2.024037E+0000
  2.147005E+0000 -2.458896E+0000
  3.642885E+0000  1.535345E+0000
  5.627905E-0001  1.478913E+0000
 -3.869364E+0000 -1.112404E+0000
  1.980211E+0000 -1.676053E+0000
  2.018904E+0000  3.036025E+0000
 -3.026482E+0000  2.368387E+0000
 -4.019628E-0001 -8.362242E-0002
  4.321367E-0001 -6.812771E-0001
  1.149652E-0001  9.735862E-0001
 -5.546877E+0000  3.486926E+0000
 -8.768355E-0001 -3.278211E+0000
  2.464746E+0000 -9.050700E-0001
  1.786513E+0000  3.472502E+0000
 -2.412997E+0000  4.619688E-0001
 -8.613803E-0001 -2.540141E+0000
  1.479894E+0000  1.361878E+0000
  1.739473E+0000 -1.071035E+0000
 -7.170405E-0001 -1.613318E+0000
  1.870543E+0000 -1.016373E+0000
 -1.168631E-0002  2.637662E+0000
 -2.344609E+0000 -9.301374E-0001
  3.608473E-0001 -3.388294E+0000
  2.616501E+0000  3.914772E-0002
  9.439681E-0001  5.674247E+0000
 -2.821996E+0000  1.234155E-0001
  2.566675E-0001 -1.334559E+0000
  5.156415E+0000  2.574294E+0000
 -5.503783E-0001  5.562264E+0000
 -5.712141E+0000 -3.815639E+0000
  3.192650E+0000 -3.841325E+0000
  6.322701E+0000  2.409323E+0000
 -5.084973E+0000  6.219382E+0000
 -1.055077E+0000 -5.917402E+0000
  1.624629E+0000  7.670183E-0001
  3.779224E+0000  3.758124E-0002
 -2.284085E+0000  1.346407E+0000
 -5.929334E-0001 -2.141181E+0000
  7.960246E-0001  9.832803E-0003
  2.301327E+0000  3.508129E+0000
 -1.948106E+0000  1.749426E+0000
 -2.552117E+0000 -3.041606E+0000
  2.065777E+0000 -2.337037E+0000
  6.446382E-0001  2.470971E+0000
 -3.262770E+0000  3.853023E+0000
  7.921673E-0002 -2.995923E+0000
  1.272560E+0000 -2.875147E+0000
  3.827215E+0000  1.927621E+0000
 -1.345220E+0000  5.574114E+0000
  6.595642E-0001 -3.634491E+0000
 -9.713884E-0001 -2.352917E+0000
  2.811564E+0000  1.765927E+0000
  2.292902E-0001  1.818839E+0000
 -3.317164E+0000  3.672096E-0001
  2.139023E-0003 -1.973417E+0000
  2.512463E+0000 -1.308370E+0000
  1.106815E+0000 -8.852968E-0001
  1.066846E+0000  6.690204E-0001
 -1.173910E+0000  1.578521E+0000
 -2.486432E+0000  7.230130E-0002
  1.500074E+0000 -1.677436E+0000
 -1.337137E+0000  1.680728E+0000
  1.001975E+0000  8.330338E-0001
 -1.701073E+0000  6.219888E-0001
  1.867891E+0000 -5.254359E-0001
 -9.771127E-0003  4.109361E-0001
 -4.165420E-0001 -6.684521E-0001
  7.659648E-0003  2.342104E+0000
 -5.323915E-0001 -1.871594E+0000
  1.124541E+0000 -1.839591E+0000
  1.441537E+0000  8.680358E-0001
 -1.004914E+0000  1.016580E+0000
 -4.689790E-0001 -5.574945E-0002
 -5.801399E-0001  7.368228E-0001
 -2.974522E-0001 -5.291088E-0001
 -4.011329E-0001 -4.811140E+0000
  1.397911E+0000 -1.590870E-0001
 -9.028400E-0001  1.206328E-0001
 -2.591469E+0000  2.515080E-0001
  2.409266E+0000 -4.840860E-0001
  1.276356E+0000  3.307736E+0000
 -6.658967E-0001  1.974262E+0000
 -3.730363E+0000  4.865755E-0001
  2.445588E+0000 -3.257416E+0000
  1.509519E+0000  3.587366E-0001
  3.872140E-0001  1.574632E+0000
 -2.863719E+0000  1.270108E-0001
 -3.702025E-0001 -3.590404E+0000
  1.329663E+0000 -5.388173E-0001
 -4.532435E-0001  4.293730E+0000
 -2.281509E+0000 -1.073220E+0000
 -2.910127E+0000 -4.702301E+0000
  4.156811E+0000 -1.608904E+0000
 -7.610742E-0001  5.028071E+0000
 -2.695068E+0000  9.339886E-0001
  4.333025E-0001 -3.123854E+0000
  5.744470E-0001  3.026990E+0000
  2.807346E+0000  2.720427E+0000
 -5.347052E+0000 -1.327053E+0000
  3.445145E-0001 -1.944815E+0000
  2.863604E+0000 -3.997166E-0001
 -2.618384E+0000  2.862593E+0000
 -8.623839E-0001 -1.581532E+0000
 -1.640696E+0000 -3.390988E+0000
  2.742659E+0000  5.347896E-0001
  2.768776E-0001  6.272552E-0001
 -1.182530E+0000 -8.574498E-0001
  4.131001E-0001 -2.043273E+0000
 -6.199118E-0001  1.079094E-0001
  1.108536E+0000 -1.449248E-0001
 -2.679474E+0000  1.197369E+0000
  1.359459E+0000 -1.054809E+0000
  2.450303E+0000  1.651737E+0000
 -1.875250E+0000  2.871620E+0000
  4.478401E-0001 -1.240704E-0001
  1.564705E+0000 -2.068186E+0000
 -1.295866E+0000 -6.476306E-0001
  1.019500E+0000 -1.126758E+0000
  2.214113E+0000 -1.173173E+0000
 -8.445599E-0001  3.138475E+0000
 -2.750192E-0001  1.224278E+0000
 -2.170200E+0000 -7.656402E-0001
  2.240016E+0000 -2.343515E+0000
  2.065231E-0001  1.136467E+0000
 -2.602104E+0000  1.787995E+0000
 -2.713181E+0000 -2.163372E+0000
  3.777929E-0001 -7.754672E-0001
  2.708324E+0000  2.571340E-0001
  4.610490E-0001  2.088775E+0000
 -1.643319E-0001  1.955563E+0000
 -3.290527E+0000 -1.706452E+0000
  4.365146E-0001 -3.883428E+0000
  4.191569E+0000 -1.957878E+0000
 -6.175718E-0001  5.166403E+0000
 -4.102018E+0000 -1.797038E+0000
 -7.922170E-0001 -3.971545E+0000
  5.685587E+0000  4.671297E-0001
  1.110915E+0000  3.017914E+0000
 -5.761473E+0000 -1.582036E+0000
  4.145507E+0000 -6.197595E+0000
 -1.236845E-0001  1.958899E+0000
  2.093216E+0000  3.691959E+0000
 -2.228596E+0000 -1.454793E+0000
 -1.870123E+0000 -1.529279E+0000
  3.145057E+0000 -2.042167E-0001
  5.995465E-0001  8.922273E-0001
 -3.481196E+0000  2.259183E+0000
  2.357524E-0001 -2.679681E+0000
  2.867311E+0000 -5.259120E-0001
  6.374539E-0001  1.285505E+0000
 -2.788632E+0000 -6.908505E-0001
 -2.863176E-0001 -9.448217E-0001
  3.194517E+0000 -3.199888E-0001
 -1.015202E+0000  1.921478E+0000
 -2.746674E+0000 -2.113201E+0000
  5.104684E-0001 -3.428290E+0000
  2.325288E+0000  1.503649E+0000
  3.788443E-0001  3.555499E+0000
 -2.926746E+0000  9.746255E-0002
 -1.729284E+0000 -3.970853E+0000
  2.383876E+0000  3.958371E-0001
  1.063823E+0000  2.499961E+0000
 -3.722506E+0000  2.061143E+0000
 -1.542444E+0000 -5.176413E-0001
  1.944083E-0001 -9.658643E-0001
 -7.288988E-0001  1.947949E+0000
  1.623581E-0001 -1.596886E+0000
  1.127677E-0001 -3.700113E+0000
  1.183654E+0000  4.617816E-0001
 -6.753677E-0001  9.012122E-0001
 -6.337914E-0001 -1.268334E-0001
 -3.005070E-0001 -1.689936E-0001
  9.848855E-0001 -9.697117E-0001
 -7.521169E-0002  1.715604E+0000
  8.438555E-0001 -5.302369E-0001
 -3.435259E+0000 -6.897244E-0001
  5.051600E+0000 -1.377156E+0000
 -1.502283E+0000  5.012690E+0000
 -1.250694E-0001 -2.342132E+0000
 -1.533917E+0000 -1.675477E+0000
  4.223143E+0000  2.178088E-0001
 -6.875853E-0001  1.528845E+0000
 -4.477434E+0000 -9.835241E-0001
  3.358407E+0000 -3.644571E+0000
  1.832300E+0000  2.329677E+0000
 -1.543742E-0001  3.241571E+0000
 -3.100063E+0000 -1.949005E+0000
 -6.986849E-0001 -3.271635E+0000
  4.074265E+0000 -3.838560E-0001
  4.063416E-0001  4.507450E+0000
 -5.193579E+0000  1.625484E+0000
 -2.610797E+0000 -7.797377E+0000
  3.753087E+0000 -4.263104E+0000
  1.625641E+0000  5.336709E+0000
 -4.057828E+0000  4.534835E+0000
 -3.462950E+0000 -4.688025E+0000
  5.640446E-0001 -2.944610E+0000
  5.418669E+0000  3.858852E+0000
 -2.200337E+0000  5.449957E+0000
 -6.656557E+0000 -2.636672E+0000
  4.088577E+0000 -5.036029E+0000
  3.597969E+0000  3.233707E+0000
 -3.941166E+0000  5.263875E+0000
 -2.985737E+0000 -4.816711E+0000
  1.265557E+0000 -3.331673E+0000
  3.279893E+0000  4.582293E+0000
 -2.084558E+0000  4.130955E+0000
 -5.546593E+0000 -3.080404E+0000
  3.613799E+0000 -6.337454E+0000
  2.910779E+0000  4.673883E+0000
 -8.353195E-0001  3.675740E+0000
 -5.654221E+0000 -3.294425E+0000
  3.696709E+0000 -2.877235E+0000
  2.815056E+0000  3.495017E+0000
 -1.870684E+0000  2.776102E+0000
 -3.277508E+0000 -5.575512E+0000
  2.030274E+0000 -3.090762E+0000
  3.043404E+0000  1.814592E+0000
 -1.584211E+0000  2.586110E+0000
 -2.427070E+0000 -1.696454E+0000
  1.484924E+0000 -3.138536E+0000
 -3.038456E-0001  3.012625E+0000
 -8.829191E-0001  1.674699E-0001
 -3.989206E+0000 -2.185968E+0000
  4.188837E+0000 -3.876537E+0000
  1.334275E+0000  2.754907E+0000
 -2.284500E+0000  3.971401E+0000
 -2.172324E+0000 -3.330878E+0000
  5.136072E-0001 -2.855347E+0000
  8.072994E+0000  9.147857E-0001
 -2.695873E+0000  8.027249E+0000
 -5.023609E+0000 -2.522559E+0000
 -1.372554E+0000 -5.863121E+0000
  3.560656E+0000 -1.219554E+0000
  1.301550E+0000  4.295400E+0000
 -4.533217E+0000  1.918822E+0000
  1.042920E+0000 -3.811545E+0000
 -1.732954E-0001  1.857111E+0000
  3.373741E+0000 -6.051186E-0001
 -1.988694E+0000  2.588469E-0001
  1.806121E+0000 -7.783204E-0001
 -3.774951E-0001 -2.276049E-0001
 -1.341019E+0000  2.049566E+0000
  2.004240E+0000 -2.841548E+0000
 -2.558490E+0000  7.058991E-0003
  2.251051E+0000 -5.811093E-0001
 -2.330519E+0000  3.298815E-0001
  2.394392E-0001  5.807320E-0001
 -3.264900E-0001 -1.189781E+0000
 -7.036655E-0001  1.423373E+0000
  1.537789E+0000 -4.637143E-0001
  1.210626E+0000  1.094232E+0000
 -1.210429E+0000  6.008617E-0001
  9.457430E-0001 -1.943993E+0000
 -3.188426E-0001 -1.317497E+0000
  1.122394E+0000 -8.408862E-0002
  1.453731E+0000 -1.112416E+0000
 -1.701808E+0000 -1.722802E+0000
  2.522498E-0001 -2.681667E+0000
  2.674183E+0000  2.521348E+0000
 -7.162794E-0001  2.112406E+0000
 -2.505347E+0000 -5.970883E-0001
  2.169812E+0000 -7.073885E-0002
 -1.497485E+0000 -2.430513E+0000
  1.103840E+0000 -1.317384E+0000
  2.046515E+0000 -8.558874E-0001
 -4.284704E-0001  2.265566E+0000
 -2.950380E+0000 -3.503916E-0001
  8.270114E-0001 -4.770575E+0000
  2.035980E+0000  7.199276E-0001
  4.761916E-0001  5.646326E+0000
 -5.342129E+0000  1.752765E+0000
 -5.756635E-0001 -3.004519E+0000
  3.068071E+0000  1.164210E+0000
 -3.430271E-0001  3.499405E-0001
 -3.043324E+0000 -1.948054E+0000
  1.144033E+0000 -2.786470E+0000
  3.516403E+0000  2.306608E+0000
 -9.082825E-0001  3.449822E+0000
 -2.090174E+0000 -1.579948E+0000
 -2.354089E-0001 -2.525306E+0000
  3.921964E+0000  1.452032E+0000
 -2.026213E+0000  3.899856E+0000
 -2.825693E+0000  1.306437E+0000
  3.172494E-0001 -4.454741E+0000
  3.078748E+0000  5.984832E-0001
  5.810881E-0001  2.077777E+0000
 -3.113380E+0000  2.882645E+0000
  9.212184E-0002 -4.843467E+0000
  2.449057E-0001 -6.797332E-0001
  3.602825E+0000  1.331848E+0000
 -5.029523E+0000  1.851677E+0000
  7.108445E-0001 -3.527965E+0000
  1.492609E+0000  1.759207E+0000
  4.350595E-0001  9.233854E-0001
 -1.684301E+0000 -1.336266E+0000
 -2.633220E-0001 -1.902717E+0000
  4.089326E+0000  2.844849E+0000
 -2.437862E-0001  2.012168E-0001
 -3.873951E+0000  2.078446E-0001
  1.927534E+0000 -2.337256E+0000
  1.398171E+0000  3.446825E+0000
 -1.685002E+0000  3.086945E+0000
 -2.309602E+0000 -2.167852E+0000
  5.030611E+0000 -3.010588E+0000
 -1.097786E+0000  4.662384E+0000
 -2.093955E+0000 -3.071189E-0001
 -2.009255E+0000 -3.548808E+0000
  3.882811E+0000  8.958463E-0001
 -1.219821E+0000  2.890252E+0000
 -3.766200E+0000  4.047796E-0001
  1.027571E+0000 -2.253703E+0000
  2.453761E+0000 -1.778553E+0000
 -2.109994E-0002  8.489721E-0001
  4.134892E-0001  6.359991E-0001
 -3.000131E-0001  9.754661E-0001
 -1.354481E+0000  3.380115E+0000
  9.418435E-0001 -1.724979E+0000
 -1.825039E+0000  1.278776E+0000
  2.450663E+0000  1.369571E+0000
 -3.295785E+0000  1.856856E+0000
 -1.837227E-0001 -1.612648E+0000
  9.597078E-0001  5.553134E-0001
 -1.425960E+0000 -1.016964E+0000
  7.237244E-0001  1.010429E+0000
  9.082527E-0001  1.696827E+0000
 -2.936745E+0000 -7.322061E-0001
 -2.390122E-0001 -4.085373E+0000
  1.202230E+0000 -5.269616E-0001
  1.383947E+0000  2.024266E+0000
 -3.518020E+0000  1.584409E+0000
 -5.262468E-0001 -3.065663E+0000
  1.684617E+0000 -1.257080E-0002
  1.038340E+0000  2.313166E+0000
 -4.459213E-0001  1.819006E+0000
 -5.542422E+0000  3.400685E-0001
  1.763044E+0000 -4.165866E+0000
  3.802745E+0000  4.004934E+0000
 -2.011601E+0000  1.222246E+0000
  1.194514E-0001 -1.963970E+0000
 -1.433226E-0001 -5.187351E-0001
  2.321910E+0000  1.930029E+0000
 -2.144196E+0000  2.788790E-0001
 -1.262411E+0000 -1.856176E+0000
  2.439996E+0000  1.199437E-0002
 -1.560890E-0001  2.512716E+0000
  2.605042E-0001 -4.926693E-0001
 -2.372465E+0000 -7.750994E-0001
  1.399174E+0000 -1.801448E+0000
  1.702445E+0000  1.654774E+0000
 -2.362658E+0000  3.518509E+0000
 -4.093479E-0001 -4.921632E-0001
  2.863974E+0000  9.203662E-0002
  1.637332E+0000  9.265489E-0001
 -2.553032E+0000  4.347115E+0000
  9.092715E-0001 -4.205790E+0000
 -7.096492E-0001 -7.366707E-0001
  4.925317E+0000  1.431825E+0000
 -8.944828E-0001  2.807092E+0000
 -2.183699E+0000 -8.480728E-0001
  1.233320E+0000 -2.498065E+0000
 -1.343965E+0000  6.821226E-0001
  1.241777E+0000 -8.026945E-0001
 -1.192072E+0000  8.171151E-0001
 -6.201434E-0001 -2.919772E+0000
  1.176166E+0000 -1.016635E-0002
  2.929874E+0000 -2.648578E+0000
  4.908796E-0001  4.256087E-0001
  9.226902E-0001  1.499466E+0000
 -7.360072E-0001 -2.837399E+0000
  2.607818E+0000 -4.016778E-0001
 -3.263530E-0001  1.379048E+0000
 -3.115958E+0000  4.072830E-0001
 -1.138122E+0000 -4.404494E+0000
  2.710789E+0000  1.106687E+0000
 -3.548108E-0002  2.567401E+0000
 -1.287563E+0000 -9.992258E-0002
  8.943421E-0001 -4.074631E+0000
  2.061521E+0000  4.615909E-0001
  5.144935E-0001  2.313210E+0000
 -7.459490E-0001 -5.566909E-0001
 -1.840678E+0000 -3.604725E+0000
  1.584944E+0000  3.828052E-0001
  9.893445E-0001  3.689701E+0000
 -2.963504E+0000  1.877460E-0001
  9.702180E-0001 -3.163537E+0000
  2.347537E+0000 -9.119564E-0001
  1.930672E+0000  1.057289E+0000
 -1.863311E+0000  2.174246E+0000
 -9.669655E-0001 -1.953148E+0000
  2.277968E+0000 -8.279290E-0001
  2.293295E+0000  1.316769E+0000
 -2.173255E+0000  4.202554E-0001
 -2.016308E+0000 -1.079863E+0000
  4.680492E+0000 -1.682798E+0000
 -1.471612E+0000  1.168593E-0001
 -1.458650E+0000 -1.782743E+0000
  2.471296E+0000 -1.169815E+0000
  2.820932E+0000  1.537330E+0000
 -2.400077E+0000  1.310338E+0000
 -1.208530E+0000 -1.777016E+0000
  1.370252E+0000  9.247517E-0001
  7.443627E-0001  1.357666E+0000
 -1.660615E+0000 -1.981748E-0001
  2.090281E+0000 -2.255468E+0000
  1.437299E+0000  5.381274E-0001
 -9.344316E-0001 -4.456190E-0001
 -1.229428E-0001 -2.420874E+0000
  1.540629E-0001  6.158005E-0001
 -8.236456E-0001  2.273421E-0001
 -1.044431E+0000 -5.722044E-0001
  5.271535E-0001 -1.175601E-0001
  2.997945E+0000 -7.074312E-0001
 -4.219999E-0001 -3.194185E-0001
 -2.588252E+0000  9.335275E-0001
  8.406616E-0001  2.960490E-0001
  1.670709E+0000  9.434952E-0003
  1.971240E+0000  1.868961E+0000
 -3.767192E+0000 -6.572241E-0001
  7.741610E-0001 -2.252440E+0000
  2.584451E+0000  1.716036E+0000
 -1.750799E+0000  2.779650E+0000
 -1.620903E+0000 -1.246336E+0000
  2.389496E+0000 -2.712016E+0000
  2.335892E-0001 -6.158927E-0001
  9.739467E-0001 -3.130656E-0002
 -1.577365E+0000  1.016608E+0000
  2.149816E+0000  1.719006E+0000
 -5.353714E-0001 -5.952842E-0001
 -4.371277E-0001  1.917770E+0000
  3.275440E+0000 -2.314557E+0000
 -3.252371E+0000  9.883772E-0001
  1.551513E-0001  2.163711E+0000
 -1.531069E+0000  1.567498E+0000
 -7.561142E-0001 -1.356285E+0000
  2.270074E+0000 -9.059059E-0001
  6.148953E-0001  3.716039E+0000
 -1.663185E+0000  1.863740E+0000
 -3.340539E+0000 -8.494154E-0003
  1.755523E+0000 -7.511064E-0001
 -4.488000E-0001 -5.321844E-0001
 -1.039297E+0000  9.729972E-0001
  2.103280E+0000 -5.839722E-0001
 -3.422554E+0000  3.420905E+0000
 -8.107104E-0001 -1.783978E+0000
  1.018729E+0000 -2.575679E-0001
  1.838402E+0000  2.281948E+0000
 -3.017263E+0000  4.513297E-0001
 -4.039976E+0000 -3.502282E+0000
  5.492812E+0000 -3.176145E-0001
  2.389508E-0001  1.719902E+0000
 -4.194116E+0000  9.449850E-0002
  2.840731E+0000 -9.352016E-0001
 -2.174011E+0000  1.843527E-0001
  1.149467E+0000  3.065650E+0000
  1.168700E+0000  1.127403E-0001
 -3.782075E+0000  7.604844E-0002
  1.448008E+0000 -1.527698E+0000
  1.098368E+0000  3.421431E+0000
 -1.404788E+0000  1.057183E+0000
 -1.344833E+0000 -1.445179E+0000
  2.135288E+0000 -2.012250E+0000
 -1.116646E+0000  1.892893E+0000
 -7.382643E-0001  8.014023E-0001
  3.605504E-0002  1.687830E+0000
 -3.416108E-0001 -4.567590E-0001
  3.828319E+0000 -8.501329E-0001
 -1.597262E+0000  7.387971E-0001
 -1.067082E+0000 -2.540200E-0001
  1.083478E+0000 -3.907792E+0000
 -3.021287E-0002  2.173830E+0000
  2.864461E+0000 -2.500856E+0000
 -2.528864E+0000  7.956922E-0001
  1.379999E+0000  7.247417E-0001
 -3.447961E+0000  1.446644E-0002
  1.727117E+0000 -1.329161E+0000
  7.508550E-0001 -4.606794E-0001
 -2.589865E+0000  2.199198E+0000
  1.491340E+0000 -1.453672E-0001
 -7.155695E-0001 -1.160474E+0000
  1.041237E+0000  1.452347E-0001
  2.582228E-0001  3.773719E-0001
  3.166554E-0002  1.921989E+0000
 -1.378661E+0000 -6.560526E-0001
  7.389968E-0001 -7.855541E-0001
  2.111150E+0000  3.268673E-0001
 -6.796774E-0001 -3.190576E-0001
 -2.540239E+0000  3.794357E-0001
  3.278864E+0000 -1.044569E+0000
 -2.289239E-0001 -9.406398E-0001
  1.221002E+0000  7.895992E-0001
 -2.261562E+0000  1.017015E+0000
  8.982887E-0001 -1.688105E+0000
  1.694637E+0000 -1.439838E+0000
 -3.230950E-0001  1.647540E+0000
  4.650483E-0001  2.481879E+0000
 -2.092479E+0000 -4.057569E-0001
 -1.192441E+0000 -1.784287E+0000
  3.074625E+0000 -1.970499E+0000
 -1.468718E+0000  4.298948E+0000
  4.982496E-0001 -5.794488E-0001
 -4.452026E+0000 -1.247178E+0000
  3.813287E+0000 -2.049711E-0001
  4.077921E-0001  2.451952E+0000
 -2.771409E+0000 -1.415879E+0000
  5.945864E-0001 -1.519587E+0000
  1.254925E+0000  6.870227E-0001
 -5.855576E-0001  1.282247E+0000
 -1.998353E+0000 -8.959220E-0001
  1.361535E+0000 -1.307551E+0000
  1.768594E+0000  2.933827E+0000
 -2.180487E-0001  4.244354E+0000
 -1.642947E+0000 -3.884342E+0000
  4.605057E-0001 -3.526303E+0000
  4.484513E+0000  1.007112E+0000
 -1.558632E-0001  3.940995E+0000
 -1.922994E+0000 -9.301866E-0001
 -8.089378E-0001 -1.010417E+0000
  1.776110E+0000  2.718417E-0001
 -4.328904E-0001  5.025003E-0001
  2.922534E+0000 -2.274305E-0001
 -1.867834E+0000  5.722882E-0001
  2.519811E+0000 -3.100932E+0000
  1.883616E-0001  7.605793E-0001
 -9.516579E-0001  5.219754E-0001
 -4.547193E-0001  2.036345E-0001
 -2.615679E+0000  1.086156E+0000
  1.932474E+0000 -2.926937E+0000
  2.083757E+0000 -9.708990E-0001
 -2.515374E+0000  3.229671E+0000
 -9.281931E-0001 -1.263848E+0000
  1.179959E+0000 -1.645659E+0000
  1.331313E+0000  1.465981E+0000
 -2.035253E+0000  2.162147E+0000
 -1.462925E+0000 -1.184095E+0000
 -3.429080E-0001 -6.212669E-0001
  3.711788E+0000 -2.490791E+0000
  3.119959E-0001  1.744968E+0000
 -2.834085E+0000  2.711398E+0000
 -1.884753E+0000 -4.187452E+0000
  1.423844E+0000  8.759977E-0002
  3.559272E+0000  1.405347E+0000
 -3.520807E+0000  2.507172E+0000
  1.292119E+0000 -4.104157E+0000
  3.325037E+0000 -2.821317E-0001
  4.461316E-0001  3.843831E-0001
 -1.906371E+0000  1.925291E-0001
  8.585483E-0001 -4.876696E-0001
 -7.679923E-0001  1.091883E+0000
 -6.409182E-0002  2.403256E-0002
 -7.138333E-0001 -6.783020E-0001
 -5.956809E-0001 -5.650802E-0004
  5.214536E-0001  1.078824E+0000
 -3.657208E-0001 -1.074409E+0000
 -8.320562E-0001 -1.052428E+0000
  4.041744E-0001  1.886501E+0000
 -1.848883E+0000 -7.166494E-0001
  1.505463E+0000 -3.440661E+0000
  2.489035E+0000  7.909304E-0001
 -1.826295E+0000  4.153717E+0000
 -2.986769E+0000 -1.530949E-0001
  1.173937E+0000 -3.774441E+0000
  2.395740E+0000 -2.079299E-0001
  3.960889E-0001  3.510572E+0000
 -3.976200E+0000  1.458612E+0000
  2.834159E-0001 -2.639443E+0000
  2.614092E-0001 -2.156284E+0000
  2.690686E+0000  1.121711E+0000
 -3.751301E-0001  2.880907E+0000
 -2.098837E+0000  8.519194E-0001
 -4.653262E-0001 -2.724751E+0000
  3.180043E+0000 -6.273404E-0001
 -1.990527E-0001  3.141384E+0000
 -1.642992E+0000  1.047982E-0001
 -2.978802E+0000 -1.297272E+0000
  3.459672E+0000 -4.353136E-0001
 -2.469789E+0000  2.938775E+0000
 -1.674500E+0000  2.538573E-0001
 -5.596274E-0001 -3.035830E+0000
  1.421197E+0000 -2.790971E+0000
  1.475622E+0000  2.684374E+0000
 -2.551993E+0000  1.993739E+0000
 -2.314368E+0000 -3.641331E+0000
  1.597801E+0000 -2.920344E+0000
  3.633705E+0000  8.532703E-0001
 -1.967811E+0000  3.791197E+0000
 -2.429748E+0000 -1.128806E-0001
  3.294257E-0001 -2.345398E+0000
  8.660446E-0001  2.468966E+0000
  1.641064E+0000 -1.232173E-0003
 -3.437535E+0000 -1.620973E+0000
  1.759298E+0000 -2.892012E+0000
  5.155715E+0000  1.897201E+0000
 -2.563087E+0000  3.989408E+0000
  1.063019E+0000 -2.321863E+0000
 -8.503629E-0001 -1.752215E+0000
  1.845872E+0000  1.141093E+0000
 -2.805227E-0001  1.409141E+0000
 -1.829961E+0000  1.877380E+0000
 -7.452837E-0001 -2.640971E+0000
 -4.769856E-0001 -1.339027E+0000
  3.540498E+0000  1.902684E+0000
 -3.542489E+0000  3.576306E+0000
 -1.813545E+0000 -3.372533E+0000
  9.583419E-0001 -1.875768E+0000
  2.559068E+0000  1.476360E+0000
 -1.326600E+0000  2.851500E+0000
 -4.917610E+0000 -1.135303E-0001
  6.479996E+0000 -1.918175E+0000
 -4.015739E-0001  2.303303E+0000
 -2.179176E+0000  2.687976E+0000
  1.791044E-0001 -4.433348E+0000
 -5.586966E-0001  2.813502E+0000
  5.262398E+0000  1.305230E-0001
 -5.906728E+0000  3.056618E+0000
  6.135748E-0001 -2.502003E+0000
  9.638718E-0001 -2.580953E+0000
  1.688035E+0000  1.650530E+0000
 -4.744837E-0001  4.362387E-0001
 -2.157898E+0000 -1.535191E+0000
  2.093928E+0000  2.477497E-0001
  9.910139E-0001  1.194353E+0000
 -1.816726E+0000 -9.132193E-0001
 -1.872434E+0000 -2.805827E+0000
  1.154763E+0000 -3.822458E-0001
  3.524093E+0000  2.137660E+0000
 -4.007228E+0000  5.040541E+0000
 -1.061861E+0000 -1.127999E+0000
  8.072784E-0001 -1.831124E+0000
  1.528054E+0000  2.033041E+0000
 -3.815562E-0001  2.192628E+0000
 -1.323370E+0000 -1.115011E-0001
  1.813419E+0000 -1.148148E+0000
  2.801714E+0000  1.643911E+0000
 -3.696902E+0000  1.025299E+0000
  2.469704E-0001 -2.767188E+0000
  2.462579E+0000 -5.652980E-0001
 -3.005609E+0000  4.228049E+0000
 -1.154281E+0000 -2.472746E+0000
  8.762620E-0001 -3.997400E+0000
  2.620205E+0000  3.268982E+0000
 -2.089896E+0000  2.376149E+0000
 -1.349012E+0000 -4.115237E+0000
  2.796029E+0000 -3.331424E+0000
  1.487566E+0000  2.665849E+0000
 -8.218546E-0001  2.197563E+0000
 -1.825991E+0000 -2.311569E+0000
  2.144510E+0000 -8.646762E-0001
  3.086389E-0001  2.749934E+0000
  1.656694E+0000  6.793594E-0001
 -3.562454E+0000  9.726035E-0001
  1.485826E+0000 -6.161867E+0000
  1.762322E+0000  1.865036E-0001
  6.027749E-0001  2.117381E+0000
 -3.232887E+0000  9.057012E-0001
 -3.260350E-0001 -1.093934E+0000
  1.711305E+0000  9.661409E-0001
  8.091165E-0001  1.511510E+0000
 -3.577603E-0002  3.428099E+0000
 -3.188399E+0000 -1.929231E+0000
  1.066340E+0000 -2.079416E+0000
  4.920393E+0000  2.341453E-0001
 -3.704863E+0000  4.861374E+0000
 -2.352600E+0000 -2.221801E+0000
  1.648456E-0001 -3.299934E+0000
  2.887194E+0000  2.918890E+0000
 -8.332621E-0001  3.709400E+0000
 -4.106524E+0000 -8.376472E-0002
  1.784534E+0000 -3.961921E+0000
  7.274502E-0001  8.832020E-0001
  8.465597E-0001  5.185091E-0001
 -2.864335E+0000  3.837748E-0001
  7.229486E-0001 -7.260398E-0001
  1.831929E-0001  1.937521E-0001
 -2.609616E+0000  2.454497E+0000
  9.246660E-0002 -8.422002E-0001
  2.983155E-0001 -1.858809E+0000
 -3.643242E-0002 -2.197555E+0000
  1.227909E+0000  3.382700E+0000
  5.263600E-0001  1.287660E+0000
 -3.133571E+0000 -1.988268E+0000
  6.415470E-0001 -1.025124E+0000
  1.692744E+0000  8.120836E-0001
 -2.559874E+0000  1.528623E-0001
  1.078817E+0000 -3.609902E+0000
  1.849646E+0000 -1.118669E+0000
  3.474157E-0001  2.194818E+0000
 -1.398123E+0000 -1.123893E+0000
  1.683175E+0000 -1.589616E+0000
  2.729245E+0000  3.294383E+0000
 -2.981245E+0000 -6.767607E-0002
 -3.293919E+0000 -5.319490E-0001
  2.917688E+0000 -9.982744E-0001
  1.041463E+0000  5.456635E-0001
 -1.921984E+0000  1.553553E+0000
  2.337923E+0000 -2.248956E+0000
  6.953105E-0001 -5.743490E-0001
  1.292248E+0000  2.977220E+0000
 -3.395555E+0000  1.715417E-0001
  3.815155E-0001 -2.499617E+0000
  1.602938E+0000 -2.039310E+0000
  1.745537E+0000  1.200547E+0000
 -1.934073E+0000  2.604831E+0000
 -1.606431E+0000  2.504361E-0001
  5.757838E-0001 -3.935762E+0000
  3.764955E+0000  4.782303E-0001
 -5.605421E-0001  3.235449E+0000
  3.243894E-0001 -9.847817E-0001
 -2.585540E+0000 -4.207999E+0000
  3.911865E+0000 -7.756138E-0001
 -1.562070E+0000  3.815108E+0000
 -4.835057E+0000 -1.921384E-0001
  2.842783E+0000 -4.166852E+0000
  2.623574E+0000  1.607115E+0000
 -1.664238E+0000  3.275548E+0000
 -4.133613E+0000 -1.274061E-0001
  3.304430E+0000 -2.827414E+0000
  2.093713E+0000  2.070284E+0000
  6.822042E-0001  2.337556E+0000
 -1.235757E+0000  2.448308E+0000
  9.972847E-0002 -2.405787E+0000
  1.557314E+0000 -9.906638E-0001
  7.117824E-0001  2.497960E+0000
 -1.840966E-0001  4.587230E-0001
 -4.727795E+0000 -2.032516E+0000
  9.431255E-0001 -1.402960E+0000
  5.875808E+0000  3.887369E+0000
 -3.598721E+0000  2.552340E+0000
 -2.842536E+0000 -1.962035E+0000
  1.427474E+0000 -2.494995E+0000
  1.244511E+0000  3.625786E+0000
 -6.234409E-0001  1.083358E+0000
 -5.156899E-0001 -8.018181E-0001
  1.410785E+0000 -3.859209E+0000
  1.822097E+0000  6.842171E-0001
 -8.622060E-0001  3.227289E+0000
 -4.296578E+0000 -8.633590E-0001
  2.079903E+0000 -3.430055E+0000
  5.893430E-0001  1.603504E+0000
  2.939373E-0001  2.757525E+0000
 -1.628148E+0000 -1.410219E-0001
  1.231459E+0000 -2.522498E+0000
  1.429664E+0000  1.395164E+0000
  9.078116E-0001  1.347157E-0001
 -2.169940E+0000  8.402018E-0001
 -1.748886E+0000 -2.541973E+0000
 -3.876589E-0001  3.624539E-0001
  1.631953E-0001  1.461584E+0000
 -2.517607E+0000  5.332801E-0001
  2.290077E-0001 -4.469564E+0000
  3.043789E-0001 -8.744217E-0001
  1.092249E+0000  2.423605E+0000
 -1.915893E+0000  3.647505E+0000
  2.558145E+0000 -1.293790E+0000
  8.523813E-0001 -1.240386E+0000
  8.726768E-0001  5.179219E+0000
 -2.541363E+0000 -1.107973E+0000
 -2.945224E+0000 -2.859732E+0000
  3.388691E+0000  2.317323E+0000
 -1.450345E+0000  4.494093E+0000
 -4.607902E+0000 -1.934195E-0001
  3.965877E+0000 -3.408838E+0000
  3.290146E+0000  1.031279E+0000
 -1.167680E+0000  1.359262E+0000
 -3.077860E-0001 -1.629452E+0000
  9.682256E-0001  2.376383E-0001
 -1.373994E+0000  1.714745E+0000
  7.268541E-0001 -7.837669E-0001
  1.331953E+0000 -7.602558E-0001
  3.882761E-0001  3.842733E+0000
 -8.712542E-0001  2.129613E+0000
 -2.694703E+0000 -4.042883E+0000
  2.793039E+0000 -8.698910E-0001
  1.969439E+0000  3.632070E+0000
 -3.385692E+0000  1.189651E+0000
  1.214322E+0000 -3.821606E+0000
  1.017391E+0000  3.770207E-0001
 -9.278442E-0001  3.016584E+0000
 -1.333873E+0000 -7.194931E-0001
 -2.109562E+0000 -2.944494E+0000
  1.948952E+0000 -5.479196E-0001
 -3.286228E-0002  3.552441E+0000
 -2.443299E+0000  1.011097E+0000
  3.383373E-0001 -1.836936E+0000
  1.504531E+0000 -1.159693E+0000
  2.260187E+0000  2.333405E+0000
 -3.692942E+0000 -4.528907E-0001
  1.636855E+0000 -5.071160E+0000
  1.822955E+0000  1.893253E+0000
 -1.315755E+0000  1.437106E+0000
 -2.503919E+0000  8.101700E-0001
  4.662412E-0001 -2.483557E+0000
  6.658651E-0001  2.722966E-0001
 -1.923499E+0000 -5.176068E-0001
 -4.175751E-0001  9.116928E-0001
  1.159075E+0000  1.262390E-0001
 -1.300515E+0000  2.007687E+0000
  2.578579E+0000  9.817672E-0001
 -3.881199E+0000  6.036430E-0001
 -1.065140E+0000 -3.917172E+0000
  1.406567E+0000 -9.783323E-0001
  2.457056E+0000  2.754554E+0000
 -1.463166E+0000  1.141023E+0000
 -1.692321E+0000 -1.836412E+0000
  1.314053E-0001 -3.404353E+0000
  4.008435E+0000  3.652905E+0000
 -6.327788E-0001  1.354712E+0000
 -4.035995E+0000 -3.390298E+0000
  1.811779E+0000 -1.135119E+0000
  4.250720E+0000  2.229637E+0000
 -1.788414E+0000  3.727175E+0000
 -3.163377E+0000 -5.540742E+0000
  3.177279E+0000 -2.994663E+0000
  1.661366E+0000  4.255006E+0000
 -1.661643E+0000  3.029685E+0000
 -1.975754E+0000 -2.638479E+0000
  3.607205E+0000 -4.043129E+0000
  2.148273E+0000  4.622571E+0000
 -2.298577E+0000  1.502032E+0000
 -3.056222E+0000 -2.886228E+0000
  3.542586E+0000 -2.594157E+0000
  2.370874E+0000  1.937203E+0000
 -1.401305E+0000  3.848438E+0000
 -4.739687E+0000 -2.443358E+0000
  2.779113E+0000 -4.721590E+0000
  4.493633E+0000  9.668902E-0001
 -3.726050E+0000  4.736647E+0000
 -3.114310E+0000 -2.142834E+0000
  1.073724E+0000 -2.019947E+0000
  1.339463E+0000  2.318517E+0000
  2.917568E-0001  4.496483E+0000
 -2.273063E+0000 -2.911854E+0000
 -1.828805E-0002 -2.830570E+0000
  5.443382E+0000  1.443902E+0000
 -2.007046E+0000  4.193735E+0000
 -3.218972E+0000 -3.070857E+0000
  1.021487E+0000 -1.991061E+0000
  2.662877E+0000 -1.937782E+0000
 -1.927605E+0000  1.364185E+0000
 -8.241934E-0001  6.614707E-0001
 -3.550264E-0002  4.007355E-0001
  3.322244E-0001  8.343363E-0002
  1.445274E-0002 -3.689084E-0001
 -1.228411E+0000  2.058403E+0000
 -4.207322E-0002 -1.683365E+0000
  9.166102E-0001 -9.846482E-0001
  1.167944E+0000  2.298438E+0000
 -9.773052E-0001 -3.491669E-0001
  6.318111E-0001 -8.834342E-0001
  6.392184E-0001  2.021536E+0000
  1.588798E+0000  1.977054E+0000
 -2.576762E+0000 -2.659166E+0000
  2.396108E+0000 -3.272744E+0000
  9.251901E-0001  3.544998E+0000
 -1.989315E+0000  1.492899E+0000
 -1.321709E+0000 -2.654639E+0000
  1.573743E+0000 -4.495740E-0001
  1.808586E+0000  1.064591E+0000
 -8.430721E-0001  5.994502E-0001
 -2.149677E+0000 -2.103187E+0000
  2.188513E+0000 -5.178615E-0001
 -2.582393E-0001  7.832007E-0001
 -3.833610E-0002 -1.004495E+0000
  1.114787E+0000 -1.008730E+0000
  7.734289E-0001  1.505216E+0000
  9.756544E-0001  1.864549E+0000
 -4.864270E+0000  6.610745E-0001
  2.036031E+0000 -2.323692E+0000
 -4.043245E-0001 -2.179028E-0003
 -2.202418E+0000  1.782337E+0000
  1.213338E+0000 -1.047564E+0000
 -1.706852E+0000  1.546775E+0000
  3.017711E+0000 -1.631691E+0000
 -2.949038E+0000  1.622300E+0000
  1.343108E+0000  1.981307E-0001
 -1.079965E+0000  4.978831E-0001
  1.936216E-0001 -8.549090E-0002
 -4.160173E-0002 -4.544137E-0001
 -1.852138E+0000  9.802591E-0001
  3.527635E+0000 -9.363417E-0001
 -2.111116E+0000  3.657409E-0001
 -7.896227E-0001  2.171757E+0000
  6.791571E-0001 -5.446673E-0001
  4.671796E-0002  1.516437E-0001
  3.398449E-0001  1.283108E+0000
 -9.164048E-0001  2.935907E+0000
 -5.956869E-0001 -2.193153E+0000
 -2.758392E-0001  1.763290E+0000
  1.011412E+0000  1.025466E-0001
  6.362882E-0001 -1.681090E+0000
 -2.559730E-0001 -1.173308E-0001
 -4.015985E-0001 -2.293302E+0000
 -5.980385E-0001  1.847694E+0000
  2.696324E-0001  8.850425E-0001
 -1.836837E+0000  2.050416E-0001
  5.856528E-0002 -6.452326E-0003
  2.108740E-0001  3.652316E-0001
 -1.652479E+0000 -7.954821E-0001
 -1.306995E+0000 -2.996059E-0001
  3.441220E+0000 -1.570714E+0000
 -7.977422E-0001  2.985795E+0000
  5.492215E-0001 -1.631141E+0000
  8.992137E-0001 -1.605538E+0000
  6.032176E-0001  3.656552E+0000
 -1.392155E-0001 -2.414123E-0001
 -2.090130E+0000 -1.857262E+0000
  3.100925E+0000 -1.799081E+0000
 -1.152699E-0001  5.278156E+0000
 -4.553907E+0000  1.283678E-0001
 -5.860213E-0002 -4.844906E+0000
  2.416081E+0000 -3.915419E-0001
  2.367999E+0000  4.825500E+0000
 -2.438839E+0000  2.685394E-0001
 -3.215940E+0000 -3.041944E+0000
  3.604454E+0000 -2.697648E+0000
  1.378614E+0000  7.326449E+0000
 -3.151916E+0000  4.929453E+0000
 -3.483258E+0000 -5.603985E+0000
  2.582791E+0000 -3.030719E+0000
  4.559137E+0000  3.978265E+0000
 -3.351518E+0000  2.547775E+0000
 -1.544477E+0000 -2.798114E+0000
  1.873103E+0000 -3.660091E+0000
  3.108812E+0000  2.802298E+0000
 -7.109296E-0001  1.470482E+0000
 -3.397508E+0000 -2.793295E+0000
  3.472455E+0000 -3.591063E+0000
  2.488620E+0000  3.868903E+0000
  5.686028E-0002  3.015521E+0000
 -3.727633E+0000 -3.174294E-0001
  1.144287E-0001 -2.547729E+0000
  2.617271E+0000  1.823599E+0000
 -1.711613E+0000  2.458200E+0000
 -1.839519E+0000 -2.104743E+0000
  2.973890E+0000 -3.513081E+0000
  2.299849E+0000  3.185311E+0000
 -3.817161E+0000  1.565918E+0000
 -5.489634E-0001 -4.126603E+0000
  2.718169E+0000 -1.668254E+0000
  3.626878E+0000  2.702122E+0000
 -3.950599E+0000  2.167012E+0000
 -2.606660E+0000 -3.695452E+0000
  3.216064E+0000 -6.934905E+0000
  2.049656E+0000  4.539395E+0000
 -9.339251E-0001  5.120143E+0000
 -4.137671E+0000 -3.224681E+0000
  3.418701E+0000 -1.933418E+0000
  2.337948E+0000  2.887888E+0000
 -5.211794E+0000  2.814933E+0000
  8.547157E-0001 -4.731563E+0000
  3.927334E+0000  1.436972E+0000
  6.455931E-0001  2.040536E+0000
 -6.095018E+0000  1.785579E+0000
  2.914433E+0000 -4.171317E+0000
  3.127160E+0000  7.938087E-0001
 -2.131885E+0000  5.693464E+0000
 -1.845365E+0000 -2.277959E+0000
  2.253598E+0000 -7.060634E+0000
  1.589621E+0000  3.334666E-0001
  5.940034E-0001  5.069505E+0000
 -5.174287E+0000 -8.733966E-0001
  1.486716E+0000 -4.416057E+0000
  6.492057E-0001  1.444351E+0000
  1.794595E+0000  2.878105E+0000
 -3.565446E+0000 -1.527449E-0001
  2.427278E-0001  1.578683E-0001
  5.182701E-0001 -1.421558E+0000
 -6.358572E-0001 -3.486926E-0001
 -1.150019E+0000  2.079903E+0000
  3.710119E+0000 -1.917428E+0000
 -3.249288E+0000  1.746315E+0000
 -4.934731E-0001 -1.751391E+0000
  1.181924E+0000 -2.037908E+0000
 -1.546870E+0000 -1.123714E-0001
 -6.221163E-0001  2.128754E+0000
  9.204207E-0001 -8.012587E-0001
  1.506237E+0000  4.724391E-0001
 -2.597427E-0001  2.137076E+0000
 -1.701720E+0000 -2.670821E+0000
  9.136448E-0001 -2.400982E+0000
  2.492116E-0001  7.341276E-0001
 -2.378820E-0001 -4.287973E-0001
 -1.870326E+0000 -9.905343E-0001
 -1.397464E+0000 -9.659377E-0001
  2.957644E+0000 -2.698017E+0000
 -2.921652E-0001  3.385042E+0000
  1.181203E-0002  1.291307E+0000
 -3.639877E-0001 -2.663864E+0000
  1.550177E+0000 -6.209539E-0001
 -7.048075E-0001  2.208565E+0000
 -2.423545E-0001  1.274607E+0000
 -3.644111E+0000 -2.960003E-0001
  9.748695E-0001 -4.394523E+0000
  2.270784E+0000  2.304095E+0000
 -8.023445E-0001  4.353857E+0000
  9.881724E-0001 -2.513747E+0000
 -4.954328E-0001 -2.304402E+0000
  7.108749E-0001  7.312354E-0001
 -1.806967E+0000 -6.005286E-0001
 -1.584712E+0000 -2.174318E+0000
  2.347327E+0000 -8.627731E-0001
 -5.453644E-0001  1.306400E+0000
 -5.068174E-0001 -1.662324E+0000
 -4.830241E-0001 -2.197322E+0000
  1.667356E+0000  2.160586E-0001
 -1.117900E+0000 -4.649677E-0001
 -6.291533E-0001  4.080927E-0001
  3.698348E+0000 -2.059884E+0000
  9.301486E-0001  8.416793E-0001
 -7.130523E-0001  1.031168E+0000
 -8.946021E-0001 -5.609356E-0001
  6.957928E-0001 -3.478788E+0000
  1.458926E-0001  3.121311E+0000
  9.605241E-0001  1.633507E+0000
 -1.131685E+0000 -1.042979E-0001
 -9.139168E-0001  3.946052E-0002
  1.521753E+0000 -1.857833E+0000
 -2.332185E-0002  2.976113E+0000
 -1.528021E+0000  2.585040E+0000
  4.200956E-0001 -4.514934E+0000
 -7.686365E-0001 -3.679003E-0001
  4.831686E+0000  1.604052E+0000
 -2.634254E+0000  1.379411E+0000
 -3.351260E+0000  5.311083E-0001
  2.520512E+0000 -1.402698E+0000
 -2.597152E-0001  2.137034E+0000
  1.055757E+0000 -2.175736E+0000
 -2.181392E+0000  1.934196E+0000
  2.976160E+0000  8.077813E-0002
 -1.449439E+0000  1.447015E-0001
 -1.655470E+0000  1.449498E-0001
  3.458329E+0000 -3.166847E+0000
 -8.679310E-0001  1.388027E+0000
 -1.579501E+0000 -1.343574E+0000
  1.967696E-0001  2.551168E-0001
  5.365283E-0001 -7.741485E-0001
  1.785362E-0001  5.032793E-0001
  3.890117E-0001 -1.422076E+0000
 -9.278257E-0001  1.718979E-0001
 -7.792812E-0002 -1.085959E+0000
  2.981282E+0000 -4.031055E-0002
 -1.016104E+0000 -7.019790E-0001
  1.072507E+0000 -3.958309E-0001
 -1.639651E+0000  6.093886E-0001
  1.104903E+0000  4.255859E-0001
 -3.245014E+0000 -2.617043E+0000
  3.360412E+0000 -1.680939E+0000
  1.705610E+0000  4.395141E+0000
 -1.162808E+0000  1.474798E+0000
 -8.280666E-0001 -2.324115E+0000
  1.014641E+0000 -1.751433E+0000
  6.487880E-0001  2.754764E+0000
 -1.310541E+0000 -6.485307E-0001
 -1.945765E+0000 -3.353430E+0000
  5.431319E+0000 -5.838904E-0001
  4.164654E-0001  3.944933E+0000
 -3.823677E+0000  1.765748E+0000
 -1.924350E+0000 -2.952014E+0000
  5.042486E+0000 -1.935713E+0000
  2.188609E+0000  3.199511E+0000
 -4.590829E+0000 -1.543166E-0001
 -3.283714E-0002 -3.855483E+0000
  4.517327E+0000 -5.382896E-0001
 -1.806604E+0000  3.355170E+0000
  1.581628E+0000 -1.770047E+0000
 -1.673185E+0000 -2.098252E-0001
  6.902087E-0002 -1.616025E+0000
 -1.323104E+0000  4.657485E-0002
 -4.621797E-0001  1.913479E+0000
  4.201843E-0001 -8.829683E-0001
 -3.735291E+0000  1.087788E+0000
  1.647973E+0000 -3.761770E+0000
  4.029029E-0001  1.228388E+0000
  1.047411E+0000  1.073984E+0000
 -5.659051E-0001  4.928141E-0001
 -3.353570E+0000 -2.193708E-0001
  3.006850E+0000 -2.563834E+0000
  1.779515E+0000  1.324728E+0000
  9.619943E-0001  3.644502E+0000
 -2.216161E+0000  9.434987E-0001
 -2.607502E+0000 -4.734141E+0000
  4.606245E+0000 -3.372091E+0000
  8.017585E-0001  3.699692E+0000
 -1.073086E+0000  1.345367E+0000
 -3.040534E+0000 -2.030345E+0000
  2.981142E+0000 -3.014158E+0000
  3.178335E+0000  5.219545E-0001
 -3.202801E+0000  8.384649E-0001
  4.817796E-0001  4.505559E-0001
 -8.824607E-0001 -1.023944E+0000
  3.435918E-0001  1.204547E+0000
 -3.022059E-0001 -2.734220E+0000
  6.805113E-0001  6.385390E-0001
  1.823118E+0000  1.716992E+0000
 -2.320768E+0000  1.720276E+0000
  7.542541E-0001 -3.152563E-0001
  1.967301E+0000 -1.542392E+0000
  5.004918E-0002 -8.741438E-0001
  7.798095E-0001  5.223331E-0001
 -9.134211E-0001  3.113874E-0001
 -8.968817E-0001  1.597202E-0001
 -9.996817E-0001 -6.973724E-0001
  1.965798E+0000  1.143719E+0000
 -1.618044E+0000  1.968043E+0000
 -1.832597E+0000 -1.215911E+0000
  1.094167E+0000 -3.059292E+0000
  1.761161E+0000  2.673432E+0000
 -4.420388E-0002  2.590193E+0000
 -1.156731E+0000 -3.159542E+0000
  1.420943E+0000 -2.368356E-0001
  1.551201E+0000  1.587680E+0000
 -3.928117E+0000  5.925394E-0001
  1.051923E+0000 -1.983072E+0000
  2.977014E+0000  1.854488E+0000
 -3.532339E+0000  7.464851E-0001
 -8.873959E-0001 -2.209240E+0000
  1.179680E+0000 -1.176656E+0000
 -1.300342E+0000  4.014708E+0000
 -1.161247E+0000  2.105162E-0001
 -2.095302E+0000 -4.460312E+0000
  4.532544E+0000 -9.677696E-0001
 -1.006527E+0000  2.038448E+0000
 -2.412918E+0000  9.888580E-0001
 -2.212313E+0000 -2.235685E+0000
  2.114262E+0000 -1.892408E+0000
  2.994953E+0000  2.620680E+0000
 -4.213389E+0000  2.676219E+0000
  3.860570E-0002 -4.316260E+0000
  1.585301E+0000 -2.855487E-0001
  1.517721E+0000  3.939595E+0000
 -2.093763E+0000 -6.841594E-0001
 -6.254981E-0001 -2.840318E+0000
  8.672368E-0001  1.064500E+0000
  1.253476E+0000  2.034262E+0000
 -2.843491E+0000 -9.511892E-0001
  2.566884E+0000 -1.463807E+0000
  2.221127E+0000  1.855683E+0000
 -7.091944E-0001  2.286586E+0000
 -6.817468E-0001 -1.289063E+0000
  5.387053E-0001 -3.563290E+0000
  3.977700E+0000  6.345010E-0001
 -2.420902E+0000  4.644481E+0000
 -1.500858E-0001 -1.923632E+0000
 -2.352904E+0000 -2.098442E+0000
  4.281176E+0000 -9.028329E-0001
 -2.617722E+0000  4.691357E+0000
 -2.375973E+0000 -3.136442E+0000
  2.115101E+0000 -3.182654E+0000
  1.467840E+0000  1.832233E+0000
 -1.284521E+0000  1.283613E+0000
 -8.144159E-0001  6.400345E-0001
 -7.110681E-0001 -2.076511E+0000
  2.651713E+0000 -8.798518E-0001
  1.866749E-0001  1.247859E+0000
 -3.699136E+0000 -1.098828E+0000
  7.469716E-0001 -1.514648E+0000
  5.667501E-0001  8.597799E-0001
  8.297051E-0002  3.306721E+0000
  6.315700E-0001 -2.116298E+0000
 -4.267459E+0000 -9.702320E-0001
  3.468508E+0000 -2.141671E+0000
 -1.493401E+0000  1.548970E+0000
 -4.166722E-0001  1.629943E+0000
 -1.233380E+0000 -8.025522E-0001
  5.671776E-0001 -2.238588E+0000
 -1.429039E+0000  2.240823E+0000
 -4.155922E-0001  5.523092E-0001
 -1.664650E-0001  1.131451E-0001
 -4.939564E-0001 -2.355788E+0000
 -7.330942E-0001 -2.571850E-0001
  1.061147E+0000 -7.195042E-0001
  1.202845E-0001 -2.674656E+0000
  1.627428E+0000  1.573394E+0000
 -9.670510E-0001  1.867991E+0000
 -1.246721E+0000 -3.326234E+0000
  8.714287E-0001 -1.053211E+0000
  2.007419E+0000  1.169696E+0000
 -1.244614E+0000  1.297322E+0000
 -2.414654E-0001  4.361105E-0001
  6.440362E-0001 -1.746558E-0001
  5.369537E-0001  1.791992E+0000
  3.820197E-0001 -1.423364E+0000
 -7.534316E-0001 -1.722049E+0000
  6.307845E-0001 -3.674882E-0001
  2.041606E+0000  7.774713E-0001
 -1.797077E+0000 -9.194174E-0001
  1.476379E+0000 -3.158184E+0000
 -1.438730E+0000 -2.295815E-0002
  4.594722E+0000  3.276708E+0000
 -4.504331E+0000  1.057418E+0000
 -2.201107E+0000 -2.628118E+0000
  4.153542E+0000 -1.608980E+0000
  6.943071E-0001  3.768268E+0000
 -1.287008E+0000  1.802978E+0000
 -3.676697E+0000 -3.085044E+0000
  2.477509E+0000 -3.587769E+0000
  2.916873E+0000  4.506109E+0000
 -5.441438E-0001  1.792706E+0000
 -4.120237E+0000 -2.380060E+0000
  2.192949E+0000 -4.082468E+0000
  2.331772E+0000  3.346874E+0000
 -2.382395E+0000  1.404392E+0000
 -8.959787E-0001 -5.127692E+0000
  1.466402E+0000 -1.373924E+0000
  5.019874E+0000  3.155278E+0000
 -4.457790E+0000  8.475391E-0001
 -6.545763E-0001 -1.079556E+0000
  1.745338E+0000 -1.949983E+0000
 -1.193914E+0000  3.063647E+0000
  1.455657E+0000 -1.538615E+0000
 -1.758237E+0000 -8.072429E-0001
  6.100224E-0001 -2.262085E+0000
 -7.610199E-0003  3.009640E+0000
  3.232093E-0001  3.696340E+0000
 -3.262473E+0000  3.771129E-0001
  2.171192E+0000 -3.144362E+0000
  2.848402E+0000  3.307724E+0000
 -3.042744E+0000  3.985590E+0000
 -1.834473E+0000 -2.193792E+0000
  1.588430E+0000  2.618760E-0001
  2.206818E+0000  1.456582E+0000
 -2.406299E+0000  3.558725E+0000
 -7.395075E-0001 -2.430477E+0000
 -6.744696E-0001 -1.892235E-0001
  4.590970E+0000  1.959237E+0000
 -3.283935E+0000  4.041481E+0000
 -2.812015E+0000 -1.196970E+0000
  1.063974E+0000 -2.583391E+0000
  4.361717E+0000  1.276217E+0000
  1.333440E-0002  3.696166E+0000
 -1.783894E+0000 -1.330839E-0001
  6.154415E-0001 -2.287277E+0000
  1.435529E+0000 -1.281497E+0000
 -1.823267E+0000 -3.418845E-0001
  1.413923E+0000 -9.148499E-0001
 -1.440098E+0000 -6.368791E-0001
  1.082971E+0000 -8.219566E-0001
 -2.181165E+0000  2.715070E+0000
  6.841046E-0002 -1.324746E-0002
 -1.090073E+0000  1.858510E-0001
  1.511405E+0000  1.901947E-0001
 -2.079431E+0000  9.983148E-0002
  1.284942E+0000  8.198262E-0001
 -1.435525E+0000  1.872851E-0001
 -7.969636E-0001 -2.064302E-0001
 -2.099969E+0000  9.343571E-0001
  1.923047E+0000 -1.337861E+0000
  3.446613E-0001  7.695195E-0001
  6.924721E-0001  1.562560E+0000
 -2.976744E-0002 -1.545791E+0000
 -2.562919E+0000  4.720870E-0001
  9.180195E-0001  2.659369E-0001
  2.428041E-0001 -9.786920E-0001
  7.748548E-0001  1.406773E+0000
  9.131659E-0002  1.494704E-0002
 -1.755211E+0000  7.441246E-0001
  1.868620E-0001 -1.678782E+0000
  1.672324E+0000  2.653391E-0001
  3.521875E-0001  2.284656E+0000
 -9.472974E-0001  1.460301E+0000
 -3.914867E+0000 -7.313465E-0001
  2.856468E+0000 -4.260330E+0000
  9.282261E-0002  4.719903E+0000
 -1.028491E+0000  1.160288E+0000
 -1.003606E+0000 -2.917152E+0000
  2.163972E+0000  9.766193E-0001
  1.612532E+0000  3.678204E+0000
 -3.469665E+0000 -1.089084E+0000
 -4.445407E-0001 -2.003830E+0000
  4.838921E+0000  7.667663E-0001
 -4.846399E+0000  3.532539E+0000
 -2.763879E+0000 -1.363774E+0000
  5.099318E-0001 -2.880564E+0000
  4.077910E+0000  2.112639E+0000
 -8.695196E-0001  9.166441E-0001
 -1.424664E+0000 -8.352243E-0002
 -7.604891E-0001 -1.762802E+0000
  2.082749E+0000  2.026909E-0001
  4.642495E-0002  1.296691E+0000
 -2.081591E+0000  2.242555E+0000
  1.153690E+0000 -2.970796E+0000
  2.716249E+0000  6.633529E-0001
 -4.876387E-0001  4.545418E-0001
 -2.223481E+0000  3.728715E-0001
  6.222503E-0001 -1.635170E+0000
  3.070652E-0001  2.091726E+0000
 -2.200203E-0001  2.321140E+0000
 -3.887428E-0001 -4.502380E-0001
  6.320696E-0001 -1.156870E+0000
  1.901280E+0000  1.233046E+0000
 -8.127077E-0001  1.732193E+0000
 -6.390779E-0001  6.085445E-0001
  5.064497E-0001 -2.643729E+0000
  1.098368E+0000  7.602469E-0001
  1.367480E+0000  3.132468E+0000
 -2.048127E+0000  5.516147E-0001
 -7.145677E-0001 -4.454048E+0000
  2.522159E+0000  2.137883E-0001
  8.843317E-0001  3.895353E+0000
 -2.356874E+0000 -5.023282E-0001
 -2.788891E+0000 -1.046318E+0000
  3.607806E+0000 -5.540074E-0001
  3.185757E+0000 -7.287327E-0001
 -3.969712E+0000  1.697566E+0000
  8.708039E-0001 -1.469020E+0000
  2.052330E+0000  1.367834E+0000
 -4.039538E-0001  1.793125E+0000
 -2.326202E+0000  1.207005E+0000
 -2.828608E-0001 -2.089994E-0001
  1.635815E+0000 -9.096460E-0001
 -6.012928E-0001  3.851571E+0000
 -1.709485E+0000 -1.763793E-0001
 -2.580367E+0000 -2.215391E+0000
  5.399100E+0000  7.771087E-0001
  3.325730E-0002  3.469415E+0000
 -2.546116E+0000 -8.852607E-0001
 -1.305682E+0000 -1.379899E+0000
  2.585079E+0000  3.483175E-0001
  1.344586E+0000  1.882748E+0000
 -4.171395E+0000  2.109604E+0000
 -1.171629E+0000 -4.400938E+0000
  4.298499E+0000 -2.037502E+0000
  5.613517E-0001  2.715045E+0000
 -2.031221E+0000  7.302558E-0001
  3.292468E-0001 -6.937957E-0001
  2.641308E+0000 -9.215121E-0001
 -2.581500E+0000  4.303998E+0000
  5.839200E-0001 -3.136250E+0000
  8.928888E-0002 -1.368879E+0000
  4.129327E+0000  4.153483E+0000
 -3.318977E+0000  1.435543E+0000
 -2.645826E+0000 -4.464008E+0000
  2.483090E+0000 -3.888919E+0000
  1.330292E+0000  2.265725E+0000
 -3.412460E-0001  3.957756E+0000
 -1.783127E+0000 -1.446471E+0000
 -1.100994E-0002 -3.354189E+0000
  3.162146E+0000  2.437868E+0000
 -1.166022E+0000  2.531928E+0000
 -2.203108E+0000 -6.671821E-0001
  1.053445E+0000 -2.104155E+0000
 -1.499228E-0001 -5.055443E-0001
  1.013062E+0000  2.080578E+0000
 -2.175560E+0000 -1.195900E+0000
  2.832276E+0000 -3.226725E+0000
 -1.142481E-0001  1.096421E+0000
  1.587006E+0000  1.435993E+0000
 -2.976168E+0000  2.921722E-0001
  3.381124E+0000 -4.521099E+0000
  1.238352E+0000  1.859449E+0000
  1.502635E+0000  3.644773E+0000
 -5.249837E+0000 -9.442885E-0001
  9.851431E-0001 -3.879905E+0000
  4.242300E+0000  3.170976E+0000
 -1.464781E+0000  3.041653E+0000
 -1.954027E+0000  6.876937E-0001
 -2.277425E-0001 -4.869428E+0000
  3.663754E+0000  5.152463E-0001
 -1.981173E+0000  2.725897E+0000
 -3.083035E+0000 -1.973735E+0000
  2.350083E+0000 -3.561410E+0000
  3.639163E+0000  4.356016E+0000
 -1.663269E+0000  2.465028E+0000
 -2.689301E+0000 -4.821070E+0000
  2.927555E+0000 -3.223302E+0000
  3.031103E+0000  2.135847E+0000
 -2.271336E-0001  4.665202E+0000
 -4.139968E+0000 -5.673639E-0001
 -2.520418E+0000 -2.748990E+0000
  1.742909E+0000 -1.734404E+0000
  1.424241E+0000  3.586018E+0000
 -1.054002E+0000 -6.155155E-0001
 -2.678564E+0000 -2.229825E+0000
  4.364425E+0000 -9.627385E-0001
 -1.090822E+0000  4.406002E+0000
 -1.322946E+0000 -6.767095E-0001
  6.125237E-0001 -5.769173E+0000
  4.123545E-0001  6.821078E-0001
  1.931650E+0000  1.079692E+0000
 -5.587416E+0000  1.077331E+0000
  2.290994E+0000 -4.049240E+0000
  1.562543E+0000  1.391794E+0000
  1.696745E+0000  4.118663E+0000
 -4.034178E+0000  8.138299E-0001
 -1.551682E-0001 -4.735652E+0000
  4.074482E+0000 -3.433738E-0001
  6.309785E-0001  2.673332E+0000
 -4.866162E+0000  5.451051E-0001
 -2.711862E+0000 -3.766814E+0000
  1.970582E+0000 -2.433558E+0000
  3.752721E+0000  2.691901E+0000
 -2.908665E+0000  1.429078E+0000
 -5.103403E+0000 -1.286669E+0000
  5.110734E+0000 -2.790218E+0000
  1.745077E+0000  3.160836E+0000
 -5.032050E+0000  2.151800E+0000
  1.259760E+0000 -4.114763E+0000
  1.489617E+0000 -2.554504E+0000
  9.421060E-0001  1.273769E+0000
  2.596999E-0001 -6.814295E-0001
 -9.538727E-0001 -2.834639E+0000
  2.569009E+0000  1.676385E+0000
  1.778716E+0000  2.325537E+0000
 -6.693017E+0000 -4.854375E-0001
  2.449271E+0000 -4.220761E+0000
  2.799804E+0000 -1.411074E-0001
 -1.269288E+0000  3.208846E+0000
 -4.167998E+0000  2.907144E+0000
 -1.077793E+0000 -2.042903E+0000
  2.996200E+0000 -3.417116E-0001
 -4.730708E-0002  4.622984E+0000
 -2.441928E+0000  1.105634E+0000
 -1.942428E+0000 -3.439036E+0000
  2.494409E+0000 -1.396345E+0000
  4.326949E-0001  3.543926E+0000
 -2.180144E+0000  8.558756E-0001
  1.059635E+0000 -1.966166E+0000
  8.926620E-0001 -4.748953E-0001
  2.141167E-0001  9.215253E-0001
 -1.770730E+0000  9.729536E-0002
 -1.019714E+0000 -2.086524E+0000
  2.636907E+0000 -2.495756E+0000
  2.632929E-0001  2.994631E+0000
 -8.659595E-0001 -1.009613E+0000
 -1.509332E+0000 -1.182224E+0000
  1.424471E+0000 -4.050008E-0002
 -7.170218E-0002  2.237901E+0000
 -7.700286E-0001  2.807906E+0000
  1.225675E-0001 -2.247030E+0000
 -1.037631E+0000  2.160229E+0000
  2.313340E+0000  7.069023E-0001
 -4.575363E+0000 -2.396267E-0001
  2.494609E+0000 -3.611230E+0000
  1.341764E+0000  1.114010E+0000
 -3.024221E+0000  1.543970E+0000
 -8.103673E-0001 -5.428059E-0001
  3.090615E+0000 -2.649847E+0000
 -1.768063E+0000  3.023973E+0000
 -6.165892E-0001  4.702791E-0001
 -2.480856E+0000 -8.494918E-0002
  2.468293E+0000 -2.275378E+0000
  1.735410E+0000  5.134346E-0001
 -4.324212E-0001 -1.325428E-0001
 -7.264479E-0001 -1.134033E+0000
  2.106344E+0000 -5.958171E-0001
 -2.033311E+0000  2.385224E+0000
 -1.063386E+0000 -8.956071E-0001
  2.407565E+0000  9.768284E-0001
 -9.472476E-0001  3.796169E+0000
 -2.819984E+0000 -9.724589E-0001
 -8.351345E-0001 -2.029895E+0000
  1.883838E+0000 -1.121886E-0001
 -2.459582E-0001  1.595853E+0000
 -9.184522E-0001  1.787631E+0000
 -8.687801E-0001 -2.602034E+0000
  1.167013E+0000  7.084471E-0001
 -7.246047E-0001  1.115421E+0000
 -1.106650E+0000 -1.657958E+0000
 -1.201908E+0000 -4.054001E+0000
  1.739794E+0000  7.252488E-0001
  1.258722E+0000 -1.155765E+0000
 -1.658711E+0000  4.125631E-0001
  1.367602E+0000 -2.259912E+0000
  1.481040E+0000  1.906456E+0000
 -2.328618E+0000  8.104233E-0001
 -9.085296E-0001 -3.314669E+0000
  2.299867E+0000 -2.410641E+0000
  9.948571E-0001  2.288736E+0000
 -1.213515E+0000  1.343044E+0000
 -1.950874E+0000  2.098953E+0000
  1.058131E+0000 -8.926133E-0001
 -1.127907E+0000  6.239209E-0001
  1.333256E+0000  1.046829E-0001
 -1.912987E+0000  1.314675E+0000
 -1.724354E-0001 -1.769939E+0000
 -4.774455E-0001  1.128194E-0001
  5.056603E-0001 -2.280759E-0001
 -8.800619E-0001  4.044857E-0001
  3.771532E-0001  9.471861E-0001
  6.596577E-0001  2.249858E+0000
 -1.852926E+0000 -4.211073E-0001
  2.455165E+0000 -2.859946E+0000
  8.924631E-0001  1.664823E+0000
  2.234173E-0001  1.523950E+0000
 -5.541237E+0000 -2.461284E+0000
  5.124149E-0001 -2.393147E+0000
  3.239548E+0000 -1.988656E-0001
 -3.835578E+0000  3.270095E+0000
 -2.759149E+0000 -1.488899E+0000
  1.448755E+0000 -2.783928E+0000
  2.827248E+0000  2.457101E+0000
 -2.113050E-0001  2.995000E+0000
 -2.257707E+0000  6.371716E-0001
 -1.746992E+0000 -1.864632E+0000
  3.405665E+0000 -9.157454E-0001
 -7.757526E-0001  3.678044E+0000
 -3.585764E+0000  2.240831E+0000
 -2.746631E+0000 -3.048558E+0000
  2.632337E+0000 -2.143620E+0000
  3.777760E-0001  4.769780E+0000
 -1.842587E+0000  1.166346E+0000
 -2.762712E+0000 -1.914711E+0000
  3.297838E+0000 -1.365454E+0000
  2.425643E-0001  4.911558E+0000
 -8.615242E-0001  1.152127E+0000
 -4.099603E+0000 -3.166572E+0000
  5.022919E+0000 -1.492801E+0000
  2.630835E-0001  2.343128E+0000
 -2.499308E+0000  5.999602E-0001
 -1.971651E+0000 -2.173912E+0000
  2.912672E+0000 -6.275519E-0002
 -1.354874E+0000  3.411680E+0000
 -1.500133E-0001 -1.428950E+0000
 -2.534310E+0000 -8.994576E-0001
  3.220922E+0000 -3.665694E-0001
  2.731032E-0001  5.211390E-0001
  1.912752E+0000  2.809258E+0000
 -5.811522E-0001 -1.337459E+0000
 -1.402780E+0000  4.669841E-0001
  2.304280E+0000 -2.260128E+0000
 -1.749288E+0000  1.469610E+0000
  2.730322E-0001  2.187516E-0001
  1.440292E+0000 -1.833770E+0000
 -1.840336E+0000  6.266010E-0002
  1.267710E+0000 -1.121532E+0000
 -1.502188E+0000  1.920751E+0000
  6.192395E-0001 -2.082605E+0000
  2.876386E-0002  6.286435E-0001
  1.611305E+0000  1.705890E+0000
 -2.020137E+0000 -9.444340E-0001
  2.620835E-0001 -4.523023E-0001
  8.252588E-0001 -1.712885E+0000
 -5.022352E-0001 -1.181806E+0000
 -1.203810E-0002  2.612051E+0000
 -2.228505E+0000 -1.711397E+0000
 -2.276454E+0000 -2.074545E+0000
  2.738674E+0000 -1.078570E+0000
 -1.129262E+0000  1.633595E+0000
 -7.894968E-0001 -3.731345E-0001
  6.441448E-0001 -1.035299E+0000
  2.762897E+0000  1.470808E+0000
 -6.620785E-0001  1.244984E+0000
 -2.535390E+0000 -1.120620E+0000
  2.225640E+0000 -3.159138E+0000
  8.343168E-0001  1.046789E+0000
  3.043499E-0001 -1.230400E+0000
  2.664294E-0001  2.724269E-0001
 -1.066177E-0001 -1.502107E+0000
 -7.921358E-0001 -9.251280E-0001
  1.954660E+0000 -9.926271E-0001
 -1.668827E-0001  1.846155E+0000
 -4.304682E-0001 -1.703160E+0000
 -3.186580E+0000 -9.271374E-0001
  3.197436E+0000 -1.594972E+0000
  9.948942E-0001  2.585866E+0000
 -2.703486E+0000  5.104031E+0000
 -1.683924E+0000 -2.439813E+0000
 -6.939520E-0001 -2.760494E+0000
  3.448230E+0000 -2.919929E-0002
 -1.438689E+0000  1.933680E+0000
 -2.101112E+0000 -6.592817E-0001
 -1.526149E+0000 -6.293708E-0001
  2.657911E+0000  8.534654E-0001
 -1.648853E+0000  9.848549E-0001
 -6.582001E-0001 -1.332157E+0000
  1.701582E+0000  3.201003E-0001
  1.283209E+0000  1.426205E+0000
 -1.330916E+0000 -1.057977E+0000
  1.944083E+0000 -1.883184E+0000
 -2.211640E-0001  1.008905E+0000
 -1.534982E+0000  1.930762E+0000
 -2.282649E+0000 -6.323510E-0001
  1.074305E+0000 -8.966764E-0001
  2.487306E+0000  8.722822E-0001
 -6.510622E-0002 -2.014238E+0000
 -5.758955E-0001 -2.021174E+0000
 -8.394669E-0001 -7.695055E-0001
  2.256798E+0000  3.512168E-0001
 -1.742472E+0000  5.238526E+0000
 -1.995868E-0001  6.783778E-0001
 -3.301906E+0000 -3.151187E+0000
  3.389133E+0000 -7.611026E-0001
  1.071376E+0000  2.710824E+0000
 -1.644206E+0000 -3.375753E-0002
 -9.555716E-0001 -1.480310E+0000
  1.197701E+0000 -4.126818E+0000
  1.916748E+0000  6.936558E-0002
 -1.605793E+0000  3.637113E+0000
 -2.660297E+0000 -3.571550E+0000
 -6.361392E-0001 -2.781628E+0000
  4.568876E+0000  1.113979E+0000
 -4.580970E+0000  4.379521E+0000
 -7.975581E-0001 -8.807870E-0001
  2.753803E-0001 -2.224851E+0000
  2.903177E+0000  3.671231E-0002
 -3.467995E-0001  3.495856E+0000
 -1.152780E-0001 -1.628343E+0000
 -1.987874E+0000 -4.676606E+0000
  3.354608E+0000 -3.086470E+0000
 -5.567699E-0001  4.413044E+0000
 -3.777551E+0000  4.880715E-0001
 -1.792552E-0001 -6.359823E+0000
  2.843408E+0000 -3.342318E-0001
  2.062324E+0000  4.422349E+0000
 -3.379479E+0000  1.629667E+0000
 -3.738139E+0000 -2.382271E+0000
  1.931477E+0000 -3.721972E+0000
  2.881942E+0000  2.943698E+0000
 -2.489778E+0000  1.949601E+0000
  3.926521E-0001 -2.655289E+0000
  6.706632E-0002 -4.346109E-0001
  2.127803E+0000  2.587803E+0000
 -3.701434E+0000  1.533504E+0000
 -3.414955E-0001 -3.244279E+0000
  1.545851E+0000 -4.952307E-0001
  2.555300E+0000  3.062058E+0000
 -5.565965E-0001  2.541434E+0000
 -2.769209E+0000 -2.545882E-0001
  3.606668E+0000 -3.724422E+0000
 -5.455464E-0001  2.570849E+0000
  4.364131E+0000  8.753263E-0001
 -5.943844E+0000 -9.036389E-0002
  4.773220E+0000 -3.672661E+0000
 -1.086152E+0000  2.675548E+0000
  1.367034E+0000  3.720537E+0000
 -4.301298E-0001 -1.340598E+0000
 -1.470453E+0000 -2.398781E+0000
  2.168288E+0000 -1.868237E+0000
 -1.506068E+0000  4.463913E+0000
 -1.127608E-0001  2.413217E+0000
 -5.227972E+0000 -3.799707E+0000
  5.962642E+0000 -3.105243E+0000
  1.228071E+0000  2.987658E+0000
 -7.059313E-0001  3.077426E+0000
 -1.872987E+0000 -2.559463E+0000
  2.221249E+0000 -4.883086E+0000
 -1.210382E+0000  2.989323E+0000
  1.829686E-0001  3.361757E+0000
 -2.607785E-0001 -1.611308E-0001
 -1.698057E+0000 -1.053155E+0000
  3.959376E+0000  1.987798E-0001
  6.269369E-0001  1.921380E+0000
 -3.786325E+0000  3.237086E-0001
  2.559266E+0000 -1.212879E+0000
  9.720533E-0001 -1.747947E-0001
 -7.370789E-0001  3.079988E+0000
 -1.152441E+0000 -2.199001E+0000
  2.089049E+0000 -5.395802E-0002
 -1.919962E-0001  2.728945E+0000
 -5.819620E-0001 -2.636733E+0000
 -2.151928E+0000  2.080998E-0001
  1.995674E+0000  6.491213E-0001
 -2.029161E+0000 -1.489484E+0000
  6.094657E-0001 -2.044995E+0000
  6.622587E-0001 -3.631828E-0001
  1.512215E+0000  1.468236E+0000
 -1.440656E+0000 -6.107529E-0001
 -1.484287E+0000  4.198877E-0001
  3.880308E+0000 -1.260800E+0000
 -8.027778E-0001  1.818359E+0000
 -7.419145E-0001 -2.410374E+0000
 -5.677560E-0001  3.359151E-0002
  1.754077E+0000  2.896708E+0000
 -2.082526E+0000  1.363657E+0000
 -1.674358E+0000 -4.961861E-0001
  3.923045E+0000 -4.989564E-0001
  8.487858E-0001  2.670044E+0000
 -1.672022E+0000 -5.129139E-0001
 -3.691241E-0001 -2.346887E+0000
  3.189679E+0000 -8.990481E-0001
 -1.151371E+0000  2.595307E+0000
 -8.500623E-0001  7.130726E-0001
  2.983312E+0000 -2.215116E+0000
 -2.302482E-0001  1.390622E+0000
  5.574026E-0001 -1.026455E+0000
 -2.258478E+0000 -3.577856E-0001
  1.929900E+0000 -3.510396E-0001
  4.609053E-0001 -1.157466E+0000
 -2.886338E+0000  1.963837E+0000
  2.047098E+0000  9.098451E-0002
 -2.056219E+0000  2.473774E+0000
 -1.531728E+0000 -9.498469E-0002
 -1.307109E+0000 -1.957541E+0000
  9.243033E-0001  1.433134E+0000
  1.139522E+0000  1.931056E+0000
 -2.531881E+0000  1.260012E+0000
  2.180682E+0000  4.662184E-0001
 -5.603419E-0001 -1.490981E-0001
 -8.130795E-0001  1.514375E+0000
  2.816511E+0000  1.599937E-0001
 -1.163857E+0000 -1.301905E+0000
 -4.550409E-0001  3.998204E-0003
 -3.684919E-0001 -4.429718E-0001
 -2.737042E+0000 -4.110565E-0001
 -7.710539E-0001 -8.322003E-0001
  3.215335E-0001 -8.290141E-0001
  3.024349E+0000  1.483091E+0000
 -2.782848E-0001  1.497892E-0001
 -4.113892E+0000  1.237054E+0000
  5.670430E-0001 -4.682072E-0001
  7.851367E-0001 -6.010929E-0001
 -6.551835E-0001 -3.554574E-0001
 -1.774279E+0000 -2.631156E-0001
 -1.543435E+0000 -2.782799E+0000
  4.153147E+0000 -1.021595E+0000
 -1.626486E-0002  8.941819E-0001
  4.820029E-0002  3.149686E+0000
 -2.824262E+0000 -1.399095E-0001
 -5.676549E-0001 -2.968039E+0000
  4.109891E+0000 -1.754568E+0000
 -9.750165E-0001  3.593769E+0000
 -3.472345E+0000  1.958155E-0001
  1.361869E+0000 -3.363957E+0000
  3.086653E+0000 -6.837364E-0002
 -1.226700E+0000  2.260375E+0000
 -3.211782E+0000 -1.564957E+0000
  6.592076E-0001 -1.122107E-0001
  1.781432E-0001  2.291132E+0000
 -5.765249E-0001  2.162754E+0000
  8.512218E-0001  2.266226E-0001
 -5.355187E-0001  2.737999E-0001
  2.854250E+0000 -3.521939E-0001
 -1.879775E+0000  1.331809E+0000
  9.274095E-0001 -1.515902E+0000
 -2.640093E+0000 -7.239044E-0001
  4.423157E-0001  1.894923E-0001
 -6.882630E-0002  1.231212E-0001
  1.231353E+0000 -7.613199E-0001
 -5.000215E-0001  6.969581E-0001
  1.577953E+0000  4.237698E-0001
 -2.392375E-0001  3.217115E+0000
 -1.812408E+0000 -8.117134E-0001
  4.470561E-0001 -3.306964E+0000
  2.621209E+0000 -2.213685E+0000
 -3.838007E-0002  3.556380E+0000
 -8.155356E-0001 -3.517240E-0001
  1.119458E+0000 -2.398146E+0000
  2.409863E+0000  6.977184E-0001
  1.081148E+0000  2.918863E+0000
 -1.608404E+0000  4.876684E-0001
 -6.411446E-0001 -4.621550E+0000
  1.256180E+0000 -3.803916E-0001
  7.373661E-0001  3.021695E+0000
 -5.261978E+0000 -1.057545E+0000
  2.908590E+0000 -5.342996E+0000
  2.327140E+0000  3.335516E+0000
  1.830995E-0001  2.244200E+0000
 -4.480015E+0000  7.250675E-0001
  2.359337E+0000 -2.877601E+0000
  8.065288E-0001 -7.106705E-0001
  1.371682E+0000  2.635094E+0000
 -1.426314E+0000  1.656100E+0000
 -7.377392E-0001 -1.297917E+0000
 -1.690052E+0000 -3.257387E-0001
  2.796643E-0001 -6.771210E-0001
  3.593170E-0001 -6.622565E-0001
  1.276427E-0001  6.705770E-0001
 -1.748158E+0000  4.886008E-0001
  9.020021E-0001 -1.382763E+0000
  2.924350E+0000  1.287367E+0000
 -2.116881E+0000  2.030491E+0000
  1.034759E+0000 -1.938839E+0000
  6.292582E-0002  5.839752E-0001
 -1.067804E+0000 -2.612639E-0001
 -5.071910E-0001 -1.392724E+0000
  5.727082E-0001  1.214641E+0000
  1.953945E+0000  1.113957E+0000
 -2.543471E+0000 -8.520680E-0001
  2.680228E+0000 -4.342116E+0000
  2.473276E+0000 -1.272858E+0000
 -2.159548E+0000  2.465028E+0000
 -1.354209E-0002 -3.314783E+0000
  1.543651E+0000 -7.905696E-0001
  3.731976E+0000  1.302472E+0000
 -4.226254E+0000  2.310477E+0000
 -2.049831E-0001 -1.457491E+0000
  1.278786E+0000 -7.992465E-0002
  4.155309E-0001  1.783140E+0000
 -6.129933E-0001 -1.061068E+0000
 -1.301185E+0000  2.632179E-0001
  3.328230E+0000  3.002540E-0001
 -3.846661E+0000  3.612985E+0000
 -6.241681E-0001 -1.271321E+0000
 -1.649067E+0000 -1.329611E+0000
  2.942031E+0000 -1.577240E+0000
 -5.654156E-0001  1.851574E+0000
  4.176104E-0001 -4.407143E-0002
 -3.864750E+0000 -2.512783E+0000
  1.494251E+0000 -3.487734E+0000
  1.853693E+0000  3.333719E+0000
 -1.871118E+0000  1.208210E+0000
 -2.705749E+0000 -1.250191E+0000
 -6.339729E-0002 -4.658611E+0000
  6.244563E+0000 -5.991472E-0001
 -1.454641E+0000  4.842854E+0000
 -2.571993E+0000  1.438830E+0000
 -1.110863E+0000 -1.560040E+0000
  3.051886E+0000  1.332560E+0000
 -1.830773E+0000  4.130594E+0000
 -2.145702E+0000 -1.022814E+0000
 -1.603805E+0000 -2.631297E+0000
  3.117967E+0000 -1.470818E+0000
  8.132019E-0001  1.005373E+0000
 -1.585654E+0000  1.192844E+0000
  1.557805E+0000 -2.162879E+0000
 -9.976021E-0001 -1.241438E+0000
 -6.691337E-0001  6.920272E-0001
  5.951399E-0002  1.070481E-0001
  2.564056E+0000 -8.704057E-0001
 -2.141084E+0000  5.213700E-0001
  2.034128E+0000  3.611101E-0003
 -2.343723E+0000  3.750987E-0001
 -6.459739E-0002 -7.995573E-0001
  2.118941E+0000 -4.543244E-0001
 -1.270392E+0000  1.858546E+0000
 -5.678842E-0001 -4.468320E-0001
  7.581670E-0001  6.637873E-0001
 -9.424515E-0001  2.243563E+0000
 -1.146356E+0000  3.613112E-0001
  3.061707E-0001 -2.805846E+0000
 -7.056117E-0001  9.019232E-0001
  2.199643E+0000 -5.030847E-0001
  3.955760E-0002  2.607984E-0001
 -2.661122E+0000 -8.093899E-0001
 -3.737973E-0001 -3.518153E+0000
  2.557483E+0000  1.042132E+0000
 -2.381094E+0000 -5.297991E-0001
 -2.100624E+0000 -2.562072E+0000
  3.750432E+0000 -1.161971E+0000
  2.461024E+0000  3.362539E+0000
 -4.094835E+0000  1.830711E+0000
  7.111133E-0001 -2.092231E+0000
 -4.830448E-0001  4.317579E-0001
  1.178868E+0000  2.269546E+0000
 -9.785828E-0001 -9.649121E-0001
 -1.730926E+0000 -1.677534E+0000
  3.649723E+0000  8.815348E-0001
 -1.244252E+0000  2.171499E+0000
 -2.285632E+0000 -2.453951E-0001
 -8.206829E-0001 -2.612460E+0000
  3.538586E+0000  3.606624E+0000
  1.474243E+0000  3.247434E+0000
 -3.937979E+0000  2.049337E+0000
 -7.788580E-0002 -2.165064E+0000
  2.848508E+0000  9.124546E-0001
  6.072417E-0001  5.991480E-0001
 -2.110475E+0000 -2.148970E+0000
  5.100024E-0001  1.763338E-0001
 -1.550750E-0002 -5.168180E-0001
 -3.017149E+0000  1.894748E+0000
  2.114894E+0000  5.485971E-0002
 -2.303629E+0000  6.127965E-0001
  2.755466E-0001 -9.168173E-0001
  6.667691E-0001 -5.986093E-0001
 -4.459986E-0001  3.313467E+0000
 -2.928276E-0001 -1.270915E+0000
 -5.003090E-0001  1.183157E-0002
  2.105244E+0000 -1.268051E+0000
 -1.669986E+0000  7.646943E-0001
 -1.093047E+0000 -4.082385E-0001
  1.026024E+0000  2.041996E-0001
  1.423608E+0000  2.915460E+0000
 -1.296778E+0000  9.119446E-0001
 -1.168233E+0000 -1.395492E-0001
  1.211318E+0000 -1.222777E+0000
  1.688634E+0000 -3.286105E-0001
 -9.681693E-0001  7.227125E-0001
 -3.229180E-0002  9.237196E-0001
 -1.603479E+0000 -1.114868E-0002
  1.071281E+0000  1.026369E+0000
  1.424977E+0000  1.597542E+0000
 -3.055700E+0000  1.533547E+0000
  2.222942E+0000  1.293119E+0000
 -2.040394E+0000 -5.680735E-0001
  1.396467E+0000 -2.707325E+0000
  2.620157E+0000  9.356773E-0001
 -1.895313E+0000  4.912265E-0001
 -9.906585E-0001 -3.057264E+0000
  6.453252E-0001 -1.446630E+0000
  2.631561E+0000  1.903887E+0000
 -2.340623E+0000  2.426185E+0000
 -3.899639E+0000 -3.720012E+0000
  4.343493E+0000 -1.954888E-0001
 -2.722317E+0000  4.008055E+0000
 -4.162132E+0000 -7.740115E-0001
  6.584523E-0001 -3.540460E+0000
  4.610314E+0000  1.748654E+0000
 -9.992421E-0001  4.955574E+0000
 -5.069954E+0000 -2.937066E+0000
  1.144393E+0000 -5.017518E+0000
  4.150288E+0000  2.550747E+0000
 -2.382922E+0000  3.456954E+0000
 -4.089554E+0000 -4.574434E-0001
  1.241740E+0000 -2.006754E+0000
  1.435040E+0000  1.412296E+0000
 -2.033622E+0000  2.242643E+0000
 -1.308050E+0000 -1.002066E+0000
  1.227223E+0000 -2.606081E+0000
 -1.305365E+0000  1.267330E+0000
  5.780520E-0001  1.324421E+0000
 -8.700405E-0002 -5.941560E-0001
  9.014294E-0001 -2.939515E+0000
 -3.142266E-0002 -8.494209E-0001
  3.235483E+0000  2.739409E+0000
 -5.189935E+0000  1.770660E+0000
  1.044017E+0000 -2.340584E+0000
  4.236710E+0000 -3.138035E+0000
  2.344047E-0001  1.535850E+0000
 -1.935032E+0000  8.233766E-0001
 -9.798530E-0001 -3.016976E+0000
  1.075891E+0000 -2.790156E+0000
  3.518803E+0000  2.183086E+0000
 -7.942706E-0001  3.542460E+0000
 -1.410546E+0000 -2.156385E+0000
 -1.013847E-0002 -8.438885E-0001
  3.184680E+0000  2.087765E-0001
 -1.774474E+0000  3.413184E+0000
 -3.490633E+0000 -1.378274E+0000
  2.898775E+0000 -2.041919E+0000
  8.080455E-0001  1.182754E+0000
  1.211640E+0000  3.701118E+0000
 -3.454632E+0000 -2.527166E-0002
  3.895165E-0002 -1.921118E+0000
  2.591153E+0000 -6.164512E-0001
 -3.070621E-0001  2.706197E+0000
 -7.961585E-0001  2.456295E-0001
  2.217377E-0001  8.022315E-0001
  1.527378E+0000 -2.776033E+0000
 -9.022677E-0001  9.653126E-0001
 -3.780034E-0001  1.321350E+0000
  2.940337E+0000 -1.113750E+0000
 -9.663562E-0001  6.314067E-0001
 -1.320922E+0000 -1.527246E+0000
  1.245666E+0000 -8.104415E-0001
  1.258589E+0000  9.556422E-0001
 -1.395305E+0000  4.444752E+0000
 -6.661381E-0001 -1.480475E+0000
  1.310075E+0000 -1.510015E+0000
  1.336209E+0000  1.945357E+0000
  2.620014E-0001  1.975463E-0001
 -5.543863E-0001 -1.112162E+0000
  3.923345E-0001 -1.831721E+0000
  2.200432E+0000 -9.419332E-0002
 -1.683246E+0000  2.919143E+0000
 -4.867505E-0001 -2.638916E-0002
  9.565940E-0002 -9.590649E-0001
  6.711121E-0001 -1.966696E+0000
  2.526856E-0002  1.784077E+0000
  1.643511E+0000  1.946932E-0001
 -2.931728E+0000  1.367452E+0000
  3.004532E+0000 -2.083710E+0000
  1.604632E-0001  4.879049E-0001
 -7.542416E-0001 -2.598447E-0001
 -1.174682E+0000 -1.923292E+0000
  1.790051E-0001  2.868419E-0001
 -3.963757E-0002 -1.994399E+0000
 -4.174017E-0001  1.094995E+0000
 -9.629653E-0001  1.648698E+0000
 -6.036951E-0001 -4.970430E-0001
 -5.394567E-0002  1.221235E+0000
 -1.050362E+0000  1.719566E+0000
  1.162477E-0001 -3.278097E+0000
 -1.090364E-0002 -1.365276E+0000
  2.198349E+0000 -6.385742E-0001
 -6.961955E-0001  1.172232E+0000
  2.507252E+0000 -1.172093E+0000
  3.789715E-0001 -3.739431E-0001
 -2.774073E+0000  6.517343E-0001
  3.421282E+0000 -2.966756E+0000
  1.704320E+0000 -1.450684E-0001
 -9.828715E-0001  2.286649E+0000
 -2.238604E+0000 -8.029902E-0002
 -1.350389E+0000 -1.008226E+0000
  2.857604E+0000  7.369396E-0001
 -8.945193E-0001  9.110385E-0001
 -2.127532E-0001 -8.592246E-0002
  4.748658E-0001 -1.471959E+0000
  2.397795E+0000 -1.129596E+0000
 -1.004080E+0000  4.380100E-0001
  1.293865E+0000  3.291781E-0001
  5.375959E-0001 -2.763329E-0002
 -5.131038E-0001 -5.973817E-0002
 -1.486538E+0000  9.252636E-0001
 -1.886081E-0001 -2.913547E+0000
 -2.748735E-0001 -2.197478E+0000
  1.903709E+0000  1.066584E+0000
  2.223781E-0001  9.209696E-0001
 -2.815789E+0000  1.601389E+0000
  1.777361E+0000 -2.357852E+0000
  6.912873E-0001  1.816812E+0000
  6.222368E-0001  1.930042E+0000
 -1.645707E+0000  8.255929E-0002
 -7.809226E-0001 -2.414535E+0000
  1.542920E+0000  2.271583E-0001
  1.914349E-0001  1.808746E+0000
 -3.159311E+0000  4.376475E-0002
  8.772384E-0001  6.454899E-0002
  2.654333E+0000 -8.434610E-0001
 -1.885879E+0000  2.954125E+0000
 -5.723752E-0001 -1.326864E+0000
  3.875638E-0001  5.967823E-0001
  1.445959E+0000 -1.826866E+0000
 -1.903592E-0001 -1.099636E+0000
  1.677781E+0000 -1.738214E-0001
  9.666876E-0001  1.583063E+0000
 -1.637027E+0000 -9.109702E-0002
 -5.622988E-0002 -3.176122E+0000
 -1.780831E+0000  1.004657E-0001
  1.518078E+0000  1.790890E+0000
 -1.952274E+0000 -1.368249E+0000
 -1.300589E+0000 -2.971889E-0001
  4.078675E+0000 -3.028095E-0001
 -1.537500E+0000  1.225251E+0000
  1.161241E+0000 -7.052656E-0001
 -2.309077E+0000 -1.930299E+0000
  9.061051E-0001  1.935956E+0000
  4.594165E-0002 -2.181550E+0000
 -2.085904E+0000  7.750516E-0001
  6.824824E-0001 -2.006945E+0000
 -7.169151E-0002  1.637107E+0000
  6.555188E-0001 -6.201207E-0001
  4.636727E-0001  6.413781E-0003
  6.933253E-0001 -1.516911E+0000
 -3.639699E+0000  2.584862E+0000
  2.387864E+0000 -3.127776E+0000
 -7.362998E-0001  1.009329E+0000
  5.663939E-0001  6.351108E-0001
 -7.777515E-0001  1.046506E+0000
 -1.243596E+0000 -2.055952E+0000
  2.003262E+0000 -1.553557E+0000
  1.749560E-0001  1.544537E+0000
  1.535339E+0000  3.521939E+0000
 -3.676797E+0000 -1.153232E+0000
  2.169637E-0001 -4.713782E+0000
  5.312465E+0000 -2.737643E-0001
 -3.648970E-0001  2.163359E+0000
 -1.944154E+0000 -2.613568E+0000
  1.001361E+0000 -4.850222E+0000
  3.797225E+0000  1.082707E+0000
  3.208402E-0001  3.287612E+0000
 -3.585837E+0000  1.347151E+0000
 -4.589298E-0001 -4.273075E+0000
  3.341790E+0000  1.384170E-0001
 -1.360482E+0000  2.200726E+0000
  4.539632E-0001 -1.449811E+0000
 -2.558254E+0000 -3.010002E+0000
  4.595547E+0000 -1.349501E+0000
 -1.224502E+0000  1.656614E+0000
 -1.674191E+0000 -2.774063E-0001
  7.996402E-0001 -1.365826E+0000
  6.814454E-0001  3.536114E+0000
  9.548917E-0001  2.807492E-0001
 -2.303231E+0000  1.793139E+0000
  2.148481E+0000 -2.444871E+0000
 -1.141141E+0000  3.074484E+0000
  2.378992E+0000  2.740757E+0000
 -4.752213E+0000  7.464812E-0001
  9.247733E-0001 -5.523829E+0000
  9.313040E-0001  1.719641E+0000
  2.298766E+0000  1.723843E+0000
 -3.897826E+0000  2.433578E+0000
 -3.740857E-0001 -1.246323E+0000
  1.365882E+0000 -1.201767E+0000
 -2.525129E+0000  3.754048E+0000
 -6.437635E-0001 -2.142825E+0000
  2.464708E+0000 -2.063328E+0000
  1.656307E+0000  1.082383E+0000
  5.280929E-0001  3.188120E+0000
 -2.988727E+0000 -1.803717E+0000
  1.707852E+0000 -4.317801E+0000
  1.829150E+0000  2.327876E+0000
  3.467087E-0001  5.036819E+0000
 -5.234855E+0000 -3.575397E+0000
  5.608260E-0001 -1.689674E+0000
  3.808976E+0000  1.959924E+0000
  9.745907E-0001  1.760226E+0000
 -4.006357E+0000 -5.648212E-0001
  1.307522E+0000 -2.178695E-0001
  4.402569E+0000 -1.168666E+0000
 -3.231407E+0000  4.757986E+0000
 -1.952586E+0000 -3.361239E+0000
 -1.020863E+0000 -2.907317E+0000
  4.707434E+0000 -1.550696E-0001
 -2.662828E+0000  2.344188E+0000
 -1.959681E+0000 -1.348238E+0000
  1.630816E+0000 -5.399029E+0000
  2.978563E+0000  2.582939E+0000
 -1.036188E+0000  1.976328E+0000
 -2.778412E+0000 -1.251127E+0000
  1.628432E+0000 -3.882659E+0000
  1.593504E+0000 -4.686301E-0001
 -5.454323E-0001  1.757114E+0000
 -1.235346E+0000 -8.900425E-0001
 -1.461306E+0000 -2.934485E+0000
  2.602352E+0000  8.340562E-0001
  2.559485E+0000  1.529732E+0000
 -7.161489E+0000  1.792197E+0000
  3.415546E-0001 -2.290962E+0000
  3.140849E+0000 -1.050871E+0000
  6.142902E-0002  3.797638E+0000
 -5.326242E-0001 -9.568402E-0001
 -1.953700E+0000 -4.173951E-0001
  2.669986E+0000 -7.625307E-0001
 -8.267370E-0001  1.165408E+0000
 -1.472954E-0002  2.610143E-0001
 -2.661791E-0001 -1.461136E+0000
  2.158716E+0000  4.664645E-0001
 -9.683515E-0001  1.968580E+0000
 -3.236660E-0001 -2.606914E+0000
 -9.683634E-0001 -2.462820E+0000
  1.933251E+0000  5.846410E-0001
  1.544012E+0000  1.623644E+0000
 -3.321968E+0000  9.071053E-0001
  1.712012E-0001 -2.038373E+0000
  4.027733E+0000 -1.760229E-0002
  1.162458E+0000  2.754966E+0000
 -1.215682E+0000  9.828081E-0001
 -1.824817E+0000 -4.879863E-0002
  1.327975E+0000 -3.947725E-0001
 -1.289596E+0000  1.502141E+0000
  2.102847E+0000  1.355640E+0000
 -1.525632E+0000  1.105663E+0000
  1.331943E+0000 -3.733462E+0000
 -1.340283E+0000 -8.031263E-0001
  3.270322E+0000  7.671275E-0001
 -2.905076E+0000  1.330383E+0000
  2.808084E+0000 -3.649514E+0000
 -6.580441E-0001  1.460959E+0000
  5.964016E-0001  1.095256E+0000
 -7.003707E-0001 -3.680632E-0001
 -7.717338E-0001  2.334029E-0001
 -2.008129E-0001 -7.774625E-0002
  7.021296E-0001  1.482396E+0000
  4.902162E-0001 -1.055632E+0000
 -1.010524E+0000 -2.712425E-0002
  5.505581E-0001 -6.425283E-0002
 -8.750859E-0001  1.596270E+0000
 -1.073802E+0000  3.430389E-0002
 -8.780183E-0001 -3.417289E+0000
  2.832115E+0000  1.957645E-0002
  1.677368E+0000  3.099908E+0000
 -4.311638E-0002  1.357589E+0000
 -2.838041E+0000 -3.637147E+0000
  3.352838E+0000 -1.743864E+0000
  1.855781E+0000  1.722995E+0000
 -5.937070E-0001  4.094971E+0000
 -1.052810E+0000  3.897150E-0001
 -1.768795E-0001 -2.784166E+0000
 -2.192770E-0001  1.445284E+0000
  6.214758E-0001  1.942451E+0000
 -3.124005E+0000  2.029639E+0000
 -1.880497E+0000 -1.434795E+0000
  1.532194E+0000 -2.281418E+0000
  2.303865E+0000  2.858218E+0000
 -3.469897E+0000  2.312715E+0000
 -2.868964E+0000 -3.123257E+0000
  3.641016E+0000 -2.868163E+0000
  3.090959E-0001  2.479712E+0000
 -6.414980E-0001  2.335212E-0001
 -3.230117E+0000  1.184869E-0001
  2.943310E+0000 -3.961909E+0000
  2.098151E+0000  2.168171E+0000
 -6.817824E-0002  1.520557E+0000
 -1.417148E+0000  1.245429E+0000
  6.707237E-0001 -2.074801E+0000
 -1.409628E+0000  5.283869E-0001
  4.631272E+0000  1.551939E-0001
 -9.293482E-0001  3.703508E+0000
 -1.839615E+0000  5.766855E-0001
 -1.043362E+0000 -2.832166E+0000
  2.962488E+0000 -2.171373E-0001
  2.055375E+0000  3.036917E+0000
 -4.598450E+0000  1.189369E-0001
  1.040031E+0000 -2.229937E+0000
  2.480902E+0000 -1.547746E+0000
  5.504732E-0001  9.129007E-0001
 -2.299896E+0000  2.064693E-0001
 -1.687841E+0000 -2.588483E+0000
  5.336052E-0001 -9.295477E-0001
 -1.575358E-0001  1.336181E+0000
 -1.235717E+0000  6.130860E-0001
  2.350736E+0000 -1.637443E+0000
 -3.632650E+0000  7.934517E-0001
  1.670718E+0000 -2.697839E+0000
 -5.411745E-0001  1.805634E+0000
 -8.175053E-0001  3.140446E-0001
  3.168335E+0000 -6.946349E-0001
 -4.095575E-0001 -5.097445E-0001
  1.544772E+0000 -3.122823E-0001
 -6.940168E-0001 -1.310276E+0000
 -1.868583E+0000 -9.843913E-0001
  3.426970E+0000 -8.144649E-0001
 -9.236796E-0001  4.559204E+0000
 -2.259841E+0000  1.797858E-0001
 -2.768391E+0000 -3.798935E+0000
  2.936261E+0000 -1.955880E+0000
  2.055036E+0000  2.214857E+0000
 -3.855958E+0000  1.527753E+0000
 -3.073095E+0000 -3.914242E+0000
  3.107023E+0000 -2.045525E+0000
  1.727379E+0000  2.935461E+0000
 -3.112991E+0000  1.591048E+0000
  7.266858E-0002 -4.131968E+0000
  1.375991E+0000 -1.540715E+0000
  1.239233E+0000  3.640014E+0000
 -3.089303E+0000  1.930697E-0001
 -2.796641E+0000 -2.346392E+0000
  3.684691E+0000 -3.151426E-0001
 -1.228115E+0000  1.880951E+0000
  2.263165E-0001  2.969871E-0001
 -8.314325E-0001 -1.083027E+0000
  6.962353E-0001  1.354811E+0000
 -6.447357E-0001  1.571449E+0000
 -8.427452E-0001 -9.319197E-0001
 -1.216638E+0000  1.731204E+0000
  3.319213E+0000 -1.428857E+0000
 -2.559801E+0000  1.459536E+0000
  2.022944E+0000  3.679769E-0001
 -1.302050E+0000 -4.389402E-0001
  8.840349E-0001 -2.962890E+0000
 -9.064045E-0001 -2.345238E-0001
 -2.128262E-0001  2.264819E+0000
 -8.392271E-0001 -5.923945E-0001
 -4.008964E+0000  5.861489E-0001
  3.140737E+0000 -1.141813E+0000
  2.213478E+0000  2.324283E+0000
 -2.826847E+0000  4.745519E-0001
  3.948870E+0000 -4.620621E+0000
  8.352888E-0001 -4.351111E-0001
 -1.312224E+0000  2.696317E+0000
 -1.015659E+0000  3.437239E-0001
 -1.338093E+0000 -1.958975E-0001
  1.678253E+0000 -1.282845E+0000
 -5.972411E-0001  1.586530E+0000
 -5.613296E-0003 -3.442422E-0001
 -3.069385E+0000 -5.466499E-0001
  1.121403E+0000 -1.338418E-0001
  3.861974E-0001  1.326461E+0000
  1.261392E-0001  1.156778E+0000
 -1.060008E+0000 -4.054884E-0001
  9.944231E-0002 -3.088879E+0000
  8.728737E-0001 -6.964565E-0001
  2.610733E+0000  5.815851E-0001
 -2.694279E+0000  2.521053E+0000
  1.439096E+0000 -1.638144E+0000
 -5.292146E-0001  3.726317E-0001
  1.711869E-0001  1.218987E+0000
  1.370367E+0000 -3.261515E-0001
 -9.228715E-0002  5.843580E-0001
  2.277244E+0000  1.603007E+0000
  2.673631E-0002  2.261076E+0000
 -1.536076E+0000 -4.603981E-0001
  2.316096E+0000 -8.240180E-0001
  1.201549E+0000  2.208178E+0000
  1.675518E-0001  1.232244E+0000
 -3.209556E+0000  7.035089E-0002
  2.434319E+0000  1.116635E+0000
 -1.497571E+0000  1.129548E+0000
  6.416485E-0001  6.173089E-0001
  3.855277E-0001 -3.281595E-0001
 -2.961661E-0001  8.659237E-0001
  2.039412E+0000 -3.478221E-0001
  3.248756E-0001  2.946676E+0000
  1.430612E+0000  6.933296E-0002
 -2.144419E+0000  1.763843E-0001
  2.177023E+0000 -3.027210E+0000
  6.083443E+0000  2.358807E+0000
 -5.839730E+0000  2.695206E+0000
 -2.669760E+0000 -3.642790E+0000
  2.215456E+0000 -1.381516E+0000
  2.593062E+0000  2.360499E+0000
 -1.337131E+0000  2.271703E+0000
 -1.002021E+0000 -5.754001E-0001
  1.130878E+0000 -2.015081E-0001
  1.350520E+0000 -7.572574E-0002
 -3.954468E-0001  2.093400E+0000
 -7.521123E-0001 -1.021648E+0000
  5.035265E-0001 -4.528088E-0001
  9.958274E-0001  1.021145E-0001
 -9.117158E-0001  2.408150E+0000
  5.227587E-0001 -4.502706E-0001
 -1.089373E+0000 -1.024345E+0000
  1.109684E-0001  2.394373E-0001
  1.256112E-0001 -1.686191E-0001
  1.643058E+0000 -2.212085E+0000
 -8.952881E-0001  4.812745E-0001
 -8.401641E-0001  6.924551E-0001
 -1.237730E+0000 -3.171563E+0000
 -1.358934E+0000  1.046628E+0000
  2.389318E+0000 -6.834430E-0002
 -1.857691E+0000  1.324423E+0000
  7.784060E-0001 -5.025612E-0001
 -8.853104E-0001  8.206008E-0002
  2.026255E+0000  1.887440E+0000
 -1.136685E+0000  6.786936E-0001
 -1.850236E+0000  2.185046E+0000
  1.342223E+0000 -2.759057E+0000
 -1.743161E+0000  2.346786E+0000
  3.650819E+0000  8.561863E-0001
 -2.830439E+0000  1.481572E+0000
  2.239372E+0000 -1.615401E+0000
 -2.317130E+0000 -6.515635E-0001
  1.217087E+0000  1.322057E-0001
  1.290034E+0000 -1.828167E-0001
 -4.597902E-0001  4.837066E-0001
  8.030062E-0001  2.507571E+0000
 -1.336954E+0000  1.584071E+0000
 -3.746618E+0000  1.354187E+0000
  1.278322E+0000 -3.566971E-0001
 -3.427536E-0001  3.352511E-0001
  2.063666E+0000  7.504623E-0002
 -3.844484E-0001 -7.912118E-0001
  2.068482E+0000 -7.466925E-0001
  5.789327E-0001  2.897293E+0000
 -2.035357E+0000 -7.312281E-0002
 -6.013204E-0001 -6.249553E-0001
  1.085408E+0000 -3.386352E-0001
  6.182119E-0002 -1.568894E-0001
  1.589562E-0001  6.137388E-0001
 -1.955207E+0000 -1.694539E+0000
  1.165987E+0000 -1.883974E+0000
 -3.136719E-0001  1.950945E+0000
  9.669103E-0001  2.833700E+0000
 -5.730720E+0000 -2.043794E+0000
  3.841003E+0000 -9.466037E-0001
 -7.492744E-0001  3.347482E+0000
 -1.300892E-0001 -1.136458E-0001
 -3.543861E+0000 -2.198819E+0000
  3.142037E+0000 -2.011647E+0000
 -3.304967E-0001  3.035344E+0000
 -9.893707E-0001  1.639290E+0000
 -1.024751E+0000 -2.061022E+0000
  9.240339E-0001 -1.629133E+0000
 -1.877424E+0000  8.651041E-0001
  8.630473E-0001  5.312077E-0001
 -2.057576E+0000 -1.691790E+0000
  1.118022E-0001  2.753361E-0001
  1.249980E+0000  1.383309E+0000
 -3.860938E+0000  9.959416E-0001
 -3.960962E-0001 -4.135779E+0000
  3.610192E+0000 -1.644000E+0000
 -1.064702E+0000  3.917311E+0000
 -2.013322E+0000 -1.611434E+0000
 -6.473786E-0001 -3.927964E+0000
  3.242246E+0000  1.149366E+0000
 -2.218472E+0000  3.365329E+0000
 -2.214750E+0000 -1.833379E+0000
  1.466987E+0000 -5.047534E-0001
  4.478441E-0001  1.451840E+0000
 -3.113095E-0002  2.469620E+0000
 -1.551411E+0000 -1.869833E-0001
 -4.965572E-0001 -3.169729E+0000
  3.419947E+0000 -3.633706E-0001
  7.699176E-0001  1.204937E+0000
 -2.674841E+0000 -1.752059E-0002
  2.802482E+0000  9.421828E-0002
 -1.004430E+0000  2.447723E-0001
 -5.056812E-0001 -1.288129E+0000
 -7.359546E-0002 -1.718705E+0000
  4.390226E-0001 -4.002750E-0002
  2.120966E+0000  1.564390E+0000
 -2.274759E+0000  2.835307E-0001
 -1.202638E+0000 -2.346348E+0000
  2.558067E+0000 -3.534365E+0000
  2.038750E+0000  1.166114E+0000
  3.399783E-0001  2.246745E+0000
 -2.134324E+0000 -1.169555E+0000
  4.087454E-0001 -2.066015E+0000
  2.498546E+0000 -8.049623E-0001
  2.695882E-0001  3.792824E+0000
 -1.362994E+0000  9.707998E-0002
 -1.650051E+0000 -1.485244E+0000
  3.110094E+0000 -1.982866E+0000
  6.791208E-0001  2.608383E+0000
 -2.404320E-0002 -8.311861E-0001
 -1.587013E+0000  1.249300E+0000
  6.833190E-0001 -6.640478E-0001
  1.845929E+0000  7.243048E-0001
 -2.403284E+0000  2.552382E+0000
  3.127103E-0001  3.318579E+0000
 -3.091379E+0000 -2.319158E+0000
  1.486037E+0000 -2.948405E+0000
  2.003275E+0000  3.063120E+0000
  1.319705E+0000  1.466256E+0000
 -3.010983E+0000 -8.116646E-0001
  1.319990E-0001 -5.095106E-0001
  1.421863E+0000 -8.261808E-0001
  1.315669E+0000  8.379487E-0002
 -3.026482E+0000  2.153842E+0000
 -1.548143E+0000 -4.992801E+0000
  1.909111E+0000 -2.697673E+0000
  2.504155E+0000  3.147598E+0000
 -4.507763E+0000  1.355021E+0000
 -1.495272E+0000 -2.786388E+0000
  1.368278E+0000 -1.507417E+0000
  3.970201E+0000  7.772287E-0001
  2.549555E-0001  3.741910E+0000
 -5.066243E+0000 -1.202776E+0000
  2.707576E+0000 -5.345657E+0000
  2.690478E+0000  3.605161E-0002
 -2.693401E+0000  3.505678E+0000
 -2.581017E+0000 -8.068577E-0001
 -7.616883E-0001 -1.615046E+0000
  3.959703E+0000 -1.900613E+0000
  6.977322E-0001  4.316965E+0000
 -2.483277E+0000  1.337374E+0000
 -7.280488E-0001 -5.058889E+0000
  2.293594E+0000 -9.430712E-0001
  1.816000E+0000  4.512711E+0000
 -4.247621E+0000  1.541555E+0000
 -1.385072E+0000 -3.814869E+0000
 -8.168082E-0001 -2.413515E+0000
  5.200993E+0000  2.280697E+0000
 -2.821003E+0000  6.530342E-0001
 -4.416415E-0002 -3.101242E+0000
  1.366568E+0000 -1.753776E+0000
  1.276044E+0000  3.305785E+0000
 -1.489282E+0000 -1.443235E-0001
  7.492938E-0001 -1.581881E+0000
  5.140589E-0001  1.227140E+0000
 -3.797998E-0001  1.986845E+0000
 -3.855034E+0000  1.017573E+0000
  7.086882E-0001 -3.305078E+0000
  4.049497E+0000 -4.000953E-0001
 -2.456854E-0002  4.182809E+0000
  5.598744E-0003 -3.019361E-0001
 -1.645629E+0000 -1.759134E+0000
  3.742998E+0000  4.292409E-0001
  1.410018E+0000  2.728695E+0000
 -4.751835E+0000  1.847084E+0000
 -2.196610E-0001 -3.535934E+0000
  2.285891E+0000 -1.059197E+0000
 -1.036035E+0000  4.256893E+0000
 -9.802702E-0001 -1.142652E+0000
 -3.254735E+0000 -2.949123E+0000
  3.607675E+0000 -1.213376E+0000
 -4.489554E-0001  4.528185E+0000
 -1.022271E+0000  2.033014E+0000
 -9.027018E-0001 -3.310801E+0000
  5.046958E-0001  1.153447E-0001
  1.962098E+0000  7.072535E-0002
 -1.433713E-0001  1.200335E+0000
 -1.627278E+0000 -2.498113E+0000
  1.240351E+0000 -3.222182E+0000
  3.396794E+0000  1.970749E+0000
  2.035994E+0000  2.247769E+0000
 -3.602129E+0000  9.026066E-0001
 -3.022316E+0000 -4.013073E+0000
  3.011852E+0000 -8.604231E-0001
  3.292328E+0000  5.005618E+0000
 -2.750360E+0000 -1.907078E+0000
  7.318014E-0002 -5.044612E+0000
  4.862534E+0000 -2.164582E+0000
 -8.312252E-0001  3.579699E+0000
 -2.395422E+0000 -2.058612E+0000
  1.399893E+0000 -2.579766E+0000
  3.468885E-0001  2.019356E+0000
 -2.241380E+0000  5.954395E-0001
 -5.644857E-0001 -3.044538E+0000
 -5.505955E-0001 -2.512725E+0000
  2.042529E+0000  2.489653E+0000
 -3.263392E+0000  1.836979E+0000
  5.297962E-0001 -2.560878E+0000
 -1.034231E-0001 -1.510683E+0000
  1.221037E+0000  1.344122E+0000
 -2.498641E-0001  1.312357E+0000
 -7.117906E-0001  4.665364E-0001
 -7.698076E-0002 -7.533760E-0001
  1.719366E-0001 -5.063316E-0001
  1.931267E+0000  5.406357E-0001
  5.521546E-0001 -1.557021E+0000
 -1.254574E+0000  3.796047E-0001
 -4.244980E-0001 -1.713649E+0000
  6.487774E-0001 -1.063059E+0000
  1.944957E+0000  1.298459E+0000
  1.184289E+0000  4.590893E-0001
 -1.728455E+0000 -6.189878E-0002
  3.209711E-0001 -3.482058E+0000
  1.303067E+0000  6.418888E-0001
 -9.044054E-0001  2.415991E+0000
 -4.673445E+0000 -1.495579E+0000
  1.805097E+0000 -3.894492E+0000
  2.512890E+0000  2.128733E+0000
  2.948152E-0001  1.905286E+0000
 -2.736648E+0000 -1.954726E-0001
  1.655014E+0000 -4.647886E-0001
  1.815951E+0000  2.596097E+0000
 -9.806036E-0001  2.275551E+0000
 -2.624008E+0000  7.431607E-0001
  1.048867E+0000 -3.673946E+0000
  3.479688E-0001  1.930779E+0000
  2.473693E+0000  4.894171E+0000
 -4.061430E+0000 -2.530596E+0000
 -1.548821E+0000 -2.075408E+0000
  6.959017E+0000 -1.209831E+0000
 -2.596372E+0000  8.337713E+0000
 -1.478921E+0000 -3.428267E-0001
 -1.943985E+0000 -2.894926E+0000
  2.067081E+0000 -9.578193E-0001
  1.836412E+0000  2.684045E+0000
 -2.888480E+0000 -1.320827E+0000
 -7.993497E-0001 -3.051957E+0000
  2.639165E+0000 -7.405399E-0001
  7.425749E-0001  4.732184E+0000
  1.427322E-0002 -4.217518E-0001
 -3.640140E+0000 -2.559859E+0000
  3.341697E+0000 -2.033823E+0000
  3.565669E+0000  1.856294E+0000
 -1.954083E+0000  2.948677E+0000
 -2.321509E+0000 -5.634051E+0000
  1.749668E+0000 -3.592156E+0000
  1.959248E+0000  4.724054E+0000
 -1.871757E+0000  3.084785E+0000
 -3.343717E+0000 -1.300415E+0000
  2.312128E+0000 -1.882290E+0000
  1.887735E+0000  1.136673E+0000
  1.162928E+0000  3.693276E+0000
 -3.657744E+0000 -2.396416E+0000
  2.636540E+0000 -3.269630E+0000
  4.277939E+0000  1.996784E+0000
 -4.823350E+0000  3.942167E+0000
 -4.010500E+0000 -2.981342E+0000
  3.108241E+0000 -3.667778E+0000
  4.371062E-0001  2.219318E+0000
 -1.142013E+0000  2.087927E+0000
 -3.066611E+0000 -8.541490E-0001
  3.830917E+0000 -2.124238E+0000
  2.697844E+0000  3.153393E+0000
 -3.545428E+0000  2.236864E+0000
 -2.481285E+0000 -2.013808E+0000
  3.313332E+0000 -3.500470E+0000
 -1.047548E-0002  2.210791E+0000
  5.891185E-0001  7.409310E-0002
 -3.425345E+0000  6.223094E-0001
  4.046755E-0001 -3.791598E+0000
 -3.140800E-0001  2.160494E+0000
  2.474957E+0000  2.418494E+0000
 -1.088146E+0000  3.931456E+0000
 -2.839936E+0000 -2.010507E+0000
  2.467409E+0000 -1.336553E+0000
  2.818090E+0000  4.421110E+0000
 -2.604457E+0000  2.263266E-0001
 -2.231760E+0000 -2.382873E+0000
  1.540237E+0000 -3.620673E+0000
  1.767028E+0000 -9.714072E-0001
  1.091526E+0000  8.295614E-0001
 -9.599425E-0001  6.596150E-0001
  8.227698E-0002 -2.403615E+0000
  1.673808E+0000 -7.146511E-0001
  7.185147E-0001  1.925338E+0000
 -7.352970E-0001 -3.254994E+0000
 -5.775003E-0001 -1.669893E+0000
  4.829244E-0001 -8.517923E-0001
  1.586678E+0000  8.303185E-0001
 -3.417419E+0000  1.322935E-0001
  2.498070E+0000 -1.638053E+0000
  2.694318E+0000 -4.034221E-0001
 -2.628652E+0000  3.862690E+0000
  1.430039E+0000 -2.968428E+0000
  2.408583E-0001 -1.962391E+0000
  3.879540E+0000  1.845782E+0000
 -2.572986E+0000  2.875586E+0000
 -3.548248E+0000 -1.651484E+0000
  1.768661E+0000 -3.686177E+0000
  3.677938E+0000  5.178252E+0000
 -1.932966E+0000  3.911618E+0000
 -3.518929E+0000 -2.128682E+0000
  2.019628E+0000 -3.479618E+0000
  4.501043E+0000 -1.976171E-0001
 -1.918646E+0000  7.734146E+0000
 -3.291588E+0000 -4.370469E+0000
  1.736028E+0000 -6.471123E+0000
  4.029803E+0000  1.111792E+0000
 -2.079361E+0000  5.760984E+0000
 -1.174941E+0000 -3.316659E+0000
  2.127767E-0001 -1.481164E+0000
  3.757967E+0000  3.445112E+0000
 -6.547002E-0001  3.457392E+0000
 -2.880695E+0000 -1.644612E+0000
  3.115955E+0000 -4.405710E+0000
  3.778267E-0001  3.399473E+0000
 -2.424291E+0000  1.892845E+0000
 -3.517319E+0000 -4.199504E+0000
  2.723313E+0000 -3.840197E+0000
  2.685238E+0000  3.955573E+0000
 -3.176634E+0000  2.454477E+0000
 -2.900332E+0000 -4.888063E+0000
  3.317463E+0000 -4.681416E+0000
  2.833087E+0000  3.724799E+0000
 -4.273705E-0001  3.076250E+0000
 -2.138485E+0000 -2.745398E+0000
 -8.433146E-0001 -3.616386E+0000
  3.645316E+0000  1.888460E-0001
  6.342327E-0001  3.713666E+0000
 -2.144811E+0000 -1.128340E+0000
  2.520323E-0001 -2.958589E+0000
  2.024601E+0000 -3.449998E-0001
  3.844148E-0001  4.134985E+0000
 -3.048078E+0000  5.914268E-0001
 -1.214981E-0001 -4.017390E+0000
  1.521689E+0000  1.099631E-0001
  4.344599E-0001  3.597844E+0000
 -3.682802E+0000  9.982199E-0001
 -1.552373E+0000 -3.069676E+0000
  2.829183E+0000 -7.923133E-0001
 -1.165134E-0001  1.426331E+0000
  3.036290E-0001  7.646717E-0001
  4.510880E-0001  2.307007E+0000
 -2.237241E+0000 -1.038316E+0000
  7.355823E-0001  1.254127E-0001
  1.685587E+0000  1.109694E+0000
 -2.053583E+0000  2.137638E+0000
  6.570925E-0001 -2.771021E+0000
 -9.674771E-0001 -9.591319E-0001
  1.695272E+0000 -4.841577E-0001
 -4.440609E+0000  1.101159E+0000
 -9.666728E-0001  1.233788E-0001
  1.697434E+0000 -2.006685E+0000
  6.034486E-0001  9.869630E-0001
 -2.217581E+0000  5.421414E-0001
  3.571933E-0001 -9.382956E-0001
  7.475718E-0001  8.626731E-0001
 -1.079591E+0000  2.688910E+0000
 -1.317679E+0000  3.704711E-0001
 -2.415763E+0000 -1.912047E+0000
  4.878607E-0001 -3.018150E+0000
  2.113566E+0000 -7.516510E-0001
 -1.576068E+0000  2.032914E+0000
  1.360466E+0000 -1.795382E+0000
 -3.608876E-0001  1.444859E+0000
  7.206098E-0001  1.517451E+0000
 -7.451028E-0001 -3.391752E-0001
 -2.840526E+0000 -3.297937E+0000
  2.375150E+0000 -1.705514E-0001
 -7.154854E-0001  4.256721E+0000
  2.215151E-0001  7.181731E-0001
 -6.358508E+0000 -3.895421E+0000
  4.911945E+0000 -5.167539E+0000
  4.448411E+0000  3.153114E+0000
 -4.546165E+0000  4.251523E+0000
  2.396628E-0001 -1.919909E+0000
 -9.499206E-0001 -1.666832E+0000
  1.263310E+0000  2.066682E+0000
 -6.550775E-0001 -3.881080E-0001
 -1.751471E+0000 -2.881214E+0000
  2.925139E+0000 -4.599193E-0001
  7.102365E-0001  1.374235E+0000
 -3.092916E+0000  4.079956E-0001
  2.241666E+0000 -3.585966E+0000
 -1.197021E+0000  2.452260E+0000
  1.339810E+0000  9.915858E-0001
 -2.904087E+0000 -4.327991E-0002
  3.727731E+0000 -2.509971E+0000
 -9.097131E-0001  1.430393E+0000
 -5.480781E-0001  9.880428E-0001
 -3.735836E+0000  8.567112E-0002
  4.171360E+0000 -4.251531E+0000
  4.495033E-0001  1.366914E+0000
 -6.277405E-0001  1.944574E+0000
 -2.052032E-0001 -1.071336E+0000
  1.232663E+0000 -1.915308E+0000
  7.826136E-0001  1.153409E+0000
 -8.791601E-0002  1.012866E+0000
 -9.633567E-0001  3.201920E-0002
  9.756934E-0002  1.321397E-0001
 -4.057372E-0001  1.227483E+0000
 -3.152764E+0000  1.130330E+0000
  1.562291E+0000 -2.030997E+0000
  2.154208E+0000 -1.053722E+0000
 -1.999436E-0002  2.539167E+0000
 -1.267885E+0000 -1.855085E+0000
  7.554956E-0001 -7.551956E-0001
  1.797382E+0000  1.014325E+0000
 -1.227186E+0000  1.224442E+0000
 -1.711392E+0000 -2.465558E+0000
 -2.056715E-0001 -2.279091E+0000
  3.040712E+0000  3.864048E-0001
 -1.428418E+0000  4.146587E+0000
  9.253340E-0001 -2.144581E+0000
 -1.917098E+0000 -3.236934E+0000
  1.930130E+0000  2.315427E+0000
  1.540167E+0000  3.168807E+0000
 -4.184676E+0000 -1.618765E+0000
  1.149018E+0000 -3.373042E+0000
  4.616224E+0000  3.678955E-0001
 -2.129702E+0000  3.156497E+0000
 -3.507072E+0000 -2.857359E+0000
  1.744213E+0000 -3.148042E+0000
  1.915332E+0000  2.428334E+0000
 -3.160909E-0001  2.244427E+0000
 -1.725971E+0000 -1.568063E+0000
  5.228626E-0001 -3.321190E+0000
  2.549070E+0000  2.304918E+0000
 -1.317858E+0000  2.426013E+0000
 -1.926110E+0000 -4.366848E+0000
  7.676824E-0001  2.380914E-0001
  2.209691E+0000  1.413425E+0000
 -1.309168E+0000  3.587429E+0000
 -5.162372E-0001 -4.378825E+0000
  1.036586E+0000 -1.654006E+0000
  1.902673E+0000  3.149569E+0000
 -2.324302E+0000  1.018402E+0000
 -2.327155E+0000 -2.631937E+0000
  7.848190E-0001 -3.436764E-0001
 -1.004910E+0000  1.910172E+0000
 -7.297993E-0001 -5.410091E-0001
 -5.199511E-0001  2.535001E-0001
  1.459114E-0001 -1.724488E+0000
 -5.407488E-0001  2.649871E+0000
  7.113270E-0001 -2.311498E+0000
 -1.888576E-0001 -2.883802E-0001
  1.428621E+0000 -1.498781E+0000
 -2.632890E+0000  4.647918E-0001
  1.573701E+0000 -1.701188E+0000
  6.292183E-0002  1.915322E+0000
 -6.314584E-0002  1.744309E-0001
 -1.978179E+0000 -8.373130E-0001
  2.486588E+0000 -1.648459E+0000
  2.182152E+0000  2.001019E+0000
 -2.600845E+0000  2.195816E+0000
 -3.739219E-0001 -3.370848E+0000
  7.696180E-0001  5.183419E-0002
  1.872849E+0000  5.067805E+0000
 -3.190591E+0000 -6.223272E-0002
 -7.051749E-0001 -4.108475E+0000
  2.346265E+0000  3.669768E-0001
  2.784343E+0000  4.715198E+0000
 -3.822218E+0000  1.769904E+0000
 -9.842512E-0001 -2.753833E+0000
  4.268332E+0000 -3.051069E+0000
 -1.792796E-0001  3.317538E+0000
 -2.386318E+0000  2.616534E-0002
  8.497539E-0001 -4.493894E+0000
  1.304408E+0000  2.727701E+0000
  1.770234E+0000  2.754767E+0000
 -3.692527E+0000  1.579776E+0000
 -2.190131E+0000 -2.786115E+0000
  3.817752E+0000 -1.977427E-0001
 -8.509174E-0001  3.190060E+0000
 -1.604108E+0000  4.569916E-0001
 -1.691227E+0000 -3.369427E+0000
  3.662344E+0000 -2.616192E+0000
  1.696666E-0001  3.572931E+0000
 -7.701395E-0001  8.071768E-0001
  3.926199E-0001 -1.865286E+0000
 -1.405104E-0001  4.402201E-0001
 -1.028712E+0000 -8.791651E-0001
  4.693248E-0001 -1.133670E+0000
  1.230339E+0000  2.230238E+0000
 -1.354468E+0000  2.169923E+0000
  9.309138E-0001 -1.232800E+0000
 -1.095570E+0000  1.514213E+0000
  1.681558E+0000 -1.479739E+0000
  1.063976E+0000  2.196619E+0000
  6.580524E-0001  1.531380E+0000
 -1.694783E+0000 -1.112797E-0002
  1.961947E+0000 -1.587606E+0000
  6.325007E-0001  1.523158E+0000
  1.657563E-0001  2.358180E+0000
 -2.254219E+0000 -3.683910E-0001
 -6.452417E-0001 -1.521039E+0000
  5.779462E-0001  4.497234E-0002
  1.238944E+0000  1.846259E+0000
 -2.615511E+0000 -1.268722E+0000
  7.070311E-0001 -2.564687E+0000
  1.708987E+0000 -1.223303E+0000
 -1.270842E+0000  1.747442E+0000
  1.262782E+0000 -1.638711E+0000
 -7.608311E-0001  4.177117E-0001
  3.495475E+0000 -1.754592E+0000
 -3.596189E+0000  4.671829E+0000
 -1.017927E+0000 -1.220139E+0000
 -1.620768E+0000 -2.032297E+0000
  1.874398E+0000  6.920286E-0001
 -9.992072E-0001  2.033630E+0000
 -1.041558E+0000 -7.786728E-0001
  9.232856E-0001 -2.209396E+0000
  1.201161E+0000 -6.861142E-0002
  1.471461E+0000  1.255200E+0000
  1.330728E-0001 -9.742813E-0001
 -1.454508E+0000 -3.555010E+0000
  2.258533E+0000 -7.695138E-0001
  1.312606E+0000  3.265608E+0000
 -4.324251E+0000 -9.533830E-0002
  4.415351E-0002 -1.834024E+0000
  4.002932E+0000  9.150975E-0001
 -1.662865E+0000  4.201556E+0000
 -1.750223E+0000 -1.124281E+0000
  3.931121E-0001 -5.926569E+0000
  4.355561E+0000 -8.766791E-0001
  6.846566E-0001  2.235433E+0000
 -2.600817E+0000  1.705966E+0000
 -2.425751E+0000 -3.046520E+0000
  2.012938E+0000 -1.169401E+0000
  1.381260E-0001  1.668243E+0000
  3.477288E-0001 -1.015860E+0000
 -2.007769E+0000  6.116886E-0001
  2.386872E+0000 -3.044058E-0001
 -1.495859E+0000  1.296996E+0000
 -5.594390E-0001  2.147062E+0000
 -1.863627E+0000 -2.482697E+0000
  1.965120E+0000 -9.831130E-0001
  1.141878E+0000  2.579382E+0000
 -6.842007E-0001  3.678062E-0001
 -8.271647E-0001 -2.733696E-0001
  2.533122E+0000 -3.372396E-0001
 -1.011447E+0000  4.925338E+0000
 -1.260373E+0000 -4.503986E-0001
 -2.984449E+0000 -2.427238E+0000
  2.876548E+0000 -4.016557E-0001
 -6.464782E-0001  6.920280E-0001
 -2.423062E-0002 -4.216840E-0001
 -1.928006E+0000 -3.668278E-0001
  1.847299E+0000 -1.468352E+0000
 -1.409228E+0000  2.078947E+0000
 -2.806085E-0001  2.453624E-0001
 -2.124343E+0000  1.435997E+0000
 -2.617085E+0000 -2.747319E+0000
  2.376687E+0000 -1.158120E+0000
  3.103256E+0000  1.465885E+0000
 -4.271054E-0001  3.202938E+0000
 -4.323831E+0000 -1.758148E+0000
  1.548588E+0000 -3.650011E+0000
  6.964856E+0000  2.001325E+0000
 -4.550306E+0000  4.002550E+0000
 -2.503545E+0000 -2.528410E+0000
  3.269261E+0000 -3.401761E+0000
  2.324014E+0000  4.037349E+0000
 -3.322757E-0001  2.570380E+0000
 -2.533178E+0000 -2.135992E+0000
 -6.721681E-0001 -4.808963E+0000
  6.912049E+0000  1.477663E+0000
 -1.188496E+0000  4.296431E+0000
 -5.289072E+0000 -2.466217E+0000
  2.332141E+0000 -5.294231E+0000
  3.649226E+0000  3.188649E+0000
 -7.466955E-0001  3.931092E+0000
 -5.800408E+0000 -1.975626E+0000
  1.580850E+0000 -3.750317E+0000
  5.282443E+0000  7.924907E-0001
 -1.187447E+0000  3.569019E+0000
 -2.906958E+0000 -2.260926E+0000
  1.561815E+0000 -4.888610E+0000
  5.038810E+0000  2.547825E+0000
  4.496842E-0001  5.142393E+0000
 -5.138223E+0000 -2.484062E+0000
  3.280711E+0000 -7.704198E+0000
  5.922283E+0000  2.642936E+0000
 -1.720765E+0000  6.670503E+0000
 -6.540771E+0000 -2.310633E+0000
  3.496458E+0000 -6.758082E+0000
  3.598034E+0000  3.106388E+0000
 -1.296689E+0000  4.624569E+0000
 -4.820466E+0000 -3.588921E+0000
  1.596966E+0000 -5.854608E+0000
  3.790545E+0000  3.130210E+0000
 -2.571945E+0000  5.319649E+0000
 -2.117332E+0000 -2.149966E+0000
 -2.891482E-0001 -3.081720E+0000
  1.494278E+0000  2.234684E+0000
 -1.204623E+0000  1.674099E+0000
 -3.458496E+0000 -2.860534E+0000
  1.953623E+0000 -9.065359E-0001
  1.145728E+0000  2.358833E+0000
 -1.587943E+0000  1.015574E+0000
 -3.249497E-0001 -9.721335E-0001
  3.043856E+0000 -7.437185E-0001
 -6.654524E-0001  3.588212E+0000
 -1.845581E+0000  7.430282E-0003
  5.047652E-0001 -2.085385E+0000
  2.563536E+0000 -1.353228E+0000
 -2.056631E-0001  1.761139E+0000
 -4.009747E+0000  1.512959E+0000
  1.989354E+0000 -3.580949E+0000
  1.711493E+0000 -1.521120E+0000
 -6.342675E-0001  1.606341E+0000
  5.338460E-0002 -9.424785E-0001
 -4.363876E-0001 -2.471919E+0000
 -1.372679E+0000  4.562623E-0001
  3.200726E+0000  9.039199E-0002
 -3.930423E+0000  2.812615E+0000
 -6.687627E-0001 -3.142369E+0000
  2.611271E+0000 -2.841277E+0000
  1.742838E+0000  4.829319E+0000
 -3.783218E-0001  6.136836E-0001
 -1.977113E+0000 -3.254976E+0000
  3.972935E+0000 -2.964608E+0000
  1.247575E+0000  2.921662E+0000
 -5.233037E-0001  4.749611E-0001
 -2.762630E+0000 -2.711906E+0000
  1.815500E+0000 -3.575326E+0000
  1.795495E+0000  2.390554E+0000
 -8.607573E-0001  3.748377E+0000
 -2.551252E+0000 -3.158839E+0000
 -6.723392E-0001 -1.452272E+0000
  2.534340E+0000  1.369659E+0000
 -1.759731E+0000  1.781677E+0000
  1.055521E+0000 -2.681496E-0001
  7.452670E-0001 -4.108662E-0001
  9.748325E-0001  6.686239E-0001
 -3.301064E-0001  3.938916E+0000
 -1.872608E+0000 -7.341363E-0001
  1.236316E-0001 -1.173359E+0000
  3.019355E+0000  2.071701E+0000
  4.585323E-0001  2.991341E+0000
 -1.647086E+0000  7.201341E-0001
  9.776497E-0002 -3.769914E+0000
  2.449694E+0000 -8.398218E-0001
 -1.440005E-0001  2.519324E+0000
 -1.804428E+0000  2.287043E+0000
 -1.005315E+0000 -2.758173E-0001
 -3.084356E-0001 -7.639340E-0001
  1.457858E+0000 -3.475113E-0001
 -1.532815E+0000  1.721004E+0000
 -2.432243E-0001 -1.814416E+0000
  6.750905E-0001 -2.624595E+0000
 -2.294372E-0001  1.262940E+0000
 -6.367931E-0001  2.065114E+0000
 -7.600425E-0001 -1.935197E+0000
  2.718833E+0000  7.523477E-0001
 -1.626115E+0000  2.601326E-0001
 -2.856505E-0001 -9.336903E-0001
  1.355136E+0000  1.626603E+0000
 -2.026034E+0000  8.073554E-0001
 -3.543508E-0001 -9.844320E-0001
  1.252343E+0000  8.338647E-0001
 -3.355819E+0000  8.023398E-0001
  1.499947E-0001 -1.602971E+0000
  2.510988E+0000  7.327036E-0001
  2.037136E-0001  7.214560E-0001
 -2.784642E+0000 -1.137882E+0000
 -1.264420E+0000 -3.691329E+0000
  3.608878E+0000 -1.495283E+0000
 -9.794702E-0001  3.086104E+0000
 -1.167173E+0000 -8.934890E-0001
 -2.823593E-0001 -1.902892E+0000
 -4.670925E-0001  9.726958E-0001
  1.050246E+0000  8.765253E-0001
 -3.695747E+0000  1.743406E+0000
  4.562422E+0000 -1.386897E+0000
 -2.138296E+0000  2.143858E+0000
  2.136210E+0000 -2.799852E+0000
  2.933318E-0001 -2.118099E+0000
 -9.967256E-0001  2.835324E-0001
  6.976173E-0001  3.943968E-0001
 -5.887060E-0001  5.806036E-0001
 -6.401289E-0001 -4.044602E-0001
 -4.722379E-0001 -1.051754E+0000
  1.567690E+0000  2.289751E+0000
 -1.733943E+0000  1.869836E+0000
 -8.666209E-0001 -1.204638E-0001
  2.565234E+0000 -9.746201E-0001
  2.113474E+0000 -7.129448E-0001
  3.141048E-0001  1.635575E-0001
 -5.404169E-0001 -7.596035E-0001
 -2.175170E-0001 -5.756011E-0001
 -1.073961E+0000  4.365474E-0001
  1.001137E+0000  2.035491E+0000
  1.409596E-0001  1.016404E+0000
 -1.906096E+0000 -1.513990E+0000
  2.470147E-0001 -3.038013E+0000
  2.582310E+0000  7.279169E-0002
  1.676807E+0000 -7.102214E-0002
 -3.728485E+0000  1.719465E+0000
  2.671401E+0000 -2.818705E+0000
 -1.113739E+0000  9.268196E-0002
  9.177668E-0001  3.204894E+0000
 -1.486839E+0000 -1.420493E+0000
  2.206358E+0000 -2.062214E+0000
  3.415691E+0000  4.319067E+0000
 -1.242106E+0000  1.241536E-0001
 -3.317308E+0000 -2.000638E+0000
  6.472569E+0000 -2.311988E+0000
 -2.224891E+0000  4.098288E+0000
 -2.363099E+0000  1.376544E-0001
 -1.397498E+0000 -6.916115E+0000
  2.381297E+0000  3.319455E+0000
 -6.736360E-0001  4.347096E+0000
 -5.570024E+0000  1.463546E-0001
  4.081721E-0001 -6.600865E+0000
  1.961792E+0000  1.264781E+0000
  1.738860E+0000  3.717381E+0000
 -7.226389E+0000 -3.790783E-0001
  2.969803E+0000 -4.622828E+0000
  2.497973E+0000 -1.802081E-0001
  1.647144E+0000  3.603168E+0000
 -1.054850E+0000  4.193759E-0001
 -1.893104E+0000 -1.260207E+0000
  3.991134E+0000 -6.309724E-0001
 -8.449965E-0001  1.662212E+0000
 -1.079394E+0000 -2.725264E-0001
  1.494883E+0000 -3.008717E+0000
 -8.350752E-0003  2.665851E+0000
  4.998271E-0002 -2.552384E-0001
 -1.909581E+0000 -2.396354E+0000
  3.540708E+0000 -2.096563E+0000
  4.843112E-0001  6.305620E-0001
 -1.564904E+0000  1.286418E+0000
 -1.835874E+0000  5.361224E-0001
  1.750801E+0000 -1.207248E+0000
 -1.637871E+0000  2.027332E+0000
 -4.784600E-0001  7.046222E-0002
 -8.700387E-0001  4.049700E-0001
  9.589416E-0001 -2.770231E-0001
 -2.190252E+0000 -1.200090E-0001
  1.609210E+0000  6.190510E-0001
  3.138196E+0000 -2.227372E+0000
 -2.226495E+0000  4.595691E+0000
 -1.948468E+0000 -2.771688E+0000
 -1.448874E-0001 -7.042853E-0001
  2.583565E+0000  1.427495E+0000
 -1.686546E+0000  9.880691E-0001
  7.133400E-0001  8.021721E-0001
  1.509921E+0000  1.944114E+0000
  2.014128E-0001 -1.903849E+0000
 -4.993648E-0001 -2.200213E+0000
  2.489790E+0000 -1.591967E+0000
 -1.703545E+0000  2.847565E+0000
  1.264468E-0002 -3.115305E-0001
 -2.142314E+0000 -3.762047E+0000
  3.107171E+0000 -2.598181E+0000
 -2.276825E-0001  1.607268E+0000
 -2.228049E+0000  5.168543E-0001
  8.363994E-0001 -2.036636E+0000
  3.171051E-0001  2.778476E+0000
  1.261320E+0000  4.032811E+0000
 -2.831695E+0000 -2.161307E+0000
  4.408418E-0001 -3.096519E+0000
  2.862672E+0000  2.805021E+0000
 -4.573631E-0001  1.574567E+0000
 -4.545301E+0000 -3.242702E+0000
  2.878599E+0000 -2.102328E+0000
  2.056154E+0000  3.305866E+0000
 -2.765685E+0000  2.868391E+0000
 -1.538970E+0000 -4.421368E+0000
  2.752880E+0000 -2.634872E+0000
  2.567207E+0000  2.856981E+0000
 -8.266364E-0001 -1.177899E-0001
 -1.044025E+0000 -1.404970E-0001
  1.600916E+0000  1.365730E+0000
 -1.070877E+0000  1.851061E-0002
 -3.283373E+0000 -4.895028E-0001
 -4.113205E-0001 -2.359855E+0000
  4.999979E+0000 -1.811293E+0000
 -5.564248E-0001  3.104669E+0000
 -1.734080E+0000  4.854895E-0001
  1.720518E+0000 -3.950055E+0000
  6.051428E-0001 -9.460013E-0001
  5.125124E+0000  3.675269E+0000
 -4.275538E+0000  2.461594E+0000
  1.003832E+0000 -3.920837E+0000
  1.087350E+0000 -2.201796E-0001
  1.040344E+0000  5.332137E+0000
 -3.042488E+0000  1.157424E+0000
 -2.414316E+0000 -3.039542E+0000
  3.610811E+0000 -2.462176E+0000
  2.871389E-0001  4.187470E+0000
 -1.551114E+0000  3.345537E+0000
 -1.488964E-0001 -3.261090E+0000
 -7.690479E-0001 -3.525751E+0000
  8.133754E+0000  9.150982E-0001
 -3.893153E+0000  5.629493E+0000
 -3.638809E+0000 -4.802784E-0001
 -1.230528E-0001 -5.073968E+0000
  2.147117E+0000  5.577743E-0002
  5.318700E-0002  2.566134E+0000
 -1.732872E+0000  9.902595E-0001
 -2.481047E-0001 -1.872034E+0000
  2.253595E+0000 -2.490856E-0001
  7.436389E-0001  4.690293E+0000
 -2.986899E+0000 -1.560585E+0000
 -1.841321E+0000 -2.726524E+0000
  2.163408E+0000 -1.053465E+0000
 -2.186890E+0000  3.920724E+0000
  6.538587E-0001  4.757340E-0001
 -1.107323E+0000 -2.778066E+0000
 -1.187158E+0000  1.337220E+0000
  5.454593E+0000  1.133273E+0000
 -2.304785E+0000 -1.141034E+0000
 -9.695713E-0001 -6.723606E-0001
  2.927904E+0000 -1.523940E+0000
 -2.023881E+0000  1.005928E+0000
  2.425766E-0001 -1.884264E+0000
 -2.642981E-0001  1.770630E+0000
  1.191141E+0000  7.936915E-0001
 -2.485270E+0000  2.790150E+0000
 -2.006932E+0000 -1.994250E+0000
  2.989842E+0000 -9.148615E-0001
  7.508778E-0001  3.710294E-0001
 -1.721272E+0000  3.632527E-0001
  1.068200E+0000  1.703549E+0000
 -8.677337E-0001 -3.150461E-0001
  1.896531E+0000  4.800796E-0001
  8.549286E-0001 -9.708285E-0001
 -1.276544E+0000  1.287618E+0000
  1.333174E+0000  2.039717E+0000
 -3.028706E+0000 -1.480140E+0000
  2.515206E+0000 -9.652467E-0001
 -1.158398E+0000 -4.272218E-0001
  7.037281E-0002  1.283678E+0000
 -1.668315E+0000  9.714122E-0001
  4.399769E-0001 -3.013107E+0000
  1.445459E+0000 -8.777168E-0001
  4.485338E-0001  8.830342E-0001
 -1.841461E+0000  1.777943E-0001
  8.226325E-0001 -1.495299E+0000
  1.259122E+0000 -1.105817E+0000
  1.472203E+0000  2.361482E+0000
 -3.678087E+0000  1.130671E+0000
 -5.445423E-0001 -3.098905E+0000
  2.512917E+0000 -2.528751E+0000
  9.320410E-0001  1.023033E+0000
 -2.069466E+0000 -5.507086E-0001
  4.753110E-0001 -9.952860E-0001
  4.195931E-0001  2.410362E+0000
 -3.366875E+0000  3.077879E+0000
 -5.674773E-0001 -1.223159E+0000
  9.424901E-0001 -1.201435E+0000
 -1.796445E+0000  1.838536E+0000
 -4.672368E-0002 -3.492797E-0001
 -2.009065E+0000 -1.693609E+0000
  3.760144E+0000 -2.694003E+0000
  1.367381E+0000  3.330503E+0000
 -4.627097E+0000  3.606568E+0000
 -5.876327E-0001 -5.955607E+0000
  1.719473E+0000 -4.656191E-0001
  1.269965E+0000  2.711809E+0000
 -1.620657E+0000  2.528281E+0000
 -1.306735E+0000 -2.905519E+0000
  1.367320E+0000 -2.124029E+0000
  2.785787E+0000  4.876680E+0000
 -2.875373E+0000  4.814252E+0000
 -4.375169E+0000 -3.396403E+0000
  3.281927E+0000 -3.136501E+0000
  3.466483E+0000  1.468982E+0000
  7.475853E-0001  2.044105E+0000
 -7.500922E-0001 -3.492618E-0001
 -2.061017E+0000 -9.382160E-0001
  2.923416E+0000 -1.266064E+0000
  4.571457E-0001  4.046483E+0000
 -1.501607E+0000  6.662122E-0001
 -3.067397E+0000 -2.120657E+0000
  3.498418E+0000 -3.861243E+0000
  1.882866E+0000  5.371265E+0000
 -3.601899E+0000  3.377638E+0000
 -2.482374E+0000 -4.618602E+0000
  1.091054E+0000 -8.887801E-0001
  3.743185E+0000  2.219299E+0000
 -5.459292E+0000  2.910323E+0000
 -3.119753E-0001 -4.796528E+0000
  1.228761E+0000 -6.615230E-0001
  9.286237E-0001  5.734407E+0000
 -3.667872E+0000  4.459630E+0000
 -1.764548E+0000 -6.118324E+0000
  4.052665E+0000 -3.655247E+0000
  2.021877E+0000  6.027048E+0000
 -4.795301E+0000  4.968522E-0001
  2.505632E-0001 -5.838060E+0000
  2.768756E+0000  2.970497E-0001
  4.579737E-0001  7.852922E+0000
 -5.784729E+0000  4.018543E+0000
 -7.988633E-0001 -5.212972E+0000
  3.273138E+0000 -2.610880E+0000
  4.298377E+0000  4.439423E+0000
 -6.167939E+0000  3.375848E+0000
 -2.774696E+0000 -3.677717E+0000
  1.851765E+0000 -4.123907E+0000
  3.404164E+0000  3.065202E+0000
 -1.988203E+0000  4.197438E+0000
 -1.435749E+0000 -2.264828E+0000
 -3.127047E+0000 -1.016031E+0000
  3.751956E+0000 -6.513367E-0001
 -5.186415E-0002  3.266023E+0000
 -1.597849E+0000  1.370437E+0000
 -8.136326E-0001 -1.599653E+0000
  6.198171E-0001 -6.931040E-0001
  1.468191E+0000  1.261511E-0001
  1.112770E+0000  1.306716E+0000
 -3.059096E+0000 -2.693928E+0000
  1.579630E+0000 -1.148653E+0000
  2.940707E-0001  4.412018E-0001
 -6.507675E-0002 -1.993898E-0002
 -1.602515E+0000 -2.203371E+0000
  2.638758E+0000 -6.262474E-0001
 -1.652265E-0001  1.585660E+0000
  4.820576E-0001  3.259773E+0000
 -1.795467E+0000  4.543428E-0001
  7.298669E-0001 -2.031446E+0000
  5.156040E-0001  4.028794E-0002
 -1.286679E+0000  9.347491E-0001
  6.102267E-0001  2.342582E+0000
 -2.150561E+0000  1.856470E+0000
 -1.575486E-0001 -1.736315E+0000
  9.307344E-0002 -1.621443E+0000
  1.088793E+0000  2.493867E+0000
 -2.987668E+0000 -4.362765E-0002
 -1.124951E+0000 -3.449760E+0000
  2.490864E+0000 -2.443199E+0000
  3.483948E+0000  8.371409E-0001
 -2.046146E+0000  1.823927E+0000
 -3.366756E+0000 -8.664010E-0001
  1.845599E+0000 -2.550428E+0000
  1.037914E+0000  1.245425E+0000
 -1.318397E+0000 -5.833649E-0001
 -4.195284E-0001  8.096089E-0001
  5.227723E-0001  1.638625E-0001
  1.334639E-0001  1.058340E+0000
  7.901006E-0001  2.128157E+0000
 -3.976006E+0000 -1.026417E+0000
  2.285662E-0001 -1.607233E+0000
  2.481592E+0000  1.271193E+0000
 -1.938043E+0000  3.198401E+0000
 -1.390214E-0001 -1.588672E+0000
  5.976001E-0001 -1.137088E+0000
 -1.695011E+0000  2.223464E+0000
 -6.312609E-0001  9.419363E-0001
 -1.497327E+0000 -4.263114E+0000
  3.705976E+0000  4.514051E-0002
 -2.473285E+0000  5.446622E+0000
 -2.203012E+0000  2.971487E+0000
 -1.579561E+0000 -5.046321E+0000
  1.168294E+0000 -8.054678E-0001
  3.097541E+0000  3.353844E+0000
 -2.664079E+0000  1.861921E+0000
  5.414089E-0001 -2.947112E+0000
  3.890178E+0000 -1.629537E+0000
 -3.154601E+0000  4.049822E+0000
 -4.381790E-0001 -2.530860E+0000
  9.028886E-0002 -2.740229E+0000
  3.159806E+0000 -2.884059E-0003
 -1.371809E+0000  1.568740E+0000
 -2.091173E+0000  1.431432E+0000
  1.624659E+0000 -2.041228E+0000
 -4.563936E-0001  2.402850E+0000
  7.710625E-0001  2.419843E+0000
 -8.236309E-0001 -9.594443E-0001
 -1.867917E+0000 -1.612701E+0000
  4.173796E+0000  1.584533E+0000
 -4.344584E-0001  3.028701E+0000
 -3.041210E+0000 -2.380784E+0000
  2.058569E+0000 -2.150658E+0000
  5.588003E+0000  7.769203E-0001
 -4.702348E+0000  2.926976E+0000
 -1.402065E+0000 -2.120701E+0000
 -7.627358E-0002 -2.958594E+0000
  8.781371E-0001  1.528539E+0000
 -9.181335E-0001  6.778436E-0001
 -6.684450E-0001 -1.075805E+0000
  3.384105E-0001 -1.932704E+0000
  3.868550E-0001  2.893282E+0000
  6.622957E-0001  8.099233E-0001
 -2.576290E+0000  4.765640E-0001
  2.665744E+0000 -4.148620E+0000
 -5.672031E-0001 -2.793789E-0001
  1.574843E+0000 -5.723279E-0001
 -1.659894E+0000 -6.367353E-0001
 -1.327483E+0000 -1.192403E+0000
  1.720982E+0000  8.731014E-0001
  3.945079E-0001  3.262390E+0000
 -3.647634E+0000 -8.104029E-0001
  2.376163E-0001 -4.604902E+0000
  3.028533E+0000 -9.364894E-0001
  3.759254E-0001  4.417050E+0000
 -5.845470E+0000  1.366780E+0000
  1.894103E+0000 -6.054015E+0000
  3.003166E+0000  3.272643E-0001
  4.007505E-0001  3.653436E+0000
 -5.685966E+0000  2.213137E+0000
  1.493823E+0000 -4.285539E+0000
  3.968292E+0000  2.059050E+0000
 -8.565513E-0001  4.877366E+0000
 -4.061836E+0000  1.777086E+0000
 -7.146313E-0001 -6.908689E+0000
  4.590269E+0000 -5.616315E-0001
  2.942539E+0000  5.608856E+0000
 -4.086532E+0000  2.914320E+0000
 -1.945222E+0000 -7.955649E+0000
  5.777916E+0000  1.694832E-0001
  3.551122E+0000  6.528200E+0000
 -3.701293E+0000  2.046454E+0000
 -2.725079E+0000 -4.116743E+0000
  3.851265E+0000  1.260874E-0001
  1.448662E+0000  3.540141E+0000
 -2.165746E+0000  1.029968E+0000
 -1.838842E+0000 -4.672174E-0001
  2.356245E+0000 -1.411926E+0000
  1.893809E+0000  2.614795E+0000
 -2.171340E+0000  3.449862E+0000
 -1.023653E+0000 -2.660924E+0000
  1.499634E+0000 -3.154954E+0000
  3.604876E+0000  2.507712E+0000
 -7.771503E-0001  2.294279E+0000
 -2.088804E+0000 -2.204122E-0001
  1.382867E+0000 -2.261752E+0000
  3.284052E+0000 -1.675722E+0000
  9.295576E-0001  1.373064E+0000
 -3.099339E+0000 -5.567237E-0001
 -2.133719E-0001 -1.806246E+0000
  5.319004E-0001 -1.044700E+0000
  1.696457E+0000  3.818139E+0000
 -1.015771E+0000  1.613627E+0000
 -2.082151E+0000 -2.455638E-0002
  2.082477E+0000 -7.147924E-0001
  1.593341E+0000  1.985256E-0001
  9.352359E-0001  9.089563E-0001
 -2.286120E+0000  4.330480E-0001
  2.233411E+0000 -1.435487E+0000
  8.285772E-0001  1.687715E+0000
  7.736897E-0001  1.553264E+0000
 -2.599957E-0001  2.325417E+0000
 -2.152010E+0000 -1.240304E-0001
  1.145108E+0000 -1.079366E+0000
 -8.606261E-0001  8.366132E-0001
  2.927070E+0000 -1.246102E+0000
 -5.653714E-0001  1.745542E-0001
 -9.922383E-0001  1.032357E-0001
 -3.453362E-0001 -1.609975E-0002
  7.410623E-0001  2.190552E-0001
 -1.534289E-0001 -6.056893E-0001
  2.219845E-0001  2.444786E+0000
  8.326658E-0001 -2.987743E+0000
 -8.924976E-0001  1.875170E-0002
  1.437608E+0000  2.927164E+0000
 -1.525024E+0000 -1.698533E-0001
 -1.641081E-0001 -2.529742E+0000
  1.521123E+0000 -1.367126E+0000
 -1.753183E+0000  7.602756E-0001
 -1.122780E+0000 -1.967132E-0001
  1.028407E+0000 -1.097883E+0000
 -3.264018E+0000  1.462602E+0000
  1.682444E+0000 -3.832149E+0000
  1.452119E-0001  2.266118E+0000
  1.036604E+0000 -1.041681E-0001
 -1.955413E+0000 -9.652693E-0001
  2.483750E+0000 -2.437956E+0000
  1.148091E+0000  2.888110E+0000
 -3.753165E+0000  5.539160E-0002
 -2.166065E-0001 -2.626118E+0000
  1.296320E+0000  7.679415E-0001
  3.794063E-0001  2.995632E+0000
 -4.105934E+0000 -1.565271E+0000
  2.810054E+0000 -2.290481E+0000
  3.113368E+0000  1.664352E+0000
 -1.422960E+0000  8.326446E-0001
 -1.813011E+0000 -1.659677E+0000
  2.584730E+0000 -1.123762E+0000
  8.223965E-0001  2.307562E+0000
 -1.259379E+0000  9.913000E-0002
 -1.441046E+0000 -1.202684E+0000
  1.305417E+0000 -2.314460E+0000
  1.989714E+0000  1.704508E+0000
 -1.088771E+0000  3.856268E+0000
 -1.846626E+0000  2.721730E-0002
  8.953531E-0001 -1.722968E+0000
  2.137126E+0000 -4.879831E-0001
  2.180304E+0000  2.647114E+0000
 -2.429470E+0000  6.283897E-0001
 -4.549071E-0001  3.417257E-0001
  1.993737E+0000 -2.620375E+0000
  4.807639E-0001  3.394686E+0000
 -8.239232E-0001  2.794356E+0000
 -2.431001E+0000  1.364668E-0003
  1.200267E+0000 -9.156639E-0001
 -2.503191E-0001 -1.567735E-0001
  7.279375E-0001  1.858165E+0000
  3.609269E-0001 -6.570576E-0001
 -4.682130E-0001 -3.643387E-0001
  1.125448E+0000 -1.744549E+0000
 -2.173534E+0000 -7.471205E-0001
  7.196496E-0001 -4.263801E-0001
 -3.435094E-0001  4.671816E-0001
  3.523737E-0001  1.415799E-0001
  1.803728E+0000 -2.035773E+0000
 -1.738689E+0000  1.574205E+0000
  1.212089E+0000 -4.112506E-0001
 -1.621963E+0000  2.539613E-0001
  6.450722E-0001 -1.210613E+0000
 -1.281981E+0000  2.998753E-0001
  1.685638E+0000 -4.927855E-0002
 -2.842551E+0000 -1.365566E+0000
 -8.012664E-0001 -1.295006E+0000
  1.785946E+0000 -2.662115E-0001
 -6.473056E-0001  1.953016E+0000
 -9.447110E-0002  1.159470E-0001
  2.362296E+0000 -1.800934E+0000
 -1.530740E+0000  1.601254E+0000
  1.281083E+0000  1.946855E+0000
 -3.004527E+0000  4.701320E-0002
 -8.468231E-0001 -2.786513E+0000
  3.408180E+0000 -1.883824E+0000
  1.712102E+0000  2.458204E+0000
  6.979532E-0001  1.150904E+0000
 -3.144587E+0000  2.512780E+0000
  4.029896E+0000 -1.379110E+0000
 -1.705429E+0000  1.746506E-0001
 -1.150467E+0000  5.683649E-0001
  9.530275E-0001 -2.117348E+0000
  1.076704E+0000 -1.604554E+0000
 -2.591446E-0001  8.115721E-0001
 -6.587971E-0001  1.111341E+0000
  7.834380E-0001 -2.121936E+0000
 -4.124436E-0001 -8.666418E-0001
  2.013194E+0000 -8.472946E-0001
 -2.549685E+0000  1.738355E+0000
  6.050361E-0001 -2.556722E-0001
 -5.723130E-0001 -1.098441E+0000
  2.745945E+0000 -2.368867E-0002
  1.677774E+0000  2.902178E-0001
 -4.049624E+0000  2.073180E+0000
 -7.563650E-0001 -2.181234E+0000
  1.804651E+0000 -3.655910E+0000
 -4.418538E-0001  6.708104E-0001
  2.189762E+0000  2.359380E+0000
 -3.113859E+0000  1.311094E+0000
 -3.562002E-0001 -3.306639E+0000
  1.638822E+0000 -3.245332E+0000
  3.112668E+0000  3.330048E+0000
 -3.916781E+0000  1.842658E+0000
 -3.191244E-0001 -3.926113E+0000
  4.523215E+0000 -7.255296E-0001
  3.783376E-0002  4.735357E+0000
 -4.744539E+0000 -6.118346E-0001
  2.524489E-0001 -5.609175E+0000
  3.742415E+0000  3.026296E-0001
 -6.870540E-0001  3.336169E+0000
 -2.100739E+0000 -4.830522E-0001
 -1.034329E+0000 -3.889939E+0000
  3.296415E+0000 -5.381035E-0002
  7.321333E-0001  5.977159E+0000
 -4.574633E+0000  7.113027E-0001
 -1.540181E+0000 -4.826426E+0000
  4.857364E+0000 -2.084514E+0000
  1.916150E+0000  4.362216E+0000
 -2.204981E+0000  4.984389E+0000
 -4.478212E+0000 -2.949571E+0000
  1.565760E+0000 -3.979544E+0000
  6.059313E+0000  2.119440E+0000
 -1.964958E+0000  2.955750E+0000
 -3.442739E+0000 -2.104539E+0000
  1.570453E+0000 -4.017782E+0000
  3.049085E+0000  3.301075E+0000
 -1.435731E+0000  3.414844E+0000
 -4.673228E+0000 -1.930001E+0000
  4.195756E+0000 -5.368421E+0000
  3.966909E+0000  5.181973E+0000
 -1.753850E-0001  4.154120E+0000
 -7.015221E+0000 -3.224185E+0000
  6.568191E+0000 -4.233759E+0000
  2.735904E+0000  3.458391E+0000
 -4.691846E+0000  3.541339E+0000
 -1.834669E+0000 -3.768090E+0000
  4.161202E-0001 -4.741719E+0000
  4.750965E+0000  4.745373E+0000
 -3.074706E+0000  2.052842E+0000
 -2.939081E+0000 -2.848230E+0000
  3.152100E+0000 -1.765071E+0000
  1.327655E+0000  4.674611E+0000
 -1.702289E+0000  2.814499E-0001
 -2.480030E+0000 -3.106381E+0000
  2.681728E+0000 -5.721396E-0002
 -8.326060E-0001  3.181815E+0000
 -2.107094E+0000  5.480111E-0001
  2.404097E+0000 -5.761692E+0000
  1.965006E+0000  1.599867E+0000
 -1.670915E+0000  3.878795E+0000
 -8.921364E-0001 -7.874921E-0001
 -1.346426E+0000 -3.055726E+0000
  3.858330E+0000  9.036271E-0001
 -1.750043E+0000  4.591681E+0000
 -4.188885E+0000 -3.489378E-0001
  2.172305E+0000 -3.918005E+0000
  1.793157E+0000  2.754102E+0000
 -9.899107E-0001  4.069757E+0000
 -2.503600E+0000 -1.941184E+0000
  3.128547E+0000 -3.857012E+0000
  4.362873E+0000  3.892523E+0000
 -2.579923E+0000  4.568341E+0000
 -4.127471E+0000 -2.598216E+0000
  2.391495E+0000 -1.366268E+0000
  2.684801E+0000  1.668713E+0000
 -1.025532E+0000  2.164532E+0000
 -4.753303E+0000 -1.402147E+0000
  1.367219E+0000 -1.005058E+0000
  3.703286E+0000  2.015313E-0001
 -1.489496E+0000  2.095259E+0000
 -2.736806E+0000 -4.361425E-0001
  1.986103E+0000 -2.551725E+0000
 -6.712531E-0001  2.691046E+0000
 -2.372254E+0000  9.023250E-0001
 -1.629998E+0000 -2.637847E+0000
  1.500771E+0000  5.302723E-0001
  2.236106E+0000  1.964302E+0000
 -4.077727E-0001  2.736858E+0000
 -3.073629E+0000 -1.408664E+0000
  1.274382E+0000 -1.304841E+0000
  9.273144E-0001  4.128272E-0001
  1.267144E+0000  6.164229E-0001
 -2.815753E+0000  1.413421E+0000
 -1.862489E+0000 -2.851085E+0000
  1.689262E+0000 -1.397080E+0000
  1.362169E+0000  2.568149E+0000
 -3.256527E+0000  1.352314E+0000
 -9.660855E-0001 -2.432343E+0000
  1.557904E+0000 -2.115294E+0000
  2.770737E+0000  1.161686E+0000
 -1.501838E+0000  4.675389E+0000
 -2.344901E+0000 -1.055471E+0000
  1.512573E+0000 -1.908172E+0000
  3.141046E+0000  1.660340E+0000
 -4.219460E+0000  5.769082E+0000
 -2.246906E+0000 -2.358695E+0000
  1.002977E+0000 -3.013004E+0000
  4.233459E+0000  2.434693E+0000
 -2.788347E+0000  4.148038E+0000
 -1.948174E+0000 -2.620384E+0000
  3.649749E+0000 -4.331877E+0000
  1.943468E+0000  5.593546E+0000
 -2.039319E+0000  4.767103E+0000
 -1.571907E+0000 -8.710126E-0001
 -2.204167E+0000 -2.481884E+0000
  4.740160E+0000  1.678793E+0000
 -1.119549E+0000  4.187659E+0000
 -5.614046E+0000 -1.237524E+0000
  2.484708E+0000 -4.190421E+0000
  2.698581E+0000  8.278069E-0001
 -1.439979E+0000  4.790172E+0000
 -4.399606E+0000 -7.985681E-0003
  1.370056E+0000 -5.044836E+0000
  1.017232E+0000  1.356218E+0000
 -6.710498E-0001  1.206414E+0000
 -1.018487E+0000 -3.132319E+0000
 -4.312636E-0002  8.959304E-0001
  1.488163E+0000  2.367665E+0000
 -4.267016E-0001 -5.908305E-0001
  9.582966E-0001 -1.722270E+0000
  2.447412E+0000 -2.376786E-0001
  1.752748E-0001 -2.260972E-0001
 -1.359460E+0000 -1.372717E-0001
  3.102272E+0000  4.674836E-0001
 -9.791720E-0001  1.556479E+0000
 -9.609206E-0002 -3.900121E-0001
  2.816970E+0000 -9.234594E-0001
 -3.954289E-0001  2.493303E+0000
 -6.200492E-0001  5.923698E-0001
 -2.286275E-0001 -2.002426E+0000
  3.616672E+0000 -7.715953E-0001
 -3.838313E-0001  4.383001E+0000
 -1.375510E+0000 -9.241686E-0001
 -2.686152E+0000 -2.208794E+0000
  3.236232E+0000 -2.166092E+0000
 -7.914130E-0001  4.406792E+0000
 -1.428178E+0000 -9.310283E-0001
 -2.041198E+0000 -2.119797E+0000
  2.671869E+0000 -1.316822E+0000
  1.910574E+0000  5.037678E+0000
 -3.105238E+0000  5.162227E-0001
  4.860908E-0001 -4.883913E+0000
  2.288124E+0000 -1.147390E+0000
  2.963215E+0000  1.790464E+0000
 -9.840558E-0001  1.232003E+0000
 -2.144858E+0000 -1.671946E+0000
  2.385772E+0000 -2.846465E+0000
  2.022852E+0000  1.270676E+0000
 -3.150672E+0000  4.243126E+0000
 -5.977116E-0001 -2.010355E+0000
 -7.216716E-0001 -1.402244E+0000
  1.066216E+0000  2.099838E+0000
 -9.743990E-0001  1.565568E+0000
 -5.019452E-0001  1.374980E-0001
 -1.564554E+0000  3.351234E-0001
 -1.009617E+0000 -8.680821E-0001
  2.627707E+0000 -1.742308E+0000
 -5.221946E-0001  6.980791E-0001
 -1.698771E+0000 -1.659641E+0000
  1.817042E+0000  1.130508E-0001
 -1.072645E+0000  1.006094E+0000
 -6.762386E-0001  3.837102E+0000
  5.688503E-0001 -3.096879E+0000
 -2.814918E-0001 -1.384768E+0000
  2.891698E+0000 -2.299721E+0000
  4.475147E-0001  4.215726E+0000
 -2.470923E+0000  2.301567E+0000
 -2.438376E+0000 -5.386529E+0000
  3.818181E-0001  5.526783E-0001
  4.332010E+0000  1.672005E+0000
 -4.027640E+0000  3.643868E+0000
 -1.008550E+0000 -2.914118E+0000
 -7.365227E-0001 -1.693636E+0000
  3.730884E+0000  1.894985E+0000
 -3.661670E+0000  2.362347E+0000
  7.351342E-0001 -1.168128E+0000
  2.079917E+0000 -2.218254E+0000
 -1.831088E-0001  3.018736E+0000
 -1.140942E+0000  2.909906E+0000
 -1.213769E+0000 -2.387095E+0000
  6.755991E-0001 -1.221108E+0000
  3.886095E+0000  1.214666E-0001
 -1.761013E+0000  2.123441E+0000
 -2.902141E+0000  6.615572E-0002
  1.713291E+0000 -3.368823E+0000
  2.247727E+0000  1.302477E+0000
  2.122987E+0000  4.344911E+0000
 -3.087303E+0000  1.049072E+0000
 -3.113358E+0000 -2.588924E-0001
  3.585337E+0000 -1.310921E+0000
  1.656844E+0000  3.826247E+0000
 -3.392527E+0000  2.360973E+0000
 -2.610487E-0001 -5.161366E+0000
  2.730211E+0000 -1.047202E+0000
 -1.070960E+0000  2.020291E+0000
 -2.671288E+0000  1.320438E+0000
  1.698950E+0000 -1.685713E+0000
  1.418026E+0000  1.044063E+0000
 -1.577252E+0000  8.009151E-0001
 -4.666656E-0001 -1.294620E+0000
  1.419858E+0000  7.488083E-0001
  4.266721E-0002 -6.365803E-0001
 -2.094409E+0000  6.585048E-0001
 -6.343173E-0001 -2.506374E+0000
  2.631468E+0000  2.083328E+0000
 -3.973825E-0001  2.271352E+0000
 -1.448528E+0000  4.285106E-0001
  2.080748E+0000 -1.897052E+0000
  9.677011E-0001 -1.006253E+0000
 -2.059508E+0000  2.960825E+0000
  1.003011E+0000  3.905078E-0001
 -2.647351E-0001  9.170942E-0001
 -5.110871E-0001 -1.411090E+0000
  1.846647E+0000 -7.996572E-0001
 -1.688971E+0000 -1.071783E+0000
  2.989423E+0000 -2.062913E+0000
  1.022077E+0000  2.536832E-0001
  1.567073E+0000 -2.105938E+0000
 -3.158328E+0000  4.592775E-0001
 -5.315775E-0001 -2.937864E+0000
  4.668459E-0001 -9.114281E-0001
  2.247280E+0000  2.053548E-0001
 -1.632334E+0000 -1.174330E+0000
 -2.709349E+0000  5.885625E-0002
  4.100915E+0000 -3.765962E+0000
 -1.826622E+0000  2.464446E+0000
 -7.050497E-0001  8.020771E-0001
 -3.794821E+0000 -1.681748E+0000
  2.211362E+0000 -2.519152E+0000
  2.304302E+0000  1.442441E+0000
 -4.864577E-0001  3.613266E+0000
 -2.447831E+0000 -2.406046E+0000
 -6.929865E-0001 -3.953578E+0000
  3.258940E+0000  2.880454E+0000
 -1.152510E+0000  2.300417E+0000
 -3.380474E+0000 -1.702715E+0000
  2.380732E+0000 -2.879575E-0001
  2.508374E+0000  7.956648E-0001
 -2.071628E+0000  2.721581E+0000
 -1.972960E+0000  5.950680E-0002
  1.683501E+0000 -2.080392E+0000
  1.496689E+0000  1.530976E+0000
 -8.887741E-0001  1.167926E+0000
 -2.605053E+0000  6.938645E-0002
 -4.654428E-0001 -2.436020E+0000
  1.218274E+0000  5.984046E-0001
  3.121648E+0000  2.685554E+0000
 -4.230124E+0000  4.146191E+0000
  9.175522E-0002 -3.219482E+0000
  2.990458E+0000 -1.206791E-0001
  7.653356E-0001  2.937579E+0000
 -3.215031E+0000  7.421054E-0001
 -9.061881E-0004 -4.551091E+0000
  3.793123E+0000  9.440974E-0001
  2.432815E+0000  3.629189E+0000
 -5.094280E+0000  1.500419E+0000
  2.196732E-0001 -3.459869E+0000
  3.064090E+0000 -9.144052E-0002
  6.783978E-0001  3.319819E+0000
 -5.047056E+0000  1.071569E+0000
  1.466639E+0000 -3.938572E+0000
  7.467621E-0001  6.197197E-0001
  3.932167E-0001  4.009672E+0000
 -1.757173E+0000  7.476253E-0001
 -1.455914E+0000 -1.741836E+0000
  2.734654E+0000 -5.254545E-0001
 -1.328423E+0000  2.568412E+0000
 -3.929869E+0000 -8.264493E-0001
  4.470481E-0001 -1.235611E+0000
  3.222190E+0000 -5.355775E-0001
 -1.282007E+0000  2.545531E+0000
 -5.281629E-0001  2.391505E+0000
 -2.209793E+0000 -2.417670E+0000
  1.834914E+0000 -4.031595E-0002
  2.809107E+0000  8.839909E-0001
 -2.342026E+0000  1.609795E+0000
 -1.504343E+0000 -1.633405E+0000
  1.985586E-0001 -9.006832E-0001
  2.366946E+0000  2.140057E+0000
 -3.156902E+0000  1.204488E+0000
 -1.822589E+0000 -9.422860E-0001
  2.064063E+0000 -2.907178E+0000
 -4.595240E-0001  5.616820E+0000
 -1.575185E+0000 -4.345438E-0001
  2.400082E-0001 -1.112968E+0000
  2.911885E+0000 -2.715265E-0001
  2.999952E-0002  3.042541E+0000
 -2.499089E+0000 -2.353589E-0001
  1.080951E+0000 -3.156694E+0000
  3.217356E+0000  2.928355E+0000
 -2.578765E+0000  4.619021E+0000
 -2.024262E+0000 -2.760977E+0000
  7.939559E-0001 -2.987775E+0000
 -6.273495E-0001  2.222320E+0000
  2.679413E-0001  3.014918E+0000
 -2.062222E+0000  2.478097E-0002
  1.503940E-0001 -2.616004E+0000
  9.028555E-0001  1.678233E+0000
  2.706256E+0000  2.735148E+0000
 -3.779064E+0000 -8.630096E-0002
 -1.243261E+0000 -3.007349E+0000
  4.005893E+0000 -7.007008E-0001
 -7.000294E-0001  6.402332E+0000
 -4.635743E-0001 -2.262072E+0000
 -9.069422E-0001 -1.741715E+0000
  2.730640E+0000 -8.355060E-0002
  1.704061E-0001  3.412611E+0000
 -1.853859E+0000  7.163900E-0001
 -1.165239E+0000 -5.735180E+0000
  4.539751E+0000 -1.547775E+0000
  1.240330E+0000  3.170791E+0000
 -4.275133E+0000  1.483961E+0000
  3.565782E+0000 -4.252420E+0000
  1.180653E+0000 -3.610044E-0001
  4.821306E+0000  1.800086E+0000
 -1.839852E+0000  5.835343E+0000
 -2.157161E+0000 -1.786305E+0000
  3.635311E-0001 -3.619668E+0000
  4.146626E+0000  2.462277E+0000
 -1.774437E+0000  2.377900E-0002
 -8.839841E-0001 -2.832199E+0000
 -4.878220E-0002 -9.520708E-0001
 -2.612944E-0001  2.038281E+0000
 -2.640265E+0000  9.833662E-0001
 -4.682086E-0001 -3.590032E+0000
  6.615520E-0001  2.391078E+0000
  4.905851E-0001 -3.689938E-0001
 -2.581194E+0000 -2.673484E+0000
  3.856031E+0000 -1.243328E+0000
 -6.146289E-0001  2.075688E+0000
 -1.050001E+0000 -1.313553E+0000
 -2.457543E-0001  2.042215E-0002
  6.661111E-0001  5.941685E-0002
 -6.794580E-0001  2.177551E+0000
 -1.376039E+0000 -6.981266E-0001
 -1.199105E+0000 -4.303077E-0002
  2.841327E+0000 -2.815161E+0000
 -2.452160E+0000  2.305962E+0000
  1.127402E+0000  1.737150E+0000
 -1.236955E+0000  6.685760E-0001
  1.171714E+0000  1.685122E-0001
 -3.052740E-0001  5.085266E-0001
 -3.894728E-0001  8.845081E-0002
 -2.355641E-0001 -1.694315E+0000
  1.876778E+0000 -1.115673E+0000
 -2.581747E-0001  9.085020E-0001
 -1.224323E+0000  2.169663E-0001
 -1.215699E+0000  1.238368E+0000
  7.280708E-0001 -8.146030E-0001
 -2.678201E+0000 -7.214937E-0002
  4.542209E+0000  2.159923E+0000
 -2.099861E+0000  1.313281E+0000
 -2.582796E+0000  8.985760E-0001
  4.625589E-0001 -3.903237E+0000
 -1.632656E-0001  1.567053E-0002
  1.077190E+0000  1.119696E+0000
 -3.732574E+0000  4.159398E-0001
  5.461855E-0001 -1.679569E+0000
 -1.179525E+0000 -4.698719E-0002
  5.705006E-0001 -3.666926E-0001
 -5.865677E-0001 -9.675877E-0001
  4.096077E+0000  6.526430E-0001
 -2.769847E+0000  1.502094E+0000
  1.016442E-0001 -1.628398E+0000
  1.324699E+0000 -5.048792E-0001
 -1.139711E+0000  1.436474E+0000
 -6.724449E-0001 -2.532984E+0000
 -2.180079E-0001 -3.716844E+0000
  4.205917E+0000  1.115647E+0000
 -2.668909E+0000  3.783717E+0000
 -3.691127E+0000  5.780780E-0002
  1.738824E+0000 -3.687428E+0000
  1.173178E+0000  1.585764E+0000
  2.002804E+0000  2.774847E+0000
 -4.006238E+0000  1.556538E+0000
 -2.712431E+0000 -2.951714E-0002
  2.495116E+0000 -1.847204E+0000
  1.856467E+0000  1.472274E+0000
 -4.137355E-0001  3.190197E+0000
 -3.452901E+0000 -1.801607E+0000
  1.957352E+0000 -2.115717E+0000
  2.970123E+0000  1.936109E+0000
 -7.732798E-0002  3.314519E+0000
 -4.205747E+0000 -1.032872E+0000
  2.195867E+0000 -1.305865E+0000
  2.693876E+0000  3.938576E+0000
 -3.745829E+0000  2.477241E+0000
 -3.157307E+0000 -4.064404E+0000
  4.166041E+0000 -2.202481E+0000
  2.066198E+0000  4.515969E+0000
 -3.426934E+0000  1.300864E+0000
  4.254430E-0001 -3.241144E+0000
  2.341627E+0000  1.909091E-0003
  6.370819E-0001  1.807499E+0000
 -2.643212E+0000  3.766295E-0001
 -1.986146E+0000 -2.542630E+0000
  5.528413E+0000 -1.776637E+0000
  1.217677E+0000  3.497799E+0000
 -1.915479E+0000  9.704248E-0001
  7.340302E-0001 -1.802576E+0000
  2.915412E+0000 -1.189974E+0000
 -4.254479E-0001  2.633303E+0000
 -2.569295E+0000  5.859005E-0001
 -2.840949E+0000 -4.479805E+0000
  3.008001E+0000 -3.258008E+0000
  2.239792E+0000  4.608804E+0000
 -1.762171E+0000  3.589521E+0000
 -3.184478E+0000 -3.869141E+0000
  2.579736E+0000 -2.925992E+0000
  3.339346E+0000  2.281835E+0000
 -1.669323E+0000  4.420106E+0000
 -3.629209E-0002 -3.115443E+0000
 -2.071006E+0000 -1.127664E+0000
  5.272727E+0000  1.475448E+0000
 -3.124309E+0000  6.662387E+0000
 -1.678050E+0000 -3.717820E+0000
  8.473150E-0001 -3.459573E+0000
  3.235062E+0000  2.547217E+0000
 -3.272738E+0000  3.393417E+0000
 -1.103609E+0000 -2.391493E+0000
  2.895268E-0001 -1.336507E+0000
  4.117113E-0001  1.356468E+0000
  2.401285E-0001  1.174228E+0000
 -1.223128E+0000  1.185335E+0000
 -6.135647E-0001 -2.257124E+0000
 -2.564470E-0001 -5.958441E-0002
  4.111229E-0001  2.459620E+0000
 -4.138666E+0000 -1.199298E+0000
  1.319957E+0000 -3.728922E+0000
  5.184555E-0001  1.611440E+0000
 -3.118468E-0001  1.068633E-0001
 -4.908050E-0001 -8.324567E-0001
  3.347492E+0000  1.256191E+0000
 -2.806926E+0000  1.614028E+0000
 -1.332101E+0000  6.110642E-0001
 -1.337369E+0000 -1.051405E+0000
  2.914887E+0000 -4.101991E-0001
  2.344263E+0000  3.915467E-0001
 -2.588729E+0000 -2.610686E-0001
  1.533350E+0000 -1.675638E+0000
  1.161203E+0000  2.005396E+0000
 -2.299290E+0000 -2.700062E-0001
  8.875479E-0002 -1.397604E+0000
 -1.149035E-0001  4.426094E+0000
 -4.123607E-0001  1.044268E+0000
 -4.081848E+0000 -9.211924E-0004
  5.909567E-0001 -2.536948E+0000
  2.231947E+0000 -9.022515E-0001
  2.783335E-0001  2.079060E+0000
 -3.017537E+0000  2.727557E+0000
 -2.273176E-0001 -3.887998E+0000
  2.454200E+0000  1.230639E+0000
  2.154491E+0000  2.100226E+0000
 -2.674788E+0000  3.174444E+0000
 -5.262239E-0001 -5.176799E+0000
  1.456903E+0000  1.549146E+0000
  1.864148E+0000  1.372972E+0000
 -3.134218E+0000 -8.161696E-0001
 -3.604569E-0001 -3.772261E+0000
  1.590864E+0000  1.337315E+0000
 -1.083765E+0000 -1.938777E-0001
 -1.016270E+0000 -1.788139E+0000
  2.591450E+0000  6.468919E-0002
 -1.211729E+0000  2.091412E+0000
 -2.458285E-0001  2.616435E-0001
 -7.750651E-0003  3.790569E-0001
  1.975959E+0000 -4.848891E-0001
 -4.053971E-0001 -1.526735E+0000
  1.466146E+0000  7.915579E-0001
  1.644395E-0002  2.015268E+0000
 -3.091605E+0000  8.568434E-0001
  6.531714E-0001 -2.363429E+0000
 -5.592123E-0001 -5.462982E-0001
 -2.079350E-0001  1.480199E+0000
 -2.054773E+0000  8.765180E-0001
  2.438832E-0001 -4.188224E+0000
  2.585212E+0000  1.828692E+0000
 -1.484423E+0000  2.463311E+0000
 -1.218141E+0000 -1.942954E+0000
 -3.845224E-0001 -9.242512E-0001
  2.244139E+0000  3.242969E-0001
 -2.004685E+0000  1.733170E+0000
 -8.520695E-0001 -8.835229E-0001
 -6.158852E-0001 -9.906412E-0001
  2.443593E+0000 -6.474735E-0001
 -9.378637E-0002  8.127966E-0001
 -1.985784E+0000  4.282242E-0001
  9.997022E-0001 -4.428572E-0001
  1.323288E+0000  9.690135E-0001
 -1.709356E-0001  6.280968E-0001
 -7.490655E-0001  2.234941E-0001
  1.098591E+0000 -1.344768E+0000
  9.949795E-0002  5.540771E-0002
 -1.238768E+0000 -1.787601E-0001
  9.549922E-0001 -6.637254E-0001
  1.061479E+0000  3.190503E-0001
  4.005430E-0001  1.994775E-0001
 -1.727464E+0000 -3.267773E-0001
  4.349930E-0001 -4.266885E+0000
  3.218207E+0000 -2.416305E+0000
 -1.812072E-0001  1.915578E+0000
 -3.342025E+0000  6.045065E-0001
 -1.458027E+0000 -4.875590E+0000
  2.832443E+0000  1.997616E+0000
  2.010726E+0000  3.119771E+0000
 -2.746434E+0000  7.515368E-0001
  2.461613E+0000 -3.245635E+0000
  3.464308E+0000  7.534128E-0001
 -3.808702E-0001  4.859061E+0000
 -5.189529E+0000  2.121364E+0000
 -4.253459E-0002 -2.514629E+0000
  2.314680E+0000 -2.453208E-0001
  1.142584E+0000  4.404694E+0000
 -3.486556E+0000 -2.524463E+0000
 -3.243309E+0000 -2.312024E+0000
  3.691183E+0000 -5.438303E-0001
  1.362635E+0000  2.772828E+0000
 -4.050141E+0000  1.756690E+0000
 -1.080573E+0000 -2.162950E+0000
  1.303161E+0000 -1.329874E+0000
  2.922273E-0001  2.836964E+0000
 -6.677745E-0002  1.798657E+0000
 -4.464755E+0000 -1.634215E+0000
  3.167219E+0000 -2.447694E+0000
 -2.100413E-0002  3.565035E+0000
 -3.826382E+0000  1.894184E+0000
  1.019517E-0001  6.879590E-0001
 -9.082320E-0001 -1.348927E+0000
 -6.174036E-0001  2.566796E+0000
 -6.206816E-0001 -9.516005E-0001
 -1.939465E+0000 -2.784874E-0001
 -4.136554E-0001 -1.809986E+0000
  1.181754E+0000  2.377820E+0000
  1.771170E+0000  1.239373E+0000
 -2.232930E+0000  1.042752E+0000
  3.718915E-0002 -6.713650E-0001
 -1.047767E+0000  5.151922E-0001
  6.151342E-0001  2.132552E+0000
 -1.162393E+0000  6.941661E-0001
  6.897236E-0001 -2.140628E+0000
  2.872986E+0000  1.690657E+0000
  5.745030E-0002  6.899229E-0001
 -2.206429E+0000 -2.672851E+0000
  2.795288E+0000 -5.248459E-0001
 -9.602084E-0001  4.112092E+0000
 -1.134054E+0000 -3.382270E+0000
  1.367253E-0001 -1.024314E+0000
  2.656839E+0000 -3.260497E+0000
 -7.307907E-0001  2.843052E+0000
  2.197226E+0000  4.992607E-0001
 -3.338905E+0000  1.182742E+0000
  9.135270E-0001 -1.092269E+0000
  2.107354E+0000  4.285214E-0001
  3.675689E-0001  9.993875E-0001
  1.144665E-0001 -2.401624E+0000
 -1.936918E+0000 -5.927596E-0001
  3.149879E+0000  7.125885E-0001
 -1.168208E+0000  5.217724E-0001
 -9.829370E-0001 -1.142082E+0000
  2.972930E+0000 -1.483139E+0000
 -4.629527E-0001  1.822646E+0000
 -3.311945E-0001 -2.910918E+0000
 -3.030490E+0000 -1.220700E+0000
  2.670054E+0000 -3.189997E-0001
  6.762840E-0001  3.633507E+0000
 -4.139051E+0000 -3.184457E-0001
  2.044374E-0001 -4.037200E+0000
  2.676365E+0000 -2.674440E+0000
 -5.033429E-0001  2.328364E+0000
 -7.724237E-0001  1.229274E+0000
 -1.281442E+0000 -1.477477E+0000
 -2.750572E-0001 -1.135002E+0000
  1.935901E+0000  2.061034E+0000
 -7.859958E-0001  1.535804E+0000
 -3.219129E+0000  2.328824E-0004
  3.842878E+0000 -2.854422E+0000
  1.810853E+0000  2.256876E+0000
  2.880452E+0000  3.480330E+0000
 -4.645248E+0000  2.412616E+0000
  2.057464E-0002 -2.117628E+0000
  3.226963E+0000 -6.496480E-0001
 -4.542906E+0000  2.580632E+0000
  6.842448E-0001 -3.410133E+0000
  1.237202E+0000 -1.163254E-0001
 -6.262549E-0001  3.091724E+0000
  3.708135E-0001 -1.677732E+0000
 -1.356536E+0000 -8.005410E-0001
  2.803867E-0001  2.358227E-0001
  1.443831E+0000  3.189617E+0000
 -3.626280E+0000  2.578276E+0000
  6.896222E-0001 -3.734178E+0000
  1.248390E+0000 -7.346595E-0001
  2.231162E+0000  1.876610E+0000
 -4.006643E+0000  2.684088E+0000
 -1.524244E-0001 -3.666387E+0000
  1.321964E-0002  4.589982E-0001
  4.416035E-0001  3.172210E-0001
 -1.003866E+0000  1.430459E+0000
  6.780960E-0001 -3.542692E-0001
 -1.208911E-0001 -1.889959E+0000
  1.444979E+0000  4.082114E-0001
 -1.472070E+0000  2.575591E+0000
  1.476937E-0001 -1.304291E+0000
 -9.966486E-0001  1.117577E-0001
  1.644541E+0000 -1.071687E+0000
 -2.559537E+0000 -1.085548E-0001
  7.737644E-0001 -7.763200E-0001
  2.453280E-0001  2.149661E+0000
  6.856121E-0001 -6.489094E-0001
 -2.806974E+0000  2.181046E-0001
  2.616181E+0000 -2.557896E+0000
 -2.768363E+0000  7.800672E-0001
  8.082546E-0001 -1.685659E+0000
  3.268386E-0001  1.120767E+0000
  1.049057E+0000 -3.992500E-0001
 -6.937137E-0001 -1.876776E+0000
  2.090126E+0000 -1.383472E+0000
  1.195552E+0000  2.194382E+0000
  1.623149E-0002 -1.273404E+0000
 -2.382326E+0000  6.024861E-0001
 -2.391094E-0002  1.089443E+0000
 -3.954676E-0001  8.400733E-0001
 -1.816150E+0000 -1.583939E+0000
  2.236517E+0000 -3.127341E+0000
 -3.660058E-0001 -2.452963E-0001
  2.933857E+0000  1.265676E+0000
 -5.064532E+0000  2.086308E+0000
 -3.935154E-0001 -1.952179E+0000
  2.227039E+0000 -1.157064E+0000
 -1.877140E+0000  4.707399E+0000
  1.297821E+0000 -2.095407E+0000
 -7.084175E-0001 -2.360571E+0000
  2.585568E+0000 -1.586436E+0000
 -6.609253E-0001 -1.669870E+0000
 -4.337759E-0001  1.239330E+0000
  7.734121E-0001 -6.160039E-0002
 -2.045082E+0000  1.453683E+0000
  2.639697E+0000  5.872621E-0001
 -1.129042E+0000  4.286883E+0000
 -1.937453E+0000 -1.553877E+0000
  1.371639E+0000 -3.361669E+0000
  3.014800E+0000  1.920080E+0000
 -7.579289E-0001  6.019403E+0000
 -3.072589E+0000 -2.974688E+0000
  1.143229E+0000 -6.101606E+0000
  1.818350E+0000  1.835683E+0000
  2.042563E+0000  2.273135E+0000
 -8.799637E-0001  3.939733E-0002
 -2.733962E-0001 -4.010187E+0000
  2.327644E+0000  9.971491E-0001
 -8.075916E-0001  4.831331E+0000
 -3.198166E+0000  5.053637E-0001
  3.569366E-0001 -3.007449E+0000
  8.652815E-0001  6.462244E-0001
  6.907285E-0001  1.641701E+0000
 -2.829372E+0000  8.257670E-0001
 -3.282538E+0000 -1.260637E+0000
  2.270050E+0000 -3.042184E+0000
  3.223811E-0001  1.706967E+0000
  1.187786E-0001  1.783207E+0000
 -3.185771E+0000  1.559613E+0000
  2.909519E-0001 -2.611225E+0000
  8.975927E-0001 -7.217121E-0002
 -3.171745E-0001  2.849967E+0000
 -2.058907E+0000 -2.987437E-0004
 -1.268571E+0000 -1.206782E+0000
  3.435702E+0000 -1.574062E+0000
  3.345924E-0001  1.729829E+0000
 -2.219839E+0000  1.328710E+0000
  1.918474E+0000 -6.002842E-0001
 -1.243400E+0000 -1.811393E+0000
  1.143440E+0000 -2.404799E-0001
  1.218574E+0000 -2.442553E+0000
 -1.097694E+0000  1.024740E+0000
 -1.281227E-0001 -4.131086E-0001
  7.365251E-0001  7.341679E-0001
  1.452154E+0000 -7.078187E-0001
 -2.475143E+0000  7.898351E-0001
  3.002280E-0001 -2.144651E+0000
  8.444005E-0001  4.821439E-0001
 -2.567599E-0001  9.419164E-0001
 -1.455149E+0000 -1.584109E-0001
 -2.574282E+0000 -1.232671E+0000
  6.885627E-0001 -1.846297E-0001
  9.938200E-0001  2.021485E+0000
 -2.854845E+0000  7.060778E-0001
  2.748291E-0001 -4.085538E-0001
 -2.699939E-0002 -5.938414E-0001
  1.602864E+0000 -3.430741E-0001
 -2.693327E+0000  3.464173E+0000
  1.410257E+0000 -9.545340E-0001
 -4.837528E-0001 -6.498454E-0001
  1.247570E+0000 -1.133612E+0000
  7.165340E-0001  1.659302E+0000
 -3.162431E+0000  1.439741E+0000
  1.079971E+0000 -7.582433E+0000
  1.952196E+0000 -9.811606E-0002
  2.463842E+0000  2.766349E+0000
 -4.713258E+0000  3.814090E-0001
  2.013855E-0002 -7.131390E+0000
  4.924707E+0000 -1.381378E+0000
 -1.142415E+0000  6.330924E+0000
 -2.310739E+0000  1.802102E+0000
 -4.281406E+0000 -2.529430E+0000
  2.235784E+0000 -1.303840E+0000
  2.370095E+0000  2.754003E+0000
 -4.984067E+0000  1.484475E+0000
  5.916170E-0001 -3.419245E+0000
  1.171498E-0001 -7.926853E-0001
  1.790713E+0000  3.775278E+0000
 -2.042629E+0000  2.529652E-0001
 -1.279128E+0000 -2.363777E+0000
  4.743571E+0000 -1.081586E+0000
 -2.728521E+0000  4.597850E+0000
 -4.234395E+0000  4.235773E-0001
  5.566581E-0001 -6.451033E+0000
  4.787839E+0000  1.428997E-0002
  6.949607E-0002  5.196640E+0000
 -5.728223E+0000  5.569330E-0001
  1.224889E+0000 -5.448553E+0000
  3.941252E+0000  1.399643E+0000
  9.590099E-0002  3.674535E+0000
 -3.401130E+0000 -1.856880E+0000
 -2.100411E-0001 -2.109718E+0000
  1.533301E+0000 -1.418631E-0002
  2.707551E-0001  3.573242E+0000
 -1.419489E+0000  1.171760E+0000
 -6.360276E-0001 -2.194363E+0000
  3.056872E+0000 -1.008935E+0000
 -2.425887E+0000  2.160731E+0000
  1.706763E+0000 -1.651470E+0000
 -7.921340E-0001  1.512593E+0000
  7.729307E-0001 -4.295323E-0001
 -3.310396E-0001  6.829804E-0001
 -1.389255E+0000 -1.112434E+0000
  2.539873E+0000  1.035548E+0000
 -1.703525E-0001  4.044205E+0000
 -2.792451E+0000 -4.158338E-0001
 -5.699476E-0001  4.731714E-0001
  1.588620E+0000 -1.261401E+0000
 -6.964742E-0001  1.612280E-0001
 -1.420146E+0000  2.318240E+0000
 -1.583697E-0001 -7.218023E-0001
  2.450232E-0001 -4.193182E-0001
  2.834055E+0000  1.124279E+0000
 -9.466327E-0001  5.826976E-0001
 -2.644982E+0000 -7.232461E-0001
  2.631033E+0000 -1.540806E+0000
  1.826625E+0000  2.714766E+0000
 -1.970184E+0000  1.246146E+0000
 -2.288694E+0000 -1.382578E+0000
  3.778065E+0000 -1.795780E-0001
  1.380732E+0000  2.690554E+0000
 -3.223866E+0000 -1.743596E+0000
  3.435290E+0000 -5.669064E+0000
  3.356154E+0000  1.954761E+0000
  3.587766E-0001  4.978776E+0000
 -4.027111E+0000 -1.478652E+0000
  5.348708E-0001 -3.255421E+0000
  3.668503E+0000  1.541909E+0000
 -2.580424E-0001  2.974951E+0000
 -7.860583E-0001 -9.954460E-0001
  8.634798E-0001 -3.608994E+0000
  2.960884E+0000  1.601094E+0000
 -3.234302E-0001  2.383592E+0000
 -5.260298E+0000 -3.594534E+0000
  4.235452E+0000 -2.286447E+0000
 -1.464647E-0001  3.095216E+0000
 -2.719252E+0000  1.672945E+0000
 -2.945860E+0000 -4.059742E+0000
  2.647104E+0000 -2.408229E+0000
  9.761353E-0001  3.526362E+0000
 -2.075871E+0000  4.492325E-0001
  4.276289E-0001 -1.438561E+0000
  1.705999E+0000  1.187565E+0000
 -9.808698E-0001 -4.803915E-0001
 -3.287062E+0000 -2.294533E+0000
  6.200057E-0001 -8.660199E-0001
  2.948715E+0000  5.795829E-0001
 -1.440647E+0000  3.705678E+0000
 -1.312470E+0000 -1.436078E+0000
  7.381539E-0001 -1.016437E+0000
 -1.327747E+0000  1.155690E+0000
  7.975518E-0001  5.905356E-0001
 -2.295202E-0001  8.371366E-0001
 -1.316409E+0000  8.399996E-0001
  2.243850E+0000 -2.013467E+0000
 -1.262783E+0000  1.726137E+0000
  6.274751E-0001 -1.558946E+0000
 -3.283065E+0000 -1.224912E+0000
  3.594537E+0000 -2.193421E+0000
 -4.982500E-0001  3.125201E+0000
 -8.497568E-0001 -4.574354E-0001
 -1.728562E+0000 -1.359107E+0000
  1.536667E+0000 -2.263073E+0000
  2.477970E+0000  2.586727E+0000
 -3.520736E+0000  2.628508E+0000
 -4.346499E+0000 -1.111515E+0000
  5.495716E+0000 -4.387545E+0000
  6.080865E-0001  5.962173E+0000
 -1.207733E+0000  1.159772E+0000
 -4.046472E-0001 -4.477906E+0000
  2.913437E+0000 -1.205252E+0000
  2.408777E+0000  2.765838E+0000
 -5.258362E-0001  4.204608E+0000
 -4.255342E+0000 -9.194439E-0001
  1.080423E+0000 -3.085653E+0000
  4.569114E+0000  1.692949E+0000
 -3.488457E+0000  4.244135E+0000
 -2.412084E+0000 -3.702079E+0000
  1.354868E+0000 -4.045960E+0000
  4.134978E+0000  2.032033E+0000
 -1.618682E+0000  3.444146E+0000
 -2.763864E+0000 -1.548519E-0001
  3.005511E-0001 -5.770758E-0001
  6.802172E-0001 -1.911467E+0000
  1.467078E+0000  6.340335E-0001
 -2.401284E+0000  1.476427E+0000
  2.494595E-0001 -2.510081E+0000
  1.697462E+0000 -3.865595E-0001
  1.057555E+0000  2.698105E+0000
 -1.136016E+0000  3.585724E+0000
 -1.876648E+0000 -1.037268E-0001
 -5.206939E-0001 -3.115148E+0000
  1.785583E+0000  1.086158E-0001
  1.925144E+0000  1.271342E+0000
 -2.951155E+0000 -1.009257E+0000
  2.429490E+0000 -2.758769E+0000
  4.129654E+0000 -2.920314E-0001
 -3.377125E+0000  2.768150E+0000
 -1.530693E+0000 -2.267985E-0001
  8.876287E-0001 -4.863863E+0000
 -1.611966E-0001  4.843820E+0000
  6.834950E-0001  2.374050E+0000
 -7.033877E+0000 -2.603198E+0000
  1.885918E+0000 -4.160049E+0000
  5.710718E+0000  1.297961E+0000
 -2.274152E+0000  5.957136E+0000
 -5.226683E+0000 -3.574832E+0000
 -7.604654E-0001 -4.087825E+0000
  7.813064E+0000  7.840436E-0001
 -2.455358E+0000  6.682554E+0000
 -4.438317E+0000 -1.638942E+0000
  1.825876E+0000 -5.736544E+0000
  4.350703E+0000  6.857386E-0001
 -8.758498E-0001  4.232909E+0000
 -4.312717E+0000 -1.660236E+0000
  3.629736E+0000 -6.483658E-0001
 -6.924416E-0001  1.488212E+0000
  1.102099E+0000 -6.775229E-0001
  7.510670E-0001  2.574195E+0000
 -1.182311E+0000  3.170541E-0001
 -1.734395E+0000 -1.532893E+0000
  1.520604E+0000 -2.033301E+0000
  1.047588E+0000  8.647177E-0001
 -1.792710E+0000 -5.182140E-0001
  1.498061E-0001  1.089913E-0003
  1.403912E+0000 -3.513779E-0001
 -2.280955E+0000  1.089616E+0000
  1.120471E+0000 -2.365880E+0000
 -2.230374E+0000  2.103219E+0000
  1.563660E+0000 -1.763727E+0000
 -2.232392E+0000  2.277460E+0000
  9.574404E-0001 -1.884213E+0000
 -2.171977E-0001 -2.686135E-0001
  3.702213E+0000 -6.896923E-0001
 -3.726169E+0000  4.206514E+0000
  6.407852E-0001 -1.143312E+0000
 -1.518693E+0000 -1.106050E-0001
  3.310657E+0000 -1.085778E-0001
  2.110935E-0001  1.109652E+0000
 -3.638815E-0002 -3.056226E-0001
  6.883702E-0001  4.769466E-0001
  8.858849E-0001 -2.532127E+0000
 -7.517756E-0001 -7.204479E-0002
 -2.394706E+0000  1.029245E+0000
  7.347793E-0001 -2.141259E+0000
  9.450971E-0002  3.281248E-0001
 -7.285210E-0002  1.282236E+0000
  1.018451E+0000  1.468292E-0001
 -1.352054E+0000  8.717680E-0001
  2.133911E+0000 -3.703587E+0000
  4.616410E-0001 -1.265953E+0000
  1.389907E+0000 -3.557221E-0001
 -2.024807E+0000  2.293289E+0000
  2.422999E+0000 -8.773152E-0001
 -1.145588E+0000  4.993148E-0001
  7.144848E-0001  1.271387E-0001
 -2.602032E-0001  2.592339E+0000
 -6.139472E-0001 -2.187870E+0000
 -3.612928E-0001 -1.402494E-0001
  3.292231E+0000 -6.863066E-0001
 -2.105004E+0000  4.900370E-0001
 -8.762714E-0002 -1.887874E+0000
 -3.678000E-0001  1.633164E+0000
  1.063770E+0000 -1.176982E-0001
 -2.905927E+0000  1.268849E+0000
  2.991388E+0000 -2.643252E+0000
 -3.650571E-0001  2.969156E+0000
  2.271985E-0002 -3.961863E-0001
 -3.063738E+0000 -1.461134E-0001
  6.178471E-0001 -1.613466E+0000
 -1.982417E-0001  1.138349E+0000
 -1.140942E-0001 -4.558843E-0002
 -2.054311E+0000 -1.080454E+0000
 -1.291700E+0000 -3.035823E-0001
  1.066588E+0000 -1.266265E+0000
 -6.741063E-0001  3.129607E+0000
 -9.699752E-0001 -9.437757E-0001
 -3.300735E-0001 -3.280742E+0000
  5.205265E-0001  1.230757E+0000
  5.176516E-0001  6.800758E-0001
 -2.555577E+0000 -2.596396E+0000
  3.651151E+0000 -1.430012E+0000
  1.607205E+0000  2.380735E+0000
 -2.666961E+0000  9.151247E-0001
 -1.171891E-0001 -5.987389E+0000
  2.229647E+0000  3.104488E-0001
  1.500147E+0000  3.360751E+0000
 -4.503489E+0000  3.474371E-0001
 -6.169992E-0001 -4.830044E+0000
  2.092988E+0000  5.119015E-0001
  4.170958E+0000  4.439153E+0000
 -5.471905E+0000  1.332446E+0000
 -2.311651E+0000 -4.880271E+0000
  2.865786E+0000 -2.249823E+0000
  1.139148E+0000  4.826739E+0000
 -3.542253E+0000  2.782338E+0000
 -1.457920E+0000 -3.542837E+0000
  2.651713E+0000 -9.076816E-0001
  2.877585E+0000  1.293972E+0000
 -1.339264E-0001  1.191458E+0000
 -2.338270E+0000 -1.148592E+0000
  1.873479E+0000 -1.294487E+0000
  2.107530E+0000  1.289060E+0000
 -1.648728E+0000  9.958192E-0001
 -1.093581E+0000  1.203277E-0001
  1.530539E+0000 -7.959195E-0001
  1.645517E+0000 -5.900408E-0001
 -7.820855E-0001 -3.743532E-0001
  3.574822E-0001 -1.103630E+0000
 -4.757311E-0001  6.319033E-0002
  4.143604E-0002 -2.402127E+0000
  2.432791E-0001 -3.133889E-0001
  2.873093E+0000 -1.679563E+0000
 -3.066917E+0000  2.845069E+0000
 -5.862358E-0001 -2.875220E+0000
 -1.032958E-0001 -6.128645E-0001
  2.158956E+0000  3.101643E-0001
 -1.558174E+0000  2.215319E+0000
 -2.454773E+0000  2.343813E-0001
 -2.360302E-0001 -1.711349E+0000
  1.427465E+0000  1.384644E-0001
 -1.932541E+0000  6.183664E-0001
 -2.188676E-0001 -2.894120E-0002
 -2.434654E+0000 -1.419592E+0000
  2.740218E+0000 -1.187097E+0000
  1.823509E+0000  1.216507E+0000
 -2.236297E+0000  3.262979E+0000
 -5.573062E-0002 -1.088834E+0000
  1.045582E+0000 -3.384863E+0000
 -8.207103E-0001 -6.808094E-0001
  1.829830E+0000 -1.084450E+0000
  1.422868E-0001  1.542629E+0000
 -2.604442E-0001 -6.180383E-0001
 -6.932141E-0001  1.043979E+0000
  9.896944E-0001 -1.790210E+0000
 -6.323578E-0002 -1.979990E-0001
  1.576876E-0001  4.727479E-0002
 -9.938415E-0002 -1.094693E+0000
 -1.972393E+0000 -3.027338E+0000
  2.074639E+0000 -3.345262E+0000
  1.597632E+0000 -5.626446E-0001
 -1.347559E+0000  6.683999E-0001
  7.491936E-0001 -2.499022E+0000
 -7.999299E-0001  9.312200E-0001
  2.239534E+0000  9.699342E-0002
 -1.719091E+0000  4.278513E-0001
 -1.067701E+0000 -2.267978E+0000
  1.487575E+0000  1.572855E+0000
 -3.365307E-0001 -1.522739E+0000
 -7.854102E-0001 -3.352933E-0002
  1.491243E+0000 -3.533253E+0000
  1.114083E+0000  2.039647E+0000
  9.456248E-0001  1.314549E+0000
 -4.002325E+0000  1.760604E+0000
  2.399690E+0000 -2.122717E+0000
  2.687644E+0000  1.109689E+0000
  5.939065E-0001  1.597317E+0000
 -6.906839E-0001  5.246854E-0001
 -2.206563E-0001 -1.955458E+0000
  1.982550E+0000 -1.315331E+0000
  7.504848E-0001  1.799125E+0000
 -1.097883E+0000  6.609685E-0001
 -2.482618E+0000 -3.367254E+0000
  2.361165E+0000 -5.658248E-0001
  2.495802E+0000  1.578045E+0000
 -2.761552E+0000  9.344980E-0001
  1.422557E+0000 -1.417106E+0000
  2.895877E+0000 -1.037197E+0000
 -7.432553E-0001  2.036842E+0000
 -1.555718E+0000  1.528291E+0000
 -2.982021E-0001 -1.912493E+0000
 -3.916532E-0002  7.060434E-0001
 -7.993302E-0001 -3.481825E-0002
 -1.286578E+0000 -1.575736E+0000
  1.803184E+0000 -8.704014E-0001
  2.806162E-0001 -3.127419E-0002
  8.820972E-0001  6.454435E-0001
 -5.867981E-0001 -1.081730E+0000
  1.350115E+0000 -1.282785E+0000
  1.081898E+0000  2.095942E+0000
 -4.265659E+0000 -8.449464E-0001
 -1.632025E-0001 -5.695618E-0001
  6.889085E-0001  4.491534E-0001
 -4.049627E-0001  1.237300E+0000
 -1.019728E+0000  2.949610E-0001
 -2.765075E+0000  2.084255E+0000
  5.501863E-0001 -4.930734E-0001
 -1.914658E+0000 -8.950501E-0001
  9.684275E-0001 -2.841929E+0000
  3.034215E-0001  1.537295E+0000
 -1.556243E-0001  2.754149E+0000
 -2.423698E-0001 -2.124937E-0001
  1.722296E+0000 -2.151881E-0001
 -1.488764E-0001  2.498658E+0000
 -7.448047E-0001  9.413619E-0002
  1.808293E+0000  7.721624E-0001
 -3.403455E+0000  1.455905E+0000
  1.271718E-0001  5.994772E-0001
  9.153708E-0001 -3.342476E+0000
  5.899496E-0001 -5.936901E-0001
 -4.222527E-0001  6.819831E-0001
 -2.274048E+0000 -1.744291E+0000
  2.465788E+0000 -1.713793E+0000
 -1.324401E+0000  2.234150E+0000
 -5.707782E-0001 -1.170460E+0000
 -1.405877E+0000  2.077323E-0001
  1.688510E+0000 -1.902458E+0000
 -2.495532E+0000  2.003778E+0000
  3.041677E+0000 -2.696567E+0000
  7.073510E-0001  2.337758E+0000
 -1.501934E-0001  3.039551E+0000
 -1.546190E+0000 -2.123264E+0000
  5.958669E-0001 -1.860003E+0000
  8.197431E-0001  8.923027E-0001
  8.420896E-0002  5.705477E-0001
 -1.389275E+0000 -2.199121E+0000
  1.989627E+0000 -3.726344E+0000
  2.123138E+0000  4.487507E+0000
 -1.825836E-0001 -8.012222E-0001
 -3.670691E+0000 -2.203119E-0001
  3.546732E+0000 -5.562651E-0001
  1.560608E+0000  3.405199E+0000
 -1.363910E+0000  1.205941E+0000
  4.314078E-0001 -2.082468E+0000
  2.040776E+0000 -8.346809E-0001
  1.193898E+0000  1.488803E+0000
 -2.579028E+0000  2.189622E-0001
  1.197669E-0001 -1.506205E+0000
 -2.766205E-0001  4.375544E-0001
 -5.439367E-0001  1.162955E+0000
  1.202369E+0000  1.278207E+0000
 -1.312232E+0000 -1.302073E+0000
  9.541998E-0001 -1.021115E+0000
 -1.242809E+0000  1.769093E+0000
  1.247193E-0001  1.972895E+0000
 -2.781871E-0001 -1.776533E+0000
  1.205007E+0000  5.419391E-0001
 -1.246479E+0000  1.100745E-0001
 -1.550680E+0000  9.485860E-0001
  2.424681E+0000 -1.681072E+0000
 -1.152704E+0000 -1.672342E+0000
  4.836624E-0001  2.364977E+0000
 -9.098759E-0002 -4.484731E-0002
 -1.825446E+0000 -1.959329E+0000
 -1.230773E+0000 -1.798066E+0000
  3.269631E+0000  7.315442E-0001
  1.001369E+0000  5.065774E+0000
 -2.143182E+0000 -6.674069E-0001
  8.079236E-0001 -3.377373E+0000
  2.196928E+0000 -2.034964E+0000
  1.296793E+0000  3.539122E+0000
 -2.741222E+0000  4.111669E+0000
 -1.062783E+0000 -3.815653E+0000
  4.240782E+0000 -2.466234E+0000
  1.322310E+0000  4.890336E+0000
 -3.212638E+0000  1.204069E+0000
 -2.775894E+0000 -5.462543E+0000
  2.297855E+0000  1.241134E+0000
  1.242077E+0000  3.135154E+0000
 -5.522697E+0000 -7.091277E-0001
  7.034335E-0001 -6.744276E+0000
  5.889647E+0000  5.228169E-0001
 -1.930705E+0000  5.586009E+0000
 -5.059246E+0000 -3.380976E-0001
  2.059113E+0000 -5.289716E+0000
  3.035769E+0000  2.386256E+0000
 -3.062804E+0000  3.035656E+0000
  1.985317E+0000 -6.370888E-0002
 -2.380705E+0000 -2.482954E+0000
  2.918919E+0000 -2.646372E-0001
 -1.481622E+0000  8.364696E-0001
 -6.901729E-0002 -6.636832E-0001
 -2.585846E+0000 -2.120621E+0000
  3.642169E+0000 -2.457724E-0001
  1.302232E-0001  3.862305E+0000
 -2.713469E+0000 -6.870676E-0001
 -1.379219E+0000 -3.175309E+0000
  4.336940E+0000 -1.422763E+0000
  8.475250E-0001  2.625393E+0000
 -3.323849E+0000  1.879595E+0000
 -1.205834E-0001 -2.731219E+0000
  2.675635E+0000 -5.343296E-0001
  4.424147E-0001  4.783983E+0000
 -1.234871E+0000  1.860290E+0000
 -2.375219E+0000 -1.962665E+0000
  4.081991E+0000 -2.852323E+0000
  1.296774E+0000  2.241959E+0000
 -2.490235E+0000  3.240767E+0000
 -4.236872E+0000 -3.278557E+0000
  4.004746E+0000 -2.538610E+0000
 -5.854420E-0001  3.880731E+0000
 -1.544873E+0000  1.247655E+0000
  5.354690E-0001 -4.928249E+0000
  9.924949E-0001  5.147213E-0001
  1.404616E+0000  2.930686E+0000
 -9.816619E-0001  2.392203E+0000
 -2.368844E+0000  4.640228E-0001
  2.179966E-0001 -1.394397E+0000
 -1.777845E-0001 -1.783706E+0000
  4.331535E+0000  5.857600E-0001
 -2.739686E+0000  1.938655E+0000
 -2.074338E+0000 -3.297251E-0001
  6.781203E-0001 -7.629181E-0001
  4.891437E-0001  1.252146E+0000
 -3.038564E+0000  7.802119E-0001
 -1.271672E+0000 -2.910738E+0000
  3.694596E+0000 -1.167605E+0000
 -5.531388E-0001  2.894029E+0000
 -2.468727E+0000 -1.853571E+0000
 -5.248284E-0002 -2.360986E+0000
  3.289715E+0000  1.238774E+0000
 -2.469282E+0000  9.092987E-0001
 -6.275222E-0001 -1.665515E+0000
  2.291830E+0000 -1.219035E+0000
  6.148812E-0001  2.256529E+0000
  6.598149E-0001  7.750255E-0001
 -3.271229E+0000 -7.810476E-0001
 -5.812878E-0004  3.416798E-0001
 -1.408752E-0001 -1.722406E+0000
  2.320734E+0000 -7.162278E-0001
 -1.925138E+0000  1.723785E+0000
 -9.407739E-0002 -7.732322E-0001
  2.008204E+0000  1.573398E+0000
 -1.177534E+0000  2.770717E-0001
 -1.105031E+0000 -6.623085E-0001
  2.655707E+0000 -3.828767E-0001
 -1.559040E+0000  3.200892E+0000
  3.652681E-0001 -6.631535E-0001
 -1.217360E+0000  1.423537E-0001
 -1.698724E+0000 -1.287172E+0000
  1.358748E+0000 -7.896560E-0001
 -1.399429E+0000  3.520756E+0000
  1.490617E+0000 -9.886773E-0002
 -1.030535E+0000 -1.481926E+0000
  1.596215E+0000  9.911061E-0001
  2.236430E+0000  1.884487E+0000
 -3.546590E+0000  9.050062E-0001
  1.655305E+0000 -2.957173E+0000
  9.733422E-0001 -5.328994E-0001
  4.394931E-0001  2.095562E+0000
 -1.482482E+0000 -6.103919E-0001
  5.975337E-0001 -2.935562E+0000
  2.071346E+0000  6.170384E-0001
  1.226411E-0001  3.701248E+0000
 -2.850808E+0000 -1.150313E+0000
  6.512479E-0001 -2.740224E+0000
  1.756392E+0000  1.370241E+0000
  7.925822E-0001  4.500301E+0000
 -3.124543E+0000  5.179962E-0001
  6.653083E-0001 -7.316815E+0000
  3.087877E+0000 -1.307154E+0000
  2.636914E+0000  2.277098E+0000
 -3.708711E+0000  2.537971E+0000
 -1.841423E+0000 -2.357323E+0000
  4.286027E+0000 -1.824116E+0000
  1.646837E+0000  4.252840E+0000
 -2.989344E+0000  1.218945E+0000
 -3.756531E+0000 -2.381450E+0000
  5.862347E+0000 -1.959167E+0000
  1.580922E+0000  4.121187E+0000
 -3.338333E+0000  2.960766E+0000
  1.013171E+0000 -5.267076E+0000
  3.106436E-0001 -2.320729E+0000
  5.032285E+0000  2.785940E+0000
 -4.364916E+0000  1.584980E+0000
 -5.854129E-0001 -3.534601E+0000
  2.082230E+0000 -5.357713E-0001
  2.454996E-0001  1.719640E+0000
 -2.453570E+0000  8.601508E-0001
  1.239321E+0000 -2.004424E+0000
 -3.431578E-0001  4.809450E-0001
  9.828210E-0001 -8.436457E-0001
 -1.522615E+0000  1.213722E+0000
  1.383606E+0000  3.285617E-0001
 -7.479315E-0001 -6.021084E-0001
  2.817473E+0000  1.799140E+0000
 -1.067143E+0000  1.244039E+0000
 -4.547053E+0000  8.063712E-0001
  5.214550E+0000 -2.889421E+0000
 -1.169109E-0001  2.988682E+0000
 -1.104109E+0000  1.865117E+0000
 -1.011445E+0000 -4.163649E+0000
  9.019834E-0001 -2.707844E-0001
  3.268374E+0000  3.006102E+0000
 -2.134186E+0000  3.229204E+0000
 -1.903036E+0000 -1.699398E+0000
  1.991453E+0000 -2.170261E+0000
  3.550935E+0000  1.733911E+0000
 -1.245551E+0000  3.239144E+0000
 -3.567596E+0000 -7.145905E-0001
  1.441978E+0000 -4.080106E+0000
  2.814771E+0000  2.352853E+0000
 -2.206324E+0000  1.587132E+0000
 -2.630254E+0000 -1.327832E+0000
  3.080141E+0000 -2.577548E+0000
  1.369346E+0000  3.124307E+0000
 -1.458967E+0000 -2.324462E-0001
 -8.239777E-0001  1.076497E+0000
  1.308921E+0000  1.193203E-0001
  1.866722E+0000 -3.506477E-0001
 -1.507122E+0000  1.328050E+0000
 -3.760776E-0001 -1.096843E+0000
  2.807096E-0001  5.547816E-0001
 -4.055774E-0001  5.077153E-0001
 -8.258168E-0001 -1.824335E+0000
 -1.034877E+0000  1.266041E+0000
  2.593351E+0000  1.540978E+0000
 -2.209903E+0000 -1.703137E-0001
  9.521073E-0001  1.015623E+0000
 -4.255142E-0001  2.019663E+0000
 -1.887272E+0000  1.982497E+0000
  4.788239E-0001 -1.245537E+0000
 -9.189926E-0001  9.885404E-0001
 -5.124994E-0001  1.703271E+0000
 -8.222850E-0002  4.607443E-0001
 -4.021663E-0001 -1.922338E+0000
 -2.085220E+0000  3.365763E-0001
  2.741650E+0000 -1.196548E+0000
 -3.710589E-0001  1.335001E+0000
 -1.656466E+0000  2.100407E-0001
 -5.425959E-0001 -1.734375E+0000
  6.452955E-0001  9.109811E-0001
 -9.313089E-0001  5.937461E-0001
  6.514781E-0001 -9.955277E-0001
  1.379745E+0000 -1.117133E+0000
 -2.369422E+0000 -1.144838E+0000
  2.147018E+0000 -2.018487E+0000
 -1.583697E+0000  1.179678E+0000
  2.022707E+0000  5.652167E-0002
 -1.576403E+0000 -1.565284E-0001
  2.354501E+0000  9.027580E-0001
  7.127461E-0001  1.741172E-0001
  1.036813E+0000  4.258725E-0001
  1.983181E-0001 -8.379066E-0001
  2.028089E+0000 -9.132560E-0001
 -8.043067E-0001  1.137808E+0000
  1.097702E-0001 -4.777807E-0001
  7.313505E-0001 -1.296447E+0000
 -4.975995E-0001  1.846228E+0000
  1.153868E+0000 -6.031660E-0001
 -1.291056E+0000 -1.321594E+0000
  3.148524E-0002 -1.768934E+0000
  8.638627E-0001 -3.384179E+0000
  1.419046E+0000  6.536524E-0001
  1.629387E+0000  4.364691E-0001
 -2.375552E+0000  4.296940E-0001
  1.178310E+0000 -2.183936E+0000
  2.437869E+0000  1.344495E+0000
 -1.957682E+0000  2.874246E+0000
 -1.849497E+0000 -1.504137E+0000
  2.321824E+0000 -1.524423E+0000
  2.149302E+0000  2.465494E+0000
 -1.350592E+0000  3.076237E+0000
  2.840469E-0001 -1.554707E+0000
 -6.754681E-0001 -2.624768E+0000
  2.864144E+0000 -8.541072E-0001
  5.371478E-0001  4.924562E+0000
 -2.044105E+0000 -3.804016E-0001
 -2.936029E+0000 -2.433584E+0000
  3.620398E+0000  9.966726E-0001
 -5.396012E-0002  4.342691E-0001
 -9.268247E-0001  2.215474E+0000
 -8.801160E-0001 -8.180179E-0001
 -6.509582E-0001  1.225247E+0000
  2.417797E+0000 -4.731725E-0001
 -7.741910E-0001 -1.545672E+0000
  9.032321E-0001 -9.648621E-0001
  2.420500E+0000 -6.051079E-0001
 -2.600907E+0000  1.821576E+0000
 -4.247702E-0001  8.255648E-0001
  8.677506E-0001 -2.437198E+0000
  6.955779E-0001  3.224937E-0001
  7.430045E-0001  4.364825E+0000
 -1.344753E+0000  4.108254E-0001
 -1.095042E+0000 -2.485518E+0000
  3.464408E+0000  4.008221E-0001
  3.651198E-0001 -2.288739E-0001
 -1.679022E+0000  8.569267E-0001
 -5.693329E-0001 -2.656980E+0000
  1.206436E+0000 -1.454024E+0000
  1.901477E-0001  7.614908E-0001
 -2.063631E+0000  1.378126E-0001
  3.821056E-0001 -3.587256E+0000
  6.262684E-0002  1.304226E+0000
  1.517870E+0000  9.404484E-0001
 -2.636950E+0000 -2.497503E+0000
  1.445607E-0002  9.104940E-0002
  2.971038E+0000  1.755365E+0000
 -8.161845E-0002  2.669892E+0000
 -2.826320E+0000 -1.745230E+0000
  1.764476E+0000 -3.906053E+0000
  1.696967E+0000  9.398861E-0001
 -6.255617E-0001  3.514299E+0000
 -1.057188E+0000 -9.709347E-0001
 -6.944011E-0001  1.332780E+0000
  2.516438E-0001  2.474841E+0000
 -2.536589E+0000  8.250724E-0001
  1.371523E+0000 -4.036452E+0000
  3.716344E+0000 -7.550239E-0001
 -5.410541E-0001  3.101448E+0000
 -2.887290E+0000 -1.030057E+0000
  4.033540E-0002 -2.013019E+0000
  2.926015E+0000  1.353042E+0000
 -1.239894E+0000  2.272195E+0000
  5.248307E-0001 -1.136639E+0000
 -1.985107E+0000 -3.091275E+0000
  2.928327E+0000  1.207572E+0000
 -1.510937E+0000  3.100674E+0000
  5.624600E-0001 -3.456426E+0000
  5.612567E-0001 -6.920066E-0001
  2.158362E+0000  3.231106E+0000
 -9.777339E-0001  9.047067E-0001
  1.380637E+0000 -1.141377E+0000
  1.673046E+0000  1.025310E+0000
 -8.105720E-0001  2.099460E+0000
 -1.745192E+0000 -9.728821E-0001
  8.243931E-0001 -2.425090E+0000
 -9.305648E-0001 -9.704819E-0001
  2.822852E+0000 -7.452342E-0001
 -2.509728E+0000  6.244677E-0001
  1.016121E+0000 -7.354528E-0001
 -3.701583E-0001  2.612270E+0000
 -1.679556E+0000  1.853156E+0000
 -1.469040E+0000 -3.041436E+0000
  1.896893E+0000 -2.639187E+0000
  4.965141E-0001  9.777064E-0001
 -2.595130E+0000  1.442484E-0003
 -1.008356E+0000 -1.120885E+0000
  1.293609E+0000 -1.155468E+0000
  2.104882E+0000  1.196338E+0000
 -7.990776E-0001 -1.259192E-0001
 -1.963991E+0000 -1.121775E+0000
  6.475163E-0001  9.617348E-0001
  6.691613E-0001 -2.862860E-0002
 -2.207221E+0000  2.051959E+0000
 -6.831511E-0002 -2.267869E-0001
  1.292809E+0000  8.666114E-0001
 -1.074720E+0000 -7.206129E-0001
 -2.907326E+0000  1.501971E+0000
  2.700789E+0000 -1.040053E-0001
 -6.078406E-0001  1.835075E+0000
 -4.577751E-0001 -1.540301E+0000
  2.257562E+0000 -1.129369E+0000
  1.516665E+0000  3.766267E+0000
 -2.212914E+0000 -3.194355E-0001
  8.930538E-0002  6.918359E-0001
  5.707779E-0001  1.765474E-0002
  1.180430E+0000  1.375406E+0000
 -2.062176E+0000  2.655037E+0000
  5.698289E-0001 -1.193693E+0000
 -2.645324E-0001  2.312588E-0001
 -1.592792E+0000  1.084387E+0000
  8.583254E-0001 -1.970166E-0001
 -1.447715E-0001 -1.064275E-0001
 -6.763009E-0001  2.073601E+0000
  6.475126E-0001 -1.383063E+0000
 -1.815501E-0001  3.233459E-0001
  2.197605E-0001  1.145978E+0000
  7.658468E-0001 -4.641817E-0001
 -5.120608E-0001 -1.869739E+0000
  1.186691E+0000 -1.453495E-0001
 -4.697813E+0000  1.156614E-0002
  3.805372E+0000 -2.246920E+0000
  5.554836E-0001  1.246229E+0000
  4.790061E-0001  2.397399E+0000
  6.103083E-0001 -7.914370E-0001
 -1.824697E+0000 -9.685004E-0001
  1.554601E+0000  1.401779E+0000
 -1.964119E+0000  2.517670E+0000
 -1.107527E+0000 -2.108782E+0000
 -8.709532E-0001  1.437628E-0002
  1.777852E+0000  2.202712E+0000
  1.511596E+0000  9.688041E-0001
 -3.309929E+0000  4.011437E-0001
 -2.949470E-0001 -1.221955E+0000
  8.355597E-0001 -1.649382E+0000
  3.010830E-0001  1.974286E+0000
 -2.056482E+0000 -1.535370E+0000
  4.709459E-0001 -2.103808E+0000
 -5.024913E-0001  4.070309E-0001
  6.417385E-0001 -8.432454E-0001
  1.081080E-0001  6.079153E-0001
  8.159353E-0002 -1.303032E+0000
 -5.584567E-0001  1.168812E-0001
  6.099803E-0001  1.142556E+0000
 -9.976458E-0001  4.823266E-0001
 -8.598927E-0001 -9.947436E-0001
  2.584934E+0000  1.280776E+0000
 -7.401486E-0001  6.005728E-0001
 -1.837158E+0000 -9.306468E-0001
  6.414652E-0002 -5.459877E-0001
 -6.600446E-0002  2.383567E-0001
 -2.558169E-0001  1.889094E+0000
  4.761135E-0001 -1.476456E-0001
  4.875852E-0001  1.456284E+0000
  2.054190E-0001  7.899107E-0001
 -1.618380E+0000 -1.624677E+0000
  1.430306E+0000 -1.945453E+0000
  2.424970E+0000  9.989367E-0001
 -6.557906E-0001  8.371997E-0001
 -2.006132E+0000 -1.934062E+0000
  2.766260E-0001 -2.365016E-0001
 -1.489365E-0001  1.421288E+0000
  1.756735E+0000  2.565331E-0001
 -3.884850E+0000 -1.467069E+0000
  2.529809E+0000 -1.851763E+0000
  9.906001E-0001  1.947157E+0000
 -1.386017E+0000  8.208339E-0001
 -2.737348E+0000  1.269368E+0000
 -6.785405E-0001 -1.502207E+0000
  4.312845E-0001 -3.816666E-0001
 -5.054514E-0001  1.788576E-0001
 -1.181228E+0000  1.656308E+0000
 -3.500362E-0001 -5.077159E-0001
  3.139679E+0000 -1.052495E+0000
  1.195781E+0000  2.454164E+0000
 -3.978416E+0000  4.894008E-0001
 -1.091148E+0000 -1.475624E+0000
  4.315108E+0000 -1.631753E+0000
 -7.271242E-0001  3.135808E+0000
 -1.935783E+0000  1.636642E+0000
 -1.385425E+0000 -2.769113E+0000
  8.577171E-0001  1.077931E+0000
 -1.462954E+0000  8.997306E-0001
 -8.132410E-0001  2.947307E-0002
  6.969350E-0001 -6.690101E-0001
  6.106111E-0001  9.516169E-0001
  1.100040E+0000  2.374609E+0000
 -8.321191E-0001  6.570109E-0001
 -2.016069E+0000 -2.776875E+0000
  5.145134E+0000 -6.000707E-0001
  3.481609E-0001  2.827553E+0000
 -3.583429E+0000  1.859953E+0000
  2.641425E+0000 -3.174550E+0000
  2.338314E+0000 -2.048497E-0001
 -1.982974E+0000  3.216351E+0000
  8.364017E-0001  8.464555E-0002
 -1.583824E+0000 -6.410276E-0001
  3.612254E-0002 -3.835901E-0001
  1.095769E+0000  1.578277E+0000
 -1.939176E+0000  1.728965E+0000
 -8.354517E-0001  6.547127E-0002
  1.624928E+0000 -2.076629E+0000
  7.060479E-0001  2.933852E+0000
 -2.601941E+0000  2.779319E-0001
  2.189572E-0001 -9.338662E-0002
  6.325110E-0001 -5.544232E-0001
 -1.214103E+0000 -8.648105E-0001
 -4.149926E-0001 -1.618433E+0000
  1.350830E+0000 -3.875860E-0001
 -1.986401E+0000  1.659112E+0000
 -1.003975E+0000 -1.133264E+0000
 -1.703151E+0000 -1.364990E+0000
  2.488015E+0000 -3.668555E-0001
  2.553768E+0000  4.721967E-0001
 -3.001747E+0000  1.719743E+0000
  1.258836E+0000 -2.819364E+0000
 -8.635211E-0001  4.445514E-0001
  3.370542E-0001  2.146083E-0002
  8.406491E-0001  5.607780E-0001
 -2.134607E+0000 -2.100416E-0001
  1.474692E+0000 -1.944137E+0000
 -3.167168E-0001  2.216712E-0001
  2.333137E-0001 -2.855023E-0001
  1.927989E-0001  1.922699E-0001
 -2.249765E-0001  1.702542E-0001
 -1.324839E+0000 -1.617098E+0000
 -1.619962E-0001  2.560552E-0001
  4.358510E+0000 -1.951129E+0000
 -1.354597E+0000  6.402967E-0001
  8.848746E-0001  9.836545E-0001
  4.944699E-0001  1.357502E+0000
  1.061934E+0000 -7.941108E-0001
  7.452809E-0001 -3.010004E-0001
  5.842239E-0001  1.896898E+0000
  3.534200E-0002 -6.397582E-0001
 -1.196640E+0000  2.054933E-0001
  3.012330E+0000  5.968457E-0001
 -3.441223E+0000  4.666049E+0000
  1.496558E+0000 -8.040950E-0001
 -5.905231E-0001 -2.358756E+0000
  1.686802E+0000 -9.759135E-0001
  1.096149E+0000  2.248938E+0000
 -1.320189E+0000 -1.367867E+0000
 -1.427494E+0000 -4.538132E+0000
  4.389019E+0000 -2.249377E+0000
 -3.907560E-0001  6.135139E+0000
 -2.977059E+0000  6.463255E-0001
 -5.634774E-0001 -5.090217E+0000
  2.813673E+0000  5.543039E-0001
  2.587771E+0000 -6.381852E-0002
 -2.875965E+0000  2.399412E+0000
  2.452163E+0000 -3.751014E+0000
  2.094580E+0000  2.780495E+0000
 -1.268932E+0000  3.665817E+0000
 -1.721837E+0000 -3.239744E+0000
  1.040279E+0000 -1.002820E+0000
  3.029631E+0000  2.263768E+0000
 -1.058692E+0000  2.264761E+0000
 -1.523942E+0000 -2.040339E+0000
  8.445490E-0001 -2.048864E+0000
 -5.112220E-0001  3.262229E+0000
  1.023294E+0000  2.120257E+0000
 -1.743225E+0000  4.245910E-0001
  1.622357E-0001 -3.374330E+0000
 -8.260464E-0001 -1.714012E-0001
  2.970798E+0000  3.067051E+0000
 -1.169606E+0000  1.879223E+0000
 -2.472307E+0000 -6.732975E-0001
  2.478283E+0000 -1.771287E+0000
  2.803354E+0000  1.263637E+0000
 -1.030480E+0000  3.305348E+0000
 -1.552947E+0000 -8.233054E-0001
 -3.170202E-0001 -1.934595E+0000
  1.242524E+0000  1.089426E+0000
 -2.737053E-0001 -7.783447E-0002
  1.161466E+0000  1.093283E-0001
  7.582181E-0002 -2.088930E-0001
  5.691201E-0001 -1.607745E+0000
  2.517107E-0001  8.555671E-0001
  3.831934E+0000 -4.807592E-0001
 -2.738350E+0000  2.493617E+0000
 -1.000063E+0000 -2.833776E+0000
  3.022750E+0000 -3.291027E+0000
 -1.025726E+0000  3.300784E+0000
  2.728826E+0000 -2.537004E-0001
 -6.536575E+0000  8.358335E-0001
  3.084813E+0000 -2.241287E+0000
  1.561439E+0000  7.046436E-0001
 -1.468122E+0000  8.410653E-0001
 -8.206354E-0001 -7.974576E-0001
 -5.405510E-0001  1.104516E-0001
  1.233691E+0000  2.704959E+0000
  1.417904E+0000  6.542763E-0001
 -2.744665E+0000  8.941214E-0001
 -1.291220E+0000 -2.766063E+0000
  9.905950E-0001 -2.901882E+0000
  3.459400E+0000  1.416209E+0000
 -3.311066E+0000  2.491921E+0000
 -8.059795E-0001 -1.332362E+0000
 -3.935849E-0001 -3.382521E+0000
  3.248790E+0000  1.798874E+0000
 -2.660534E-0001  4.503204E+0000
 -2.076319E+0000 -3.824503E+0000
  1.496031E-0002 -1.156290E+0000
  4.682373E+0000  3.928665E-0001
 -3.172934E+0000  4.540894E+0000
 -3.157038E+0000 -2.276235E+0000
  1.482282E+0000 -1.905261E+0000
  1.270792E+0000  5.124714E+0000
 -2.557205E+0000  3.995354E+0000
 -2.001771E+0000 -3.464289E+0000
  4.850839E-0001 -2.185213E+0000
  1.497559E+0000  3.326387E+0000
 -1.460689E+0000  1.814882E+0000
 -2.074271E+0000 -1.249881E+0000
  3.898975E+0000 -2.676745E-0001
  2.326089E+0000  4.767066E-0001
 -3.887125E+0000  3.736229E+0000
  2.909386E+0000 -5.312510E+0000
  8.912477E-0001  2.910630E+0000
 -8.308264E-0001  3.505658E+0000
 -2.656163E+0000 -1.000387E+0000
  9.159470E-0001 -4.540227E+0000
  2.355165E+0000 -5.598500E-0001
  5.818589E-0001  3.114655E+0000
 -2.658331E-0001 -1.163778E-0003
 -2.215498E+0000 -1.707323E+0000
  1.871464E+0000  2.996612E-0001
  1.663725E+0000  2.734526E+0000
 -2.975157E+0000  7.325704E-0001
  2.503675E+0000 -2.376526E-0001
 -3.575241E+0000  3.360782E+0000
  7.883324E-0001 -1.670074E+0000
 -1.083216E+0000 -3.462626E+0000
  1.637864E+0000 -5.023061E-0001
  1.378609E+0000  1.553918E-0001
 -1.663181E+0000  1.733644E+0000
  1.448587E+0000 -7.324588E-0001
 -1.662480E+0000  1.900041E+0000
  3.301967E+0000 -2.211346E+0000
 -2.442903E+0000  1.605711E+0000
  1.250076E+0000 -3.220481E-0001
  7.174145E-0001 -1.772055E+0000
  5.227015E-0001 -1.480245E-0001
  5.096964E-0001  1.327898E+0000
 -2.307432E+0000  1.307781E+0000
  6.983489E-0001 -1.392195E+0000
  1.032618E+0000  7.501209E-0001
 -6.765659E-0001  2.231974E+0000
 -1.500142E+0000 -1.477538E+0000
 -1.394334E+0000 -2.879415E+0000
  5.548851E+0000  1.521158E+0000
 -2.142121E+0000  3.640509E+0000
 -7.971659E-0001 -2.994793E+0000
  7.851734E-0001 -1.630888E+0000
 -3.832269E-0001 -1.700429E+0000
  6.194274E-0001  3.063084E+0000
 -1.297790E+0000 -2.094181E+0000
 -6.269485E-0001  3.860776E-0001
  2.236001E-0001  3.762495E+0000
 -3.032377E-0001 -1.615412E+0000
  5.181069E-0001 -1.656108E+0000
 -1.832898E+0000  8.415478E-0001
  2.830585E+0000 -4.781274E-0001
 -3.633290E+0000 -3.354632E-0001
  9.876647E-0001 -5.121840E-0001
  3.097084E+0000  8.583559E-0003
 -2.779425E+0000  5.591245E+0000
 -6.825897E-0001  3.979652E-0001
 -2.298398E+0000 -7.161803E-0001
  2.216801E+0000 -1.612970E+0000
 -1.630021E-0001  3.755361E-0001
  5.645220E-0001  6.201538E-0001
 -3.481034E+0000  1.002376E+0000
  1.636379E+0000 -1.931734E+0000
  1.851719E+0000 -1.224474E+0000
  1.639309E+0000  5.141490E+0000
 -2.537877E+0000  1.983484E+0000
 -3.459827E+0000 -1.861426E+0000
  3.755514E+0000 -3.770611E+0000
 -1.033425E+0000  4.749998E+0000
 -1.182518E+0000 -2.772020E-0002
 -7.448683E-0001 -1.432840E+0000
  3.228964E+0000 -1.759730E+0000
 -2.492995E-0001  3.047164E+0000
 -2.067895E+0000  3.070044E+0000
  8.217463E-0002 -2.711028E+0000
 -7.965196E-0001 -2.452904E+0000
  1.742741E+0000  1.818534E-0001
  1.009634E+0000  1.389542E+0000
 -1.908960E+0000 -1.392642E+0000
  8.245639E-0001 -3.684445E-0001
  2.976919E+0000  1.204223E+0000
 -3.297495E+0000  2.821193E-0001
  2.296286E+0000 -2.989064E+0000
  2.387857E+0000  1.502736E+0000
 -4.202126E+0000  3.014065E+0000
 -1.578226E+0000 -1.399100E+0000
  2.788033E+0000 -1.478282E+0000
  7.858311E-0001  1.907714E+0000
 -3.189879E+0000  9.696733E-0001
 -5.719735E-0001 -3.021878E+0000
  8.245257E-0001 -1.984964E+0000
  2.170495E+0000  1.956994E+0000
 -2.176012E+0000  2.694602E+0000
 -4.561538E+0000 -1.602802E+0000
  1.838556E+0000 -6.369785E+0000
  1.892824E+0000  4.406166E+0000
 -2.943918E+0000  2.990836E+0000
 -1.290019E+0000 -4.826960E+0000
  2.774511E+0000 -1.450634E+0000
  5.505716E-0001  4.618521E+0000
 -2.673800E+0000  2.051206E+0000
 -1.835657E+0000 -4.097712E+0000
  4.655052E+0000  3.831313E-0002
 -3.678600E-0001  3.559188E+0000
 -1.343503E+0000  2.891167E+0000
 -2.525316E+0000 -2.908037E+0000
  2.065361E+0000 -9.986315E-0001
  7.719137E-0001  4.149826E-0001
 -2.410703E+0000  1.592724E+0000
 -1.053897E+0000 -2.580672E+0000
  2.897703E+0000 -1.092356E+0000
 -9.725168E-0001  4.021594E+0000
 -2.831922E+0000  1.584590E+0000
 -1.749404E+0000 -3.081240E+0000
  2.437674E+0000 -1.603963E+0000
 -3.122029E-0001  1.127152E+0000
 -1.937316E-0001  7.279863E-0001
 -1.391214E+0000 -1.456531E+0000
  7.788324E-0002 -1.546173E+0000
  2.319868E+0000  2.506499E+0000
 -2.795369E+0000  3.239255E+0000
  2.118262E-0001  9.324974E-0002
 -6.261227E-0001 -7.069939E-0001
 -9.038836E-0001  2.959515E+0000
 -7.488033E-0001 -4.905897E-0001
 -1.416296E+0000 -5.632032E-0002
  2.132745E+0000 -1.671923E-0001
 -3.624281E+0000  1.969162E-0001
 -1.422057E+0000 -1.462950E+0000
  1.141607E+0000 -1.167465E+0000
  1.508471E+0000  1.380753E+0000
  3.640617E-0001  1.673604E+0000
  4.846826E-0001 -2.193239E+0000
  7.967827E-0001 -1.761987E+0000
  1.437883E+0000  1.318217E+0000
 -1.954660E+0000  1.985775E+0000
 -8.165829E-0001 -1.841815E+0000
 -1.346643E-0001 -2.556820E+0000
  3.003630E+0000  7.909453E-0001
 -8.955715E-0001  1.593376E+0000
 -8.545402E-0001 -1.567698E+0000
  2.976165E+0000  1.025621E-0001
  6.670021E-0001  3.576467E+0000
 -9.981227E-0001 -4.352398E-0001
 -2.205783E-0002 -1.611987E+0000
  1.220916E+0000  1.044908E+0000
  1.995121E-0001  2.673642E+0000
 -9.691055E-0001 -6.665003E-0001
 -4.071791E-0001  1.083917E+0000
  3.642999E+0000  5.126582E-0001
 -9.070792E-0001  2.382767E-0001
 -2.027332E+0000 -1.643083E+0000
  3.460939E+0000  1.497550E-0001
 -2.587409E-0001  2.026493E+0000
 -1.668816E+0000 -5.094514E-0001
  4.073053E-0001 -4.336256E-0001
  7.820043E-0001 -3.214824E-0001
  1.689044E+0000  7.731264E-0001
 -1.829652E+0000 -1.306456E-0001
 -4.073880E-0001 -2.656124E+0000
  2.173056E+0000 -1.148639E-0001
 -2.107918E+0000  2.298427E+0000
 -2.430843E+0000 -3.301386E-0002
  1.944606E+0000 -3.729557E+0000
 -3.511516E-0001  2.995644E+0000
 -9.855431E-0001  4.245886E-0001
 -1.048177E+0000 -6.186184E-0001
  4.625401E-0001  2.187786E+0000
  3.185523E-0001  1.038285E+0000
 -1.809015E+0000  1.698286E+0000
 -1.177999E+0000 -1.214773E+0000
  2.084434E+0000 -1.086464E-0001
 -7.946413E-0001 -2.540844E-0001
 -7.000147E-0001 -6.438730E-0001
 -2.011626E+0000  1.411059E+0000
  1.569373E+0000  3.487597E+0000
 -1.448979E+0000 -2.819073E-0001
 -1.762638E+0000 -9.708401E-0001
  3.065828E+0000 -1.300960E+0000
 -2.070222E+0000  8.855514E-0001
 -1.797257E+0000  2.432463E+0000
  1.969879E-0002 -1.640716E+0000
 -1.481348E+0000  4.817557E-0001
  1.280657E+0000 -8.469647E-0001
 -2.447353E+0000  6.549220E-0001
  2.706422E-0001 -1.538074E+0000
  2.826476E+0000 -1.968489E+0000
  5.533738E-0001  1.552791E+0000
 -5.851274E-0001  1.284645E+0000
 -6.029694E-0001 -2.060170E+0000
  2.284821E+0000  2.576327E-0001
 -7.244301E-0001  5.011021E+0000
 -4.124955E+0000 -1.928866E+0000
  2.862087E+0000 -3.882586E+0000
  2.995518E+0000  3.219301E+0000
 -1.965143E+0000  3.810618E+0000
 -5.094269E+0000 -4.320306E+0000
  4.744260E+0000 -5.471263E+0000
  2.085871E+0000  3.860362E+0000
 -3.791189E+0000  4.123093E+0000
 -3.831914E+0000 -4.086331E+0000
  2.903137E+0000 -3.914864E+0000
  4.077316E+0000  2.917108E+0000
 -2.066996E+0000  6.664662E+0000
 -2.487806E+0000 -2.433350E+0000
  1.247093E+0000 -5.366646E+0000
  4.706843E+0000  4.141442E-0002
 -1.379230E+0000  4.020416E+0000
 -1.526788E+0000  8.889232E-0001
 -1.236019E+0000 -2.710167E+0000
  2.210046E+0000 -1.755889E+0000
  1.391355E+0000  2.016025E+0000
 -1.336350E+0000 -1.908701E+0000
  3.456322E-0001 -3.043332E+0000
  1.139960E+0000  2.360294E+0000
 -6.663951E-0001  3.341652E+0000
 -1.136144E+0000 -3.393997E+0000
 -1.588644E-0001 -7.023516E-0002
  3.440421E+0000  1.178852E+0000
 -1.825396E+0000  1.699971E+0000
 -2.438497E+0000 -3.654600E+0000
  8.904353E-0001 -1.527975E+0000
  2.015501E+0000  2.943962E+0000
 -2.592662E+0000  5.353657E-0001
 -6.016896E-0001 -2.808606E+0000
  7.943932E-0001 -1.474457E+0000
  3.470847E+0000  4.051534E+0000
 -2.024662E-0001  2.275452E+0000
 -4.316987E+0000 -5.513130E-0002
  3.330764E+0000 -2.125563E+0000
  1.286286E+0000  5.191127E+0000
  3.952554E-0001  1.799727E+0000
 -4.116724E+0000 -1.748286E+0000
  3.150250E+0000 -2.616072E+0000
  2.078080E+0000  9.002165E-0001
 -2.465040E+0000  1.814511E+0000
  3.921996E-0001 -1.120524E+0000
 -1.854057E+0000  1.942716E+0000
  4.315713E-0001  4.631722E-0001
 -1.231468E+0000 -1.797830E+0000
  1.889900E+0000  6.054831E-0001
  4.827705E-0001  1.286381E+0000
 -2.486832E+0000  2.372571E+0000
  7.225183E-0001 -4.712334E-0001
 -6.600105E-0001 -5.808605E-0001
  5.246081E-0001 -9.299403E-0001
 -7.126443E-0001 -1.770328E+0000
  3.814497E+0000  3.288218E-0001
 -2.079779E+0000  1.290159E+0000
  1.416000E-0001 -1.773661E+0000
  1.545138E+0000 -1.621066E+0000
  1.819774E+0000  1.917831E+0000
 -4.749218E-0001  1.085778E+0000
 -2.584871E+0000 -1.485716E+0000
  8.481125E-0001 -1.045456E+0000
  2.175646E+0000  5.536174E-0001
 -1.791249E+0000  2.682985E+0000
 -4.863166E-0001 -3.485535E+0000
 -1.105196E+0000 -2.498909E+0000
  3.249966E+0000 -8.996245E-0002
 -2.498140E+0000  2.388152E+0000
 -1.948648E+0000 -2.721071E+0000
  4.726507E+0000 -4.067381E+0000
  2.042693E+0000  3.430739E+0000
 -3.481578E+0000  1.197605E+0000
 -3.992636E+0000 -5.088934E+0000
  4.464610E+0000 -2.271618E+0000
  1.427581E+0000  3.785159E+0000
 -3.840921E+0000  2.043450E+0000
 -1.266048E+0000 -4.923820E+0000
 -2.110176E-0001  6.907485E-0001
  2.697336E+0000  1.643332E+0000
 -3.006215E+0000  4.608818E-0001
 -2.676388E+0000 -8.343219E-0001
  1.934111E+0000 -3.717536E+0000
  3.602838E+0000  1.421382E+0000
 -3.106364E+0000  1.745598E+0000
 -3.058720E+0000 -9.718802E-0001
  2.757986E+0000 -1.652728E+0000
  1.018043E+0000  3.104670E+0000
 -1.421170E+0000  8.922232E-0001
 -4.048979E+0000 -2.389330E+0000
  4.420776E+0000 -2.757296E+0000
  5.273092E-0001  5.097095E+0000
 -2.970208E+0000 -2.004395E-0001
 -2.566118E+0000 -2.731045E+0000
  2.511706E+0000 -1.343332E+0000
  2.632525E+0000  1.338797E+0000
 -3.377642E+0000  8.953396E-0001
 -2.737679E+0000 -1.785090E+0000
  2.444045E+0000 -7.425595E-0001
 -3.236208E+0000  4.476716E+0000
 -8.277316E-0001 -1.935287E+0000
 -3.230634E+0000  3.589886E-0001
  4.766231E+0000 -2.278582E+0000
 -8.030986E-0001  4.372962E+0000
 -3.846056E+0000 -1.166051E+0000
  3.361501E-0001 -4.494571E+0000
  3.175714E+0000 -5.000161E-0001
  6.590735E-0001  3.998348E+0000
 -3.798010E+0000 -9.759085E-0001
  2.914926E+0000 -4.768435E+0000
  1.767849E+0000  1.233738E+0000
  7.779545E-0001  8.316232E-0001
 -3.079532E+0000 -8.094753E-0001
  6.694221E-0001 -2.762964E+0000
 -9.238882E-0001  1.737892E+0000
 -8.391757E-0001 -3.861569E-0001
  1.230848E+0000 -1.407737E+0000
  1.175301E+0000 -1.905212E+0000
 -1.251629E-0001  1.646340E+0000
 -7.681646E-0001 -1.741505E+0000
 -8.720437E-0001 -3.269307E+0000
  7.191246E-0001 -1.386989E-0001
  1.905115E+0000 -1.832712E-0001
 -1.526871E+0000  1.609088E+0000
  5.116406E-0001 -2.834469E+0000
  2.466468E-0001  9.009384E-0001
  3.727893E-0001 -1.893281E+0000
 -1.113578E+0000  1.616973E+0000
 -3.062260E-0003  4.854123E-0001
 -7.457107E-0001 -4.278762E-0001
  1.637257E+0000  3.597852E-0001
  2.127693E-0003  8.723388E-0001
 -3.348255E+0000  1.032950E+0000
  7.577036E-0001  1.629859E+0000
  7.796373E-0002  2.534834E-0001
  3.861372E+0000 -1.482147E+0000
 -1.100192E+0000  2.864351E+0000
  6.077777E-0001 -5.531423E-0001
 -1.453302E+0000 -7.902679E-0001
  8.692850E-0002 -1.182421E-0002
  1.101247E+0000  8.189844E-0001
 -2.877246E-0001 -1.167795E+0000
 -1.039192E+0000  4.949619E-0001
  1.071058E+0000 -1.531602E+0000
  9.066962E-0001 -2.196706E-0001
 -2.392588E+0000 -1.493001E+0000
  1.371340E+0000 -3.807650E+0000
 -1.003948E+0000  1.930488E+0000
  2.306317E+0000  2.184041E-0001
 -1.575484E+0000 -1.980066E+0000
  4.206651E-0001  3.189619E-0001
  1.322753E+0000  1.227977E+0000
 -2.850975E+0000  1.853612E+0000
  1.302239E+0000 -4.000468E+0000
  2.021247E+0000 -4.464373E-0001
  1.944003E+0000  3.918765E+0000
 -2.680189E+0000  2.339054E+0000
 -1.493777E+0000 -2.304054E+0000
  3.678218E+0000 -3.026575E+0000
  4.587257E-0001  2.493015E+0000
 -1.064252E+0000  8.677983E-0001
 -1.928735E+0000 -1.255653E-0001
  1.358679E+0000 -1.367388E+0000
  2.240287E+0000  2.979729E+0000
 -3.180678E+0000  4.635730E+0000
 -2.595612E+0000 -1.901022E+0000
  7.228748E-0001 -1.807065E+0000
  1.296062E+0000  3.038554E+0000
 -9.077985E-0001  4.405152E+0000
 -5.724877E+0000 -1.920476E+0000
  2.609034E+0000 -3.640147E+0000
  2.195097E+0000  2.084217E+0000
 -8.547492E-0001  2.594566E+0000
 -3.678987E+0000 -3.187633E+0000
  2.506222E+0000 -9.204176E-0001
  3.228483E+0000  1.451488E+0000
 -2.448525E+0000  1.842713E+0000
 -5.723393E-0002 -2.615351E+0000
  2.262502E+0000  1.084209E+0000
 -2.348415E-0001  2.300187E+0000
 -2.166214E+0000  9.075387E-0001
 -1.392072E+0000 -2.614946E+0000
  5.227107E+0000 -7.180413E-0001
  1.407000E+0000  3.114908E+0000
 -5.908860E+0000  4.721121E-0001
 -8.244420E-0001 -4.383223E+0000
  4.854403E+0000 -3.266319E+0000
  2.983081E+0000  5.555662E+0000
 -5.737128E+0000  5.007683E+0000
 -1.084093E+0000 -4.552543E+0000
  2.759884E+0000  1.554052E-0001
  1.672331E+0000  7.190355E+0000
 -4.259431E+0000 -1.547031E-0001
 -5.891323E-0001 -4.697904E+0000
  4.666009E+0000 -5.316513E-0001
 -7.818811E-0001  3.800118E+0000
 -2.743254E+0000  1.760481E+0000
 -2.703537E+0000 -2.833458E+0000
  3.864199E+0000 -1.709697E+0000
  2.849744E+0000  4.647302E+0000
 -4.270406E+0000  2.700559E+0000
 -4.106014E-0001 -4.191506E+0000
  2.784918E+0000 -1.828776E+0000
  2.629829E+0000  2.245584E+0000
 -1.948230E+0000 -2.358276E-0001
 -7.733301E-0001 -3.918317E+0000
  2.648979E+0000 -2.044062E+0000
  1.365089E+0000  2.793517E+0000
 -2.916817E+0000  2.576405E+0000
 -8.063682E-0001 -1.022957E+0000
 -6.920639E-0002 -2.418456E+0000
  1.086464E-0001  2.133237E+0000
  1.444256E+0000  3.425779E+0000
 -2.676636E+0000 -2.109661E+0000
 -6.019722E-0001 -2.480783E+0000
  2.847557E+0000  6.330861E-0002
  1.285058E+0000  4.733697E-0001
 -1.659774E+0000  8.813257E-0001
  7.267092E-0002 -2.325560E+0000
  2.042353E+0000 -1.899099E+0000
  1.019856E+0000  3.614111E+0000
 -4.114869E+0000  4.017563E-0001
  1.018579E+0000 -1.860716E+0000
  1.219558E+0000  9.004512E-0001
 -6.837546E-0002  9.433268E-0002
 -1.918499E-0001 -1.717235E+0000
 -8.794131E-0001 -1.423662E-0001
  2.965977E-0001  1.945168E+0000
  2.688028E-0001 -1.258840E+0000
 -2.592991E+0000  1.540564E+0000
  6.227203E-0001 -3.656661E+0000
 -3.916278E-0002  1.065861E+0000
  4.844093E+0000  1.297847E+0000
 -5.001053E+0000  1.843869E+0000
 -1.413218E+0000 -3.004537E+0000
 -7.267168E-0001 -2.017339E+0000
  2.222100E+0000  9.175335E-0001
 -5.937902E-0001  3.386067E+0000
 -2.021144E+0000  8.944119E-0001
 -1.561771E+0000 -2.815218E+0000
  3.117337E+0000 -2.443327E-0001
  9.138452E-0001  3.393885E+0000
 -2.305902E+0000 -7.547234E-0002
 -3.065514E+0000 -2.453266E+0000
  4.448057E+0000 -4.202086E+0000
  9.445550E-0001  3.229263E+0000
 -8.406358E-0001  2.383709E+0000
 -2.375029E+0000 -6.947894E-0001
 -1.823973E+0000 -3.039954E+0000
  2.932419E+0000 -1.385839E+0000
  1.252372E+0000  2.098721E+0000
 -3.283200E+0000 -1.438812E+0000
  1.471673E+0000 -4.134069E+0000
  3.825493E+0000  2.257583E+0000
 -1.884927E+0000  2.965131E+0000
 -1.567771E+0000 -2.857486E+0000
  2.419407E+0000 -1.357530E+0000
 -4.631100E-0001  3.933319E+0000
 -5.129234E-0001  1.598434E+0000
  4.061866E-0002 -3.513853E+0000
  5.979420E-0002  2.543360E-0001
  3.674735E+0000  1.455665E+0000
 -1.851241E+0000  2.339640E+0000
 -2.633838E+0000 -7.318167E-0001
  1.151604E+0000 -1.866732E+0000
  3.840754E+0000  7.276047E-0002
 -1.622050E+0000  3.112710E+0000
 -3.402803E+0000 -1.945053E+0000
  2.645274E+0000 -3.820729E+0000
  2.255723E+0000  6.276235E-0001
  4.824492E-0001  1.857458E+0000
 -3.870981E+0000  1.866466E-0001
  1.236124E-0001 -3.210738E+0000
  4.308594E+0000 -1.507004E+0000
 -1.072302E+0000  5.290996E+0000
 -3.187760E+0000 -9.216126E-0001
  9.306669E-0001 -4.108308E+0000
  3.504009E+0000 -1.478366E+0000
 -2.232090E-0002  2.410200E+0000
 -2.385862E+0000 -1.019424E+0000
  8.213434E-0001 -2.323765E+0000
  1.015809E+0000  9.006450E-0001
  1.789613E+0000  3.859123E+0000
 -2.999568E+0000  1.205302E+0000
 -3.515460E+0000 -1.078626E+0000
  2.997606E+0000 -2.817017E+0000
  2.243426E+0000  3.374947E+0000
 -3.436037E+0000  2.782554E+0000
 -5.050748E-0001 -8.470834E-0001
  1.540427E+0000 -3.137164E+0000
 -5.825398E-0001  1.616795E+0000
 -4.932357E-0001  2.201586E+0000
 -1.365859E+0000 -1.026887E+0000
  2.663601E-0001  1.145882E+0000
  1.265531E+0000 -1.602788E+0000
 -2.333253E+0000  2.049376E-0001
  1.798586E+0000  1.537782E+0000
 -1.321791E+0000 -1.019184E+0000
  1.644160E-0001 -2.057545E+0000
  1.286534E+0000  6.844265E-0001
 -2.169688E+0000 -2.428872E-0001
 -1.339114E+0000 -8.520417E-0001
 -1.664706E-0002  5.660324E-0002
 -1.441676E-0001  3.842753E-0001
  1.797779E+0000  1.273606E+0000
 -2.383060E+0000 -1.843542E+0000
  1.334980E+0000  3.077577E-0001
  2.093439E+0000  3.164387E-0001
 -2.617055E+0000  2.407754E+0000
  5.521894E-0001 -2.979328E+0000
 -5.803450E-0001  4.932064E-0001
  3.446867E+0000  8.927011E-0001
 -2.425176E+0000  2.032834E+0000
 -2.068496E+0000 -2.565861E+0000
  2.749864E-0001 -3.550198E-0001
  2.738921E+0000  1.924988E+0000
 -3.887588E+0000  1.830730E+0000
  2.188135E-0001 -3.745566E+0000
  3.694221E+0000 -2.821220E+0000
  4.717922E-0001  4.758372E+0000
 -3.067126E-0001  5.752284E-0002
 -2.534437E+0000 -5.081906E+0000
  3.325913E+0000 -1.106771E+0000
  3.073238E+0000  2.508818E+0000
 -3.877306E+0000  1.245291E+0000
 -5.202977E-0001 -1.392142E+0000
  1.409816E+0000 -1.124301E+0000
  1.888646E+0000  2.214385E+0000
 -3.105930E+0000 -3.768896E-0001
  8.800009E-0001 -9.302789E-0001
 -3.086602E-0001  1.422523E-0001
 -4.957810E-0001 -1.769770E-0001
 -7.182180E-0001  4.062478E-0001
  1.976093E+0000 -3.652711E-0002
 -1.486666E+0000  1.716067E+0000
 -1.451639E+0000  1.407893E-0001
 -4.598980E-0001 -4.364443E+0000
  4.286373E+0000 -9.066157E-0001
 -5.462648E-0001  4.399669E+0000
 -3.022563E+0000 -1.878834E+0000
 -1.071921E+0000 -3.685163E+0000
  4.173319E+0000  5.066526E-0001
 -5.965425E-0001  2.518860E+0000
 -2.536874E+0000  1.829798E-0003
  1.682336E+0000 -4.217083E+0000
 -1.008531E+0000  2.569459E+0000
  2.202982E+0000  6.637088E-0001
 -5.222721E+0000  2.674901E-0001
  1.567596E+0000 -2.943996E+0000
  2.267567E+0000  1.830369E+0000
 -2.030973E+0000  1.567197E+0000
 -3.500741E+0000 -1.369477E+0000
  1.420363E+0000 -2.684710E+0000
  1.195930E+0000  3.779558E+0000
 -2.712602E+0000  9.972216E-0001
 -6.380966E-0001 -1.733364E+0000
 -7.155511E-0001  1.304053E+0000
  2.031392E+0000  1.345919E+0000
 -2.479276E+0000  1.338629E+0000
 -2.714911E+0000 -1.495039E+0000
  2.415488E+0000  6.208350E-0001
  2.883731E+0000  1.157527E+0000
 -2.738524E+0000  1.582327E+0000
  8.904176E-0001 -1.534887E+0000
 -1.282032E+0000  2.478330E-0001
  1.278880E+0000  4.899094E-0001
  3.823674E-0001  1.656992E+0000
 -2.742441E+0000 -1.866665E+0000
  8.599322E-0001 -2.830827E+0000
  1.193583E+0000  3.003270E+0000
 -2.725461E-0001 -1.720425E-0001
 -3.179611E+0000  1.649250E-0001
  3.387056E+0000 -1.777341E+0000
  5.432183E-0001  4.319074E+0000
  2.825776E+0000  1.885242E+0000
 -4.442090E+0000  3.477122E-0002
  1.424688E+0000 -1.187881E+0000
  1.156237E-0001  5.626035E-0001
 -4.309941E-0001 -1.834637E+0000
 -2.123558E+0000  1.982491E-0001
  6.410923E-0001 -1.433016E+0000
 -5.670400E-0001  3.995870E+0000
 -1.664625E+0000 -8.760903E-0003
 -3.733744E-0001 -6.740312E-0001
  2.918993E+0000  4.659993E-0001
 -1.044266E+0000  1.164226E+0000
  5.944676E-0001 -1.410088E+0000
 -3.008580E-0001 -8.287010E-0002
 -3.302863E-0001 -2.042258E+0000
  1.753664E+0000 -1.181855E+0000
 -2.858826E-0001  3.904355E-0001
  1.302080E-0001  1.208034E+0000
 -8.257305E-0001  1.564994E+0000
 -1.986115E+0000 -1.912395E+0000
  1.306115E+0000 -1.459090E+0000
  1.095984E+0000  2.824375E+0000
 -3.949083E+0000  3.293070E+0000
 -6.329057E-0001 -3.029159E+0000
  6.365517E-0001 -1.847320E+0000
  4.633663E+0000  4.207581E+0000
 -4.197330E+0000  1.358998E+0000
 -1.067388E+0000 -3.158133E+0000
  5.074409E+0000 -1.733635E+0000
 -5.552841E-0001  5.588326E+0000
 -2.046514E-0001 -3.048741E-0001
 -2.928512E+0000 -2.743231E+0000
  5.229977E+0000 -2.438054E+0000
  1.591950E+0000  6.124352E-0001
 -1.983668E+0000  2.039059E+0000
 -8.527969E-0002 -4.427889E-0001
  1.822199E+0000 -6.217902E-0001
  1.187958E+0000  1.913951E+0000
 -2.720560E+0000 -2.717556E-0001
 -1.039161E+0000 -1.333202E+0000
  3.451197E+0000  1.945636E-0001
 -1.578587E+0000  3.799977E+0000
  4.429259E-0001 -2.085569E+0000
  2.082047E+0000 -3.571705E+0000
  3.509652E+0000  9.182962E-0001
 -1.238383E+0000  8.610025E-0001
  2.749876E-0001  5.947605E-0002
 -8.106004E-0002  1.837193E+0000
  1.423763E+0000 -5.223146E-0001
 -3.806594E+0000 -2.975525E-0002
  3.598403E+0000  1.440677E-0002
 -7.737588E-0001  1.076377E+0000
 -3.634309E-0001 -1.853207E+0000
  2.035130E+0000 -9.284227E-0001
  9.627482E-0001  4.440654E-0001
 -1.498599E-0001  7.026604E-0001
 -3.272928E+0000 -1.524693E+0000
  4.432245E+0000 -6.643602E-0001
 -3.293360E+0000  4.774544E+0000
 -2.320083E+0000 -1.617344E-0001
 -2.071591E+0000 -2.086423E+0000
  3.423117E+0000  1.860268E-0001
  9.039507E-0001  2.864801E+0000
 -2.009435E+0000  2.424853E+0000
 -2.307163E+0000 -4.089909E+0000
  2.117472E+0000 -2.664243E+0000
  1.109584E+0000  2.032551E+0000
 -5.644200E-0001  4.707929E-0001
 -4.530087E+0000 -1.132087E+0000
  4.903368E+0000 -2.908671E+0000
  5.235453E-0001  4.241191E+0000
 -3.708334E+0000  8.698642E-0001
  6.056589E-0001 -2.721054E+0000
  1.643795E+0000 -1.720772E-0001
 -2.049397E-0002  4.265864E+0000
 -4.352055E+0000 -3.364947E-0001
  6.529873E-0001 -3.978087E+0000
  2.516889E+0000  1.039274E+0000
  1.470202E-0001  2.788974E+0000
 -5.642105E+0000  7.999406E-0001
  1.405306E+0000 -2.039919E+0000
  5.889167E-0001 -8.636583E-0002
  3.508160E+0000  2.333608E+0000
 -4.128117E+0000 -2.836148E-0001
 -2.936190E-0001 -1.595321E+0000
  7.739804E-0001  2.377458E-0002
  1.854484E+0000  2.080103E+0000
 -2.783215E+0000  2.577430E+0000
 -2.216812E+0000 -3.704315E+0000
  1.838831E+0000 -1.731739E+0000
 -8.282736E-0001  3.220582E+0000
 -3.180911E+0000  5.202779E-0001
  6.411812E-0001 -3.769209E+0000
  1.549379E+0000 -1.315804E+0000
  2.841024E+0000  2.034884E+0000
 -3.393577E+0000  4.338973E+0000
 -2.614389E-0001 -4.413459E+0000
 -3.124962E-0001 -8.581566E-0001
  4.624963E+0000  3.903310E-0001
 -5.147178E+0000  1.590377E+0000
  1.022291E+0000 -2.715957E+0000
  1.686491E+0000 -3.713423E+0000
  3.490703E+0000  4.386705E+0000
 -1.752622E+0000  1.420972E+0000
 -4.810571E+0000 -1.175191E+0000
  9.124205E-0001 -2.959453E+0000
  2.220429E+0000  7.548717E-0001
 -1.648801E+0000  2.397532E+0000
 -3.797304E+0000 -1.760145E+0000
  1.757729E+0000 -2.437043E+0000
  1.675092E+0000  2.671799E+0000
 -3.896414E+0000  3.969172E+0000
 -1.209667E+0000 -4.430236E+0000
  3.491586E+0000 -3.413175E+0000
 -3.924984E-0001  4.459384E+0000
  1.071113E+0000 -1.068942E+0000
 -3.670984E-0001 -1.797775E-0001
  1.338724E+0000 -9.039531E-0001
  4.836880E-0001  7.121278E-0001
 -4.194008E-0001  7.053603E-0002
 -3.340999E-0002 -1.687253E+0000
  2.422456E+0000  1.264343E+0000
 -1.597309E+0000 -1.289237E+0000
 -6.452283E-0001 -2.312036E+0000
 -5.410994E-0001 -6.034398E-0001
  4.029216E+0000  7.136774E-0001
 -4.036253E+0000  3.174267E+0000
  1.367023E+0000 -1.078856E+0000
 -4.590005E-0001 -2.939170E+0000
  1.507006E-0001  2.321801E+0000
 -1.478680E+0000 -2.382396E+0000
  2.127652E-0001 -1.694658E+0000
  2.737625E+0000 -2.750584E+0000
  3.300736E-0001  8.733574E-0002
  9.200738E-0001  3.025188E+0000
 -5.234512E+0000  6.239632E-0002
  1.146945E+0000 -3.074191E+0000
  3.932816E+0000 -1.816892E-0001
 -6.848244E-0001  2.803915E+0000
 -1.703052E+0000  1.444739E+0000
 -1.954962E+0000 -6.636084E+0000
  2.228302E+0000 -9.722663E-0001
  2.408025E+0000  3.225579E+0000
 -6.175845E+0000  5.308193E+0000
 -1.502289E-0001 -4.083425E+0000
  9.281139E-0001 -3.262265E+0000
  2.288385E+0000  2.228296E+0000
 -1.876696E+0000  1.882443E+0000
 -2.402728E+0000 -3.559175E+0000
  2.296234E+0000 -4.987897E+0000
  5.227507E+0000  1.409137E+0000
 -5.230166E-0001  7.756523E+0000
 -4.774422E+0000  6.975581E-0001
 -4.192568E-0001 -4.783711E+0000
  3.662943E+0000  7.355083E-0001
  1.656036E+0000  1.660155E+0000
 -3.697504E+0000 -1.797557E+0000
  9.292252E-0001 -4.632645E+0000
  1.889089E+0000  1.595694E+0000
  4.527628E-0001  4.900684E+0000
 -2.312970E+0000 -9.532788E-0001
 -3.583816E-0002 -4.638544E+0000
  2.672898E+0000 -1.091803E+0000
  3.227497E-0001  2.047312E+0000
 -1.444190E+0000 -2.781616E-0001
 -3.319080E-0001 -2.651764E+0000
  1.771055E+0000 -8.034406E-0001
  1.030648E+0000  1.175739E+0000
 -3.562073E+0000  1.022296E+0000
  2.404121E+0000 -2.315786E+0000
  1.631762E+0000 -2.708257E+0000
  9.178153E-0002  1.917544E+0000
 -1.210945E+0000  6.414446E-0001
 -4.142565E-0001 -3.591650E+0000
 -3.460802E-0001 -2.056436E-0001
  2.345220E+0000  1.355701E+0000
 -2.465506E+0000  1.783763E+0000
 -1.488006E+0000 -2.916317E+0000
  2.745579E+0000 -3.765605E+0000
  2.955146E+0000  2.962172E+0000
 -2.076438E+0000  2.764837E+0000
 -3.246251E+0000 -4.074919E+0000
  5.750754E-0001 -3.279165E+0000
  3.782701E+0000  4.321441E+0000
 -1.400745E+0000  1.577068E+0000
 -2.002108E+0000  1.049762E+0000
  7.152897E-0001 -2.547627E+0000
  4.817775E-0001  2.134961E+0000
  9.583400E-0001  2.239589E+0000
 -2.668480E+0000 -1.014186E+0000
  8.684868E-0001 -1.656430E+0000
  1.301340E+0000  9.762246E-0001
 -7.285316E-0001  1.757657E+0000
 -1.231410E+0000 -4.155923E+0000
  2.013740E+0000 -2.085999E+0000
  2.406839E+0000  1.136046E+0000
 -2.228143E-0001  3.013824E+0000
 -1.508583E+0000 -3.339178E+0000
  5.169730E-0002 -8.612067E-0001
  4.247786E+0000  1.987409E-0001
 -1.357689E+0000  2.561651E+0000
  7.573745E-0001 -1.539804E+0000
 -1.641687E+0000  8.641680E-0002
  2.245245E+0000  3.631303E-0001
 -5.775047E-0001 -6.454152E-0001
 -2.672992E+0000  4.851958E-0001
  1.071735E+0000 -1.160202E+0000
 -1.532828E+0000  1.836253E+0000
  1.291362E+0000  5.142232E-0001
 -2.187693E+0000  2.169016E+0000
 -1.051325E-0001 -3.995240E-0001
  1.379215E+0000 -1.384457E+0000
 -2.974172E+0000  2.612022E+0000
  1.396402E+0000 -1.651606E+0000
 -3.009696E-0001  5.037494E-0001
  2.185250E+0000  4.174278E-0001
 -2.484007E+0000 -1.198291E+0000
  1.603232E+0000  9.398733E-0001
  5.506090E-0001 -6.208922E-0001
 -7.154155E-0001 -2.806516E+0000
  2.182118E+0000 -1.314589E+0000
 -8.657189E-0001  1.935450E-0001
 -1.552791E-0001  7.235853E-0001
 -3.587078E-0001 -2.076383E+0000
  1.990575E+0000 -1.741643E+0000
 -1.883594E+0000 -1.012842E+0000
  1.050890E+0000 -4.015462E-0001
 -9.321052E-0002 -7.965913E-0001
 -1.220643E+0000  8.276262E-0001
 -2.353952E+0000 -2.404499E+0000
  1.506296E+0000 -7.523126E-0001
  1.609840E+0000  3.400919E+0000
 -2.560543E+0000 -2.923141E-0001
 -1.086758E+0000 -1.441485E+0000
  2.672707E+0000 -2.969854E-0001
 -1.701559E+0000 -6.646681E-0002
  2.482574E+0000 -9.656419E-0001
  1.121080E+0000  2.551430E-0001
 -8.022611E-0001  4.747978E-0001
  8.006661E-0001  1.253441E+0000
 -2.056170E+0000 -1.661234E+0000
  9.287946E-0001  2.391017E-0001
  3.429538E-0001  3.180534E-0002
  8.198249E-0001  6.319884E-0001
 -1.816500E+0000  1.023717E+0000
  9.602738E-0002 -5.712868E-0001
 -1.828044E+0000 -2.190969E-0001
 -1.516999E+0000  2.253769E+0000
  2.736467E-0001  9.715535E-0002
 -4.483206E-0001 -1.953613E+0000
 -5.553309E-0001 -2.377672E-0001
  1.702356E+0000 -1.978673E+0000
 -1.570111E+0000  3.676991E-0002
 -1.246105E+0000 -8.982638E-0001
  1.753572E+0000  1.960339E-0001
 -1.560941E+0000  1.123164E-0001
  5.950398E-0001 -3.031562E+0000
  1.363633E+0000  1.303715E+0000
  1.151216E+0000  9.709234E-0001
 -8.027751E-0001  1.346978E+0000
 -7.159278E-0001 -1.958136E+0000
  1.339432E+0000 -2.485817E+0000
  4.848194E+0000  3.176115E+0000
 -3.811937E+0000  6.686553E+0000
 -7.518824E-0001 -1.910159E+0000
  9.438065E-0001 -2.125034E+0000
  3.180803E+0000  2.585188E+0000
 -2.389615E+0000  4.671066E-0001
 -6.472754E-0001 -1.407390E+0000
  1.762526E+0000 -1.895617E+0000
  4.221930E+0000  2.176071E+0000
 -3.212839E+0000  2.242347E+0000
  4.062979E-0001 -1.998621E+0000
  5.949480E-0002 -1.346264E+0000
  3.056244E+0000  5.249292E-0001
 -1.921987E+0000  1.885802E+0000
 -1.941974E+0000  6.741542E-0001
  1.104539E+0000 -1.361182E+0000
 -1.548377E+0000 -4.244797E-0001
  1.084891E+0000 -4.635362E-0001
  6.597067E-0001  4.684685E-0001
 -1.827889E+0000  1.877600E+0000
  1.688419E+0000  7.146263E-0001
 -5.831820E+0000 -3.252238E-0001
  2.357772E+0000 -4.023524E+0000
  3.572375E+0000  7.686134E-0001
 -1.578917E+0000  2.978618E+0000
  2.008827E-0001 -1.679001E+0000
  3.382146E-0001 -1.866805E+0000
  1.959409E+0000  1.797002E+0000
 -1.178308E+0000  3.948313E-0001
 -5.184153E-0001 -3.296702E+0000
  2.931831E-0001  1.260496E-0001
  2.834364E+0000 -5.207772E-0001
 -1.618977E+0000  1.284357E+0000
 -3.345204E-0001  8.858096E-0001
  1.751834E+0000 -4.486124E+0000
  2.307224E+0000  9.720839E-0001
 -6.649890E-0002  3.109976E+0000
 -1.278973E+0000 -2.028476E+0000
  9.342982E-0001 -9.535044E-0001
 -1.713835E+0000  3.032107E+0000
  1.671584E+0000 -1.542366E+0000
 -4.333363E+0000  6.265238E-0001
  3.105714E+0000 -1.458251E+0000
  1.007747E-0001  4.095402E-0002
 -2.553340E+0000  2.825463E-0002
  1.908223E+0000 -4.207817E-0001
 -1.749469E+0000  1.716151E-0001
 -1.108867E+0000 -6.591972E-0001
  1.637477E+0000 -2.303226E+0000
  2.542201E+0000  4.959155E-0001
 -5.353068E-0001  2.531117E+0000
 -1.455895E+0000 -6.846522E-0001
 -4.443513E-0001 -1.076066E-0001
  7.581952E-0001  1.184276E-0001
 -1.971629E-0001 -9.381125E-0001
  1.250075E+0000  1.871572E+0000
 -2.130025E+0000  4.902012E-0001
 -1.473288E+0000 -2.056392E-0001
 -9.300395E-0001 -2.993287E+0000
  2.247789E+0000 -1.096681E+0000
  2.608409E+0000  3.329453E+0000
 -4.236958E+0000  3.057198E+0000
 -3.904348E+0000 -2.219518E+0000
  3.328016E+0000 -3.705681E+0000
  8.455315E-0001  2.602103E+0000
 -3.084427E+0000  2.369205E+0000
 -4.101227E+0000 -3.525638E+0000
  4.377289E+0000 -1.288012E+0000
  1.216418E+0000  2.649501E+0000
 -2.738425E-0001  1.357234E+0000
 -1.582108E+0000 -1.253683E+0000
 -1.227703E+0000 -1.766013E+0000
  3.687152E+0000 -8.734525E-0002
  1.554777E-0001  3.599822E+0000
 -3.899775E+0000 -6.662077E-0001
  8.554694E-0001 -4.859947E+0000
  3.132325E+0000  2.473624E+0000
  4.682169E-0001  3.487870E+0000
 -4.651004E+0000 -1.374660E-0001
  1.354816E-0001 -3.768989E+0000
  3.470405E+0000 -6.534708E-0001
 -1.143484E+0000  4.941238E+0000
 -3.694177E+0000 -1.296710E+0000
  1.356200E+0000 -2.244162E+0000
  3.331350E+0000  1.207453E+0000
 -2.316822E+0000  4.870965E+0000
 -4.737815E+0000 -2.857823E+0000
 -8.372770E-0001 -5.707759E+0000
  4.675557E+0000  2.415808E+0000
 -6.948935E-0001  6.270776E+0000
 -6.269283E+0000 -4.672014E-0001
  2.064923E+0000 -4.390811E+0000
  3.893096E+0000 -9.222727E-0001
  1.394041E+0000  5.679003E+0000
 -3.774105E+0000 -1.704428E+0000
  2.564212E-0001 -2.048243E+0000
  2.974461E+0000 -1.220478E+0000
 -1.466807E+0000  4.300819E+0000
 -2.698205E-0002 -2.045694E-0001
 -1.339894E+0000 -9.522871E-0001
  3.204669E+0000 -1.995617E+0000
 -1.615566E+0000  4.020050E+0000
 -3.451402E-0001  6.503919E-0001
 -1.931409E+0000 -1.444312E+0000
  2.967831E+0000 -1.419266E+0000
  7.701144E-0001  4.055783E+0000
 -1.560684E+0000  2.111043E+0000
 -3.647299E+0000 -2.223626E+0000
  2.986447E+0000 -2.156266E+0000
  1.962542E+0000  3.682257E+0000
 -2.574247E+0000  3.283715E+0000
  1.273928E+0000 -3.830840E+0000
  1.243908E+0000 -2.117489E+0000
  3.591620E+0000 -2.750019E-0001
  2.428150E-0001  8.462294E-0001
 -2.552310E+0000 -3.178125E-0001
 -1.223372E+0000 -9.274821E-0001
  3.177781E+0000  1.108599E-0001
 -2.504052E+0000  5.619051E+0000
 -3.371866E+0000  2.225255E-0001
  2.404550E-0001 -4.361908E+0000
  2.360281E+0000 -6.552223E-0001
  1.931727E+0000  3.116372E+0000
 -4.883534E+0000 -1.086322E-0001
 -2.921084E-0001 -5.648078E+0000
  6.015020E+0000  2.174401E-0001
  6.307690E-0001  7.057542E+0000
 -5.281766E+0000 -3.619337E-0001
 -6.416250E-0002 -5.622509E+0000
  3.061459E+0000  8.116626E-0001
  3.381264E+0000  2.751948E+0000
 -1.762415E+0000  9.732639E-0001
 -4.105953E+0000 -6.305283E-0002
  3.760794E+0000 -1.681428E+0000
 -3.311965E+0000  7.185004E-0001
  1.549380E+0000 -2.555179E+0000
  1.390341E+0000  1.685110E+0000
  2.360679E+0000  6.081876E-0001
 -4.704680E+0000 -1.701616E+0000
  2.205836E+0000 -2.736439E+0000
  2.474970E+0000  7.791521E-0001
 -1.232199E+0000  2.451821E+0000
  3.591308E-0001 -3.312883E-0001
 -5.418444E-0001 -1.667001E+0000
  2.818470E+0000 -2.787218E+0000
 -8.807691E-0001  2.458895E+0000
 -1.084434E-0001  5.201385E-0001
 -1.597409E+0000  1.481107E+0000
  2.539284E+0000 -2.255092E+0000
 -8.174330E-0001 -8.252839E-0001
 -1.002944E-0001  7.581289E-0001
  2.312727E+0000 -8.250246E-0001
 -2.072677E-0001  1.020623E+0000
  2.215310E+0000  2.460732E+0000
 -2.850661E+0000  5.005521E-0002
 -1.876795E+0000 -6.827395E-0001
  2.434177E+0000 -1.909582E+0000
 -2.409785E+0000  3.026973E+0000
 -5.238270E-0001  2.281728E+0000
 -1.729261E-0001 -2.097369E+0000
 -1.788639E+0000 -4.238732E-0001
  3.736826E+0000 -3.592659E-0001
 -2.867857E+0000  3.771274E+0000
 -3.225765E-0001 -4.163509E-0001
  1.713485E+0000 -2.150384E+0000
  3.197795E+0000  7.294610E-0001
  1.174103E-0001  2.463470E+0000
 -1.931922E+0000 -4.151747E+0000
  6.805602E-0001 -4.705954E-0001
  8.385153E-0001  4.652566E+0000
 -9.508535E-0001 -8.773310E-0001
 -2.784937E+0000 -2.212548E+0000
  5.151866E+0000  7.240788E-0002
 -1.756668E+0000  2.696310E+0000
 -1.577981E+0000  2.850989E-0001
  9.524803E-0001 -1.994718E+0000
  2.141553E+0000 -4.828138E-0001
 -1.744918E+0000 -4.462778E-0001
 -6.417770E-0002 -2.037824E+0000
 -5.936446E-0001  7.476285E-0001
  1.364152E+0000  6.528726E-0001
 -3.153581E+0000  3.256087E-0001
 -5.692152E-0001 -1.914412E+0000
  1.946558E+0000 -1.984366E+0000
 -2.030814E+0000  2.144001E+0000
  7.567813E-0001 -5.333774E-0001
 -3.527795E+0000  5.504717E-0001
  3.398853E+0000 -2.798995E+0000
 -9.724219E-0001  4.210881E+0000
 -2.586543E+0000  1.576664E+0000
 -8.063555E-0001 -3.279023E+0000
  6.213948E-0001  1.272922E+0000
  1.198027E+0000  2.902870E-0001
 -3.610516E-0001  5.137890E-0002
 -2.076793E+0000 -2.059434E+0000
 -8.461763E-0001  3.838654E-0001
  5.523219E+0000 -2.745448E-0001
 -2.592657E+0000  4.019054E+0000
 -2.424733E+0000 -1.316391E+0000
  7.012682E-0001 -1.572143E+0000
  6.862396E-0001 -7.018775E-0002
  3.284943E+0000  1.339925E+0000
 -3.510944E+0000  6.107846E-0001
  3.009942E+0000 -5.294731E+0000
  2.444293E+0000 -1.209745E+0000
  1.359728E+0000  3.193668E+0000
 -3.548087E+0000 -2.473697E+0000
  2.080487E-0001 -2.331836E+0000
  1.844524E+0000 -1.505613E+0000
  4.504022E-0001  2.214194E+0000
 -2.335613E+0000 -9.476983E-0001
  8.598737E-0001 -1.861948E+0000
 -1.432169E-0002 -1.018981E+0000
  1.342625E+0000 -5.336811E-0001
 -7.050564E-0001 -2.125861E+0000
  1.871915E+0000 -1.299818E+0000
  9.391627E-0001  2.732460E+0000
 -2.545873E+0000  1.805688E+0000
 -1.818528E+0000 -3.393587E+0000
  2.380149E+0000 -2.391551E+0000
  1.093037E+0000  2.437540E+0000
 -2.598436E+0000  5.321660E-0001
 -1.591851E+0000 -1.331592E+0000
  1.510222E+0000  9.751020E-0001
  1.807305E+0000  3.817715E+0000
 -6.759878E+0000  1.587040E-0001
  4.389840E+0000 -6.018632E+0000
  4.348764E+0000 -1.112772E+0000
  1.963120E-0001  5.989431E+0000
 -4.858832E+0000  1.814169E+0000
 -1.259875E+0000 -4.867352E+0000
  1.068867E+0000 -2.664503E+0000
  4.543968E+0000  2.667110E+0000
 -1.444512E+0000  2.010840E+0000
 -3.314474E+0000 -2.520965E+0000
  3.646703E+0000 -1.474883E+0000
  6.916805E-0001  1.876915E+0000
 -2.675229E+0000  4.623752E-0001
 -1.501137E+0000 -3.049789E+0000
  3.427768E+0000  1.260361E+0000
 -1.257539E+0000  3.070991E+0000
 -4.301298E+0000 -1.692316E+0000
 -7.436891E-0003 -3.760825E+0000
  3.328150E+0000  7.337983E-0001
  7.467116E-0001  1.852158E+0000
 -3.449942E+0000 -5.809767E-0001
  8.871628E-0001 -3.051007E+0000
  1.399042E+0000  2.691775E+0000
 -8.684428E-0001  2.067193E+0000
 -2.461500E+0000 -1.942487E+0000
  1.336151E+0000 -1.978843E+0000
  1.555186E+0000  1.377101E+0000
 -1.642793E+0000  2.529739E-0002
  7.923998E-0001  8.817729E-0001
  1.247243E+0000 -1.035075E+0000
  1.332409E+0000  8.301115E-0001
  1.467408E+0000  4.197225E-0001
 -1.217406E+0000  2.743333E+0000
  1.137471E+0000  8.039441E-0001
 -4.353200E+0000  9.325501E-0001
  1.332519E+0000 -1.612785E+0000
  2.894010E+0000  1.052174E+0000
 -6.960781E-0001  5.728194E+0000
 -3.310925E+0000 -2.237978E+0000
 -1.841401E+0000 -1.606078E+0000
  5.705929E+0000  3.205453E-0001
  1.047387E-0001  4.744495E+0000
 -4.668612E+0000  5.992767E-0001
 -2.732185E-0001 -2.877704E+0000
  3.063220E+0000 -3.248587E+0000
  2.755137E+0000  3.242139E-0001
 -2.171692E+0000 -5.042288E-0002
 -3.593571E+0000 -3.795245E+0000
  3.882914E+0000 -4.174591E+0000
  1.246162E+0000  3.578008E+0000
 -3.863148E+0000  2.232960E+0000
  2.682477E-0001 -3.515076E+0000
  9.530075E-0001  7.813775E-0002
  1.568931E+0000  1.446053E+0000
  3.871172E-0004  6.353230E-0001
 -3.394344E+0000  1.361721E+0000
  2.789045E+0000 -2.653602E+0000
 -4.348189E-0001  3.215626E+0000
  1.446708E+0000  8.538854E-0001
 -1.702307E+0000 -2.899410E-0001
  1.999526E+0000 -4.954992E-0001
 -2.704293E+0000  1.330760E+0000
  2.431749E+0000 -1.436146E+0000
 -2.379397E+0000 -2.255705E-0001
  3.015571E+0000  1.841656E-0001
 -1.159042E-0001  1.006925E+0000
 -3.733173E-0001  1.251987E+0000
 -9.721886E-0002  1.353502E+0000
 -3.654475E-0002 -3.248858E+0000
 -1.683075E-0001 -1.758244E-0001
 -3.609031E-0001 -1.337849E+0000
 -1.532993E+0000  1.052193E+0000
 -5.445492E-0001  3.876123E-0001
  2.527914E+0000 -1.299983E+0000
  6.800413E-0001 -1.401761E+0000
  3.708620E-0002 -5.336406E-0001
  1.889256E+0000 -2.303503E+0000
 -1.733066E+0000  2.781058E-0001
  3.043644E-0001  1.037904E-0001
 -7.442855E-0001 -2.746272E-0001
  8.842784E-0002 -4.911568E-0002
  2.217778E-0001  1.148998E+0000
 -1.766837E-0001  3.289206E+0000
  7.029726E-0001 -5.469257E-0001
 -7.144790E-0001 -4.337864E+0000
  8.500016E-0002  1.056344E+0000
  1.474671E+0000  1.492543E+0000
 -3.880092E+0000  1.645390E+0000
  1.024780E+0000 -3.980940E+0000
  6.570520E-0001 -3.772294E-0001
  2.872429E+0000  2.055983E+0000
 -1.876110E+0000 -1.627916E+0000
 -1.066931E+0000 -2.611751E+0000
  2.245904E+0000  2.984663E-0002
 -1.678995E-0001  4.055217E+0000
 -1.777309E+0000 -6.241084E-0001
 -2.697729E-0001 -9.643287E-0001
  2.555645E+0000  7.306695E-0001
  2.326266E+0000  1.025526E-0001
 -3.249455E+0000  3.317930E+0000
  6.827540E-0001 -2.553804E+0000
  2.693101E+0000  7.395914E-0001
 -2.760647E-0002  4.306726E+0000
 -1.515091E+0000 -1.259457E-0001
 -1.599159E+0000 -1.510249E+0000
  3.642678E+0000 -2.353822E+0000
 -7.835911E-0001  9.969075E-0001
  1.268408E+0000 -1.094867E-0001
 -1.167224E+0000  8.632183E-0001
  1.188108E-0001  2.673815E+0000
 -1.137847E-0001 -2.088115E+0000
 -2.522116E-0001 -6.965092E-0001
  1.639622E+0000  3.097469E-0001
 -3.091579E+0000  1.254703E+0000
 -7.825617E-0002 -3.031398E+0000
  1.921601E+0000  1.221869E+0000
  9.333367E-0001  2.404729E+0000
 -2.968330E+0000 -7.398108E-0001
  9.128096E-0001 -4.651618E+0000
  2.678222E+0000  4.693510E-0001
 -2.177477E+0000 -4.736384E-0001
 -1.406089E+0000 -1.298764E-0001
  7.237622E-0001 -1.751923E+0000
  2.119896E-0001  1.225561E+0000
  8.893305E-0001  5.715478E-0001
 -1.021461E+0000 -6.032014E-0001
  2.443176E+0000 -3.174384E+0000
  2.973652E-0001  5.689082E-0001
  1.648115E+0000 -1.965036E+0000
 -4.878645E+0000 -1.936488E+0000
  4.196637E+0000 -2.493066E+0000
  5.661668E-0001  1.284080E+0000
 -1.517037E-0001  3.131779E+0000
 -3.435900E+0000  3.482420E-0001
 -1.369857E+0000 -1.363034E+0000
  1.591872E+0000  2.428201E-0001
 -1.512042E+0000  9.475101E-0001
 -2.148860E+0000 -1.365494E+0000
  3.176395E+0000 -8.699461E-0001
 -2.042963E+0000  3.632974E-0001
  4.582900E-0001 -3.823034E-0001
  1.610771E-0001 -8.164483E-0001
 -1.757639E+0000  1.823686E+0000
  3.241220E+0000 -2.466643E+0000
 -1.866630E+0000  6.780839E-0001
  2.847488E+0000  7.784286E-0001
 -3.507998E+0000  3.101857E-0001
  6.718883E-0002 -1.033252E+0000
 -5.288769E-0001 -4.605503E-0001
  2.535744E+0000 -1.481277E+0000
 -8.780527E-0001  2.206175E+0000
 -2.441214E+0000  1.629985E+0000
 -1.258409E+0000 -2.789506E+0000
  3.034318E+0000 -4.611314E-0001
  4.437373E+0000 -6.629691E-0002
 -3.561820E+0000  1.409547E+0000
  1.848545E+0000 -2.036059E+0000
  5.549065E-0001  7.935914E-0001
  5.273922E-0001  4.658931E-0001
 -1.462103E+0000 -2.075148E-0004
  1.446345E+0000  3.295792E-0001
 -1.211856E-0001 -1.375621E+0000
 -2.310481E+0000  4.975995E-0001
  1.988780E+0000 -1.601079E+0000
 -1.139416E+0000  3.778288E-0001
  5.275848E-0001 -4.128776E-0001
  6.643085E-0001  1.116744E+0000
 -9.847092E-0001  7.280365E-0001
  1.816488E+0000 -1.125657E+0000
 -7.180349E-0001  7.405155E-0002
  9.485377E-0001  1.528483E+0000
 -5.814629E-0001 -1.861573E-0001
 -2.877047E-0002 -1.418940E+0000
  4.520087E-0002  5.799075E-0001
 -7.020292E-0001  1.162754E+0000
  5.780557E-0001  4.058039E-0001
 -1.038986E+0000  8.421833E-0001
 -2.538662E-0001 -2.252434E+0000
  7.444455E-0001 -7.108129E-0001
  1.657111E+0000  1.985898E+0000
 -9.414082E-0001  3.470198E+0000
 -1.701770E+0000 -3.010693E+0000
  1.950545E+0000 -2.894688E+0000
  2.811510E+0000  4.156769E+0000
 -7.921465E-0001  3.155907E+0000
 -2.466779E+0000 -4.322812E+0000
  2.539529E-0001 -2.346891E+0000
  5.127879E+0000  1.759445E+0000
 -4.383717E+0000  4.509264E+0000
 -1.376909E+0000 -3.968833E+0000
  2.887535E+0000 -3.567862E+0000
  3.474098E+0000  4.538228E+0000
 -3.425816E+0000  2.953088E+0000
 -1.939931E+0000 -4.113673E+0000
  4.591421E+0000  7.415539E-0001
  1.286807E-0001  5.192758E+0000
 -4.485734E+0000  8.901391E-0001
  2.523273E+0000 -4.085262E+0000
  1.420367E+0000 -2.423976E-0001
  2.307815E+0000  2.492266E+0000
 -5.622722E+0000  1.380893E+0000
 -7.591263E-0001 -5.164626E+0000
  6.502303E+0000 -1.567117E+0000
 -1.139098E+0000  4.729771E+0000
 -4.736969E+0000  1.248363E+0000
 -9.369848E-0001 -3.713802E+0000
  3.419996E+0000 -3.659775E-0001
  2.533402E+0000  4.858200E+0000
 -2.884007E+0000  3.933755E+0000
 -2.218597E+0000 -4.047955E+0000
  6.136151E-0001 -4.314125E+0000
  5.337152E+0000  1.137731E+0000
 -3.761578E+0000  3.347021E+0000
 -1.928912E+0000 -2.629590E+0000
  2.990056E-0001 -4.758583E+0000
  3.126099E+0000 -8.984877E-0001
 -7.810656E-0001  2.612711E+0000
 -2.183501E+0000  1.800013E-0001
  3.102324E-0001 -3.571766E+0000
  3.462796E-0001  6.120085E-0001
  3.109582E+0000  3.169142E+0000
 -1.770039E+0000 -9.305595E-0001
 -2.729270E+0000 -2.563466E+0000
  1.986961E+0000 -2.619848E+0000
  2.036509E+0000  3.356858E+0000
 -2.735399E+0000  9.969683E-0001
 -2.137236E+0000 -2.641543E+0000
  5.583283E+0000 -2.674343E+0000
  6.611518E-0001  5.604821E+0000
 -3.254847E+0000 -2.940762E+0000
 -1.411049E+0000 -3.094219E+0000
  4.141122E+0000 -2.564534E+0000
  2.149499E+0000  3.826660E+0000
 -3.408472E+0000  3.641050E+0000
 -3.835598E+0000 -7.117407E+0000
  3.957888E+0000 -4.013714E+0000
  2.562117E+0000  2.996976E+0000
 -3.065256E+0000  2.498716E+0000
 -1.185613E+0000 -4.052473E-0001
  4.731381E-0001 -3.132216E+0000
  3.545308E+0000  6.177934E-0002
  4.101375E-0001  2.475584E+0000
 -3.496266E+0000  3.709512E-0002
 -5.497621E-0002 -5.499399E+0000
  2.932079E+0000  2.777500E+0000
  1.939400E+0000  3.723386E+0000
 -5.140671E+0000  1.236265E+0000
  5.302343E-0001 -3.577145E+0000
  2.153577E+0000 -2.072988E+0000
  1.036985E+0000  4.342473E+0000
 -1.026440E+0000  8.001554E-0001
 -3.670758E+0000 -4.020009E+0000
  4.813837E+0000 -2.907787E+0000
  1.337799E+0000  2.461290E+0000
 -4.208748E+0000  1.124501E+0000
 -4.323788E-0001 -3.780894E+0000
  2.687874E+0000 -1.649930E+0000
  1.382879E+0000  4.526156E+0000
 -2.610106E+0000  2.566000E+0000
 -3.935540E+0000 -4.310166E+0000
  6.081584E+0000 -3.325888E+0000
 -3.250145E+0000  5.083598E+0000
  3.430156E-0001 -1.923742E+0000
 -1.093593E+0000 -1.428880E+0000
  2.482525E+0000  1.230165E+0000
 -2.168460E+0000  1.913371E+0000
 -1.527646E+0000 -1.581946E+0000
  3.820597E-0003 -1.954093E+0000
  2.785793E+0000  2.443248E+0000
  4.788435E-0001  4.683606E+0000
 -4.326714E+0000 -3.715770E-0001
 -1.237201E+0000 -3.754478E+0000
  6.539103E+0000  3.380839E-0001
 -2.323301E+0000  5.332883E+0000
 -3.410015E+0000 -1.622368E+0000
  9.970988E-0001 -5.470927E+0000
  5.814199E+0000 -4.188420E-0001
  5.758438E-0001  7.885624E+0000
 -7.335024E+0000 -5.743541E-0001
  7.342577E-0001 -7.834246E+0000
  6.593678E+0000  5.838009E-0001
  2.110042E+0000  6.481611E+0000
 -7.704761E+0000  2.314341E+0000
 -2.654329E+0000 -5.533148E+0000
  3.763533E+0000 -2.281773E+0000
  4.459618E+0000  6.280313E+0000
 -4.104643E+0000  3.939424E+0000
 -2.279885E+0000 -2.604727E+0000
  3.193303E+0000 -4.132867E+0000
  9.388725E-0001  1.321059E+0000
 -3.585153E+0000  1.763238E+0000
 -1.319654E+0000 -2.422899E+0000
 -8.693694E-0001 -4.031376E+0000
  3.710062E+0000  1.046923E+0000
 -3.275191E-0001  4.315347E+0000
 -2.963723E+0000 -2.478685E+0000
 -2.338709E-0001 -1.883706E+0000
  4.982936E+0000  1.863180E+0000
 -3.301846E+0000  3.978605E+0000
 -3.403335E+0000 -3.595718E+0000
  2.482358E+0000 -3.795886E+0000
  1.710219E+0000  4.100248E+0000
 -1.258168E+0000  5.155765E+0000
 -2.768139E+0000 -4.635625E+0000
  1.167571E+0000 -4.618856E+0000
  4.116039E+0000  1.985775E+0000
  1.772099E-0002  4.262598E+0000
 -4.822691E+0000 -8.354134E-0001
  2.828342E+0000 -6.532058E+0000
  3.723647E+0000  2.131584E+0000
 -1.031031E+0000  5.665686E+0000
 -3.823605E+0000 -2.558891E+0000
  2.473202E-0001 -6.438940E+0000
  3.942548E+0000  2.043757E+0000
 -6.075749E-0001  5.860881E+0000
 -5.271197E+0000 -6.004337E-0001
  1.985470E+0000 -4.973409E+0000
  4.247341E+0000  1.765362E+0000
 -1.964285E+0000  5.995702E+0000
 -3.088844E+0000 -1.788492E+0000
 -1.045264E+0000 -4.583154E+0000
  7.046627E+0000 -1.242130E+0000
 -8.334602E-0001  3.484668E+0000
 -2.189424E+0000 -2.208495E+0000
  1.911670E+0000 -2.999713E+0000
  1.649419E+0000  2.110191E-0001
 -2.197892E+0000  2.251315E+0000
 -2.419634E+0000 -1.861040E+0000
  5.715389E-0002 -3.436105E-0003
  2.000788E+0000 -1.611322E-0001
 -1.961393E+0000  5.758759E-0001
 -9.518366E-0001 -2.610392E+0000
  1.900734E+0000 -2.969384E+0000
 -7.174238E-0001  1.717958E+0000
  2.751387E+0000 -1.847890E-0001
 -5.955362E+0000 -7.653186E-0001
  1.463670E+0000 -2.591725E+0000
  2.894104E+0000 -1.730594E-0001
 -1.086755E+0000  1.996021E+0000
  5.687764E-0001 -5.603419E-0001
 -1.210901E+0000 -2.075573E+0000
  2.722126E+0000 -1.035947E+0000
  9.882376E-0001  2.649445E+0000
 -1.156195E+0000  1.309647E+0000
 -3.956767E+0000 -7.456727E-0001
  4.293325E+0000 -8.822044E-0001
  3.873256E-0001  1.079384E+0000
 -2.238358E+0000 -9.702149E-0002
 -4.096046E-0001 -3.722022E+0000
  2.837991E+0000 -2.087348E-0001
  3.607671E-0001  1.591385E+0000
 -1.085735E+0000 -2.324720E-0001
  1.939127E-0001 -3.434421E-0001
  3.168880E-0001  8.601873E-0001
  2.670140E+0000  5.073986E-0001
 -2.327602E+0000  1.470983E+0000
  1.043032E+0000 -2.396783E+0000
  3.014585E+0000  4.245122E-0001
  6.354335E-0001  1.856023E+0000
 -2.605993E+0000 -1.684513E-0001
 -3.720899E-0001 -4.196413E+0000
  9.148665E-0002 -1.750256E+0000
  3.485037E+0000 -4.772939E-0001
 -2.002933E+0000  3.756960E+0000
 -1.528053E+0000 -9.863777E-0001
  1.837730E+0000 -1.288876E+0000
  9.267935E-0001 -2.838788E-0002
 -2.983077E+0000  2.643455E+0000
  2.175563E+0000 -1.653042E+0000
 -2.662565E+0000  4.349721E-0001
  7.416252E-0001  6.475657E-0001
  1.143233E+0000 -4.395079E-0002
 -3.187942E+0000  3.262385E+0000
  2.926172E+0000 -1.118709E+0000
 -8.172536E-0001  1.445285E+0000
 -2.202539E+0000 -9.706002E-0001
  1.828171E+0000 -1.941052E+0000
 -8.514265E-0001 -5.862064E-0001
 -1.023374E-0001 -1.045051E-0001
 -4.796912E-0002 -6.061981E-0001
 -1.967645E+0000  4.005306E-0001
  3.026837E+0000  1.259749E+0000
  7.824612E-0001 -4.774116E-0002
 -1.241214E+0000 -6.363278E-0001
  9.090556E-0001 -1.961264E-0001
  4.884149E-0001 -4.886394E-0001
 -1.336815E+0000 -2.040737E-0001
  4.810221E-0003 -1.381104E+0000
  3.284250E+0000  4.328569E-0001
  5.818687E-0002  2.769967E+0000
 -2.594741E+0000 -4.509006E+0000
  2.027429E+0000 -3.898223E+0000
  4.678157E+0000  2.883076E+0000
 -3.351590E+0000  4.382945E+0000
 -4.487606E+0000 -2.269540E+0000
  3.704859E+0000 -2.336052E+0000
  1.427783E+0000  3.617797E+0000
 -4.490517E-0001  2.664368E+0000
 -3.717390E+0000 -4.245919E+0000
  1.754167E+0000 -1.884750E+0000
  2.394858E+0000  2.119708E+0000
 -2.058694E+0000  3.346083E+0000
 -1.169851E+0000 -2.047868E+0000
  2.049075E+0000 -1.386263E+0000
  1.101208E+0000  2.295635E+0000
 -2.898809E+0000  1.267020E+0000
  2.499956E-0001 -1.725675E+0000
 -5.576181E-0001 -5.155557E-0001
  4.430723E-0001  1.831908E-0001
  1.029212E+0000 -1.579503E+0000
 -3.036310E-0001  1.211582E+0000
 -1.877502E+0000  2.566353E+0000
  2.155653E+0000  8.064293E-0001
 -1.546198E+0000 -3.110311E-0001
  1.623703E+0000 -2.457222E+0000
 -9.557057E-0001  1.934772E+0000
 -6.524359E-0001 -5.858159E-0001
  1.070625E+0000 -2.766170E+0000
  1.609607E+0000  3.354522E+0000
  5.454063E-0001 -8.318209E-0002
 -4.114069E+0000 -1.022547E+0000
  1.547729E+0000 -3.486169E+0000
  1.874784E+0000  1.828032E+0000
  5.503301E-0001  3.290883E+0000
 -3.636827E+0000 -4.037573E-0001
  1.424083E+0000 -8.865360E-0001
 -6.213969E-0001  1.909227E+0000
 -1.048926E+0000  6.844670E-0001
 -2.998040E-0001 -1.376291E+0000
  9.157298E-0001  2.440019E+0000
 -1.108268E+0000  2.133920E+0000
  5.462090E-0001 -7.847523E-0001
  4.906407E-0001 -2.806227E+0000
 -1.269871E-0001  5.669010E-0001
  5.815219E-0001 -1.748699E+0000
  2.105441E-0001  1.997068E+0000
 -3.441866E-0001 -1.305715E+0000
  9.837904E-0001 -9.817236E-0001
  2.608261E+0000  2.480579E+0000
 -3.217527E+0000  1.694957E+0000
  1.178820E+0000 -3.708508E+0000
  6.594758E-0001 -5.542167E-0001
 -1.248373E+0000  2.688364E+0000
 -7.456117E-0001  8.227785E-0002
 -2.682229E+0000 -1.132404E+0000
  4.055378E+0000 -5.262510E+0000
 -1.078499E-0001  2.996010E+0000
  8.340017E-0001  3.732010E+0000
 -4.642192E-0001 -9.527900E-0001
 -1.293200E+0000 -5.373101E-0001
  2.250720E+0000  2.271789E+0000
 -2.091132E+0000  2.004789E+0000
 -1.209138E-0001 -2.458353E-0002
 -7.897237E-0001  4.727099E-0001
 -5.261917E-0001  1.242454E+0000
 -9.367690E-0002  1.436042E+0000
 -1.712108E+0000 -9.912866E-0001
 -3.342497E-0001 -1.256258E+0000
  8.856716E-0001  8.345668E-0001
  2.378579E-0001  2.540263E+0000
 -8.294945E-0001  6.175933E-0001
 -3.641996E+0000 -4.845799E-0001
  1.623705E+0000 -4.770301E+0000
  2.270568E-0001  1.980032E+0000
  2.420179E+0000  7.879775E-0001
 -4.535411E+0000  4.476226E-0001
  3.592877E-0001 -3.941106E+0000
  1.246737E+0000  4.991440E-0001
 -9.723613E-0001  3.549389E+0000
 -3.257614E+0000 -1.329103E-0001
  9.281172E-0001 -3.852135E+0000
 -4.561257E-0002 -9.271877E-0001
  1.400905E+0000 -1.770620E+0000
 -9.205255E-0001  3.476729E-0002
 -2.363355E-0001  7.942963E-0001
 -2.387080E+0000 -2.662242E-0001
  7.496304E-0001 -5.639558E-0001
  2.129913E+0000 -3.959384E-0001
 -1.195089E+0000  2.863731E+0000
 -2.486652E+0000  2.274267E+0000
  7.756031E-0002 -8.509401E-0001
 -8.379941E-0001 -2.787607E+0000
 -2.583665E-0002  1.139334E+0000
  1.706160E+0000  8.792293E-0001
  1.197560E-0002 -1.097785E+0000
  1.763469E-0001  5.707238E-0001
  7.403091E-0001  1.493991E+0000
 -3.268902E-0001  2.211382E-0001
  8.227366E-0001 -1.845578E-0001
 -1.058756E+0000 -1.413275E+0000
 -2.141299E+0000 -1.069549E+0000
  5.627337E+0000  4.293729E-0001
 -2.166056E+0000  2.322379E+0000
 -2.139671E+0000  7.866013E-0001
  1.859737E+0000 -3.980633E+0000
  2.417167E+0000 -1.816753E-0001
 -1.719709E+0000  2.573102E+0000
  4.284883E-0001 -5.752592E-0001
 -5.457056E-0001 -4.600170E+0000
  1.904002E+0000  6.011151E-0001
  4.209246E-0001  3.193278E+0000
 -3.396050E+0000 -9.327519E-0001
 -1.759547E+0000 -3.488327E+0000
  2.576107E+0000 -1.913296E-0001
  1.861372E+0000  4.182843E+0000
 -6.437769E+0000 -1.189299E+0000
  3.983685E-0001 -4.218260E+0000
  5.274433E+0000 -9.033617E-0002
 -6.359961E-0001  4.049950E+0000
 -4.652903E+0000 -1.694820E+0000
 -9.281297E-0001 -4.048479E+0000
  2.880350E+0000  4.962992E-0001
 -9.458227E-0001  2.403896E+0000
 -6.569921E-0001  1.115390E+0000
 -9.029419E-0001 -9.801647E-0001
  2.159832E+0000 -2.061324E+0000
 -6.731059E-0001  1.069402E+0000
  3.592275E-0001  7.059411E-0001
 -1.348953E+0000 -1.537111E+0000
 -7.444586E-0001 -1.856299E+0000
  2.453321E+0000 -1.172376E+0000
  2.521115E-0001  3.278773E-0001
 -1.267506E+0000  2.002940E+0000
  3.372968E-0001 -1.733089E+0000
 -1.234867E+0000 -7.457557E-0001
  1.384850E+0000 -1.454144E-0001
 -2.038198E+0000  1.094430E+0000
 -1.078717E+0000  1.567591E+0000
  2.325353E+0000 -1.559037E+0000
 -7.943765E-0001  2.103497E+0000
 -5.947138E-0001 -1.055127E+0000
 -1.784150E+0000 -2.582580E+0000
  4.890441E+0000 -5.383086E-0001
 -2.339333E+0000  4.192595E+0000
 -2.443149E+0000 -7.856382E-0001
  1.131575E+0000 -4.288964E+0000
  2.276495E+0000  7.770013E-0001
 -3.068781E-0001  1.451431E+0000
 -4.326674E+0000 -4.268676E-0001
  4.634715E+0000 -2.913235E+0000
  1.279120E+0000  2.240462E+0000
 -2.306149E+0000  3.011931E+0000
 -2.918010E+0000 -2.393970E+0000
  7.013861E-0001 -3.501027E+0000
  2.165215E+0000  1.531342E+0000
 -1.829034E+0000  3.402472E+0000
 -9.197685E-0001 -5.032623E-0001
 -1.962900E-0001 -2.687892E+0000
  2.664460E+0000 -6.370633E-0001
 -4.427213E-0003  5.296538E+0000
 -2.946114E+0000  1.045546E+0000
 -3.461592E+0000 -2.201912E+0000
  3.815524E+0000 -2.383478E+0000
  4.276736E+0000  3.678518E+0000
 -3.062868E+0000  5.279144E+0000
 -3.168357E+0000 -3.944408E+0000
  1.305244E+0000 -2.281927E+0000
  1.905499E+0000  2.795633E+0000
 -4.475179E+0000 -6.319358E-0001
  2.154629E-0001 -4.485748E+0000
  2.189993E+0000 -1.242133E+0000
  3.442398E+0000  1.351460E+0000
 -3.459901E+0000  2.884900E+0000
 -1.928044E+0000 -3.067609E+0000
  2.885516E+0000 -3.158483E+0000
  4.791582E+0000  3.261057E+0000
 -3.181674E+0000  5.135652E+0000
 -3.194294E+0000 -5.728937E+0000
  1.697852E+0000 -2.465133E+0000
  4.690461E+0000  8.907384E-0001
 -1.277444E+0000  4.856561E+0000
 -3.184790E+0000 -1.363935E+0000
  2.516780E+0000 -1.839456E+0000
  4.117556E+0000  1.279462E+0000
 -5.955642E+0000  5.112236E+0000
 -1.201436E-0001 -2.460547E+0000
  2.937737E+0000 -2.600357E+0000
 -4.026260E-0001  3.060994E+0000
 -4.221871E-0001  1.691340E+0000
 -1.339360E+0000 -2.919402E+0000
  7.418911E-0001 -7.247128E-0001
  6.507279E-0001  2.288195E+0000
 -1.320134E+0000  1.103596E+0000
 -1.310615E+0000 -2.829785E+0000
  2.778874E-0001  7.573812E-0001
  1.230223E+0000  2.941634E-0001
 -4.540465E-0001  2.680764E+0000
 -2.038117E+0000 -2.358695E+0000
 -1.631645E-0001 -1.287199E+0000
  3.523670E+0000  1.226249E+0000
 -7.688696E-0001  3.520346E+0000
 -2.886416E+0000 -3.009148E+0000
  1.522419E+0000 -3.023312E+0000
  3.677620E+0000  7.606126E-0001
 -2.899378E+0000  3.750918E+0000
 -4.865927E-0001 -2.542259E+0000
  9.619064E-0001 -1.726695E+0000
  2.717310E+0000  1.844282E+0000
 -9.283436E-0001  5.903942E+0000
 -1.428441E+0000 -1.726597E+0000
  9.736309E-0001 -2.644760E+0000
  2.285421E+0000  2.801014E+0000
 -1.150934E+0000  1.243141E+0000
 -3.585203E-0001 -1.319153E+0000
  1.057319E+0000 -4.104888E-0001
 -1.204675E+0000 -8.954591E-0001
  1.138340E+0000 -1.373258E-0001
  1.397288E+0000 -1.396333E-0001
 -3.494534E-0001  2.117753E+0000
 -2.575321E+0000  1.752397E+0000
 -1.292004E+0000 -9.667261E-0001
  6.228821E-0001 -3.277844E-0001
  2.663143E+0000 -1.377027E-0001
 -2.460877E+0000  5.713074E-0001
 -5.254571E-0001 -1.520350E+0000
  2.525092E+0000 -2.414297E+0000
  1.058722E+0000  4.038749E-0001
 -7.742075E-0001  1.766866E+0000
 -1.846730E+0000 -1.334505E+0000
 -2.144938E+0000 -2.135434E+0000
  3.814941E+0000 -2.815695E+0000
  1.586817E+0000  1.749226E+0000
 -2.585961E+0000  1.681658E+0000
 -8.658223E-0001 -2.231791E+0000
  1.906015E+0000 -2.116920E+0000
 -4.920137E-0001 -3.127930E-0001
  1.475039E+0000  1.027287E+0000
  1.022352E+0000 -9.862978E-0001
 -1.081575E+0000  1.846655E+0000
  1.014679E+0000  1.427412E+0000
  2.040290E-0001  2.101737E+0000
 -2.204641E+0000  5.690059E-0001
 -2.884431E+0000  7.662415E-0001
  6.970639E-0001 -1.324761E+0000
  1.159809E+0000  3.211028E-0001
  1.133583E-0002  2.513238E+0000
  3.512242E-0001 -9.909193E-0001
 -1.141982E-0001  1.377978E+0000
  3.872730E-0001  1.808902E+0000
 -4.456240E+0000  4.132051E-0001
  6.527718E-0001 -1.107559E+0000
  1.093124E+0000  1.233787E+0000
  1.263175E+0000  2.461805E+0000
 -3.068803E+0000 -7.267165E-0001
 -1.517375E-0001 -2.124483E+0000
 -1.478496E-0001 -1.555308E-0001
 -8.575456E-0001  2.426742E+0000
 -2.181773E+0000  2.149079E+0000
  2.158076E+0000 -5.272588E+0000
  1.973270E-0001  2.036959E+0000
  3.717083E+0000  6.640935E-0001
 -3.662757E+0000  1.695827E+0000
 -1.874987E-0001 -2.410795E+0000
  4.959374E-0001 -1.442891E+0000
 -1.968231E-0001  1.674610E+0000
  1.775906E+0000  4.802835E-0001
  1.557155E-0001  4.170396E-0001
 -2.032368E+0000 -1.145475E+0000
  9.216214E-0001 -8.813531E-0001
  8.184215E-0001 -7.009220E-0001
 -6.814907E-0001  1.342286E+0000
 -2.821973E-0001 -2.512611E+0000
 -2.963226E+0000 -2.732955E+0000
  1.407333E+0000 -2.390982E-0001
  2.855790E+0000  1.714214E+0000
 -4.033465E+0000  1.723011E+0000
 -5.537538E-0001 -1.603208E+0000
  2.319538E+0000 -1.271167E+0000
 -5.407017E-0001  3.228413E+0000
 -1.230989E+0000  1.551375E+0000
 -2.253257E+0000 -1.214281E+0000
  4.849515E+0000 -6.452654E-0002
 -1.774699E+0000  3.730539E+0000
 -4.628095E-0001  5.446011E-0001
 -1.741110E+0000 -4.564455E+0000
  2.449285E+0000  5.310404E-0001
  2.794574E+0000  1.749749E+0000
 -3.182895E+0000  2.662415E+0000
  1.051028E+0000 -7.929770E-0001
  1.263082E+0000  3.417660E-0001
 -7.954223E-0001  1.251817E+0000
 -3.485278E-0001  6.117720E-0001
 -1.274357E+0000 -1.060811E-0001
 -1.200309E+0000 -1.917716E+0000
  1.816525E+0000 -1.384763E+0000
  6.052521E-0001  2.643840E+0000
  1.917995E+0000  6.996802E-0001
 -3.011069E+0000  9.582340E-0001
  5.713292E-0001 -3.342118E+0000
  1.852504E+0000  1.167388E+0000
 -2.099194E+0000  4.853136E+0000
 -1.531167E-0001 -1.440205E+0000
 -9.447572E-0001 -3.809876E+0000
  3.751136E+0000  1.415453E+0000
 -6.659809E-0002  2.029981E+0000
 -3.266197E+0000  6.024942E-0001
  1.031226E+0000 -2.230453E+0000
  2.143459E+0000  1.036661E+0000
 -7.354619E-0001  1.534192E+0000
 -1.412323E+0000 -1.636939E+0000
  1.442499E+0000 -5.466508E-0001
 -2.579289E+0000  1.815354E+0000
  1.736667E+0000 -1.056555E+0000
  1.144166E+0000 -1.290798E+0000
 -2.300301E-0001 -9.549693E-0001
 -1.648982E+0000 -3.094043E+0000
  2.614520E+0000 -5.512966E-0001
  2.206160E+0000  2.160313E+0000
 -1.539223E+0000  3.925743E+0000
  4.539069E-0002 -2.897523E+0000
  1.891367E+0000 -2.128194E+0000
  2.200260E+0000  3.269197E+0000
 -1.731280E-0001  1.734615E+0000
 -3.117263E+0000 -1.191376E+0000
  1.744811E+0000 -3.432878E+0000
  2.491705E+0000  1.576436E+0000
 -1.259439E+0000  1.207674E+0000
 -1.918033E+0000 -1.005454E+0000
  6.660318E-0001 -1.607827E+0000
  4.261755E-0001  1.296748E+0000
  6.419863E-0001  1.864293E+0000
 -1.757457E+0000 -8.471326E-0001
 -1.934306E+0000 -4.214264E-0001
  3.756501E+0000  9.901850E-0001
  1.135819E+0000  1.818065E+0000
 -2.541554E+0000 -9.152874E-0001
  3.067397E+0000 -3.665288E+0000
  3.315402E-0001  3.655289E-0001
  2.342614E+0000  3.126609E+0000
 -2.467664E+0000  2.695884E-0001
  7.991464E-0001 -7.374286E-0001
  2.625847E+0000 -5.289438E-0001
 -1.142811E+0000  2.402996E+0000
 -6.809948E-0001 -2.766775E+0000
 -1.820772E+0000 -3.315904E+0000
  3.888210E+0000  4.356730E-0001
 -1.167673E+0000  3.748611E+0000
 -4.443187E+0000 -2.393433E+0000
  2.428955E+0000 -1.226316E+0000
  1.583081E+0000 -1.915135E+0000
  6.681637E-0001  1.455186E+0000
 -2.148619E+0000 -1.081307E+0000
  4.312991E-0001 -1.379034E+0000
  2.462704E+0000  1.536168E+0000
 -2.477249E+0000  2.737378E+0000
 -1.095928E+0000 -2.243832E+0000
  2.494192E+0000 -3.900983E+0000
  1.770189E+0000  2.812622E+0000
 -1.233482E+0000  1.147255E-0001
 -4.489852E-0001 -2.164246E+0000
 -5.949399E-0001 -2.730367E+0000
  2.003423E+0000  1.931770E+0000
 -1.016765E+0000  3.043570E+0000
 -2.621171E+0000 -8.521383E-0001
 -1.748076E-0001 -2.004115E+0000
  2.456324E+0000 -2.565658E+0000
  2.083685E-0001  4.513740E-0001
  5.269265E-0001 -2.147812E+0000
 -1.084444E-0001  2.061199E+0000
  6.124331E-0001 -4.280868E-0001
 -3.217667E+0000 -1.212353E-0001
  8.948061E-0001 -1.583581E+0000
  7.920306E-0001  5.295008E-0001
  5.374507E-0001  1.172931E+0000
 -8.488566E-0001  4.894080E-0001
  9.752807E-0001 -3.097748E-0001
  9.524603E-0001 -1.009567E+0000
 -2.251547E+0000 -2.011291E+0000
  8.769869E-0001 -2.165104E-0001
  1.771243E+0000  3.113563E+0000
 -3.144970E-0001  1.577372E+0000
 -1.525119E+0000 -1.625237E+0000
 -9.556631E-0001 -9.475927E-0002
  3.597011E+0000 -3.124396E-0003
 -2.696617E+0000  3.550051E+0000
 -1.841959E+0000 -1.580543E+0000
  6.232143E-0001 -1.037158E+0000
  5.680918E-0001 -1.048668E+0000
  7.650408E-0001  9.964227E-0003
  9.888633E-0001  2.583349E-0001
  1.100733E+0000 -6.460892E-0001
 -1.818717E+0000 -5.560132E-0001
  3.279100E+0000 -7.970276E-0001
 -1.084381E+0000  1.556787E+0000
  8.227528E-0001 -2.468674E+0000
 -2.068591E-0002  9.647329E-0002
  1.062880E+0000 -2.112521E+0000
 -1.709036E+0000  2.379803E+0000
 -2.104585E-0001 -6.605397E-0001
 -1.338917E-0001 -3.267885E+0000
  1.412720E+0000  1.885318E+0000
  8.019891E-0001  8.504876E-0001
 -5.801123E+0000 -1.474655E+0000
  3.125267E+0000 -3.138317E+0000
  1.023227E+0000  2.818599E+0000
 -3.863861E+0000  1.575040E+0000
 -1.247775E+0000 -9.156503E-0001
  3.014679E+0000 -2.433900E+0000
  1.425532E+0000  1.063271E+0000
 -1.614831E+0000  1.213605E+0000
  1.372012E+0000 -1.831111E+0000
 -1.283953E+0000 -8.783937E-0001
  4.207407E+0000  5.117388E-0001
 -8.195622E-0001  1.620617E-0001
 -4.398994E+0000 -1.115449E+0000
  1.647332E+0000 -1.668591E+0000
  1.223320E+0000  7.354631E-0001
  6.513163E-0001  2.450458E+0000
  8.825657E-0002 -2.061210E-0001
 -1.658522E+0000 -3.024824E+0000
  4.043842E+0000 -1.376569E+0000
  1.257278E+0000  4.124657E+0000
 -2.479755E+0000  1.423748E+0000
 -3.091749E-0001 -4.032046E+0000
  2.446460E+0000  5.394225E-0001
  2.401836E-0001  1.418398E+0000
 -2.889944E+0000 -1.503974E-0002
 -9.755521E-0001 -2.620449E+0000
  2.982839E+0000 -2.769540E+0000
  1.209851E+0000  3.029808E+0000
 -1.996446E+0000  1.388408E+0000
 -1.289970E+0000 -3.498543E+0000
  2.486031E+0000 -2.973740E+0000
  1.875329E+0000  1.682718E+0000
 -5.196585E-0001  1.841750E+0000
 -4.004259E+0000 -1.863587E+0000
 -9.703847E-0001 -1.686517E+0000
  3.790041E+0000 -1.036700E+0000
  1.955613E+0000  3.465707E+0000
 -2.664905E+0000  1.735308E-0001
  9.313380E-0001 -3.204056E+0000
  1.755408E+0000  2.253614E+0000
 -1.077966E-0001  2.891048E+0000
 -2.764604E+0000  5.892465E-0001
  1.138534E+0000 -4.501358E+0000
  2.092865E+0000  1.000414E+0000
 -1.813340E-0001  5.031287E+0000
 -4.914720E+0000 -2.833972E-0001
  2.546133E+0000 -5.665927E+0000
  2.129729E+0000 -3.736084E-0001
  1.628079E+0000  4.435919E+0000
 -4.630121E+0000 -1.913458E-0001
 -9.215042E-0001 -6.403940E+0000
  5.937814E+0000 -1.616566E+0000
  1.302373E+0000  7.910678E+0000
 -4.850801E+0000 -6.004970E-0002
 -4.977738E-0001 -6.615350E+0000
  4.862522E+0000 -3.396299E-0001
  2.486767E+0000  4.230545E+0000
 -9.510855E+0000  1.965882E+0000
  2.017075E+0000 -8.018945E+0000
  3.406448E+0000 -1.435013E-0001
  8.229817E-0001  6.255593E+0000
 -4.179408E+0000  6.861501E-0001
 -8.554755E-0001 -6.728175E+0000
  4.016129E+0000  2.576491E-0001
  2.433477E+0000  6.229436E+0000
 -5.342227E+0000 -1.412609E+0000
 -2.419164E-0001 -4.647902E+0000
  4.545141E+0000 -1.682507E+0000
 -1.612371E+0000  7.555355E+0000
 -2.261166E+0000  3.043396E-0001
 -2.091255E+0000 -4.439797E+0000
  2.738467E+0000 -2.498670E+0000
 -8.675919E-0001  3.223208E+0000
 -3.578741E+0000  7.450557E-0001
 -1.104203E+0000 -2.648841E+0000
  2.386384E+0000  4.693257E-0001
  1.133583E+0000  2.212259E+0000
 -1.778985E+0000  1.465695E+0000
 -1.500320E+0000 -2.326006E+0000
  2.276259E+0000 -2.739058E+0000
  4.061374E-0001  3.379879E+0000
 -3.031255E+0000  5.599244E-0001
 -2.639387E+0000 -3.884943E+0000
  2.409797E+0000 -1.907520E+0000
  8.543850E-0001  5.777924E+0000
 -1.875292E+0000 -2.092339E-0001
 -2.241118E+0000 -1.147386E+0000
  3.099887E+0000  3.042242E-0001
 -1.152397E+0000  2.155589E+0000
 -1.123372E+0000 -6.837166E-0001
 -4.886653E-0001 -1.222373E+0000
  1.019139E+0000 -2.420328E+0000
 -3.311926E-0001  6.230792E-0001
  5.138097E-0001  1.147691E+0000
 -3.563965E-0001 -9.357483E-0001
 -1.932860E+0000 -1.616491E+0000
  1.983568E+0000  1.147353E-0001
  1.384352E+0000  2.718188E+0000
 -8.596066E-0001  1.163914E+0000
 -1.374852E+0000 -1.473015E+0000
  1.951068E+0000 -1.558186E+0000
  1.033399E+0000  1.733120E+0000
  2.172221E-0001  2.826804E+0000
 -1.328924E+0000 -2.303343E+0000
 -5.878784E-0001 -1.724020E+0000
  6.289387E-0001  3.042813E+0000
  3.512096E-0002 -5.531098E-0001
  1.032866E+0000 -2.575331E+0000
  2.248617E+0000  1.118586E+0000
  1.035948E-0001  1.153455E+0000
 -1.064618E+0000  3.653790E+0000
  1.715470E+0000 -3.180180E+0000
 -1.386028E+0000  1.633155E+0000
  4.580401E+0000  2.121400E+0000
 -2.222339E+0000  1.583745E+0000
  3.100499E-0001 -3.124396E+0000
  1.027052E+0000 -4.277118E+0000
  3.970098E+0000  3.910227E+0000
 -1.742132E+0000  3.145870E+0000
 -5.976701E+0000 -2.809821E+0000
  5.135110E+0000 -4.498555E+0000
  1.773363E+0000  4.061695E+0000
  1.081779E-0001  6.721469E+0000
 -6.154032E+0000 -4.317383E+0000
  2.712218E+0000 -6.001384E+0000
  5.027554E+0000  3.025647E+0000
 -5.108644E-0002  5.710812E+0000
 -6.303330E+0000 -3.589228E+0000
  4.025697E+0000 -5.412670E+0000
  4.410868E+0000  6.230067E+0000
 -1.270649E+0000  6.770350E+0000
 -6.808242E+0000 -2.939069E+0000
  3.639426E+0000 -7.091107E+0000
  5.144237E+0000  2.739012E+0000
 -2.099530E+0000  5.700300E+0000
 -4.190154E+0000 -3.288420E+0000
  2.119148E+0000 -4.120295E+0000
  6.475406E+0000  3.122854E+0000
 -2.970358E+0000  4.524712E+0000
 -1.747853E+0000 -3.310430E+0000
  2.528336E+0000 -3.105631E+0000
  4.352863E+0000  2.826337E+0000
 -4.918977E+0000  2.617569E+0000
 -1.661291E+0000 -5.414649E+0000
  1.826762E+0000 -2.283964E+0000
  2.400071E+0000  3.992209E+0000
 -3.336621E+0000  4.050726E+0000
 -2.554924E+0000 -1.670813E+0000
  2.455814E+0000 -3.888692E+0000
  3.390439E+0000  3.403735E+0000
 -1.989412E+0000  3.238235E+0000
 -1.054285E+0000 -3.802044E+0000
 -3.260468E-0001 -2.005373E+0000
  4.709525E+0000  6.489479E-0001
 -2.295621E+0000  2.966413E+0000
 -2.731476E+0000  2.976472E-0002
  2.192712E+0000 -8.958235E-0001
  6.542067E-0001  9.120558E-0001
  7.302106E-0001 -2.591359E+0000
  6.499877E-0002 -4.512185E-0001
  1.361022E+0000 -2.783644E-0002
 -3.598595E+0000 -1.213635E+0000
 -3.116904E-0001 -2.330449E+0000
  2.736314E+0000 -1.678564E+0000
 -4.167435E-0001  4.179462E+0000
 -1.950170E+0000 -1.904360E+0000
 -1.675376E+0000  3.608767E-0001
  5.555940E+0000 -5.503289E-0001
 -3.486628E+0000  9.604450E-0001
  3.723872E-0001 -1.155843E+0000
 -6.434054E-0001 -9.877022E-0001
  1.722479E+0000  1.560414E-0001
 -1.921647E-0001  2.040067E+0000
 -3.819658E+0000 -1.134139E+0000
  1.707809E+0000 -4.127291E-0001
  9.319417E-0001 -1.966630E-0001
 -7.201967E-0002  1.355178E+0000
 -6.433475E-0001  1.424086E+0000
 -7.040291E-0001  1.246891E-0001
 -7.997769E-0001  2.623242E+0000
  8.069760E-0001 -2.056062E+0000
 -1.023702E+0000 -1.217756E+0000
 -5.417409E-0001  7.398869E-0001
  9.046345E-0001  9.164862E-0001
 -2.526435E+0000  1.578196E+0000
  1.245178E+0000 -1.047896E+0000
 -1.899815E+0000 -1.823260E+0000
  4.270179E+0000 -9.555634E-0001
 -1.183723E+0000  3.514361E+0000
 -3.623522E-0001 -2.284301E+0000
 -3.625359E-0001 -3.175512E+0000
  4.531070E+0000  8.355956E-0001
  1.650786E-0002  2.258622E+0000
 -2.754612E+0000  9.249915E-0001
  4.308626E-0001 -3.883608E+0000
 -2.084145E+0000  8.572108E-0001
  2.331921E+0000  2.231853E+0000
 -2.035650E+0000 -1.767358E+0000
 -4.488575E-0001  9.650468E-0001
  2.797026E+0000  4.385016E-0001
 -1.855628E+0000 -9.914696E-0002
  6.390773E-0001 -4.205515E+0000
  1.053745E+0000  1.174897E-0001
  1.605341E+0000  8.101874E-0001
 -3.206060E+0000 -2.958171E-0001
 -3.303401E-0001 -3.485493E+0000
  4.623293E+0000  9.987312E-0002
  6.073372E-0001  4.237691E+0000
 -4.893014E+0000  1.144949E+0000
  7.778733E-0001 -6.089194E+0000
  3.593147E+0000 -1.545662E+0000
  2.489698E+0000  3.882307E+0000
 -5.283687E+0000  2.076461E-0001
  2.981295E-0001 -4.639398E+0000
  3.753962E+0000 -8.374956E-0001
  1.970728E+0000  3.070852E+0000
 -3.788025E+0000  3.719562E+0000
 -5.618539E-0001 -2.012763E+0000
  2.472560E-0001 -3.599404E+0000
  1.765452E+0000  2.465494E+0000
 -8.758919E-0001  1.075009E+0000
 -1.217061E+0000 -3.301416E+0000
  4.143593E+0000 -3.305203E+0000
 -1.503253E+0000  3.615200E+0000
 -2.351504E+0000  1.329802E-0001
  1.668529E+0000 -1.823086E+0000
  2.050048E+0000  1.632694E+0000
 -5.292683E-0002  1.887181E+0000
 -3.941702E-0001  3.038583E+0000
 -1.757316E+0000 -2.104913E+0000
  2.613365E+0000 -9.678324E-0001
  6.852808E-0001 -4.491099E-0001
 -1.185514E+0000  2.742493E+0000
 -5.476759E-0001 -7.327526E-0001
  1.982017E+0000 -9.125311E-0001
 -3.500223E-0001  2.314506E+0000
  1.187002E+0000 -1.003690E+0000
 -5.331222E-0001  1.333373E+0000
  2.645994E-0001  5.060327E-0001
 -1.455639E+0000 -4.160102E-0001
  5.661062E-0001 -1.718784E+0000
 -4.165035E-0001 -6.622814E-0001
 -2.880512E-0001  7.432792E-0001
  3.183879E-0001 -7.336105E-0001
 -2.805133E+0000  1.284045E+0000
  2.577070E+0000  1.620081E+0000
 -3.180163E+0000  3.819521E-0001
 -8.883740E-0001 -3.750822E+0000
  2.233814E+0000  1.122298E+0000
  2.529872E+0000  2.655063E+0000
 -1.532081E+0000  2.020459E+0000
 -1.246758E+0000 -1.736181E+0000
  1.492929E+0000 -2.533772E+0000
  6.525598E-0001  1.319694E+0000
  1.822113E+0000 -3.656043E-0001
 -3.723929E+0000 -5.563099E-0001
 -1.727474E+0000  7.169279E-0001
  1.305758E+0000 -1.596107E+0000
  2.216996E-0002 -2.293614E+0000
  4.806202E+0000  5.938545E-0001
 -1.095943E-0001  5.470037E-0001
 -2.397078E+0000  4.242252E-0002
  4.052238E+0000 -6.134848E+0000
 -2.707481E+0000  3.063637E+0000
  3.892062E+0000 -1.683429E+0000
 -4.104384E+0000  2.318176E-0001
  1.129645E+0000 -1.390470E+0000
 -1.879900E+0000  1.259400E+0000
  2.491772E+0000 -1.122509E-0001
 -1.341296E+0000 -2.787095E-0001
  1.187582E+0000 -7.176424E-0001
 -1.060265E+0000 -2.124408E+0000
  1.806344E-0001  2.569743E-0001
  5.199021E-0001 -6.331009E-0001
 -8.302565E-0001 -1.402474E+0000
  4.707009E-0001 -4.159093E-0001
  2.601203E-0001 -6.391295E-0001
 -1.372118E+0000  2.014534E+0000
  1.332762E+0000 -8.625148E-0002
 -1.680245E+0000  1.430330E+0000
  1.027094E+0000 -1.067037E+0000
  1.936178E+0000  1.540898E-0001
 -6.727244E-0001 -5.140403E-0001
 -1.944616E+0000  4.028460E-0001
 -6.428447E-0001 -2.990884E-0001
  1.357121E+0000 -1.261697E+0000
  2.259224E+0000 -8.831391E-0001
  4.127821E-0002  1.479750E-0001
 -1.889319E+0000  7.953502E-0001
 -3.964806E-0001 -2.307955E+0000
  1.936870E+0000  1.829957E+0000
 -4.543420E-0001  2.479665E+0000
 -1.597555E+0000 -6.798052E-0001
  1.350100E-0001 -5.441607E+0000
  2.491470E+0000 -4.689666E-0001
 -2.029821E-0001  4.647778E+0000
 -3.287741E+0000 -1.505057E+0000
  3.808378E-0001 -1.995931E+0000
  3.534191E+0000 -5.685914E-0001
  4.876975E-0001  3.475762E+0000
 -2.823081E+0000 -2.442052E-0001
  6.594906E-0001 -4.530596E+0000
 -1.030603E-0001 -1.610600E+0000
  3.091524E+0000  1.586428E+0000
 -2.432201E+0000  2.616245E+0000
 -1.307923E+0000 -1.457904E+0000
  1.436247E+0000 -2.761557E+0000
  3.471910E+0000  1.414462E+0000
 -2.884749E-0001  7.455628E-0001
 -4.612499E+0000 -4.886053E-0001
  2.731283E+0000 -2.908175E+0000
  8.337667E-0001 -2.035000E+0000
  7.723355E-0001  2.033655E+0000
 -2.138902E+0000  9.619445E-0001
  7.080002E-0002 -3.409048E+0000
  1.701210E+0000  6.498993E-0001
  8.483295E-0001  8.471862E-0001
 -1.851441E+0000 -2.206850E+0000
  7.475768E-0001 -1.175901E+0000
  3.832320E+0000 -1.184685E-0001
 -3.287268E+0000  2.807808E+0000
  1.397992E-0001 -5.422223E+0000
  1.576176E+0000 -4.778678E-0001
  7.904372E-0001  1.832956E+0000
 -8.027532E-0001  1.035465E-0001
 -2.611010E-0001 -2.596079E+0000
  5.807834E-0002  8.070514E-0001
  1.342468E+0000  2.919381E-0001
 -4.337479E-0001  2.909802E+0000
 -1.041841E+0000 -1.934535E-0001
  7.758931E-0001 -5.310998E-0001
  2.247876E+0000  6.955361E-0001
 -2.333645E-0002  1.938142E+0000
 -8.201709E-0001  1.362171E+0000
 -1.153450E-0001 -1.147819E+0000
  2.529366E+0000  1.397252E-0001
  1.298213E+0000  1.657351E+0000
 -1.956326E+0000  2.421971E+0000
 -9.886297E-0001 -1.378076E+0000
  2.214047E+0000 -2.639743E+0000
  3.075894E-0001  2.135325E+0000
  1.348316E+0000  3.845233E+0000
 -3.066350E+0000  5.232407E-0001
  7.840028E-0001 -3.408839E+0000
  2.779119E+0000  1.175595E+0000
 -1.186132E+0000  3.254801E+0000
 -8.784100E-0001  4.907630E-0001
 -1.308531E-0001 -1.089772E+0000
  1.943286E+0000  1.095153E+0000
 -2.612113E+0000  4.970813E+0000
 -1.807722E+0000 -9.871138E-0001
  1.142705E+0000 -2.735322E+0000
  1.715430E+0000 -3.608970E-0002
 -2.635743E+0000  3.421162E+0000
 -4.230252E+0000  1.731944E+0000
  3.372381E+0000 -4.848163E+0000
  1.281496E+0000 -8.935524E-0001
 -6.016336E-0001  2.029386E+0000
 -1.029890E+0000 -9.181385E-0001
  1.394122E-0001  5.843586E-0004
  1.175202E+0000 -2.537878E+0000
  4.769450E-0001  3.306607E+0000
 -1.248967E+0000 -2.373658E+0000
  2.206682E-0001 -3.778468E+0000
  2.340338E+0000  4.443539E-0001
  6.493407E-0001  2.663649E+0000
 -6.265172E+0000  1.065303E+0000
  2.324724E+0000 -3.928699E+0000
  2.491056E+0000 -6.529653E-0001
 -3.243663E-0001  3.329322E+0000
 -1.442483E+0000  2.722108E+0000
 -2.186494E+0000 -1.874548E+0000
  4.414264E+0000 -9.880198E-0001
 -5.042706E-0001  9.016981E-0001
 -2.249739E-0001  1.338606E+0000
  1.406818E+0000 -2.253850E+0000
 -2.477998E+0000 -5.302981E-0002
  1.352051E+0000  9.868766E-0001
 -1.556387E+0000 -2.957663E-0001
 -2.176849E-0003 -3.421748E+0000
  2.260714E+0000 -3.209140E-0001
 -2.320755E-0001  3.004237E+0000
 -4.685495E+0000  3.221306E-0002
  1.183164E+0000 -1.839256E-0001
  1.205502E+0000  5.996352E-0001
  5.359084E-0001 -7.202405E-0001
 -6.112445E-0001 -2.842875E+0000
  1.984353E+0000 -1.027694E+0000
  2.995067E-0001  6.385642E-0001
  1.787124E-0001 -9.170424E-0001
 -6.743002E-0001  8.878262E-0001
  2.412777E-0001 -1.075100E+0000
 -6.091167E-0001  1.367772E+0000
 -2.278914E-0001  3.461635E-0001
  4.287678E-0001 -7.214528E-0001
  1.292379E+0000 -6.663164E-0001
  1.439959E+0000  2.314181E+0000
  8.110135E-0001  5.395013E-0001
 -4.321743E+0000  2.566578E-0001
  2.222823E+0000 -2.882380E+0000
  2.323245E+0000 -6.202188E-0001
 -9.290565E-0001  4.558404E+0000
 -3.288577E+0000 -1.620826E+0000
  2.616075E+0000 -2.995339E+0000
  1.373681E+0000  2.496811E+0000
 -1.057059E+0000  3.810482E+0000
 -1.092540E+0000 -7.583821E-0001
 -2.664804E-0001 -4.435368E+0000
  2.822334E+0000  1.022499E+0000
 -7.356621E-0001  3.114170E+0000
 -4.002216E+0000 -2.141312E+0000
 -2.689355E-0001 -2.073977E+0000
  4.690285E+0000  3.286733E-0001
 -3.280545E+0000  4.881689E+0000
 -4.299994E+0000 -4.389058E+0000
  3.664454E+0000 -2.406831E+0000
  3.791355E+0000  2.088416E+0000
 -1.360098E+0000  3.067355E+0000
 -3.449570E+0000 -3.801040E+0000
  3.889797E+0000 -2.977793E+0000
  2.647858E+0000  3.813833E+0000
 -2.914899E+0000 -5.160834E-0001
  1.421261E-0001 -5.105619E+0000
  4.091414E+0000  1.913337E-0002
  1.282715E+0000  2.458252E+0000
 -4.783060E+0000 -1.505801E+0000
  1.515268E+0000 -2.037952E+0000
  2.077397E+0000 -6.782447E-0002
 -8.636526E-0001  2.084658E+0000
 -1.198620E-0001  4.689696E-0001
  8.343489E-0001 -1.050854E-0001
  2.706508E-0001 -1.498586E-0001
 -7.381771E-0001  1.483115E+0000
 -2.474175E+0000 -1.803868E-0001
 -2.470409E-0001 -2.395088E+0000
  2.903349E+0000  6.115269E-0001
  2.786033E+0000  2.852012E+0000
 -2.793475E+0000  2.019431E+0000
 -2.216405E+0000 -1.881259E+0000
  2.793781E-0001 -2.906192E+0000
  2.116414E+0000  2.320070E+0000
 -1.078581E+0000  4.258976E+0000
 -2.150130E+0000 -2.483668E+0000
 -3.832120E-0001 -4.342247E+0000
  3.722202E+0000 -7.555119E-0001
 -8.796815E-0001  3.692036E+0000
 -3.164850E+0000 -2.070827E-0001
 -6.779082E-0001 -4.228466E+0000
  1.714574E+0000  1.433108E+0000
  2.136834E+0000  4.222193E+0000
 -5.269844E+0000  3.521098E-0001
 -1.758343E+0000 -3.077532E+0000
  1.615399E+0000 -5.407956E-0001
  8.220135E-0001  2.700092E+0000
 -4.276099E+0000  1.427897E+0000
  1.820010E+0000 -4.819600E+0000
 -1.811273E-0001 -8.048212E-0001
  1.038257E+0000  1.591227E-0001
 -2.485896E+0000  4.729820E-0001
  8.869017E-0001 -2.489474E+0000
  8.761295E-0001  4.066426E+0000
 -5.096687E-0002  2.151406E+0000
 -4.251151E+0000 -2.486509E+0000
  2.095585E+0000 -3.422054E+0000
  3.080260E+0000  1.021679E+0000
 -1.035520E+0000  3.404982E+0000
 -1.759227E+0000 -2.109727E+0000
  1.991979E+0000 -7.991699E-0001
 -7.809012E-0001  2.816929E+0000
 -5.431165E-0001  3.609179E-0001
  1.568585E+0000  1.804401E-0001
  1.832208E-0001  1.171630E+0000
 -4.282742E-0001  2.834161E+0000
  6.742321E-0001 -2.515787E+0000
 -5.121556E+0000 -3.873727E-0001
  2.949781E+0000  7.523011E-0001
  7.136383E-0001  3.269646E+0000
 -1.686504E+0000 -2.129621E+0000
 -2.009228E+0000 -1.157515E+0000
  1.766892E+0000  9.387119E-0003
 -1.747372E+0000 -1.270835E-0001
  2.138567E+0000  1.212267E-0001
  1.076840E+0000 -2.683971E-0001
 -6.085791E-0001  2.446204E+0000
  1.358705E+0000 -1.050317E+0000
 -1.015494E+0000 -7.664029E-0001
  1.592654E+0000 -2.885222E-0001
  5.366132E-0001  3.577787E-0001
 -5.462055E-0001 -1.298651E+0000
 -1.171685E+0000 -8.246268E-0001
  7.548653E-0002 -4.140238E-0001
  1.835514E+0000 -1.689284E+0000
 -1.169054E-0001  5.677242E-0001
 -2.484498E+0000  3.831544E+0000
  1.648776E+0000 -1.361679E+0000
 -1.908066E+0000 -1.451568E+0000
  2.552219E+0000 -6.328249E-0001
  3.687757E-0001  1.579667E+0000
 -4.845865E-0001  9.932086E-0001
 -3.148968E+0000  2.525315E-0001
  1.024161E+0000 -6.726006E-0001
 -6.976645E-0001 -5.559479E-0001
 -1.589413E+0000 -2.577886E-0001
  3.332398E+0000  1.046028E-0001
 -4.227550E+0000  1.398563E+0000
  2.624345E-0002 -2.250672E+0000
  2.805284E+0000  1.156783E+0000
  3.873849E-0001  3.650709E+0000
 -1.102218E+0000 -4.468264E-0001
  1.875638E+0000 -1.980406E+0000
  1.522298E-0002  5.161317E-0001
  3.684948E-0001  1.835805E+0000
 -3.814159E+0000 -1.826668E+0000
  1.558474E+0000 -1.198629E+0000
  2.181238E+0000  1.319593E+0000
  1.983772E+0000  4.244921E+0000
 -4.445864E+0000 -3.089476E-0001
  1.714322E+0000 -2.300580E+0000
  5.572621E-0001  3.434402E-0001
  1.534229E+0000  2.620009E+0000
 -5.283011E+0000 -8.469990E-0001
  2.996033E+0000 -1.502312E+0000
  7.272248E-0001  9.090680E-0001
 -2.051759E+0000  1.798884E+0000
 -3.169181E-0001  1.302582E-0001
 -1.523141E+0000 -3.598163E-0001
  1.389964E+0000  4.633571E-0001
  4.279184E-0001  1.907171E+0000
 -7.027165E-0001  1.742309E+0000
 -1.362186E+0000 -3.927510E-0001
 -4.582495E-0001 -9.611812E-0001
 -1.189322E+0000  1.230339E+0000
  2.094861E+0000  2.405304E+0000
  3.683220E-0002  3.957269E+0000
 -1.762002E+0000  5.236509E-0001
  2.026041E-0001 -1.525120E+0000
  1.400399E+0000 -2.750868E+0000
 -1.467163E+0000  5.007277E+0000
 -1.311859E+0000  1.544768E-0001
 -1.269413E+0000 -1.119481E+0000
  2.308267E+0000 -7.698222E-0002
 -7.542983E-0001  8.793648E-0001
 -2.519791E+0000  9.436573E-0001
  6.575209E-0001 -2.744093E+0000
  2.035094E+0000  1.518119E+0000
 -1.275114E+0000  1.169167E+0000
 -5.362937E-0001 -2.220896E+0000
 -1.600786E+0000 -1.170160E+0000
  2.055025E+0000 -1.166361E-0001
 -1.119062E-0001  3.154103E+0000
 -2.252682E+0000  1.308326E+0000
 -2.442204E+0000 -1.528951E+0000
  8.286871E-0001 -8.653312E-0001
  2.324003E+0000  1.652366E+0000
 -2.479662E+0000  3.857841E+0000
 -2.009559E-0001 -2.288786E+0000
  1.354644E+0000 -7.222244E-0001
  7.201793E-0001  1.947658E+0000
 -1.046392E-0001  5.613925E-0001
 -2.661187E+0000  1.644405E+0000
  8.874457E-0001 -2.082822E+0000
 -8.428068E-0002  2.496855E+0000
  8.143949E-0001  1.122814E+0000
 -3.321273E+0000  6.095807E-0001
 -9.598599E-0001  3.751563E-0001
  3.285007E+0000 -3.943090E-0001
 -3.572381E+0000  3.410132E+0000
  1.727324E+0000 -1.919547E+0000
 -1.245255E+0000  7.147309E-0001
  3.702386E+0000  9.933079E-0001
 -2.477855E+0000  1.192136E-0001
  1.192376E+0000 -1.812381E+0000
 -4.218769E-0001  4.271392E-0001
  2.716465E+0000  5.679351E-0001
 -5.938028E-0001  1.671523E+0000
  1.211428E+0000 -1.380181E+0000
  9.684124E-0001  7.697528E-0001
 -2.055989E+0000  2.094846E+0000
  2.380122E+0000  4.529226E-0002
 -1.531006E+0000  1.099904E+0000
  8.757758E-0001 -1.323818E-0002
  7.121143E-0001 -5.071543E+0000
  7.732680E-0001  2.582075E+0000
  2.987898E+0000 -5.026696E-0001
 -5.478017E+0000  2.858546E+0000
  2.087665E+0000 -3.392273E+0000
  1.854535E+0000 -8.013672E-0001
 -7.856352E-0001  1.772261E+0000
 -1.847173E+0000 -7.033719E-0001
  5.639578E-0001  5.465867E-0002
 -6.622502E-0001 -1.822959E-0001
  1.515196E+0000  8.407249E-0001
  2.930032E-0001 -1.738304E+0000
 -7.471993E-0001 -6.963693E-0001
  6.330537E-0001  1.015018E+0000
 -1.745906E+0000 -1.576131E+0000
  1.203064E+0000  1.347292E+0000
 -1.612532E+0000  1.425738E-0001
  1.600742E+0000 -8.431988E-0001
 -1.035681E+0000 -1.637858E+0000
 -2.751550E-0001  6.212865E-0001
 -1.568027E+0000  2.004647E-0001
  1.314249E+0000 -1.429380E+0000
  2.946262E+0000 -1.820254E+0000
 -6.730020E-0001  1.865799E+0000
  1.071486E+0000 -1.960462E+0000
  4.820569E-0001 -1.204617E+0000
 -2.626584E-0001  1.835718E+0000
 -2.517664E+0000 -2.802292E-0002
  3.523980E-0002 -2.451631E+0000
  1.863078E+0000  1.935879E+0000
 -2.680193E+0000  2.588456E+0000
 -2.881600E-0001  1.181031E-0001
 -1.311492E+0000 -1.643730E+0000
  1.852369E+0000 -2.080769E+0000
  5.128114E-0003  7.223521E-0001
  8.870523E-0001  6.780411E-0001
 -8.933620E-0001 -3.110242E-0001
 -2.645103E+0000 -2.427238E+0000
  1.204293E+0000 -2.580924E-0001
  2.838168E+0000  3.751707E+0000
 -1.681367E+0000  2.264752E-0001
 -1.196849E+0000 -4.527417E-0001
 -1.699286E+0000 -1.832122E+0000
  1.846106E+0000 -1.541947E+0000
  1.157907E+0000  2.357138E+0000
 -1.320381E+0000  2.122328E+0000
 -1.450147E+0000 -1.646259E+0000
 -6.372238E-0001 -3.077076E+0000
  2.385453E+0000  1.833273E+0000
 -6.770744E-0001  1.167639E+0000
 -2.642255E+0000 -1.710625E+0000
  1.679396E+0000 -3.762744E+0000
  9.201118E-0001  2.337945E+0000
  2.165894E+0000  9.671581E-0001
 -3.517196E+0000 -1.712319E+0000
  3.538167E+0000 -5.695863E+0000
  1.179374E+0000  3.850928E+0000
 -8.535009E-0001  7.104781E-0001
 -1.261966E+0000 -2.684630E+0000
  1.957721E+0000 -7.513589E-0001
  7.168881E-0002  2.833820E+0000
 -3.129098E+0000  3.061637E-0001
  2.847016E+0000 -1.622641E+0000
 -2.699837E+0000  1.329497E+0000
  1.801531E-0001  3.470940E-0002
  5.954225E-0001 -3.653300E+0000
 -7.574751E-0001  1.461192E+0000
  3.477227E+0000 -7.659261E-0002
 -2.341182E+0000  3.623237E+0000
 -3.264574E+0000  1.933154E+0000
 -9.326218E-0001 -2.753603E+0000
  2.824881E+0000  4.562891E-0001
 -1.006134E+0000  3.608845E+0000
 -3.608345E-0001 -5.959953E-0001
 -3.566534E+0000 -2.694330E+0000
  1.934410E+0000 -1.680061E+0000
  1.164020E+0000  2.522079E+0000
 -1.893981E+0000  1.669629E+0000
  5.031528E-0001 -2.867730E+0000
 -2.143014E+0000  2.322264E-0001
  3.847049E+0000 -1.146900E+0000
 -1.685184E+0000  2.030048E+0000
  4.361674E-0001 -1.359227E+0000
  1.235751E+0000 -1.666589E+0000
  1.356056E+0000  7.274277E-0001
  9.850173E-0001  3.510699E+0000
 -2.098032E+0000 -5.350471E-0002
  1.174958E+0000 -3.533774E+0000
  2.669460E+0000 -1.109259E-0001
  5.890377E-0001  3.137937E+0000
 -2.022053E+0000 -1.028363E+0000
  1.534725E-0001 -1.324538E+0000
  1.280144E+0000  9.959549E-0001
 -1.535982E+0000  2.673387E+0000
 -2.520085E+0000  2.000078E+0000
  2.210208E+0000 -1.099271E+0000
 -1.557043E+0000  1.906371E+0000
  1.128177E-0001  3.348581E-0001
 -2.366559E+0000 -8.624357E-0001
 -2.246349E-0001  6.824712E-0001
  1.883838E+0000  1.464158E+0000
 -4.361943E+0000 -2.576182E+0000
  2.892552E+0000 -2.891592E+0000
  2.939586E-0001  4.020535E+0000
  1.096063E-0001  1.700367E-0001
 -2.455969E+0000 -8.824130E-0001
  4.591129E-0001 -2.956269E+0000
  6.167833E-0001 -1.113984E+0000
  3.141708E+0000  1.209502E+0000
 -2.911422E+0000  4.257747E+0000
 -6.030641E-0001 -4.142772E+0000
  2.272394E-0001 -3.115083E+0000
  4.258184E+0000 -1.306630E+0000
 -1.464870E+0000  2.840400E+0000
 -4.978708E-0001 -6.685417E-0002
 -4.464505E-0001 -1.438698E+0000
 -6.930007E-0001  2.183583E+0000
  1.004013E+0000 -3.503074E+0000
  6.002346E-0003  2.190773E+0000
  1.939313E+0000  2.048594E+0000
 -5.301237E+0000 -2.431343E+0000
  3.581701E+0000 -1.606775E+0000
 -1.137424E+0000  2.990518E+0000
 -1.577336E+0000  2.093092E+0000
 -7.337335E-0001 -3.693820E+0000
  8.759724E-0002 -1.914617E+0000
  3.086060E+0000 -6.845379E-0001
 -1.970828E+0000  2.427929E+0000
 -2.083758E-0001 -1.438180E+0000
 -1.055440E+0000 -1.158169E+0000
  3.211538E+0000  1.966543E+0000
  5.250026E-0001  1.132451E+0000
 -1.874194E+0000  1.165305E-0001
  7.474408E-0001 -2.067044E+0000
  3.774465E-0001 -9.841886E-0001
  3.376369E-0001  2.709322E+0000
 -4.333731E-0001 -3.548037E-0001
  2.082729E-0001 -4.497642E-0001
 -6.807630E-0001 -1.734730E+0000
 -1.489320E+0000 -5.360060E-0001
  2.807416E+0000 -8.675072E-0001
 -1.549989E+0000  3.493734E+0000
  8.486585E-0001  4.788009E-0001
 -2.553691E+0000  1.397262E+0000
 -1.507087E-0002 -1.236472E+0000
  2.851533E+0000 -1.507396E+0000
 -2.709326E-0001  1.403493E+0000
 -1.492927E+0000  1.905248E+0000
  4.982196E-0001 -2.708044E+0000
 -1.085571E+0000 -2.271686E+0000
  5.822206E+0000 -1.682525E+0000
 -5.053462E-0001  2.123618E+0000
 -9.599118E-0001 -6.486978E-0001
 -1.052913E+0000 -2.137347E+0000
  1.529520E+0000 -2.064532E+0000
  8.772077E-0001  2.635666E-0001
 -5.737181E-0001 -2.566176E-0001
 -2.083853E+0000 -1.309185E+0000
  4.147611E-0001 -1.532405E+0000
  3.726717E-0001  8.949404E-0001
 -7.893048E-0001 -6.637052E-0001
  1.282930E+0000  1.120841E+0000
 -7.257741E-0001  6.598927E-0001
  5.228209E-0002 -1.608764E+0000
 -1.000914E+0000  1.326920E+0000
  2.648070E+0000 -1.803501E+0000
 -1.951179E+0000 -4.903290E-0001
  1.861455E-0002 -2.148904E-0002
  3.543010E-0001  1.009004E+0000
  1.948932E+0000  1.046007E+0000
 -1.385555E+0000  6.556955E-0001
  1.856001E+0000 -6.360946E-0002
 -1.191234E-0001 -4.890617E-0001
  7.243414E-0001  1.243976E+0000
 -2.504152E+0000 -5.321610E-0001
 -5.515554E-0001 -5.856245E-0001
  6.187085E-0001  1.695244E-0001
 -9.595825E-0001 -2.873590E-0002
  2.546181E+0000 -1.188596E+0000
 -2.047250E+0000 -6.780987E-0002
  1.900313E+0000 -2.528096E-0001
  1.097750E+0000  1.437950E+0000
 -2.141498E+0000  3.523511E-0001
 -6.821349E-0001 -1.716199E+0000
  1.165717E+0000 -7.576666E-0001
  1.005775E+0000  2.113245E+0000
  1.506739E-0001 -5.224447E-0001
 -1.658549E+0000  2.559109E+0000
 -6.475655E-0001  3.311288E+0000
 -1.849223E+0000 -1.756546E-0001
  1.217505E+0000 -2.423134E+0000
  1.992937E+0000  2.041790E+0000
 -2.823304E+0000  3.069353E+0000
 -1.183677E+0000 -4.003929E+0000
  4.090994E+0000  1.116999E-0003
  1.533574E+0000  3.372567E+0000
 -5.660509E+0000 -6.635282E-0001
 -1.310944E+0000 -3.015541E+0000
  3.025201E+0000 -7.951697E-0001
  1.700521E+0000  3.540813E+0000
 -4.154739E+0000 -1.915239E-0001
 -7.318917E-0001 -4.109859E+0000
  5.484357E+0000 -2.538274E+0000
  2.573115E-0001  3.898858E+0000
 -3.182462E+0000  6.692686E-0001
 -3.128787E+0000 -3.930760E+0000
  2.114696E+0000 -3.664948E+0000
  1.237562E+0000  1.990336E+0000
 -4.034046E+0000  4.172449E+0000
 -4.110691E-0001 -2.130834E+0000
  2.004850E+0000 -3.653066E+0000
  1.462810E+0000  2.498649E+0000
  7.037146E-0001  3.350141E+0000
 -2.494522E+0000 -5.274259E-0001
  2.432183E+0000 -2.985600E+0000
  5.726751E-0002  2.161223E+0000
 -3.930385E-0001  7.553416E-0001
 -1.276466E+0000 -1.024102E+0000
  6.884494E-0002 -6.770877E-0001
  4.204293E+0000 -7.244021E-0001
 -1.747864E+0000  2.213734E+0000
 -1.889502E+0000  1.213593E+0000
 -1.038962E+0000 -2.568950E+0000
  2.223860E+0000  6.542171E-0001
  6.604275E-0001  2.666785E+0000
 -9.880682E-0001 -1.386822E+0000
  1.113921E-0001 -1.268585E+0000
  2.264971E+0000  2.708298E+0000
 -2.513472E+0000  3.213679E+0000
  1.589626E+0000 -4.122435E+0000
 -3.017702E-0001 -1.619722E+0000
  2.020041E+0000  4.013446E-0001
 -7.128644E-0001  4.153636E-0001
 -1.481686E+0000 -8.223781E-0001
  2.532852E+0000 -8.798238E-0001
  1.678473E+0000  1.737411E+0000
 -2.481652E+0000  1.711682E+0000
 -1.826762E+0000 -2.105588E+0000
  2.257187E+0000 -5.608087E+0000
  1.649599E+0000  3.167832E+0000
  4.837013E-0001  3.181791E+0000
 -3.940272E+0000 -2.006001E+0000
  3.372855E+0000 -2.711893E+0000
  3.443978E+0000  1.265498E+0000
 -2.354133E+0000  1.957441E+0000
  7.007484E-0001 -1.604609E+0000
  1.254654E+0000 -5.806175E-0001
 -1.661145E+0000  3.072951E+0000
 -9.004247E-0001  9.937926E-0002
  2.955391E-0001 -7.172629E-0001
  1.715636E+0000  2.780328E+0000
  4.895492E-0001  2.110110E-0001
 -2.811579E+0000 -2.153795E-0002
  2.477606E+0000 -1.169073E+0000
 -3.301710E-0001  2.301364E+0000
 -6.014947E-0002  1.517146E+0000
 -9.534419E-0002 -2.186799E+0000
  2.705345E+0000 -3.127461E+0000
  4.699870E-0002  2.224119E+0000
  9.086771E-0001  1.392877E+0000
 -3.036214E+0000 -1.272066E+0000
  8.807707E-0001 -2.122261E+0000
  1.155062E+0000 -3.857108E-0001
 -5.887316E-0001  3.926387E+0000
 -4.087734E+0000  6.371061E-0001
  1.013321E+0000 -4.112376E+0000
  1.538838E+0000  1.397827E+0000
 -2.874806E-0001  2.084187E+0000
  3.370379E-0001  8.081719E-0001
  1.997177E+0000 -2.218668E+0000
 -3.257844E-0001  1.441545E+0000
  3.004468E+0000 -2.306812E-0002
 -1.520174E+0000 -3.284541E-0001
  4.405442E-0001  2.811233E+0000
 -1.906629E+0000 -2.521154E-0002
 -1.757812E+0000 -3.206611E+0000
  4.203505E+0000 -1.107006E+0000
 -2.000511E+0000  4.044990E+0000
 -1.257996E+0000 -2.466440E-0001
 -1.793307E+0000 -1.109575E+0000
  3.712775E+0000 -3.543627E+0000
  1.375904E+0000  3.707046E+0000
 -3.846909E+0000  5.327418E-0001
  3.466952E-0002 -1.589021E+0000
  1.573318E+0000 -2.259064E+0000
  2.737127E+0000  1.646226E+0000
 -1.810619E+0000  2.792005E+0000
 -5.248767E+0000 -1.143661E+0000
  2.016189E+0000 -2.747206E+0000
  4.182503E+0000  1.281094E+0000
 -1.658227E+0000  4.302252E+0000
 -1.725544E+0000 -2.019517E+0000
 -1.770394E+0000 -2.775493E+0000
  2.837909E+0000 -1.816692E+0000
  1.676096E+0000  3.399268E+0000
 -2.145978E+0000  2.134387E+0000
 -3.224860E+0000 -3.793594E+0000
  4.110263E+0000 -4.791019E+0000
  1.294128E+0000  6.248294E+0000
 -2.843058E+0000  2.065042E+0000
 -6.677352E+0000 -3.889400E+0000
  4.247684E+0000 -3.166795E+0000
  2.487723E+0000  1.975767E+0000
 -2.964194E+0000  1.979315E+0000
 -1.160907E+0000 -1.715117E+0000
  1.372544E+0000 -2.271896E+0000
  2.316702E+0000  1.427333E+0000
  4.950075E-0001 -1.084195E+0000
 -1.176050E+0000  7.022280E-0001
  7.547270E-0001  4.630879E-0001
 -1.939650E-0001  1.003835E+0000
 -2.694651E-0002 -2.738850E-0002
  1.202777E+0000 -4.378980E-0001
 -3.170547E+0000 -1.246849E+0000
  1.910380E+0000 -1.298216E+0000
  1.083960E+0000  3.836995E+0000
 -1.576859E+0000 -2.692515E-0001
 -2.372254E+0000 -2.958567E+0000
  3.179823E+0000 -3.612979E+0000
  9.091002E-0001  2.400254E+0000
 -1.873944E+0000  2.111846E+0000
 -1.309746E+0000 -1.660953E+0000
  2.161703E+0000 -8.338967E-0001
  7.232855E-0001 -3.953597E-0001
 -1.707769E+0000  1.202885E+0000
 -3.169302E+0000 -8.903243E-0001
  1.241766E+0000 -2.376828E+0000
  5.956408E-0001  3.416440E+0000
  3.159907E-0001  3.587277E+0000
 -4.477927E+0000  9.297404E-0001
 -4.555379E-0002 -2.167993E+0000
  2.921840E+0000 -2.079172E+0000
  9.322820E-0002  1.257132E+0000
 -2.650425E+0000 -1.178548E-0001
 -1.588560E-0002 -9.875757E-0001
  1.393136E+0000 -7.972730E-0001
 -1.510353E+0000  2.066807E+0000
  1.103561E+0000 -1.422474E+0000
 -2.023737E-0001 -2.252080E+0000
  9.455219E-0001  1.437870E+0000
  4.460885E+0000 -2.542490E+0000
 -3.244697E+0000  3.859149E+0000
 -4.283419E-0001 -1.028771E+0000
  1.613417E-0001 -2.843715E+0000
  3.239234E-0001  1.680825E+0000
  2.327303E-0001  1.529264E+0000
 -8.061026E-0001  1.087425E+0000
 -1.516235E+0000 -1.513860E+0000
  9.037069E-0003 -1.068764E+0000
  2.382692E+0000 -7.633884E-0001
 -4.051017E-0001  3.117372E+0000
 -4.100781E-0001 -2.153656E+0000
 -2.756536E+0000 -3.792897E-0001
 -7.530283E-0001 -1.239477E+0000
  1.994249E+0000 -1.009809E-0001
 -1.419111E+0000  2.140370E+0000
  2.046079E-0001 -4.471979E+0000
  2.671053E+0000  5.919600E-0001
 -1.061966E+0000  3.210388E+0000
 -1.934874E+0000 -7.838427E-0001
 -3.978709E-0001 -1.771218E+0000
  1.856392E+0000  2.730969E-0001
 -1.323583E+0000  2.767428E+0000
 -1.021024E+0000 -2.546617E+0000
  1.741408E+0000 -2.853139E+0000
  1.698195E+0000  2.041698E+0000
  2.867382E-0001  9.741040E-0002
 -3.466580E+0000 -1.115733E-0001
  1.157808E+0000 -4.407180E+0000
  9.409803E-0002  1.288316E+0000
  1.551868E+0000  1.667189E+0000
 -3.319479E+0000  1.050198E-0001
 -5.271148E-0001 -2.691854E+0000
  3.113625E+0000 -8.790943E-0001
  3.820874E+0000  4.494355E+0000
 -4.418967E+0000  3.147686E+0000
 -1.422032E+0000 -4.148445E+0000
  2.811024E+0000 -2.981511E+0000
  3.753928E+0000  4.616333E+0000
 -3.558687E+0000  2.732672E+0000
 -2.125553E+0000 -1.423070E+0000
  4.141797E+0000 -2.953824E+0000
  1.839903E+0000  4.708053E+0000
 -1.794848E+0000  3.277821E+0000
 -2.631019E+0000 -4.190752E+0000
  3.691646E+0000 -9.754285E-0001
  6.390386E-0001  1.710814E+0000
 -2.633269E+0000  2.202194E+0000
 -7.308040E-0001 -2.671326E+0000
  2.727374E+0000 -1.150172E-0001
 -5.648160E-0001  2.800963E+0000
 -2.691727E+0000 -1.389809E+0000
  1.751857E+0000  1.400765E+0000
  3.351964E+0000 -1.249138E+0000
 -1.416063E+0000  4.165400E+0000
 -1.445057E+0000 -1.516739E+0000
  1.324111E+0000 -8.238649E-0001
  2.491889E+0000  3.704425E+0000
 -2.868878E+0000  3.806544E+0000
 -3.758913E+0000 -3.875466E+0000
  7.970078E-0001 -5.061028E+0000
  3.011862E+0000  1.893127E+0000
  1.035435E-0001  4.014895E+0000
 -3.051197E+0000 -5.493913E-0001
 -1.118314E+0000 -3.662116E+0000
  4.351088E+0000 -4.677553E-0001
 -1.466526E+0000  3.156878E+0000
 -1.795828E+0000 -3.635025E+0000
  1.710304E+0000 -1.305214E+0000
  1.792685E+0000  2.606778E+0000
 -4.012730E+0000  4.209527E+0000
 -2.526369E+0000 -2.849584E+0000
  1.471684E+0000 -4.439816E+0000
  3.582283E+0000  2.789474E+0000
 -1.232636E+0000  1.682769E+0000
  1.048376E+0000 -2.708015E-0001
 -2.888317E+0000  4.930614E-0001
  3.379859E+0000 -1.195697E+0000
 -3.061060E+0000  2.919209E+0000
  5.840466E-0001  2.396583E-0001
 -1.366008E+0000 -7.598264E-0001
  6.930622E-0002 -1.997407E+0000
 -1.798418E-0002  1.535040E+0000
  2.785622E-0001  1.422093E-0001
 -7.063856E-0001  1.873974E+0000
 -6.408716E-0001 -2.806348E+0000
 -8.171171E-0001  1.467997E+0000
  1.806884E+0000  8.507528E-0001
 -4.196220E-0002 -1.765729E+0000
 -5.163802E-0001 -3.505981E-0001
 -7.398019E-0001  1.329143E+0000
 -1.991310E-0001 -2.237372E-0001
 -2.883269E+0000 -2.018549E+0000
  4.105772E+0000 -1.555437E+0000
  8.119749E-0001  2.505971E+0000
 -2.726019E+0000  1.596091E+0000
 -1.008385E+0000 -3.898965E+0000
 -2.354385E-0001  1.626556E-0001
  3.385449E+0000  2.316891E+0000
 -3.922665E+0000  2.010727E+0000
 -1.191789E+0000 -3.929437E+0000
  1.682348E+0000 -8.073552E-0001
  4.328079E+0000  1.161880E+0000
 -3.077450E+0000  4.154581E+0000
 -1.699625E+0000 -2.284845E+0000
  4.306377E-0001 -3.501823E+0000
  3.978470E+0000  4.890314E-0001
 -3.143809E+0000  3.686653E+0000
 -4.227714E+0000 -1.056623E+0000
  2.439822E+0000 -4.245749E+0000
  3.314116E+0000  1.764962E+0000
 -1.424571E+0000  2.220120E+0000
 -3.798477E+0000 -1.556574E+0000
  1.015073E+0000 -5.463934E+0000
  4.368594E+0000 -1.046263E+0000
  1.610422E+0000  3.437938E+0000
 -4.956681E+0000  1.737625E+0000
 -1.527725E+0000 -5.998449E+0000
  6.447247E+0000 -1.713375E-0001
  7.942795E-0001  6.644789E+0000
 -4.536728E+0000  1.660732E+0000
 -9.399887E-0001 -7.655550E+0000
  3.172600E+0000 -3.699783E+0000
  4.133214E+0000  6.358065E+0000
 -3.880155E+0000  1.426443E+0000
 -3.509190E+0000 -3.395692E+0000
  4.433345E+0000 -2.920255E+0000
  1.277353E+0000  3.139550E+0000
 -3.997859E+0000  1.890182E+0000
 -2.051122E+0000 -5.954190E+0000
  4.000546E+0000 -2.722253E+0000
  1.015214E+0000  3.874032E+0000
 -3.333605E+0000  1.676558E+0000
  1.765302E+0000 -3.716689E+0000
  5.353712E-0001 -1.616968E+0000
  2.892413E+0000  6.609416E-0001
 -2.891119E+0000  5.246564E+0000
  1.712230E+0000  4.038595E-0002
  2.629053E-0001 -1.028902E+0000
  2.154484E-0002 -5.699262E-0003
 -3.652296E-0001  1.383668E+0000
 -2.105726E+0000  1.109139E+0000
  6.025036E-0001  3.063674E-0001
 -8.679012E-0001  2.848531E+0000
  3.089773E-0001 -1.003996E+0000
 -1.252906E+0000 -3.823328E-0001
  3.313132E-0001  3.241341E-0001
  2.341830E+0000  1.248315E+0000
 -1.986042E+0000  1.881606E+0000
  1.359317E+0000 -4.285873E-0001
  1.183350E+0000  1.378778E+0000
  9.886851E-0001  1.378048E+0000
 -1.838988E+0000 -3.282997E-0001
 -1.729834E+0000 -1.741203E+0000
  1.504459E+0000  3.415411E-0001
 -1.218832E+0000 -7.737293E-0001
  2.167105E+0000 -1.838260E+0000
  7.262740E-0001  2.072842E+0000
 -4.380288E-0001 -5.687063E-0001
 -1.718549E+0000  1.724775E+0000
  1.777713E+0000 -3.830192E+0000
 -1.000193E+0000  1.119751E+0000
  3.208473E+0000  1.784545E+0000
 -4.420660E+0000  2.770307E+0000
  1.440371E+0000 -3.306015E+0000
 -1.130070E+0000  1.476162E-0001
  1.182383E+0000  7.093137E-0001
 -1.893017E+0000  1.493002E+0000
 -5.720585E-0001 -3.994676E+0000
  3.230682E+0000  5.623120E-0001
  5.259965E-0001  3.720751E+0000
 -5.766404E+0000 -2.206911E+0000
  4.624161E-0001 -4.583001E+0000
  1.778662E+0000  2.910294E+0000
 -3.097270E-0001  2.367943E+0000
 -2.469150E+0000 -1.886929E+0000
  2.622198E+0000 -2.376246E+0000
 -1.398957E+0000  2.626814E-0001
 -3.564923E-0001  3.461758E+0000
 -1.439825E+0000 -2.802016E+0000
  7.053846E-0002 -2.707357E-0001
  4.743239E+0000  1.065638E+0000
 -3.777759E+0000  3.931675E+0000
  3.714277E-0001 -9.536758E-0001
  5.208367E-0002 -1.588047E-0001
  1.137724E+0000  2.581325E+0000
 -2.525817E+0000  1.418016E+0000
 -2.094081E-0001 -1.532884E+0000
 -1.728954E+0000  1.564969E+0000
  6.460585E-0001 -1.473861E-0001
  3.523425E-0001 -4.215840E+0000
  1.768741E+0000  1.697592E+0000
 -2.222825E-0001  1.336028E+0000
 -2.089658E+0000 -2.665253E-0001
 -8.574478E-0001 -3.096373E+0000
  2.726154E+0000 -9.975605E-0001
 -5.530703E-0001  2.952961E+0000
 -3.447350E+0000 -8.911870E-0002
 -4.648404E-0001 -2.430819E+0000
  2.583182E+0000  6.976621E-0001
  1.441005E+0000  2.875876E+0000
 -3.573873E+0000 -1.292609E+0000
  9.480581E-0001 -2.363258E+0000
  2.558122E+0000 -1.187805E+0000
 -1.141888E+0000  3.601061E+0000
 -1.458029E+0000 -2.360278E-0001
 -4.692386E-0001 -2.116459E+0000
  2.763787E+0000  2.444145E+0000
  7.500475E-0001  2.430830E+0000
 -5.056108E+0000  1.990042E-0001
  3.724638E+0000 -3.801936E+0000
  7.007066E-0002  1.867943E+0000
 -2.789852E-0001 -6.929811E-0002
 -5.696529E-0001 -1.876865E-0001
  1.277477E+0000 -2.514588E+0000
  2.435921E+0000  1.102181E+0000
 -5.359082E-0001  3.255196E+0000
 -2.822851E+0000 -8.186888E-0001
  2.957111E+0000 -4.400875E+0000
  9.769371E-0001  3.873346E+0000
  1.261804E+0000  1.921657E+0000
 -2.916837E+0000 -1.531438E+0000
  8.714404E-0002 -3.747377E+0000
  4.742585E+0000  1.888489E+0000
 -3.082406E+0000  4.951015E+0000
 -1.257251E+0000 -4.191847E+0000
  3.081807E-0001 -4.117695E+0000
  4.730340E+0000  6.319912E-0002
 -1.372705E+0000  2.609498E+0000
 -1.608994E+0000 -2.356912E-0001
  1.915349E+0000 -1.755428E+0000
  1.903786E+0000 -2.091417E+0000
  1.321782E+0000  9.470551E-0001
  6.999667E-0001 -1.102130E+0000
 -1.953930E+0000  1.113835E+0000
  3.008637E+0000  2.560377E+0000
 -3.781111E+0000  4.028664E-0001
  4.375737E-0001 -1.698441E+0000
  2.232861E+0000 -5.625425E-0001
 -6.651596E-0001 -4.753643E-0001
  7.512117E-0002  6.873107E-0001
  2.444510E-0001  7.156551E-0001
 -4.969564E-0001 -7.983235E-0001
  9.280260E-0001 -1.259740E+0000
  2.016137E+0000 -2.542386E-0001
 -1.253527E+0000  1.572228E+0000
 -2.521821E+0000  2.087687E-0001
  1.439951E+0000 -2.982430E+0000
 -8.590406E-0001  5.952602E-0001
  1.331107E+0000 -5.922570E-0001
 -9.485148E-0001  9.222880E-0001
 -6.909142E-0001  1.893876E-0001
  1.500652E+0000 -1.852034E+0000
 -1.751173E-0001  9.830315E-0001
  4.567449E-0002  5.878278E-0003
 -3.228886E+0000 -1.200076E+0000
  1.841520E+0000 -7.776454E-0001
  2.512491E+0000  4.089973E+0000
 -5.661493E+0000  6.745143E-0001
  2.005670E+0000 -4.217129E+0000
  6.666381E-0001  8.340997E-0001
  5.699324E-0001  1.570525E+0000
 -1.960582E+0000 -1.787231E+0000
  7.987633E-0001 -1.867877E+0000
  3.413619E+0000  1.739797E+0000
  2.784029E-0001  1.823423E+0000
 -4.472586E+0000  4.591795E-0001
 -1.111397E+0000 -3.170515E+0000
  5.158796E+0000 -8.329697E-0001
  1.466956E-0001  3.690508E+0000
 -2.361263E+0000 -1.558059E+0000
 -1.480263E+0000 -2.204188E+0000
  4.066643E+0000 -9.545937E-0002
  8.553188E-0001  2.436175E+0000
 -2.449013E+0000 -8.524041E-0001
  3.393905E-0001 -2.230711E+0000
 -3.571145E-0001 -4.093233E-0001
  1.817791E+0000  1.038700E+0000
 -2.688706E+0000  8.849501E-0001
 -1.507153E+0000  1.658233E-0002
  8.444504E-0001 -2.251878E+0000
  1.699979E-0001  5.652554E-0001
  1.161074E+0000  4.494760E-0001
 -1.399939E+0000 -1.211379E-0002
  7.532795E-0001  5.900261E-0001
 -1.018200E+0000 -1.432136E+0000
  8.404209E-0001 -1.183316E+0000
 -4.826692E-0002  9.943472E-0001
 -2.052747E+0000  1.748825E+0000
  8.775405E-0001 -4.907374E+0000
  1.556517E+0000 -1.011805E+0000
  1.904091E-0001  1.587261E+0000
 -3.151364E+0000  8.693858E-0001
 -1.580496E+0000 -3.061007E+0000
  8.082985E-0002 -8.742166E-0001
  1.416344E+0000  1.384162E+0000
 -1.899458E+0000  4.590380E+0000
  5.292568E-0001 -3.336139E+0000
 -7.874384E-0001 -2.992036E+0000
  2.564244E+0000  1.837853E+0000
  1.936476E-0001  5.369623E-0001
 -3.367251E+0000  1.421132E-0001
  2.715111E+0000 -3.583106E+0000
  4.395469E-0001  2.798347E-0001
  1.150695E+0000  9.548817E-0001
 -2.944588E+0000  8.118207E-0001
  1.432163E+0000 -3.510927E+0000
  1.473857E+0000  2.323441E+0000
 -1.682753E+0000  1.355773E+0000
 -2.221070E+0000 -2.005900E+0000
  1.561552E+0000 -9.396412E-0001
  2.563237E+0000  1.102724E+0000
 -3.747383E+0000  1.092882E+0000
 -5.196134E-0001 -2.588927E-0002
  1.082862E+0000 -1.162955E+0000
 -9.010245E-0001  7.784562E-0001
 -1.018747E+0000  1.781315E+0000
 -2.636111E+0000 -8.841234E-0001
  2.933163E+0000 -2.014233E+0000
  1.056098E+0000  8.901395E-0001
 -1.251114E-0003  2.758933E+0000
 -2.904584E+0000 -5.515046E-0001
 -1.340273E+0000 -8.187534E-0001
  2.067880E+0000  1.175652E+0000
 -2.374304E+0000 -2.075489E-0001
  4.359291E-0001 -4.493516E-0001
  2.334088E+0000 -2.054297E+0000
 -1.596204E+0000  1.736151E+0000
  3.022655E-0001  1.760179E-0001
  3.825603E-0001 -2.846502E+0000
  3.213572E+0000  2.442244E+0000
  8.298277E-0001  9.604604E-0001
 -4.075316E+0000 -2.700168E+0000
  3.092847E+0000 -1.123140E+0000
  1.764243E+0000  2.191734E+0000
 -2.281969E+0000  2.482473E+0000
  1.288058E+0000 -1.213416E+0000
 -1.395501E+0000 -9.040766E-0001
 -2.305651E-0002 -1.511995E-0001
  1.005881E+0000 -1.479935E+0000
  1.613390E+0000  3.198898E+0000
  3.640733E-0001  1.950081E+0000
 -3.184754E+0000  6.212143E-0001
  1.239873E+0000 -2.364484E+0000
  2.205298E+0000  8.885484E-0001
  3.736253E-0001  3.525369E+0000
 -2.953772E+0000 -1.944948E-0002
  2.862842E-0001 -2.691605E+0000
  1.026425E+0000  1.103058E+0000
 -9.306879E-0001 -9.290840E-0001
 -2.264175E+0000 -1.501072E+0000
  2.477750E+0000 -2.659932E+0000
 -4.594979E-0001  4.436049E-0001
  4.486457E-0002  1.869824E+0000
 -1.615376E+0000 -1.787045E+0000
  1.684484E+0000 -2.395376E+0000
 -5.073237E-0002  2.358061E+0000
 -1.246113E+0000  3.823524E-0001
 -1.736574E+0000 -1.761923E+0000
  8.544183E-0001 -5.176932E-0001
  1.020063E+0000  5.349042E-0001
  2.606368E-0001  1.677692E+0000
 -8.378161E-0001  1.125433E+0000
 -1.361151E+0000 -2.201373E+0000
  1.845721E+0000 -1.983635E+0000
  1.325459E+0000 -6.025163E-0001
  7.504841E-0001  1.590149E-0001
  1.182044E+0000  2.590180E-0001
 -1.777550E+0000  4.202035E-0002
  1.958213E+0000  1.457934E-0001
 -9.006615E-0001  3.913509E-0001
 -1.751118E+0000 -3.155484E-0001
  2.348121E+0000 -6.583995E-0001
 -3.794538E-0001  2.071320E+0000
 -4.942631E-0001 -6.547899E-0001
 -7.168455E-0001 -3.361236E+0000
  5.254795E+0000 -1.639274E-0001
 -3.583864E+0000  4.324041E+0000
 -2.700313E+0000 -1.390460E+0000
  4.710586E+0000 -2.094793E+0000
  9.825482E-0001  4.993537E+0000
  6.939808E-0001  1.433566E+0000
 -3.111980E+0000 -3.965625E+0000
  1.431100E+0000 -3.293453E+0000
  1.717491E+0000  4.409022E+0000
 -4.707089E+0000  9.445028E-0001
  9.864306E-0001 -3.091518E+0000
 -1.364296E+0000  1.949836E+0000
  1.006292E+0000  1.761892E+0000
  1.588903E-0001  3.115602E+0000
 -1.662983E+0000 -1.751404E-0001
  5.774637E-0002 -2.096018E+0000
  2.039938E+0000  1.813863E+0000
  9.272202E-0001  7.409845E-0001
 -2.442152E+0000 -5.519213E-0001
  4.199484E-0002 -1.228385E+0000
 -2.480197E-0001  6.225963E-0001
 -7.009494E-0001  1.352732E+0000
 -2.820692E-0001 -1.618069E+0000
  5.359263E-0002 -8.227460E-0001
  1.112382E+0000 -1.161742E+0000
  7.041122E-0001  3.225409E+0000
 -1.165668E+0000 -8.700763E-0001
 -1.669754E+0000 -1.450753E+0000
  1.373678E+0000 -1.062804E+0000
  1.421316E+0000  1.426939E+0000
  6.682185E-0001  2.559651E+0000
 -1.879192E+0000 -9.882415E-0001
  1.103001E+0000 -3.357432E+0000
 -1.385328E-0001  2.073123E+0000
 -1.783686E+0000  2.578258E+0000
  1.346839E+0000 -5.378916E+0000
  5.819244E-0001  1.112687E+0000
 -9.389016E-0001  3.051033E+0000
 -2.120707E-0001 -2.784289E-0001
 -1.700434E+0000  7.900457E-0001
  3.332854E+0000  1.084803E+0000
 -4.521387E+0000 -2.671514E-0001
 -8.074540E-0001 -1.807089E+0000
  1.413031E+0000 -2.895502E+0000
  3.678203E-0001  9.517414E-0001
  1.036142E+0000 -8.216314E-0001
 -1.700651E+0000  4.465682E-0001
  1.121648E+0000 -1.263346E+0000
 -2.298306E-0002  1.940612E+0000
 -3.116388E-0001  1.910616E-0002
 -9.306928E-0001 -8.589984E-0001
 -1.207466E+0000  1.586195E-0001
  2.740128E-0001 -4.150490E-0001
 -9.181543E-0001  2.391593E+0000
 -9.284216E-0001  1.594060E+0000
 -1.630371E+0000  4.367283E-0002
  1.735669E+0000 -5.470174E-0001
 -4.769034E-0001  3.176153E+0000
 -7.864247E-0001 -3.620815E-0001
 -7.631115E-0002 -3.504912E+0000
  2.108541E+0000  9.140334E-0002
 -1.106868E-0001  2.175858E-0001
 -1.522839E+0000 -4.973903E-0001
  2.284360E+0000 -2.025854E-0001
  1.903299E+0000  1.653558E+0000
 -2.040060E+0000  1.299708E+0000
 -1.416173E+0000 -1.117958E+0000
  1.194021E+0000 -2.744766E+0000
  2.310928E+0000  9.528351E-0001
  5.096108E-0001  3.964800E-0001
 -8.086414E-0001  1.467498E-0001
  6.773925E-0001 -2.613772E+0000
  1.773488E+0000 -1.442525E+0000
  6.825714E-0001  1.159337E+0000
 -3.081892E+0000  2.671050E+0000
  9.795879E-0001 -2.512169E+0000
  1.162914E-0001 -1.778104E+0000
  2.549563E+0000  7.512632E-0002
 -3.964749E-0001 -7.756903E-0001
 -4.964287E-0001  2.508908E-0001
  3.685016E-0001 -9.146728E-0001
 -7.263938E-0001 -1.278002E+0000
  1.338222E+0000 -5.324226E-0001
  3.855929E-0001  7.216823E-0001
 -1.556189E+0000 -6.458291E-0001
  1.151661E+0000  1.895782E-0001
 -5.245530E-0001 -1.316361E-0001
 -1.691972E-0002 -2.417708E+0000
  1.303248E+0000 -1.580528E-0002
  2.174919E+0000  2.730023E+0000
 -2.514459E+0000  2.136976E-0001
 -9.944521E-0001 -2.181692E+0000
  3.454461E+0000 -3.105381E+0000
  2.214242E+0000  3.288352E+0000
 -3.154954E+0000  3.720351E+0000
 -8.281130E-0001 -1.027425E+0000
  4.040987E+0000 -2.735558E+0000
 -3.966906E-0001  4.521576E+0000
 -1.909029E+0000  8.643119E-0001
 -2.506671E+0000 -4.173177E+0000
  3.314407E+0000  1.352871E+0000
  1.589720E+0000  7.346399E+0000
 -4.035867E+0000 -4.102127E-0001
 -1.488180E+0000 -4.327294E+0000
  4.743120E+0000  6.973923E-0001
 -2.653543E-0001  1.563681E+0000
 -3.041652E+0000 -4.119561E-0001
  4.814684E-0001 -2.072440E+0000
  9.894586E-0001 -1.060767E+0000
  3.124985E+0000 -2.404642E-0001
 -1.843942E+0000  3.729749E+0000
 -1.252243E+0000 -5.796261E-0002
  4.781052E-0001 -4.455810E-0001
  3.999137E+0000 -1.862802E+0000
 -2.941215E+0000  4.625355E+0000
  3.899398E-0001 -2.733060E+0000
 -4.449908E-0001 -2.708287E+0000
  2.754538E+0000 -9.434580E-0001
 -1.988366E+0000  1.819632E+0000
 -4.253938E+0000  5.943284E-0001
  2.760123E+0000 -1.280255E+0000
  8.073979E-0001  3.049626E+0000
 -5.180924E-0001  7.793122E-0001
 -1.749789E+0000 -7.777917E-0001
  2.037949E+0000 -4.012793E+0000
 -1.075076E+0000  3.767301E+0000
 -1.754445E+0000 -1.304135E+0000
  1.760224E+0000 -7.597806E-0001
  4.544677E-0001  7.388179E-0001
 -1.564824E+0000  1.660120E+0000
 -2.709139E+0000 -7.179578E-0001
  1.402573E+0000 -3.025884E+0000
 -9.819606E-0001  1.217488E+0000
  2.078222E+0000  1.558282E+0000
 -2.191997E+0000  1.597528E+0000
  2.061499E+0000 -1.141354E+0000
 -1.107985E+0000 -3.742454E-0001
  7.126785E-0001  7.402959E-0001
  6.138550E-0001 -3.817663E-0001
  1.269078E-0001  2.807666E+0000
 -9.812229E-0001 -5.156937E-0001
 -9.480695E-0001 -2.526596E+0000
  2.543457E+0000 -1.087108E+0000
 -6.803806E-0001  1.606855E+0000
 -2.305643E+0000 -1.513255E+0000
  1.321723E+0000 -2.316538E+0000
  1.976923E+0000  2.108245E+0000
 -6.034818E-0001  4.815769E-0001
 -4.256061E-0001 -6.737178E-0001
 -3.161818E-0001 -1.504921E+0000
  2.082338E+0000 -2.171017E+0000
  1.719792E+0000  2.621915E-0001
  1.484296E+0000  2.875173E+0000
 -2.361323E+0000  1.206639E+0000
  1.536741E+0000 -3.490587E+0000
 -4.903953E-0001 -1.727241E+0000
  1.562283E+0000  7.994932E-0001
  4.246388E-0001  1.296312E+0000
 -1.624789E+0000 -1.241567E+0000
  4.424364E-0001  8.133099E-0001
  2.331473E-0001  1.395146E-0001
  1.937736E-0001  2.011652E+0000
 -1.832769E+0000  2.041459E+0000
 -9.151776E-0001 -2.108965E+0000
  1.338866E+0000 -2.517024E+0000
  1.079217E+0000 -1.653496E-0001
 -4.461066E-0001  1.309358E+0000
 -6.388161E-0001 -1.958139E+0000
 -1.624569E+0000 -3.399046E+0000
  4.861033E+0000  1.433332E+0000
  1.302740E+0000  5.376244E+0000
 -5.263701E+0000  1.778423E+0000
  1.634963E+0000 -6.368187E+0000
  1.893195E+0000 -1.136148E-0001
  1.291539E+0000  3.159068E+0000
 -4.394530E+0000  9.092823E-0001
 -1.132845E+0000 -1.958752E+0000
  3.807830E+0000 -1.879801E+0000
  6.357750E-0001  3.345514E+0000
 -7.546890E-0001  1.245827E+0000
 -2.639374E+0000 -2.468892E+0000
  3.332907E+0000 -2.356090E+0000
  1.190887E+0000  3.065769E+0000
 -1.515817E-0001  5.348562E-0001
 -2.509933E+0000 -8.592371E-0001
  3.154829E+0000 -1.857621E+0000
  5.088612E-0001  2.981347E+0000
 -3.297930E+0000  7.523505E-0001
  2.922853E+0000 -4.218658E+0000
  9.151551E-0001  3.141016E+0000
 -1.273595E+0000  3.896837E+0000
 -3.801006E+0000 -4.027006E+0000
  5.697800E+0000 -3.033752E+0000
  3.601321E-0001  4.827201E+0000
 -3.465285E+0000  3.403519E+0000
 -3.892291E-0001 -4.050638E+0000
  1.804118E+0000 -1.900634E+0000
  1.102413E+0000  2.487473E+0000
 -2.641050E+0000 -1.372332E-0001
 -2.593021E+0000 -1.352679E+0000
  4.055195E+0000  2.562123E-0001
 -1.517026E+0000  3.995705E+0000
 -2.993300E+0000  2.290538E-0002
 -3.058097E-0001 -1.914599E+0000
  2.524735E-0002 -1.458211E+0000
  2.507517E+0000  8.578221E-0001
 -3.244718E-0001  1.975545E+0000
 -1.074999E+0000 -1.245596E+0000
  2.944539E+0000 -1.619452E+0000
  7.296468E-0001  4.628589E+0000
 -1.090462E+0000  2.625772E+0000
 -4.931113E+0000 -2.155769E+0000
  3.083396E+0000 -4.592015E+0000
 -2.519603E-0001  3.864130E+0000
  1.044526E+0000 -2.948105E-0002
 -6.225985E+0000  3.801000E-0001
  4.980734E+0000 -3.870186E+0000
  1.577300E+0000  1.068549E+0000
 -4.777797E-0001  1.070988E+0000
 -1.286951E+0000 -2.069293E+0000
  1.876018E+0000 -7.904477E-0001
  2.930084E+0000  1.569800E+0000
 -3.411523E+0000  1.834223E+0000
 -8.961322E-0001 -1.550149E+0000
  1.228506E+0000  2.291030E-0002
  2.458953E+0000  2.030087E+0000
 -2.268317E+0000  2.697769E+0000
  1.231622E+0000 -1.823022E-0001
 -2.563594E+0000 -1.336726E+0000
  3.105726E+0000 -2.463767E-0001
 -1.661224E+0000  3.217678E+0000
 -4.156422E-0001 -2.031674E+0000
  5.208290E-0001  5.120256E-0001
 -3.211339E-0001  1.152058E+0000
 -1.166823E+0000 -1.657083E+0000
  2.280013E+0000 -7.907857E-0001
  2.243253E+0000  5.742383E-0001
 -2.131883E-0001  2.067162E+0000
 -3.454688E+0000 -2.687434E+0000
  3.647464E+0000 -1.959742E+0000
  1.367224E+0000  2.722396E+0000
 -5.108119E+0000  4.518091E+0000
 -6.765460E-0001 -5.660465E+0000
  1.306395E+0000 -4.576834E-0001
  1.766651E+0000  2.129245E+0000
 -4.503612E+0000  7.171451E-0001
 -7.388385E-0001 -2.583340E+0000
  2.706761E+0000 -1.394267E+0000
 -7.016324E-0001  2.284324E+0000
  1.573201E+0000  3.942608E+0000
 -3.187208E+0000 -1.476100E+0000
  9.855271E-0001 -1.558856E+0000
  2.545341E+0000 -2.951662E+0000
  1.485456E+0000  4.538449E+0000
 -3.189865E+0000  2.285090E+0000
 -8.347226E-0001 -3.199854E+0000
  4.655913E+0000 -4.226584E+0000
  4.556072E-0001  4.431260E+0000
 -2.167571E+0000  1.660809E+0000
 -1.300003E-0001 -3.571772E+0000
  5.458145E-0001  8.595745E-0001
  2.774955E+0000  1.733957E+0000
 -3.816793E+0000  3.235820E+0000
 -2.104134E+0000 -3.414089E+0000
  1.822831E+0000  1.606818E-0001
 -4.998619E-0001  9.812876E-0001
 -2.040791E+0000  3.735851E-0001
  4.847930E-0001  1.927700E+0000
  7.054011E-0001  2.115579E+0000
 -1.577640E-0001  1.241937E+0000
  4.417297E-0001 -1.712212E+0000
  6.851215E-0001 -9.520111E-0001
  3.082940E+0000  2.546223E+0000
 -3.077563E+0000  1.977685E+0000
  1.555196E-0001 -1.433213E+0000
 -1.381162E+0000  9.361643E-0002
  2.190743E+0000  2.474945E-0001
  1.336814E-0001  1.928498E+0000
 -2.688625E+0000  4.788086E+0000
  1.170285E+0000 -3.194360E+0000
  1.541618E+0000  1.034799E+0000
  4.802508E-0001  3.117441E+0000
 -2.667012E+0000 -7.190124E-0001
  4.161508E+0000 -3.245289E+0000
 -1.543144E+0000  2.889304E+0000
  1.322180E+0000  4.871040E-0001
 -2.897748E+0000 -4.364160E-0001
  3.042688E+0000 -1.952203E+0000
  1.298241E+0000  2.767690E+0000
 -2.217670E+0000 -1.523323E+0000
 -5.963438E-0001 -2.269220E+0000
  2.211634E+0000  1.490618E-0001
 -1.492117E+0000  4.703207E+0000
 -2.967013E+0000 -4.458158E-0001
 -9.613382E-0001 -1.962767E+0000
  2.235945E+0000  2.133489E+0000
 -9.625279E-0001  1.925110E+0000
 -2.716355E+0000 -1.546247E+0000
 -2.622167E-0001 -3.597106E+0000
  1.975030E+0000 -4.235871E-0001
  7.642761E-0001  2.253356E+0000
 -7.000407E-0001 -6.132514E-0002
 -1.750953E+0000 -1.767821E+0000
  3.026362E+0000 -1.732422E+0000
  2.598495E+0000  4.287687E+0000
 -3.833277E+0000 -1.266798E-0001
 -1.253093E+0000 -1.022535E+0000
  3.551770E+0000 -2.277295E+0000
 -1.638476E+0000  1.201317E+0000
 -1.218075E+0000 -1.102205E+0000
  8.314246E-0001 -1.339720E+0000
  2.700959E-0002  2.699385E+0000
 -4.822414E-0001  1.023971E+0000
 -1.316195E+0000 -2.268624E+0000
 -6.574669E-0001 -1.722655E-0001
  3.646436E+0000 -8.220797E-0001
 -4.307730E+0000  3.384011E+0000
 -1.562535E+0000 -4.477818E+0000
  2.821698E+0000 -5.457847E-0002
  1.216486E+0000  3.739870E+0000
 -4.699404E+0000  1.450643E+0000
 -1.658664E+0000 -4.400229E+0000
  5.780729E+0000  1.042943E+0000
 -1.787546E+0000  2.985609E+0000
 -3.621335E+0000 -1.322110E+0000
  1.281403E+0000 -3.265306E+0000
  5.701501E-0001  4.258702E+0000
 -1.647308E+0000 -9.939400E-0001
 -2.701494E+0000 -2.644472E+0000
  3.983820E+0000 -2.499965E+0000
 -1.717209E+0000  2.678014E+0000
 -9.315567E-0001  4.762925E-0001
  9.287992E-0002 -2.615579E+0000
  2.262395E+0000 -2.090601E+0000
  3.650584E+0000  1.207707E+0000
 -4.430639E-0001  2.438705E+0000
 -4.433070E+0000 -3.439220E+0000
  7.828790E-0001 -3.598440E+0000
  4.050046E+0000  1.079329E+0000
 -1.609834E+0000  4.276108E+0000
 -3.364560E+0000  4.122926E-0001
  2.084300E+0000 -3.092931E+0000
  1.033570E+0000  2.618795E+0000
  9.481823E-0001 -1.460093E+0000
 -1.450805E+0000 -1.417008E-0001
  1.405441E+0000 -1.366526E-0001
  1.746739E-0001 -6.121368E-0001
 -6.392177E-0002  4.409713E-0001
  5.446874E-0002 -2.634391E+0000
  1.227489E-0001  1.372293E+0000
  3.113915E+0000  1.905887E+0000
 -2.111770E+0000  1.676164E+0000
 -2.890696E+0000 -3.101513E+0000
  1.209554E+0000 -3.490319E+0000
  3.419964E-0001  2.001951E+0000
 -2.658564E-0001  4.017316E+0000
 -1.334043E+0000  2.485504E+0000
 -3.057972E+0000 -7.084086E-0001
  2.132133E+0000 -2.606718E+0000
  1.265786E-0001  6.207502E-0001
 -1.376104E-0001  1.642225E+0000
 -2.158977E+0000  2.056614E+0000
  5.926968E-0001 -3.422481E+0000
  9.220274E-0001 -1.424902E+0000
 -4.209239E-0001  2.320151E+0000
  1.472171E-0002  5.461655E-0002
 -8.265880E-0001  9.402059E-0001
  9.397438E-0002 -4.893614E-0001
 -3.822500E-0001  7.717928E-0001
  3.443212E-0001 -3.375877E-0001
  5.361568E-0001  1.023848E+0000
 -1.986407E+0000 -2.311373E+0000
  2.738066E+0000 -4.757728E-0001
 -2.895320E-0001  4.439066E+0000
 -1.051539E+0000 -8.959791E-0001
 -1.499956E+0000 -4.924420E+0000
  4.049863E+0000  5.057768E-0001
 -1.412654E+0000  4.733612E+0000
 -5.160294E+0000 -1.548892E+0000
  2.751491E+0000 -4.852384E+0000
  3.746199E+0000  5.114194E+0000
 -1.194419E+0000  4.396894E+0000
 -3.741124E+0000 -2.377502E+0000
  1.528633E+0000 -2.743168E+0000
  5.358266E+0000  2.762701E+0000
 -3.470747E+0000  4.112333E+0000
 -5.860995E+0000 -1.419865E+0000
  3.582011E+0000 -4.684571E+0000
  2.939359E+0000  4.653008E+0000
 -2.692500E+0000  4.102552E+0000
 -6.317780E+0000 -2.920360E+0000
  4.171892E+0000 -4.348887E+0000
  5.273697E-0001  5.438258E+0000
 -1.591198E+0000  4.707085E-0001
  1.843743E-0001 -4.671175E+0000
 -1.940284E+0000 -8.434444E-0001
  2.599615E+0000  3.257307E+0000
  1.176661E-0001 -3.781836E-0002
 -3.461829E+0000 -2.566330E-0001
  2.294834E+0000 -2.898360E+0000
  2.569509E+0000  6.627210E-0001
 -2.445146E+0000  2.695069E+0000
 -7.237710E-0001  6.076695E-0001
 -5.558424E-0001 -2.115358E+0000
  2.039815E+0000 -1.158659E+0000
  7.602709E-0001  1.547785E+0000
 -1.222033E+0000  3.125781E+0000
 -6.093314E-0001  1.878389E-0001
 -2.610355E+0000 -6.373638E-0001
  4.747484E-0001 -1.939115E+0000
  1.117679E+0000  1.197047E+0000
 -2.346373E+0000  3.306483E+0000
  2.380396E-0001 -2.376838E+0000
 -4.086637E-0001  1.372635E+0000
  2.219893E+0000 -1.655649E+0000
 -9.344523E-0001  3.814943E+0000
  2.184717E+0000  9.676182E-0002
 -3.224465E+0000 -2.272998E+0000
  3.752709E+0000 -1.327551E+0000
  1.040381E+0000  6.271299E-0001
 -3.917062E+0000 -1.062351E-0001
  1.713022E+0000 -4.530882E+0000
  3.251529E+0000  1.372605E+0000
 -8.090399E-0001  5.510166E+0000
 -3.783605E+0000 -3.075898E+0000
  3.962481E+0000 -4.250869E+0000
  2.262930E+0000  4.442363E+0000
 -2.496416E+0000 -8.050751E-0003
 -2.350829E+0000 -2.028303E+0000
  3.248836E+0000 -3.870176E+0000
  5.076480E-0001  4.206446E+0000
 -1.840566E+0000  7.371376E-0001
 -1.726691E+0000 -4.183636E+0000
  2.748428E+0000 -1.908996E+0000
  3.638461E+0000  5.630050E+0000
 -6.385640E+0000  2.963464E+0000
 -1.337672E+0000 -5.325077E+0000
  5.869865E+0000 -2.416719E-0001
 -3.800621E-0001  6.183495E+0000
 -3.548522E+0000 -8.278296E-0001
 -6.230072E-0001 -5.788183E+0000
  4.312997E+0000  5.775306E-0001
 -1.915405E-0001  5.295967E+0000
 -6.102308E+0000  6.184240E-0001
 -1.830733E+0000 -7.342676E+0000
  8.058350E+0000 -4.983699E-0001
  3.457090E-0001  6.690222E+0000
 -5.237468E+0000  4.245846E-0001
 -1.219468E+0000 -3.968132E+0000
  3.648956E+0000 -4.996966E-0001
 -5.079107E-0001  2.320498E+0000
 -1.944782E+0000 -4.551372E-0001
  1.450160E+0000 -3.587450E+0000
  5.995843E-0001  3.962540E-0001
  3.020043E-0001  1.127993E+0000
 -1.241573E+0000  3.626451E+0000
 -1.550594E+0000 -2.933733E+0000
  1.289590E+0000 -4.009851E+0000
  3.976534E+0000  2.202166E+0000
 -2.984445E+0000  5.405752E+0000
 -4.172428E+0000 -1.311660E+0000
  1.712114E+0000 -4.471847E+0000
  1.894984E+0000 -2.322126E+0000
 -1.337565E+0000  3.156182E+0000
  5.824204E-0001  1.367992E+0000
 -2.702592E+0000 -2.063600E-0001
  3.515074E+0000  4.081027E-0001
  1.736804E-0001  3.662979E+0000
 -3.301093E+0000  6.694556E-0001
 -3.259135E-0001 -3.264291E+0000
  2.232887E+0000 -2.170568E-0001
  1.077825E+0000  1.950698E+0000
 -1.198580E+0000  6.720312E-0001
  3.704758E-0001 -6.569056E+0000
  2.996663E+0000  1.879518E+0000
 -5.753041E-0001  3.794139E+0000
 -5.793704E+0000 -7.852742E-0001
  1.414212E+0000 -5.227877E+0000
  5.037740E+0000  3.618161E-0001
 -5.918833E-0001  4.340452E+0000
 -3.982186E+0000 -2.178459E+0000
  3.539680E-0001 -2.987627E+0000
  3.923697E+0000  1.477298E+0000
 -2.521398E+0000  3.855603E+0000
 -3.415598E+0000 -1.681830E+0000
  2.840309E-0001 -1.914470E+0000
  3.723704E+0000 -1.334576E+0000
 -1.983713E-0001  5.121135E+0000
 -9.041888E-0001 -2.511258E+0000
 -4.435251E-0001 -2.803799E+0000
  4.811708E+0000 -7.412985E-0001
 -1.729373E+0000  2.526458E+0000
 -2.486114E+0000 -5.512306E-0001
  1.037721E+0000 -9.088215E-0001
  3.686082E+0000  1.318762E+0000
 -4.080954E+0000  3.553863E+0000
 -1.423910E+0000 -4.800559E+0000
  5.274179E-0001 -2.316026E+0000
  4.940550E+0000  9.320463E-0002
 -2.432487E+0000  4.303887E+0000
 -1.803744E+0000 -1.317997E+0000
  1.076449E+0000 -3.657980E+0000
  2.866860E+0000 -8.562217E-0001
 -1.815060E+0000  4.643838E+0000
 -1.540124E+0000  2.819602E-0001
 -8.846305E-0002 -6.115628E+0000
  3.094876E+0000  4.165573E-0001
  7.487102E-0001  3.403701E+0000
 -1.563983E+0000  2.249149E-0002
 -1.026531E+0000 -1.732144E+0000
  2.671696E+0000  5.207939E-0002
  6.960606E-0001  3.076738E+0000
 -3.121569E+0000  7.230210E-0001
 -4.001417E-0001 -2.576266E+0000
  2.084879E+0000  8.004765E-0001
 -1.532176E-0001  1.357910E+0000
 -2.394194E+0000 -1.215192E+0000
  1.100313E+0000 -2.367483E+0000
  2.847619E+0000  1.452840E+0000
 -2.614936E+0000  2.831343E+0000
 -1.039905E+0000 -8.055253E-0001
  4.144118E-0001 -1.496210E+0000
  3.480514E+0000  1.194931E+0000
 -5.882601E-0001  2.239758E+0000
 -3.560195E+0000 -2.453572E+0000
  3.095829E+0000 -3.423183E+0000
  9.016775E-0001  3.923203E+0000
 -2.067130E+0000  1.676213E+0000
 -1.722063E+0000 -4.369805E+0000
  3.390227E+0000 -1.818854E+0000
  1.935441E+0000  3.733089E+0000
 -2.826136E+0000  1.520867E+0000
 -1.328827E+0000 -1.525446E+0000
  2.152338E+0000 -2.823191E+0000
  1.433755E+0000  2.576644E+0000
 -1.580072E+0000  2.946470E+0000
 -2.222992E+0000 -1.917566E+0000
  3.181103E+0000 -3.983654E-0001
  2.273955E+0000  2.946641E+0000
 -4.092863E+0000  3.870960E+0000
 -2.764675E-0001 -4.918458E+0000
  2.192540E+0000 -7.024343E-0001
  1.247517E+0000  3.724949E+0000
 -9.641927E-0001 -1.281442E+0000
 -1.092536E+0000 -2.398154E+0000
  3.270742E+0000 -3.447406E-0001
 -4.022119E-0001  3.358931E+0000
 -1.578975E+0000 -7.042221E-0001
  1.653681E+0000 -4.535314E-0001
  5.195963E-0001  6.257359E-0001
 -3.208769E+0000  2.581288E+0000
  2.570637E+0000 -4.166673E+0000
 -1.061414E+0000  8.208278E-0002
  5.028413E-0001  2.854094E+0000
 -3.736090E-0001 -1.501977E-0001
 -5.956207E-0001 -1.936947E-0001
  1.071198E+0000 -1.127665E+0000
  3.665022E-0001 -1.122895E-0001
  2.123930E+0000  4.476487E-0001
 -3.277045E-0001  6.576981E-0001
 -1.831479E+0000  8.097489E-0001
  1.401908E+0000 -8.875122E-0001
  4.529322E-0001  1.323910E+0000
  1.405158E+0000  2.022636E-0001
  5.479870E-0001  1.529982E+0000
 -1.921753E+0000  2.738266E-0001
  9.612439E-0001 -1.223299E+0000
  1.835492E+0000  4.147717E+0000
 -1.206696E+0000  1.584601E+0000
 -2.251392E+0000 -2.546990E+0000
  2.539386E+0000 -1.167971E+0000
  1.464933E+0000  4.160257E+0000
 -1.222137E+0000 -5.905990E-0002
 -2.132200E+0000 -1.073760E+0000
  3.051403E+0000 -4.798166E-0001
  6.271352E-0002  2.626288E+0000
 -1.107157E+0000  1.765505E+0000
 -1.429549E+0000 -1.023056E+0000
  2.564830E+0000 -3.216771E+0000
  2.353511E+0000 -1.862951E+0000
 -5.163128E-0001  2.846736E+0000
  4.196796E-0001  2.196455E+0000
 -3.973265E+0000 -2.574128E+0000
  4.025822E-0001 -1.073988E+0000
  2.503113E+0000  3.260754E+0000
 -2.559764E+0000  7.494237E-0001
  2.860635E-0001 -1.906563E+0000
  3.482966E+0000 -8.067076E-0001
  6.852153E-0001  1.915250E+0000
 -3.408133E+0000  1.006778E+0000
  2.470624E-0001  1.853725E-0001
 -2.099875E-0001 -6.902825E-0001
  5.845226E-0002 -1.953515E+0000
  6.467618E-0001  1.684170E+0000
  5.214355E-0001  1.097415E+0000
 -2.421459E+0000  5.435244E-0003
  9.874421E-0001 -1.688154E+0000
 -7.144217E-0001 -6.124198E-0001
  7.224603E-0001  8.484155E-0001
 -1.227122E+0000 -5.709242E-0001
  1.785122E+0000 -3.729661E+0000
  5.164348E-0001  2.973108E+0000
  1.373099E+0000  1.244644E+0000
 -2.702926E+0000 -6.105334E-0001
  1.286528E+0000 -1.933155E+0000
  9.003929E-0001  2.232140E+0000
 -4.766789E-0001  2.243365E+0000
 -2.184593E+0000 -5.998631E-0001
  2.560391E+0000 -6.573133E-0001
  1.964738E+0000  3.037310E-0001
 -2.616143E+0000  6.690570E-0001
  5.575351E-0001  1.867789E-0001
  5.006742E-0001  3.166158E-0001
  4.208413E-0001  2.839644E-0001
 -1.567698E+0000  3.686789E-0001
  3.890428E+0000 -1.010267E+0000
  4.588303E-0001  2.783553E+0000
 -1.912119E+0000 -2.099978E+0000
 -2.914375E-0001 -3.135617E+0000
  3.936222E+0000 -2.063466E+0000
  1.701291E+0000  4.877688E+0000
 -4.910407E+0000  1.525258E+0000
  1.577072E+0000 -3.356898E+0000
  2.061864E+0000 -7.038580E-0001
  2.546584E+0000  4.335389E+0000
 -4.590423E+0000  3.465366E+0000
 -1.463052E+0000 -5.758885E+0000
  3.186521E+0000 -2.939421E+0000
  1.562001E+0000  1.686152E+0000
 -2.479693E+0000  1.898443E+0000
 -2.867294E+0000 -2.869174E+0000
  8.743436E-0001 -5.617932E-0001
 -1.599057E-0001 -1.815907E-0001
 -9.642750E-0001 -9.726572E-0001
 -1.435731E+0000  3.499689E-0001
  2.422863E+0000  1.757029E+0000
  5.926279E-0001 -1.059272E+0000
 -2.203306E+0000  4.717594E-0001
  2.073332E+0000 -5.569732E-0001
  4.202879E-0002 -1.302172E-0001
 -9.747813E-0001  1.859162E+0000
  1.870279E-0001 -6.839108E-0001
  1.060414E+0000  8.957552E-0001
 -1.257246E+0000  4.685487E-0001
  6.562478E-0001 -6.801700E-0001
  1.111175E+0000  2.202720E+0000
  1.834262E+0000 -5.924116E-0002
 -2.979301E+0000  2.148401E+0000
 -2.136227E-0001 -2.545781E+0000
  8.059586E-0001 -2.057839E+0000
 -6.518381E-0001  1.337601E+0000
  2.743515E+0000 -2.588731E+0000
 -1.252791E+0000  3.676673E+0000
 -1.089225E+0000 -5.798516E-0001
  2.439788E-0001 -1.455530E+0000
 -1.302781E+0000 -1.724832E-0001
  1.008870E+0000  1.619647E+0000
 -2.221182E+0000 -5.743859E-0001
  2.335582E-0001  1.132970E+0000
 -3.639309E-0002 -1.615896E-0001
 -8.925042E-0001  2.377193E-0001
  2.434514E+0000 -5.782632E-0001
  3.815035E-0001  3.062989E+0000
 -3.487324E-0001  1.133726E+0000
 -2.038642E+0000  5.292879E-0001
  4.799259E-0001 -2.038205E+0000
  1.436133E+0000  5.536869E-0001
 -4.916868E-0001  1.396158E+0000
 -1.227937E+0000  9.548534E-0001
  9.552981E-0002 -2.814699E+0000
  7.866285E-0001 -1.920138E+0000
 -2.996296E-0001  1.308346E+0000
 -1.851258E+0000 -6.845056E-0001
 -2.770135E+0000  1.019700E+0000
  1.615187E+0000 -1.913997E+0000
 -7.975306E-0001  1.316592E+0000
  1.431342E+0000  2.497846E+0000
 -3.181053E+0000  5.414133E-0001
  1.064013E+0000 -3.403116E+0000
  4.322427E-0001  1.184604E+0000
 -6.233090E-0001  3.946247E-0001
 -2.077821E+0000 -8.477524E-0001
  1.123076E+0000 -2.058406E-0001
  5.915375E-0002 -1.308277E+0000
  3.712555E-0001  1.037479E+0000
 -6.004367E-0001 -1.814661E-0001
  9.021932E-0001  7.482887E-0001
 -7.819858E-0001 -2.284746E+0000
  1.315842E+0000  2.351825E+0000
 -1.315166E-0001  1.640655E+0000
 -1.726970E+0000  7.144630E-0001
  1.857023E-0001 -3.526293E+0000
  1.211140E+0000  1.927657E+0000
 -3.157382E-0001  2.960204E+0000
 -4.325223E+0000  2.506974E-0001
  1.793069E+0000 -4.853811E+0000
  5.169959E-0001  1.791724E+0000
  1.794499E-0001  2.126915E+0000
 -3.301967E+0000 -1.013345E-0002
  2.746322E+0000 -2.988611E+0000
  8.336911E-0001  1.927141E+0000
 -1.247690E-0002  3.041416E+0000
 -2.410488E+0000 -1.074245E+0000
 -1.161415E+0000 -3.743496E+0000
  4.042293E+0000 -1.192375E+0000
  1.864548E+0000  5.970871E+0000
 -2.930433E+0000  2.155931E+0000
 -2.912156E+0000 -4.841460E+0000
  5.562149E+0000 -2.306044E+0000
  1.166365E+0000  3.968809E+0000
 -3.683967E+0000  1.650728E+0000
 -2.738458E+0000 -4.344440E+0000
  2.557919E+0000 -2.554854E+0000
  8.770610E-0001  4.920353E+0000
 -4.547640E+0000  2.087196E+0000
  9.264069E-0002 -7.060664E-0001
  9.173323E-0001  8.496941E-0001
 -7.002557E-0001  2.247362E+0000
 -9.454834E-0001  9.980907E-0002
 -3.056764E+0000 -1.910408E+0000
  5.281050E+0000 -3.151456E+0000
 -1.447071E+0000  3.194981E+0000
 -2.602709E-0001 -9.274388E-0001
 -8.617743E-0001  3.626527E-0001
  2.449452E+0000  6.738225E-0001
 -2.592610E+0000  8.867625E-0001
 -2.925826E+0000 -3.450162E-0001
  2.281327E+0000 -1.808631E+0000
  1.048684E+0000 -6.651351E-0001
 -2.771824E+0000 -1.010858E+0000
  8.141978E-0001 -1.093115E+0000
  2.226207E+0000  6.828820E-0001
 -8.052903E-0001  1.615620E+0000
 -2.400000E+0000 -1.308165E+0000
  1.983889E+0000 -1.750292E+0000
  1.389652E+0000  2.058599E+0000
  9.531555E-0002  1.471604E+0000
 -3.792848E+0000 -2.373729E+0000
  4.436759E+0000 -1.226213E+0000
 -1.306978E+0000  1.004253E+0000
 -1.355675E+0000  1.165976E+0000
 -1.760740E+0000 -2.630013E+0000
  3.003676E+0000  1.479447E+0000
 -1.253393E+0000  1.586857E+0000
 -2.280265E+0000 -2.389301E+0000
 -4.774005E-0001 -5.332569E-0001
  3.298812E+0000  1.694798E-0001
 -2.348095E+0000  1.609224E+0000
 -2.016866E+0000 -2.751541E+0000
  1.663809E+0000 -1.694451E+0000
  3.260729E+0000  1.008723E+0000
 -1.885842E-0001  3.845022E+0000
 -1.805950E+0000 -9.709979E-0002
  6.022997E-0001 -3.488018E+0000
  3.332328E+0000 -8.218620E-0001
 -6.025058E-0001  3.872295E+0000
 -6.525506E-0001 -7.072876E-0001
 -2.266623E+0000 -2.561196E+0000
  3.930717E+0000 -2.396516E+0000
  1.173924E+0000  4.273955E+0000
 -1.436162E+0000  2.434743E+0000
 -3.396620E+0000 -2.839676E+0000
  3.756275E+0000 -1.786294E+0000
  2.484442E-0001  2.302595E+0000
 -2.160262E+0000  1.615817E-0001
 -7.619661E-0001 -2.937199E+0000
  1.724315E+0000 -2.351862E+0000
  2.908200E+0000  2.912084E+0000
 -4.976386E-0001  1.562327E+0000
  9.050954E-0001 -3.560865E+0000
 -1.017423E+0000 -1.589218E+0000
  2.748213E+0000  3.202505E-0001
  9.972537E-0001  6.008126E-0001
 -3.118972E+0000 -1.754848E+0000
  1.813348E+0000 -2.484772E+0000
  3.269153E+0000  1.948404E+0000
 -2.067055E+0000  8.315838E-0001
 -1.894871E+0000 -2.698539E+0000
  6.354993E-0001 -3.140749E+0000
  2.626727E+0000  9.157641E-0001
 -1.670924E+0000  1.679551E+0000
 -1.809313E+0000 -2.260424E+0000
  6.997725E-0001 -1.789778E+0000
  2.726341E+0000  1.193431E+0000
 -1.356637E+0000  4.174493E+0000
 -3.052764E+0000  3.661202E-0001
  1.785630E+0000 -3.333893E+0000
  3.911862E+0000  1.161810E+0000
 -2.940740E-0002  1.820313E+0000
 -1.595154E+0000  1.325602E+0000
 -1.038959E+0000 -1.690778E+0000
  1.145613E+0000 -6.227174E-0001
  7.115119E-0001  1.159589E+0000
 -2.360018E+0000  2.959820E+0000
 -7.009186E-0001 -1.204556E+0000
 -1.365808E+0000 -1.656131E+0000
  3.625732E+0000 -6.509050E-0001
 -8.404144E-0001  2.452053E+0000
 -5.616727E-0001 -1.027672E+0000
  5.261143E-0002 -2.407689E-0002
  1.092541E+0000  6.990609E-0003
 -1.376565E+0000  2.055391E+0000
 -5.394927E-0001 -9.218734E-0001
 -7.891772E-0001 -3.801907E+0000
  3.449347E+0000  9.105881E-0001
  3.217294E+0000  3.603515E+0000
 -2.244588E+0000 -9.255757E-0001
 -6.778523E-0001 -2.367998E+0000
  2.036703E+0000 -2.003656E+0000
 -1.959502E+0000  8.166931E-0001
 -4.934699E-0001  1.278181E-0001
  9.010367E-0001 -7.030826E-0001
  5.811274E-0001  1.221563E+0000
 -1.419692E+0000  1.944336E+0000
 -7.424541E-0001 -8.351906E-0001
 -3.010985E-0002 -1.788211E+0000
  8.623763E-0001  3.626257E+0000
  1.928814E+0000  2.458158E+0000
 -4.759926E+0000  2.982309E-0001
  2.740678E-0001 -6.425034E+0000
  1.714418E+0000 -1.177100E+0000
  1.690861E+0000  1.730947E+0000
 -3.554274E+0000  9.984505E-0001
 -1.220155E+0000 -2.276086E+0000
  1.402414E+0000 -2.427528E+0000
 -5.452945E-0001  2.282922E+0000
  6.355299E-0001 -9.133512E-0001
 -2.842769E+0000  5.404431E-0001
  1.739124E+0000  9.054521E-0002
 -4.092897E+0000  4.878374E-0001
 -4.452839E-0003 -1.767599E+0000
  1.164676E-0001  1.177449E+0000
  4.229938E-0001  7.290682E-0001
 -1.873789E+0000 -3.662051E+0000
  8.711585E-0001 -7.606171E-0001
  1.389526E+0000  3.019044E+0000
 -1.829820E+0000  1.215285E+0000
 -3.413078E+0000 -1.887399E+0000
  4.114481E+0000 -3.032260E+0000
  1.965227E-0001  7.482210E-0002
 -7.953092E-0002  2.156724E+0000
 -2.545081E+0000 -2.633219E+0000
  1.570325E+0000 -1.418324E+0000
  2.957763E+0000  2.166584E+0000
 -1.726932E+0000  4.295507E+0000
 -1.444162E+0000 -1.532860E+0000
 -1.706163E+0000 -1.375844E+0000
  1.962645E+0000  7.254026E-0001
  6.471253E-0001  1.841930E+0000
 -4.269173E-0001 -5.634026E-0001
 -3.501214E-0001 -5.323434E-0001
 -4.170009E-0001 -1.851938E-0001
  3.981596E-0001 -7.832653E-0001
 -8.330314E-0001  2.437128E+0000
 -2.196560E+0000  4.908420E-0001
  1.878328E+0000 -2.208166E+0000
 -1.756860E+0000 -2.065517E-0001
  2.351395E+0000  7.618743E-0001
 -2.427805E+0000  7.186693E-0001
  1.641861E+0000 -2.248759E+0000
  3.992752E-0001 -2.143920E+0000
 -7.718186E-0001  1.547594E+0000
  5.233329E-0001 -2.184371E+0000
 -1.247824E+0000 -1.806992E+0000
  4.789832E+0000  2.851592E-0001
 -1.432760E+0000  6.269117E-0001
 -7.049716E-0001 -1.911869E+0000
  1.945189E+0000 -3.614826E+0000
  1.126818E+0000  3.500734E+0000
 -9.261306E-0001  2.764828E+0000
 -3.069182E+0000 -1.247221E+0000
 -1.026550E+0000 -3.849518E+0000
  4.199526E+0000  2.363139E+0000
 -1.165473E+0000  1.434844E+0000
 -2.256721E+0000 -2.996189E-0001
 -1.256430E+0000 -2.964353E+0000
  2.725821E+0000  7.530923E-0002
 -2.132118E+0000  4.413348E+0000
  1.427519E-0001 -1.856696E+0000
 -3.675597E-0001  6.584552E-0001
  1.671615E+0000  4.847976E-0001
 -1.325575E+0000  9.955428E-0001
 -2.826883E-0001 -6.334955E-0001
 -4.874076E-0001  1.629121E-0001
  2.005542E+0000 -5.823768E-0001
 -1.517059E-0001  9.103984E-0004
  1.252223E-0001  1.852862E+0000
 -3.941433E+0000 -5.750658E-0001
  2.303170E+0000 -1.030075E+0000
 -1.063050E+0000  8.701687E-0001
  1.569766E-0001  7.510078E-0001
  7.773200E-0001 -6.041504E-0001
 -1.048751E+0000 -2.515483E-0001
  2.348941E+0000 -9.235017E-0001
 -8.380983E-0001  1.424602E+0000
 -1.908285E+0000 -9.088750E-0001
  4.203497E-0001 -1.351520E+0000
  1.719345E+0000  1.274667E+0000
 -2.200644E+0000  1.926079E+0000
 -9.538826E-0001 -1.460754E+0000
  2.791248E+0000 -2.073675E+0000
  9.105984E-0001  7.380718E-0001
 -2.829258E-0001  2.989616E+0000
 -8.251399E-0001 -2.553214E+0000
  1.846391E+0000 -5.530251E-0001
  7.002456E-0001  1.241691E+0000
 -4.491799E-0001 -3.207315E-0001
  4.135645E+0000  1.447146E-0001
 -3.405687E+0000  2.121426E+0000
  7.069113E-0001 -1.094123E+0000
 -1.164576E+0000 -1.670547E+0000
  1.062239E+0000 -6.255380E-0002
 -2.620316E-0001  8.455054E-0001
 -1.423847E+0000 -1.005404E-0002
  2.684811E+0000 -1.484912E+0000
 -1.899085E+0000  7.102763E-0001
 -9.640254E-0001 -1.493137E-0001
 -9.317799E-0003 -1.584344E+0000
 -1.770046E-0001 -1.123065E+0000
  1.986456E+0000  2.406062E+0000
 -2.950178E+0000  2.795572E+0000
 -2.051676E+0000 -2.139517E+0000
  2.705655E+0000 -4.159685E+0000
  1.444079E+0000  3.786413E+0000
 -1.028498E+0000  3.623213E+0000
 -2.149021E+0000 -4.438926E+0000
  1.307270E+0000 -6.962111E-0001
  3.272978E+0000  1.820324E-0001
 -5.082160E-0001 -8.792747E-0002
 -2.329378E+0000  8.340660E-0001
  2.202376E+0000 -3.941487E+0000
  2.039571E+0000  2.346109E+0000
  3.277173E-0001  1.697920E-0001
 -1.360359E+0000 -2.142236E+0000
  8.885258E-0001 -8.353661E-0001
  2.032020E+0000 -6.205195E-0002
  3.573579E-0001  1.788678E+0000
 -4.297581E-0001 -2.134357E+0000
 -1.101441E+0000 -8.356404E-0001
  1.902045E+0000 -1.548247E+0000
  9.770788E-0002  4.859524E-0001
  8.232659E-0001  5.120835E-0001
 -4.472033E+0000  5.449656E-0001
  1.907806E+0000 -1.820737E+0000
 -7.438946E-0001 -7.450519E-0001
  2.609354E-0001  1.795643E+0000
  6.424791E-0001  8.747625E-0001
 -3.003231E+0000  4.171864E-0001
  4.542954E-0001 -1.231511E+0000
  1.126422E+0000 -6.783364E-0001
  8.943266E-0001  6.296382E-0001
 -1.980986E+0000  6.584531E-0002
  2.662274E+0000 -3.049635E+0000
 -3.420758E-0001  3.665246E+0000
  1.815766E+0000  2.701741E-0001
 -3.839785E-0001  7.146914E-0001
  1.897316E+0000  1.115238E+0000
  4.029322E-0001  1.486548E+0000
 -1.801877E+0000  1.051130E+0000
 -1.579817E+0000 -7.085970E-0001
 -7.832188E-0001 -3.304254E+0000
  1.330129E+0000  4.167749E-0001
  8.888306E-0001  1.085512E+0000
 -1.272084E+0000 -1.439410E+0000
  7.868225E-0001 -1.244660E+0000
  1.581214E+0000 -3.118405E-0001
 -2.933825E+0000  1.382590E+0000
  1.959249E+0000  5.180454E-0001
 -1.069165E+0000  9.540678E-0001
 -4.048323E-0001 -1.325974E+0000
 -9.499464E-0002 -3.193894E+0000
  2.184262E+0000 -4.817325E-0001
  3.989857E-0001  2.898847E+0000
 -5.061106E+0000  1.133670E+0000
 -1.847427E+0000 -1.423657E+0000
  1.740293E+0000 -2.442961E+0000
  7.246808E-0001  1.320208E+0000
 -1.043321E+0000  3.192921E+0000
 -2.696983E+0000 -2.457987E+0000
 -1.010109E+0000 -2.521097E+0000
  5.847749E+0000  1.033032E+0000
 -4.463713E+0000  5.286011E+0000
 -2.858071E+0000 -2.867709E+0000
  7.554244E-0001 -1.574958E+0000
  5.149259E+0000  2.459731E+0000
 -3.478337E+0000  2.217164E+0000
 -3.701317E-0001 -1.267960E+0000
 -1.753706E-0002 -3.366082E+0000
  3.448776E-0001  5.444516E-0003
  2.235242E+0000  6.979431E-0001
 -1.587002E+0000  2.223117E+0000
  1.575104E-0001 -9.185501E-0001
 -5.116450E-0001  2.261531E+0000
  7.333238E-0001  1.240305E+0000
 -3.342664E+0000  4.497794E-0001
  4.904621E-0001 -1.459295E+0000
 -1.162857E+0000 -7.237938E-0001
  7.744751E-0001  3.714804E+0000
 -9.210808E-0001 -9.401252E-0001
 -3.896702E+0000 -4.517780E-0001
  2.592116E+0000 -1.627085E+0000
 -5.876751E-0002  2.071881E+0000
 -1.842191E+0000  2.045922E+0000
  7.517570E-0001 -1.680612E+0000
 -2.328979E+0000  2.084177E+0000
  1.727897E+0000  2.517743E+0000
 -2.186616E-0001 -8.397122E-0001
  2.062356E-0001 -1.277861E+0000
  8.686904E-0001 -7.555630E-0001
  4.142935E-0001  1.515070E+0000
 -2.564079E+0000 -1.271081E+0000
  1.369200E+0000 -2.774388E+0000
  2.904589E+0000  8.646937E-0004
  9.211041E-0001  3.681458E+0000
 -2.687923E+0000  1.619055E+0000
 -1.958142E-0001 -2.774740E+0000
  1.962302E+0000  1.644084E+0000
  6.578159E-0001  3.547209E+0000
 -5.527741E+0000 -1.719707E+0000
  2.236777E+0000 -4.629780E+0000
  2.468019E+0000  1.859033E+0000
 -2.445801E+0000  1.119341E+0000
 -2.856801E+0000  5.025780E-0001
  8.294900E-0002 -5.882948E-0001
  1.023558E-0002  1.410293E+0000
 -5.917696E-0001  1.374030E+0000
 -2.385865E-0001 -1.201391E+0000
 -5.972691E-0001  7.754827E-0001
  3.407117E+0000  6.447136E-0001
 -3.915131E+0000  1.262939E+0000
  1.519876E+0000 -3.781243E+0000
  1.012010E+0000  3.668528E+0000
  1.183760E+0000  2.305897E+0000
 -3.016579E+0000 -1.710589E+0000
 -1.879159E+0000 -3.185689E+0000
  5.304640E+0000  1.522336E+0000
 -8.751444E-0001  4.850523E+0000
 -2.366275E+0000 -6.512600E-0001
 -2.228918E+0000 -5.467126E+0000
  6.580600E+0000 -9.286895E-0002
 -2.507886E+0000  7.226240E+0000
 -4.668104E+0000 -1.478370E+0000
  2.129793E-0001 -7.402524E+0000
  3.577134E+0000  1.049043E+0000
 -1.160476E-0001  6.424643E+0000
 -4.798520E+0000  1.920951E+0000
 -2.127328E+0000 -4.237091E+0000
  3.799084E+0000 -2.977976E+0000
  4.194621E+0000  2.366840E+0000
 -1.251554E+0000  2.201078E+0000
 -2.941376E-0001  2.473743E-0001
  3.498845E-0001 -2.702890E+0000
  1.276198E+0000  2.487963E+0000
 -9.357145E-0001  9.525439E-0001
 -2.191294E+0000 -1.996779E-0001
 -1.766443E+0000 -3.302041E+0000
  2.348910E+0000 -9.014762E-0001
  2.858284E+0000  2.334857E+0000
 -2.349801E+0000 -1.601046E-0001
 -5.115862E-0001 -3.376406E+0000
  9.841749E-0001  4.541825E-0001
 -1.373012E-0001  2.172347E+0000
 -5.299623E-0001 -6.784366E-0001
 -3.416438E+0000  7.643273E-0001
  2.806428E+0000 -2.578440E+0000
 -6.449502E-0001  9.463697E-0002
  1.718315E-0001  1.141318E+0000
 -1.117395E+0000  1.606207E+0000
  2.797606E+0000 -1.638437E+0000
 -2.016318E+0000  1.727227E+0000
 -8.146756E-0001 -1.129515E+0000
  1.405024E+0000  5.408293E-0001
  2.432735E-0001  2.442855E+0000
 -3.517372E+0000 -7.502970E-0001
  1.986806E+0000 -2.410970E+0000
  1.742594E+0000  1.209593E+0000
 -5.661773E-0001  2.778562E+0000
 -2.346207E+0000 -6.496758E-0001
  2.812179E+0000 -2.403734E+0000
  5.625132E-0001  1.592662E+0000
  1.842448E+0000  4.275481E-0001
 -3.087983E+0000 -1.236445E+0000
  9.006230E-0001 -1.722626E+0000
  1.808026E+0000  1.199232E+0000
  2.632683E-0001  1.365627E-0001
 -2.425073E+0000 -8.020947E-0001
  1.785538E+0000 -2.578576E+0000
  1.867558E+0000  2.169226E+0000
 -1.544862E+0000  4.640634E-0001
 -7.706777E-0001 -1.661381E+0000
  2.318322E+0000 -1.865717E+0000
 -1.133615E+0000  1.709571E+0000
 -1.091570E+0000  2.643812E+0000
 -6.976579E-0001 -2.208163E+0000
  1.185226E+0000 -1.302451E+0000
 -7.655207E-0001  3.022467E+0000
  2.192728E+0000  2.006511E+0000
 -4.666054E+0000  2.290237E+0000
  1.183658E+0000 -3.518408E+0000
  2.227894E+0000 -2.254964E+0000
 -1.348057E+0000  3.422846E+0000
 -2.919986E-0001  1.448988E+0000
 -2.906953E+0000 -1.248558E+0000
 -1.033671E+0000 -8.317254E-0001
  1.319737E+0000 -1.158981E+0000
 -3.082802E+0000  3.252531E-0001
  2.287590E+0000 -7.070857E-0001
 -5.495995E-0001  1.493635E+0000
  6.792617E-0001 -3.300141E-0002
 -1.697067E+0000 -1.014691E+0000
  3.186813E+0000  2.391793E+0000
 -3.330371E+0000  9.248908E-0001
  8.605601E-0002 -2.354203E+0000
  1.553888E+0000 -1.499105E+0000
 -1.170493E+0000  3.418729E+0000
 -2.048117E+0000  1.778567E+0000
 -6.750426E-0001 -1.858911E+0000
  8.588942E-0001 -3.487091E+0000
  5.745991E-0001  2.123778E+0000
 -2.440909E-0002  1.893931E+0000
 -4.082077E+0000 -9.525099E-0001
  7.292558E-0001 -3.865132E+0000
  2.266303E+0000 -1.602104E+0000
  4.738171E-0001  4.220146E+0000
 -5.489686E-0001 -6.952995E-0001
 -1.088642E+0000 -8.073491E-0001
  7.524596E-0001 -3.314301E+0000
  8.080161E-0001  1.222094E+0000
  5.251986E-0001  1.648068E+0000
 -1.181134E+0000  3.362960E-0001
  3.488439E-0001 -3.205661E+0000
  2.233612E+0000  1.226106E+0000
 -1.335335E+0000  7.946953E-0002
 -6.148674E-0001  4.170822E-0001
 -2.121023E-0001  8.638878E-0001
 -1.913031E+0000  2.395265E+0000
  1.517802E+0000  4.563417E-0001
 -4.820205E-0001  2.733310E-0001
 -1.313768E+0000  5.690581E-0001
 -2.185518E+0000  1.653084E-0001
  1.990897E+0000 -1.685128E+0000
  1.248618E+0000  2.995411E+0000
 -3.458499E-0001  8.183538E-0001
 -3.267380E+0000 -3.463551E+0000
  2.213610E+0000 -2.900491E+0000
  2.291614E+0000  4.946772E+0000
 -2.830747E+0000  2.751054E+0000
 -4.380790E+0000 -4.157272E+0000
  5.660136E+0000 -1.031367E+0000
  2.523618E-0001  3.525752E+0000
 -2.806821E+0000  2.331650E+0000
 -4.470264E-0001 -2.863360E+0000
  2.905702E-0001 -8.625270E-0001
  8.662948E-0001  1.384819E+0000
  2.041585E-0001  6.865532E-0001
 -1.159954E+0000 -3.863975E+0000
  5.419670E+0000  5.373838E-0001
 -1.750228E+0000  2.872956E+0000
 -3.430728E+0000 -2.202025E+0000
  2.460844E+0000 -2.033816E+0000
  1.450146E+0000  2.909259E+0000
 -1.076591E+0000  1.078824E+0000
 -2.776022E+0000 -3.830643E+0000
  3.433348E+0000 -1.736855E+0000
  3.336820E+0000  1.645584E+0000
 -3.943582E+0000  3.425905E+0000
 -2.583964E+0000 -8.649061E-0001
  1.444409E+0000 -5.046273E+0000
  2.893939E+0000  1.887176E+0000
  1.480052E-0001  4.768813E+0000
 -4.801447E+0000  4.644007E-0001
  4.842184E-0001 -5.138293E+0000
  2.928567E+0000  2.465214E-0001
  2.307180E+0000  3.615860E+0000
 -3.930904E+0000  2.604879E-0001
  1.065175E+0000 -2.685570E+0000
  3.345227E+0000  1.257779E+0000
  6.455555E-0002  3.311301E+0000
 -4.698739E+0000 -1.686404E+0000
  2.210170E+0000 -3.734431E+0000
  1.688376E+0000  6.010210E-0001
  7.013856E-0001  3.519939E+0000
 -3.887244E+0000  1.272755E+0000
  2.098063E+0000 -4.653878E+0000
  3.363195E+0000  2.910464E+0000
  4.236372E-0001  3.544306E+0000
 -4.789562E+0000 -7.438044E-0001
  9.802894E-0001 -3.644265E+0000
  3.451693E+0000  4.965872E-0001
 -3.939996E-0001  3.204954E+0000
 -1.754882E+0000  1.307716E+0000
 -8.060072E-0001 -3.323477E+0000
  2.592098E+0000  5.983126E-0001
  3.074642E+0000  2.559910E+0000
 -4.046220E+0000  2.330377E+0000
 -4.814063E+0000 -5.168614E+0000
  6.230691E+0000 -4.263488E+0000
  1.681387E+0000  7.787741E+0000
 -3.340380E+0000  2.561101E+0000
 -1.023868E+0000 -4.498980E+0000
  3.827267E+0000 -1.888422E+0000
  3.321758E+0000  3.418058E+0000
 -3.885747E+0000  1.275256E+0000
 -2.876189E+0000 -5.254680E+0000
  1.918247E+0000 -3.756191E+0000
  4.177564E+0000  3.430113E+0000
 -4.199957E+0000  5.985777E-0001
 -2.175026E-0001 -3.473852E+0000
  3.389420E+0000 -2.369096E+0000
  2.788742E+0000  3.761705E+0000
 -2.319562E+0000  8.877032E-0001
 -2.416450E+0000 -6.029892E+0000
  4.095414E+0000  1.411501E+0000
  1.384106E+0000  1.423792E+0000
 -2.947277E+0000 -2.272153E+0000
  6.730128E-0001 -5.025323E+0000
  4.349471E+0000  4.571114E-0002
  8.737892E-0001  2.461596E-0001
 -3.479117E+0000  2.032098E+0000
  1.163039E+0000 -2.199781E+0000
  1.625229E-0001 -4.877218E-0001
  2.301623E+0000  1.878066E+0000
 -2.479288E+0000 -2.680977E+0000
 -8.416008E-0001 -1.758220E+0000
  2.227246E+0000  1.233087E+0000
 -9.277798E-0001 -3.753100E-0001
  2.726150E-0001 -2.946400E-0001
  3.682288E-0001 -1.085081E+0000
 -1.660686E+0000  1.942480E+0000
  6.634310E-0002 -1.473002E+0000
 -7.180724E-0001 -1.471310E+0000
  3.285816E+0000 -3.989796E-0001
  1.075098E+0000  9.645036E-0001
 -2.872036E+0000 -8.296109E-0002
  1.956634E+0000 -3.509385E+0000
  2.109608E+0000 -1.245937E+0000
 -1.175480E-0001  1.853349E+0000
 -1.361885E+0000 -1.199046E+0000
  8.821738E-0001 -1.314586E+0000
  1.847272E+0000  8.507464E-0001
 -1.304676E+0000  1.743003E+0000
 -4.776992E+0000  5.053363E-0002
  6.734211E-0001 -1.304376E+0000
  3.517400E+0000 -5.373090E-0001
 -1.137994E+0000  3.083364E+0000
 -1.157969E+0000 -8.517893E-0001
  7.533434E-0001  2.125714E-0001
 -2.237447E+0000  2.405841E+0000
 -1.332759E+0000 -1.073366E-0001
 -1.436744E-0001 -2.903893E+0000
  2.196774E+0000  2.004830E+0000
 -1.664772E+0000 -1.226204E-0001
 -2.112836E+0000 -1.706780E+0000
  1.895717E+0000 -3.409405E+0000
  1.955995E+0000  3.030440E+0000
 -3.209851E+0000  2.686942E+0000
 -2.927796E+0000 -1.685256E+0000
  4.950019E-0001 -4.170160E+0000
  2.738540E+0000  2.425231E+0000
 -3.580275E+0000  3.887791E+0000
 -4.415801E+0000 -3.711402E+0000
  3.137480E+0000 -3.085319E+0000
  4.353011E+0000  3.388709E+0000
 -5.030952E+0000  5.188447E+0000
 -4.610490E+0000 -4.045576E+0000
  2.111136E+0000 -4.877735E+0000
  4.392439E+0000  2.905618E+0000
 -6.301087E-0001  2.565783E+0000
 -3.197318E+0000 -2.163594E+0000
 -2.346159E-0001 -2.579636E+0000
  4.401905E-0001  7.991760E-0001
  8.100519E-0001  2.779018E+0000
 -1.446211E+0000 -2.922245E+0000
  1.046929E+0000 -2.702973E+0000
  5.188179E+0000  1.037433E+0000
 -1.867560E+0000  4.149570E+0000
 -2.462479E+0000 -8.566264E-0002
  8.891403E-0001 -1.806105E+0000
  3.768818E+0000  2.076584E-0002
  1.799839E-0002  3.096347E+0000
 -2.409194E+0000 -1.239064E+0000
  1.119136E+0000 -4.651822E+0000
  3.680092E+0000  1.308392E+0000
  9.898151E-0001  3.990719E+0000
 -3.374712E+0000 -1.316524E+0000
  8.901716E-0001 -2.602682E+0000
  3.464369E+0000 -1.092174E+0000
  2.222713E+0000  2.820394E+0000
 -3.953935E+0000 -6.034865E-0001
 -1.705035E-0001 -2.573493E+0000
  3.803887E+0000 -1.756230E-0001
 -3.474606E+0000  1.946568E+0000
 -5.403104E-0001 -1.594303E+0000
 -5.868372E-0003 -3.557746E+0000
  2.261270E+0000  2.387569E-0001
 -2.476010E-0001  1.788446E+0000
  2.265221E-0001 -2.554288E+0000
 -1.393082E+0000 -2.413000E-0001
  3.888221E+0000 -1.645852E+0000
 -1.185420E+0000  3.837536E+0000
 -4.461663E-0001  3.567085E-0001
 -4.803715E-0001 -1.631961E-0001
  1.762454E+0000 -1.888958E+0000
 -2.843594E-0001  3.755476E-0001
  7.659531E-0001  2.018761E+0000
 -1.859800E+0000 -1.793562E-0001
 -1.066173E+0000 -1.912508E+0000
  1.336660E+0000 -3.324025E+0000
  4.115670E+0000  1.520130E+0000
  1.799490E+0000  1.968138E+0000
 -5.820674E+0000 -4.927790E-0001
  1.063669E+0000 -4.125483E+0000
  2.995938E+0000  8.788955E-0001
 -7.214008E-0001  4.140254E+0000
 -1.337610E+0000 -2.125919E+0000
 -2.226997E+0000 -2.929170E+0000
  5.616994E+0000  1.622251E+0000
 -1.428384E+0000  2.964659E+0000
 -3.041128E+0000  4.351560E-0001
 -1.264715E+0000 -2.836613E+0000
  1.125577E+0000 -7.017227E-0001
 -8.751145E-0001  2.970910E+0000
 -4.006027E+0000  6.094552E-0001
 -3.312059E-0001 -3.540396E+0000
  2.428643E+0000 -1.373833E+0000
  1.502242E+0000  3.100455E+0000
 -2.714002E+0000  1.588382E+0000
 -1.969313E+0000 -1.973999E+0000
  4.771101E+0000 -1.364444E+0000
 -1.724260E+0000  4.862364E+0000
 -3.095427E+0000 -1.839433E+0000
  1.446508E+0000 -2.602810E+0000
  7.383336E-0001  1.545043E+0000
  6.710053E-0001 -1.232463E+0000
  7.024542E-0001 -5.687973E-0002
 -9.909107E-0001  1.725601E+0000
 -2.696144E+0000  5.328778E-0001
  1.383350E+0000 -4.586333E+0000
  6.542640E-0001 -1.293068E+0000
  4.336987E+0000  2.009852E+0000
 -4.163680E+0000  3.196644E+0000
 -3.026395E-0001 -4.555952E-0001
 -1.980889E-0001 -2.653424E+0000
  2.741992E+0000  9.664149E-0001
 -3.656568E+0000  2.595619E+0000
 -3.231119E-0001 -1.486317E+0000
  2.721889E+0000  1.506709E-0001
  3.486648E-0001  1.015325E+0000
 -1.365885E+0000 -1.356294E-0001
 -1.038060E+0000  4.653832E-0001
  2.081934E+0000 -1.170230E+0000
  6.293583E-0001  2.359481E+0000
 -2.679498E+0000  3.014833E+0000
 -9.829219E-0001 -1.769257E+0000
  1.954604E+0000 -2.486006E+0000
  3.804525E+0000  1.483582E+0000
 -1.575379E+0000  1.245189E+0000
 -1.639617E+0000 -1.504219E+0000
  7.425489E-0001 -2.113969E+0000
  2.503090E+0000 -7.179790E-0001
 -1.010072E+0000  2.425702E+0000
  3.165185E-0001 -1.014986E+0000
 -7.764920E-0001 -1.276799E+0000
  1.593732E+0000  1.706261E+0000
 -4.590488E-0001  2.014604E+0000
 -2.030377E+0000 -3.719563E+0000
 -1.690193E+0000 -1.335546E+0000
  2.072070E+0000  2.307909E+0000
 -2.225071E+0000  4.404828E+0000
  3.918000E+0000 -3.094525E+0000
 -2.058688E+0000 -1.645494E-0002
  3.180516E+0000 -1.959061E+0000
  1.261592E-0001  2.916526E-0001
 -1.918292E+0000  6.257012E-0001
 -1.059923E+0000  1.669350E-0001
  1.223251E+0000  3.415200E-0001
 -2.263753E+0000  1.044085E+0000
 -1.098239E+0000  3.290930E-0001
  5.210697E-0001  7.035476E-0001
  2.400975E+0000 -2.613596E+0000
  7.325020E-0001  2.090830E+0000
 -1.750355E+0000 -5.811183E-0001
 -1.082074E+0000 -6.228960E-0001
  4.725939E+0000 -1.661060E+0000
 -9.234186E-0001  4.877179E+0000
 -1.556894E-0001 -7.058822E-0001
 -1.445377E+0000 -3.988162E+0000
  2.465323E+0000 -7.286589E-0002
  7.041724E-0001  1.086646E+0000
 -1.160028E+0000  1.283611E+0000
 -4.509747E+0000 -9.515340E-0001
  1.012785E+0000 -3.347608E+0000
  4.122377E+0000  1.692937E-0001
 -5.640537E-0001  3.740391E+0000
 -1.193399E+0000 -1.729000E+0000
 -2.203062E+0000 -4.736110E-0001
  2.312682E+0000 -1.228585E+0000
 -3.105404E+0000  3.536012E+0000
  6.860784E-0001 -3.056512E+0000
  1.859992E+0000 -3.462448E+0000
  1.263473E+0000  2.560218E+0000
 -2.658243E-0001  6.366275E-0001
 -7.865037E-0001  3.765284E-0002
  2.614868E-0001  7.480278E-0001
  6.128191E-0001  1.007942E+0000
 -1.722599E+0000  1.124236E+0000
  4.287817E-0001  6.027819E-0002
  6.016888E-0001  9.288666E-0001
 -3.758001E-0001 -3.793606E-0001
 -3.797544E-0002  1.610886E+0000
  4.138280E-0001 -1.069648E+0000
 -1.399111E+0000  9.341354E-0001
  2.298797E+0000 -5.424277E-0001
 -2.549340E-0001  1.368833E+0000
 -7.577813E-0001 -3.343731E-0001
 -2.489553E+0000 -5.094072E-0001
  2.352020E+0000  4.618611E-0001
 -2.982027E-0001  2.864799E+0000
 -2.309641E+0000  1.309815E+0000
  7.255285E-0002 -2.222047E+0000
  1.639042E+0000  1.954398E+0000
  6.048931E-0001  2.391989E+0000
 -2.983950E+0000  4.151042E-0001
  8.246671E-0001 -2.974309E+0000
  2.130291E+0000 -6.960429E-0001
 -2.460812E+0000  2.391167E+0000
 -1.342748E+0000  8.207418E-0001
 -8.497169E-0001 -2.418227E+0000
  2.735504E+0000  7.423690E-0001
  6.522840E-0001  1.659419E+0000
 -2.734695E+0000 -1.929967E+0000
  2.435886E+0000 -1.385757E+0000
 -1.516980E-0001  1.858855E+0000
 -1.428961E+0000  3.409203E+0000
 -9.803499E-0001 -2.049370E+0000
  6.194949E-0001 -1.406132E+0000
 -4.303553E-0002  1.519467E+0000
  9.210830E-0001 -1.286676E-0001
 -1.856171E+0000  1.449075E+0000
  2.068929E+0000 -1.756744E+0000
 -2.334138E+0000  9.779431E-0001
  2.739926E+0000  1.917336E+0000
 -5.130048E+0000 -1.004377E-0002
 -6.250998E-0001 -1.804559E+0000
  3.722240E+0000 -2.871043E-0001
  2.377078E-0001  3.106320E+0000
 -3.740123E+0000  2.187138E+0000
 -1.739088E-0001 -4.975503E+0000
  4.411068E+0000 -1.159204E+0000
 -6.230952E-0001  6.785643E+0000
 -2.835993E+0000 -7.076782E-0001
 -2.488624E+0000 -4.051169E+0000
  2.482698E+0000 -5.791868E-0001
 -3.663076E-0001  2.030077E+0000
  6.412226E-0002 -3.355294E-0002
 -1.721986E+0000 -1.809705E+0000
  1.427454E+0000 -2.943715E+0000
  1.110410E+0000  4.410612E-0001
 -1.529791E+0000 -8.278755E-0001
 -1.364669E+0000  6.888609E-0001
  1.249653E-0001  1.581526E+0000
  1.245593E+0000 -8.463490E-0001
 -2.734932E+0000  4.714644E-0001
  2.466225E+0000  8.308112E-0002
  1.829270E+0000  4.010881E-0001
 -1.481743E+0000  1.677813E+0000
  6.084237E-0001  1.700071E+0000
  6.749839E-0001 -1.437762E+0000
 -1.593385E+0000 -2.509321E+0000
  5.121740E+0000  6.081248E-0001
 -3.561657E+0000  2.704690E+0000
 -1.306495E+0000 -1.632209E+0000
  1.980607E+0000 -1.743832E+0000
 -1.344258E+0000  1.601269E+0000
 -2.200818E+0000 -8.464152E-0001
  2.402452E+0000 -6.528885E-0001
 -2.143393E-0001  1.038615E+0000
 -2.103961E+0000 -7.263885E-0001
  8.003279E-0002 -1.125234E+0000
  2.922658E+0000 -7.870883E-0001
 -6.648670E-0001  1.891769E+0000
 -9.961997E-0001 -1.199301E+0000
  7.231493E-0001 -3.948880E-0001
 -1.914212E+0000 -4.484994E-0001
  9.254918E-0002 -6.863279E-0001
 -1.308305E+0000  6.721135E-0001
  6.650350E-0001  9.006116E-0001
 -2.734754E+0000 -9.863667E-0001
 -1.159551E+0000 -1.516183E+0000
  3.333123E+0000 -2.251124E+0000
 -8.084714E-0001  1.936958E+0000
  1.151706E-0001 -8.188281E-0001
 -8.194079E-0001 -7.222395E-0001
  4.355422E-0001  2.200343E+0000
 -1.267565E+0000  5.802963E-0001
  1.421458E+0000 -3.816239E+0000
  1.097394E+0000  1.891835E+0000
 -1.933174E+0000  2.216836E+0000
 -2.478293E+0000 -8.845703E-0001
  3.376720E+0000 -2.977415E+0000
  2.966223E+0000  2.511498E+0000
 -1.344166E+0000  6.101162E+0000
 -2.759229E+0000 -2.739148E+0000
  3.236015E-0001 -1.770718E+0000
  2.662289E+0000  2.731373E+0000
 -2.686089E+0000  7.392545E-0001
 -7.375352E-0001 -4.797622E+0000
  2.933045E-0001 -8.805971E-0001
  2.177431E+0000  2.676028E+0000
 -7.463904E+0000  4.505655E+0000
  5.423651E-0001 -4.333264E+0000
  5.597859E-0001 -1.105189E+0000
  3.448329E+0000  2.657660E+0000
 -4.854020E+0000  1.689825E+0000
 -2.061765E+0000 -4.113897E+0000
  2.721080E+0000 -1.834297E+0000
  1.411935E+0000  4.031282E+0000
 -1.334469E+0000  2.697127E+0000
 -1.406041E+0000 -5.139822E+0000
  2.449303E+0000 -1.653347E+0000
  3.751349E+0000  3.746351E+0000
 -4.095091E+0000  2.520947E+0000
 -6.360183E-0001 -1.807085E+0000
  3.274211E-0001  6.076582E-0001
  3.236905E+0000  4.902128E-0001
 -3.979822E+0000 -7.384473E-0001
  1.063007E+0000  2.881093E-0001
  1.934908E+0000  1.656595E+0000
 -3.460460E+0000  1.901072E+0000
  1.403044E+0000 -1.171164E+0000
 -1.272453E+0000  1.051335E+0000
  1.613820E+0000 -1.545130E-0001
 -1.317960E+0000 -1.436942E-0001
  2.512751E+0000  1.721563E+0000
 -8.079725E-0001  7.152130E-0002
  6.598814E-0002 -1.770133E+0000
  7.743712E-0001 -1.875621E+0000
 -2.089645E+0000  1.390718E+0000
  7.784218E-0001  3.093555E-0002
  2.865524E+0000 -1.837411E+0000
  1.358951E+0000  3.049874E+0000
 -1.325969E+0000  1.391286E+0000
 -8.469362E-0001 -1.733455E+0000
  1.051927E+0000 -1.458073E+0000
 -2.125150E+0000  1.595965E+0000
 -1.700218E+0000 -1.615388E+0000
  1.421734E+0000 -2.135987E+0000
 -1.477081E-0001 -1.491341E+0000
  2.270711E+0000 -6.746448E-0001
 -1.838223E+0000  4.137401E+0000
  4.859839E-0001 -9.565174E-0001
 -9.048226E-0001 -2.021550E+0000
  1.888500E+0000 -1.035091E+0000
  1.487243E+0000  5.145908E+0000
 -2.078902E+0000  1.044331E+0000
 -1.651656E+0000 -5.994018E-0001
  3.936817E+0000 -2.229857E+0000
  6.394144E-0001  7.161249E-0001
 -1.036537E-0001  2.748474E+0000
 -9.223096E-0001  4.330883E-0001
  7.242305E-0001 -2.683755E+0000
  5.491420E-0001 -7.576084E-0001
  1.884740E+0000 -1.231585E+0000
  3.904890E-0001  3.137340E+0000
 -4.142176E+0000 -4.946018E-0003
  1.035540E+0000 -3.643979E+0000
  1.838901E+0000  7.615678E-0001
 -1.867232E+0000  2.156045E+0000
  8.598170E-0001 -1.156264E+0000
 -7.416397E-0001 -2.559854E+0000
  1.793993E+0000 -2.463184E-0001
  5.905315E-0001  1.716887E+0000
 -2.444791E-0001 -5.923033E-0001
 -6.714578E-0002 -2.307838E+0000
  2.890443E+0000  1.074614E+0000
 -1.401235E+0000  5.443405E-0001
  8.288622E-0002 -1.686597E+0000
  2.016427E+0000 -1.276245E+0000
 -8.860889E-0001  3.733088E-0001
  8.928311E-0001 -1.849384E+0000
  5.924032E-0001  1.406265E+0000
  2.405689E-0001  2.116441E+0000
 -3.299715E+0000  1.501634E-0001
 -1.120804E+0000 -4.052388E-0001
  1.656904E+0000 -1.441434E+0000
 -8.182345E-0001  1.660189E+0000
 -1.532815E+0000  1.747560E+0000
 -8.004695E-0001 -7.495291E-0001
 -1.443690E+0000 -1.523939E+0000
  1.517428E-0001 -7.194606E-0001
  1.394703E+0000 -2.498022E-0001
  1.378757E+0000 -1.118520E+0000
 -2.924632E-0001 -2.547866E-0001
 -2.025015E+0000 -1.679380E+0000
  2.128874E+0000 -6.677890E-0001
 -1.537195E+0000  3.117164E+0000
  1.698647E+0000 -1.386204E+0000
  6.121562E-0001 -1.244913E+0000
  3.140408E+0000 -3.616984E-0001
 -2.125960E+0000  1.657391E+0000
 -1.325876E+0000 -1.156731E+0000
  3.364998E+0000 -2.941820E+0000
  1.088978E+0000  1.277749E+0000
  4.527219E-0001  3.599530E+0000
 -9.283369E-0001  1.300042E+0000
 -1.160802E+0000 -3.953425E+0000
  3.286010E+0000 -1.173050E+0000
  1.588309E+0000  3.179466E+0000
 -3.431820E+0000  2.405230E+0000
 -7.960712E-0001 -9.664611E-0001
 -3.546585E-0001 -3.367555E+0000
  4.436740E+0000  2.077872E-0001
 -1.353932E+0000  5.007380E+0000
 -9.979409E-0001 -1.178892E+0000
  3.727082E-0001 -1.970467E+0000
  1.362840E+0000  2.226758E-0001
 -3.459590E-0001 -4.013652E-0001
 -2.052263E+0000  7.353528E-0001
  2.228190E-0001 -7.347293E-0001
 -5.129690E-0001  6.596397E-0001
  1.582489E+0000 -1.785930E+0000
 -7.675933E-0001  1.464131E+0000
  1.225745E+0000  1.269724E+0000
  2.103859E-0001  1.008864E+0000
 -1.028839E-0001 -1.696278E+0000
  1.958371E+0000 -5.450286E-0001
  7.761293E-0001  2.949294E+0000
 -1.725669E+0000  2.446661E+0000
 -2.305677E+0000 -1.018287E+0000
 -9.983282E-0001 -1.906571E+0000
  3.573574E+0000 -4.237164E-0001
  1.825615E-0001  2.277198E+0000
 -1.027988E+0000  1.315879E+0000
 -1.923781E-0001 -4.153841E-0001
  2.243764E+0000  5.863677E-0001
 -6.336860E-0001  3.110917E+0000
  4.560442E-0001  2.627718E+0000
 -2.115839E+0000 -4.446053E-0001
 -4.385976E-0001 -2.542460E+0000
  5.094087E+0000 -2.385189E+0000
 -1.135761E+0000  4.441948E+0000
 -1.721377E+0000 -8.081779E-0001
  2.137638E+0000 -1.741434E+0000
  1.920477E+0000  1.349728E-0001
 -1.318454E+0000  3.005686E+0000
 -2.402150E+0000 -2.373247E+0000
  7.981967E-0001 -9.781055E-0001
  2.595223E+0000  1.354031E+0000
 -3.230390E+0000  3.193158E+0000
 -9.947844E-0001 -1.089217E+0000
  2.117374E+0000  2.634641E-0002
  9.237575E-0001  3.112301E+0000
 -3.581767E+0000 -1.008103E-0001
 -8.349849E-0001 -3.342616E+0000
  4.444956E+0000 -1.455414E+0000
  2.931259E-0001  3.098025E+0000
 -7.345190E-0001  1.549248E+0000
 -1.461716E+0000 -3.337995E+0000
  1.116794E+0000 -1.739828E+0000
 -1.091485E+0000  1.910652E+0000
  2.237260E-0001 -5.890311E-0001
 -2.243987E+0000 -2.193849E+0000
  4.985527E+0000 -3.892524E-0001
 -1.706152E+0000  3.063386E+0000
  2.454267E-0001 -6.481138E-0001
 -2.382511E+0000 -4.725959E+0000
  1.755926E+0000 -2.600585E-0001
  3.058437E+0000  3.336394E+0000
 -3.431889E+0000  5.302477E-0001
 -1.176644E+0000 -8.139107E-0001
  1.855003E+0000 -1.652611E+0000
  7.983757E-0001  3.113087E+0000
 -2.746134E-0001  1.308018E+0000
 -2.417350E+0000 -3.128433E+0000
  1.000638E+0000 -1.932891E+0000
 -6.154639E-0001 -1.699749E+0000
  4.816117E-0001 -2.350435E-0001
  1.108669E+0000  1.477993E+0000
 -9.211213E-0001 -4.501071E-0001
 -1.427678E-0001 -3.419359E+0000
  3.273272E+0000  2.145688E+0000
  5.127221E-0001  2.686205E+0000
 -5.327708E+0000 -2.353808E+0000
  1.173703E+0000 -3.918641E+0000
  5.665330E+0000  3.296717E+0000
 -3.055790E+0000  4.044880E+0000
 -3.850144E+0000 -3.176413E+0000
 -1.698147E+0000 -6.586093E+0000
  4.581825E+0000 -5.384220E-0001
  1.351605E+0000  3.849980E+0000
 -6.278758E+0000  3.859772E-0001
 -1.271297E+0000 -6.061066E+0000
  2.655273E+0000 -1.020265E+0000
 -7.574840E-0001  3.669355E+0000
 -1.988939E+0000  4.287628E+0000
 -1.421604E-0001 -2.262277E+0000
 -1.893017E+0000 -2.203787E+0000
  5.672822E+0000  6.530697E-0001
 -3.310218E+0000  3.495771E+0000
  1.724372E-0001 -4.654751E+0000
  2.229834E+0000 -2.674035E+0000
  4.449684E+0000  3.751404E+0000
 -4.879317E+0000  2.977793E+0000
 -3.490742E-0001 -3.598318E+0000
 -6.625688E-0001 -2.546382E+0000
  4.639352E+0000  1.702022E-0001
 -2.561381E+0000  3.313184E+0000
 -6.641355E-0001 -5.811700E-0001
 -1.314361E+0000 -3.377615E+0000
  1.391021E+0000 -2.368474E+0000
  2.105272E+0000  1.596897E+0000
 -1.822682E+0000  2.061325E+0000
 -1.039802E+0000 -2.546471E+0000
  2.393405E+0000 -8.363615E-0001
  4.309887E-0001  5.042339E-0001
 -1.903853E+0000 -6.631032E-0001
  1.493692E+0000 -2.595470E+0000
  1.357385E+0000  7.593561E-0001
 -1.609025E+0000  6.782536E-0001
  3.032837E-0001 -1.500390E+0000
  7.966817E-0002 -3.815325E+0000
  2.403652E+0000  2.390804E+0000
 -1.432542E+0000  2.247445E+0000
 -1.715773E+0000 -3.009467E+0000
  1.810450E+0000 -2.050074E+0000
  2.302437E+0000  3.774384E+0000
 -6.000399E+0000  5.474621E+0000
 -3.101413E+0000 -5.778495E+0000
  3.738172E+0000 -2.700947E+0000
  3.843169E+0000  4.444380E+0000
 -1.133864E+0000  3.198269E+0000
 -5.379171E+0000 -1.985264E+0000
  3.736772E+0000 -4.464326E+0000
  6.946414E-0001  3.391137E+0000
 -3.947725E-0001  1.378988E+0000
 -1.342680E+0000 -2.814704E+0000
  2.290266E+0000  1.262214E+0000
 -2.130192E-0001  2.014358E+0000
 -3.468294E+0000  1.467349E-0001
  1.178009E+0000 -3.776501E+0000
  8.671117E-0003  9.588479E-0001
 -9.434678E-0001  2.115267E-0001
 -3.043047E+0000  6.872939E-0001
  8.332838E-0001 -3.983669E-0001
 -3.997397E-0002  5.207998E-0001
 -6.795113E-0001 -9.725847E-0001
 -1.109007E+0000 -2.018833E+0000
  4.095804E-0001  2.297276E-0001
  7.241284E-0001  2.767660E+0000
 -1.196819E+0000 -5.860272E-0001
 -2.591320E-0001 -2.935814E+0000
  9.651513E-0001 -8.033778E-0001
  8.702785E-0001  1.815879E+0000
 -1.043992E+0000 -8.531512E-0001
 -2.147917E+0000 -3.909882E+0000
  2.767121E+0000 -1.052346E+0000
 -2.443725E-0001  3.431571E+0000
 -1.206941E+0000  1.601754E+0000
 -3.149991E+0000 -1.547742E+0000
  4.141790E+0000 -1.522717E+0000
  3.205486E+0000  4.037882E+0000
 -3.949611E-0001  2.910044E+0000
 -4.547198E+0000 -1.742731E+0000
  3.616524E+0000 -1.669514E+0000
  2.526589E+0000  1.893148E+0000
 -1.903517E+0000  3.887524E+0000
 -3.326052E+0000 -4.869450E+0000
  2.762463E+0000 -2.716049E+0000
  9.052849E-0001  3.681702E+0000
 -4.498219E+0000  1.257345E+0000
 -1.422589E+0000 -5.154882E+0000
  2.174983E+0000  1.055312E+0000
  2.477130E+0000  3.370577E+0000
 -5.366009E+0000  5.279210E-0001
 -1.057010E+0000 -4.352791E+0000
  5.298940E+0000  5.872792E-0001
 -1.647989E+0000  5.115985E+0000
 -4.718079E+0000 -1.520458E+0000
  8.437987E-0001 -4.957581E+0000
  2.130634E+0000 -3.112485E-0001
  6.989337E-0001  3.169218E+0000
 -3.635670E+0000 -2.055577E+0000
 -9.031703E-0001 -3.512102E+0000
  6.451938E+0000 -3.950843E-0002
 -1.645835E+0000  5.179743E+0000
 -2.709986E+0000 -5.028886E-0001
 -1.796984E-0001 -5.805432E+0000
  2.938798E+0000  1.205186E+0000
  1.510470E+0000  2.799334E+0000
 -6.519696E+0000  2.134584E+0000
 -1.248938E+0000 -3.716196E+0000
  3.512941E+0000 -1.738429E+0000
  1.688738E+0000  4.360926E+0000
 -5.750642E+0000  2.797004E-0001
 -1.177897E-0001 -7.064929E+0000
  7.422892E+0000 -2.767131E+0000
 -2.706961E+0000  6.009595E+0000
 -2.437917E+0000 -2.123157E+0000
  2.509324E-0001 -5.143550E+0000
  2.322296E+0000 -1.467758E-0001
 -4.143135E-0002  1.373309E+0000
  1.870200E+0000  1.914688E+0000
 -4.787608E-0001 -2.510812E-0001
  1.580470E+0000 -8.277169E-0001
  1.412016E-0002  1.734877E+0000
  2.116203E+0000  8.198198E-0001
 -1.479612E+0000 -1.543052E+0000
  7.845069E-0001  1.718158E-0002
  2.596165E+0000 -1.105933E+0000
  1.241788E+0000  2.746617E+0000
 -3.196356E+0000 -5.063556E-0001
  9.289747E-0001 -1.912385E+0000
  1.601698E+0000 -2.271834E+0000
  2.207641E+0000  1.730182E+0000
 -2.787021E+0000  2.647081E+0000
 -6.524120E-0001 -6.914551E-0001
 -7.752629E-0002  3.699879E-0001
  3.229691E+0000  1.464325E+0000
 -1.928990E+0000  2.878539E+0000
 -1.466579E+0000 -1.634057E+0000
  1.099425E+0000  9.967240E-0001
  1.338464E+0000  3.632116E-0001
 -6.923769E-0001 -7.807415E-0001
 -7.687659E-0001 -3.980593E-0001
 -1.148435E+0000  8.209895E-0001
  1.721938E+0000  1.825401E+0000
 -8.103311E-0001  6.841568E-0001
 -1.128544E+0000  1.080080E-0001
  2.226775E+0000 -2.705457E-0002
 -1.866088E-0001  2.422892E+0000
 -2.414889E+0000  9.455094E-0001
 -1.219230E+0000 -4.647175E-0001
  1.068685E+0000 -2.161033E-0002
  1.110125E-0001  2.449126E+0000
 -2.488442E+0000  8.113172E-0001
 -3.697585E-0001 -2.101959E+0000
  4.922252E-0001  1.407594E-0001
  1.436807E+0000 -2.515888E-0001
 -1.142264E+0000  1.056786E-0001
 -2.862279E-0001 -6.643208E-0001
 -2.265961E+0000 -5.436722E-0001
  1.225895E+0000  1.743346E+0000
 -1.377227E-0001  9.663328E-0001
  2.166748E+0000 -1.570526E-0001
 -1.151556E+0000 -5.143816E-0001
 -1.684378E+0000  1.196937E+0000
  8.225954E-0001 -1.787741E+0000
  1.344339E-0001  2.362692E+0000
 -9.911305E-0001 -3.540597E-0001
  2.296631E-0001 -1.451004E+0000
  8.917924E-0001  8.212027E-0001
  2.199300E+0000  1.435848E+0000
 -1.692999E+0000  5.492865E-0001
  9.378416E-0001 -1.581421E+0000
  1.375306E+0000  9.394039E-0001
 -1.580952E+0000 -9.460935E-0001
  1.011853E+0000 -2.262697E+0000
  4.962380E-0001  5.631571E-0001
 -1.795422E+0000  5.698722E-0001
  1.667741E+0000 -3.496867E+0000
 -1.716325E+0000  1.017793E+0000
  2.439972E+0000  2.127161E+0000
 -7.145011E-0001 -1.593921E+0000
 -6.630534E-0001 -1.952392E+0000
  3.111261E+0000 -2.115756E+0000
 -4.414617E-0001  4.550980E+0000
 -3.735964E+0000 -1.725994E+0000
  2.681157E+0000 -3.552902E+0000
  1.177697E+0000  7.523985E-0001
 -1.693421E+0000  3.016218E+0000
  1.834721E+0000 -1.045162E+0000
 -1.135092E+0000 -1.622984E+0000
  3.032839E+0000  1.048108E+0000
 -3.182193E+0000  1.704452E+0000
  9.846881E-0001 -1.144190E+0000
  1.484291E-0001  1.503422E+0000
 -5.051980E-0001 -4.588857E-0001
  1.876298E+0000  6.710009E-0001
  1.349125E-0001  5.109605E-0001
  1.170378E+0000 -2.883977E+0000
 -1.013369E+0000  9.546465E-0001
 -2.475776E+0000  1.729146E+0000
  5.942467E-0001 -1.316097E+0000
 -1.477064E-0001  5.253109E-0001
  3.503861E-0001  3.112168E+0000
 -9.632310E-0001  1.026557E-0001
 -1.375208E+0000 -9.674594E-0002
  2.255723E+0000  9.047273E-0001
 -6.110825E-0003  1.079353E+0000
 -2.591981E-0001 -1.232915E+0000
 -1.330226E+0000  2.179470E-0001
  1.760191E+0000 -1.419393E+0000
 -2.929310E+0000  3.093502E-0001
  3.086995E+0000 -8.132033E-0001
 -2.111124E+0000  2.117055E+0000
 -3.817117E-0001 -2.273153E-0001
 -1.365939E+0000 -2.814430E+0000
  2.030990E+0000 -2.649136E-0001
  1.094557E-0001  4.662980E+0000
 -1.213780E+0000  1.885128E+0000
 -2.065039E+0000 -1.275443E+0000
  4.162960E-0001 -2.960560E+0000
  2.950635E+0000  1.222088E+0000
 -9.534341E-0001  2.462124E+0000
 -1.744441E+0000 -8.667608E-0001
  1.840921E-0002 -2.328071E+0000
  2.136442E+0000 -1.425684E-0001
 -6.410359E-0001  2.281134E+0000
  6.555780E-0001  1.180650E+0000
 -2.627792E+0000  1.493888E+0000
  1.625249E+0000 -4.399445E+0000
  2.507749E+0000  1.396880E+0000
  4.027300E-0002  8.043132E-0001
  3.359551E-0001  5.548723E-0001
 -1.962954E+0000  8.506637E-0001
  1.120864E+0000 -3.543366E+0000
  2.737089E+0000  1.895319E+0000
 -2.199050E+0000  6.061796E-0001
  6.633507E-0001 -1.977906E+0000
  1.801241E+0000 -2.652252E+0000
  1.151577E+0000  1.267119E+0000
  3.341691E-0002  1.375225E+0000
 -1.673132E+0000  2.411795E-0001
  3.440735E-0001 -2.231011E+0000
  1.084204E+0000  1.794268E+0000
 -1.159868E+0000  3.334034E+0000
 -1.425472E+0000 -3.520001E+0000
 -1.627176E+0000  1.293266E+0000
  2.512140E+0000 -1.369381E+0000
 -3.186052E+0000  2.049963E+0000
 -1.781712E+0000 -1.670002E-0001
  4.252214E+0000 -1.157376E+0000
  6.956772E-0001  1.008389E+0000
 -1.851393E+0000 -2.359399E+0000
  2.433003E+0000 -2.195556E+0000
  2.259313E+0000 -1.166434E-0001
 -1.485498E-0002  1.707510E+0000
 -3.432111E-0001 -1.688428E-0001
 -3.984458E-0001 -1.379809E+0000
  2.078085E+0000  1.049849E+0000
 -5.032819E-0002  1.092703E+0000
 -1.566456E+0000 -8.009456E-0001
 -2.510558E-0001 -3.880842E+0000
  2.416740E+0000  2.749526E-0001
  5.960907E-0001  5.441975E-0001
  4.391165E-0001 -2.815663E-0001
 -1.397291E+0000  8.936635E-0001
  3.491316E-0001 -7.257195E-0001
  9.197421E-0001  1.099537E+0000
 -1.113624E+0000  1.301750E+0000
 -2.687977E+0000 -1.746439E+0000
  1.760652E+0000 -1.818467E+0000
  1.253611E+0000  5.029868E-0001
 -1.516395E+0000  4.770625E+0000
 -9.956580E-0001 -3.041009E+0000
 -3.276413E-0003 -1.335196E+0000
  2.949080E+0000  4.932580E-0003
  3.704048E-0002  3.210808E+0000
 -4.471919E+0000 -1.414889E+0000
  1.473505E+0000 -2.103595E+0000
 -1.890608E-0001  1.343845E+0000
  4.413042E-0001  2.267846E+0000
 -2.787578E-0001 -8.409402E-0001
 -1.522334E+0000  1.093886E+0000
  2.963606E-0001 -6.978914E-0001
 -4.203098E-0001 -8.157576E-0001
  6.010919E-0001 -3.817389E-0001
 -9.384916E-0001 -9.495053E-0001
  6.476978E-0001  2.074442E+0000
  7.354958E-0002  6.680095E-0002
 -1.669298E+0000  1.245751E-0001
  1.495206E+0000  2.520396E-0002
 -5.531466E-0001  1.116256E+0000
 -3.869100E-0001 -1.466326E+0000
  3.533986E-0001 -1.676801E+0000
  3.157699E-0001 -1.663185E-0001
 -2.249120E+0000 -2.599904E-0002
  1.175398E+0000 -1.986040E+0000
 -2.045872E+0000 -8.472117E-0001
  2.602252E+0000 -1.432395E+0000
  2.602069E-0001 -4.412209E-0001
  1.052814E-0001  3.781644E-0001
 -7.441992E-0001  3.716633E-0001
  1.302208E+0000 -1.946264E+0000
  3.182448E-0001  2.604787E-0001
 -9.066941E-0001 -1.271758E+0000
 -3.308477E+0000  1.491451E+0000
  9.044218E-0001  9.966809E-0001
  9.192037E-0001  2.662122E+0000
  2.653542E-0001 -2.438769E-0002
 -3.774132E-0001 -1.804731E+0000
  9.266707E-0001 -2.416542E+0000
 -5.667327E-0001  1.933451E+0000
  5.832985E-0001  2.901878E+0000
 -1.621845E+0000  2.895906E-0001
  3.105677E-0001 -1.981819E+0000
  1.116420E+0000 -1.898637E-0001
  1.550928E+0000  5.926174E-0001
 -2.067763E+0000  1.380931E+0000
  1.879895E+0000 -2.212281E+0000
 -1.905268E+0000  2.250948E+0000
  1.097091E+0000 -2.222682E+0000
 -3.003281E+0000  1.857895E-0001
  2.461732E+0000 -1.526333E+0000
  1.867967E-0001  1.498002E+0000
 -1.047147E+0000 -1.448814E+0000
 -1.058732E+0000 -1.115427E-0001
  6.210495E-0001 -2.024790E+0000
  9.851916E-0001  1.846934E+0000
  1.458856E+0000  9.956555E-0001
 -3.057635E+0000 -8.303671E-0001
  1.839005E+0000 -9.059222E-0001
  2.039320E+0000 -3.852798E-0001
 -2.451662E+0000  1.927663E+0000
 -1.425998E+0000 -1.746382E-0001
 -9.768569E-0002 -4.078903E+0000
  1.893712E+0000  1.798574E+0000
  1.304195E+0000  3.846247E+0000
 -3.597277E+0000  8.821738E-0001
  6.274735E-0001 -1.797932E+0000
  1.620116E+0000  7.947942E-0002
 -9.755854E-0001 -2.865193E-0001
 -1.385180E+0000  6.168975E-0001
  3.503774E-0001 -1.266102E+0000
  8.905254E-0001 -1.327518E+0000
 -1.297987E-0001 -1.137719E+0000
  1.948058E-0001 -7.011117E-0001
  1.337724E+0000  1.455293E-0001
 -3.026940E-0001  1.821801E+0000
 -1.066333E+0000  3.531427E-0001
 -1.114586E-0001 -1.586273E+0000
  3.246824E-0001  3.091758E+0000
 -3.094329E-0001 -5.047723E-0001
 -6.643334E-0001 -1.813887E+0000
  1.740244E+0000 -2.103162E-0001
 -6.061312E-0002  4.948066E+0000
 -3.318917E+0000  6.592203E-0001
  1.517347E+0000 -3.300084E+0000
  8.248334E-0001  4.114556E-0001
 -8.180251E-0001  2.078687E+0000
 -1.735390E+0000 -3.238336E+0000
  4.539424E-0001 -2.015467E+0000
  4.082104E-0001 -3.751863E-0001
  3.212452E-0001  2.606181E+0000
  8.462646E-0001  5.845061E-0001
 -1.532295E+0000 -6.734470E-0001
  2.328049E+0000 -1.485673E+0000
 -9.295360E-0001  2.719034E+0000
 -1.080137E+0000 -1.330500E-0001
  6.120041E-0001  1.825178E+0000
 -2.534475E+0000 -7.085523E-0002
  3.492222E+0000  3.520563E-0001
  2.279654E-0002  2.443063E+0000
 -3.639635E+0000 -1.616639E+0000
  2.607602E+0000 -2.268911E+0000
 -1.642525E+0000  2.802088E+0000
 -3.025064E+0000 -5.484265E-0001
  1.153129E-0001 -1.215342E+0000
  2.633558E+0000 -5.091422E-0001
  9.068088E-0002  2.684304E+0000
 -3.118090E+0000  2.039805E+0000
 -1.998096E+0000 -3.284802E+0000
  2.672741E+0000 -3.337512E+0000
  3.172749E+0000  3.000112E+0000
 -4.869045E-0001  2.001309E+0000
 -4.398639E+0000 -9.605143E-0001
  1.512714E+0000 -3.444677E+0000
  2.564496E+0000  3.497551E+0000
  1.139849E-0001  3.266588E+0000
 -8.073621E+0000 -2.285223E+0000
  6.529958E+0000 -5.456363E+0000
  2.740842E+0000  4.568144E+0000
 -1.230064E+0000  3.806020E+0000
 -5.817108E+0000 -6.552139E-0001
  1.601241E+0000 -5.685928E+0000
  4.656043E+0000  1.599326E+0000
 -5.734197E-0001  5.223238E+0000
 -7.029705E+0000 -5.707123E-0001
  2.426285E+0000 -5.355150E+0000
  2.049346E+0000  2.119317E-0001
  3.064345E-0001  4.676367E+0000
 -8.286003E-0001  3.677649E-0001
 -4.310328E+0000 -2.602873E+0000
  4.556059E+0000 -2.002465E+0000
 -6.777287E-0002  2.908347E+0000
 -3.063909E+0000 -1.906318E-0001
  2.736815E+0000 -3.554153E+0000
  1.197531E+0000 -4.862782E-0001
 -8.954902E-0001  2.167946E+0000
 -2.844222E+0000 -3.750660E-0001
  1.528480E+0000 -2.495195E+0000
  2.111530E+0000  2.670821E+0000
 -7.946776E-0001  2.130480E+0000
 -2.314161E+0000 -1.622299E+0000
  2.666553E+0000 -2.867781E+0000
  1.369842E+0000  3.321877E+0000
  1.164196E+0000 -7.489196E-0002
 -1.983391E+0000 -1.315599E+0000
  6.611484E-0001 -2.563353E+0000
  2.723069E+0000  1.602403E+0000
 -1.246425E+0000  1.132134E+0000
 -2.175044E+0000 -2.910324E+0000
  3.357951E+0000 -1.727940E+0000
  9.053210E-0001  4.228178E+0000
 -4.319547E+0000  2.368712E+0000
 -6.434428E-0001 -5.230131E+0000
  2.668692E+0000 -5.014970E+0000
  2.218793E+0000  3.677473E+0000
 -1.968798E+0000  4.076830E+0000
 -3.638128E+0000 -3.443836E+0000
  1.554872E+0000 -2.830835E+0000
  4.539704E+0000  4.671828E+0000
 -2.784564E+0000  3.470933E+0000
 -6.727796E+0000 -1.249860E+0000
  4.907018E+0000 -4.040824E+0000
  3.219445E+0000  2.280266E+0000
  2.249042E+0000  4.137240E+0000
 -6.698547E+0000 -1.287596E+0000
  4.309699E+0000 -6.063968E+0000
  1.546003E+0000  2.038193E+0000
 -1.034370E+0000  3.580227E+0000
 -7.973212E-0001 -3.795231E+0000
 -3.545934E-0001 -3.192192E-0001
  3.208326E+0000  9.192552E-0001
 -2.217790E+0000  2.262875E+0000
 -9.228765E-0001  1.680289E+0000
  3.331057E-0001 -6.255655E-0001
  1.009532E+0000 -9.818061E-0002
 -1.286330E+0000  2.251020E+0000
 -1.753596E+0000 -2.530040E+0000
  1.060964E+0000  6.890098E-0001
  1.582087E+0000  4.290995E-0001
 -1.465716E+0000 -6.387905E-0001
  2.774371E+0000 -8.219186E-0001
 -1.154500E-0001  9.311351E-0001
  7.115589E-0001  1.147967E+0000
 -2.608177E+0000  1.231994E+0000
  2.022876E-0001 -9.051937E-0001
  7.695493E-0001 -5.694396E-0001
  1.408399E+0000 -1.006989E+0000
 -1.156653E+0000 -1.959755E+0000
  1.321213E+0000 -1.048065E+0000
  2.670639E+0000  2.294582E+0000
 -2.030366E+0000  1.798740E+0000
  1.200084E-0001 -9.495559E-0001
 -2.767362E-0001 -8.740542E-0001
  2.704242E+0000  2.285366E+0000
 -1.465045E+0000  9.035950E-0001
 -1.883561E-0001 -2.412535E+0000
  1.683801E+0000 -5.745949E-0001
 -4.472584E-0001  7.156456E-0001
 -4.618295E-0001 -9.791221E-0003
 -1.432600E+0000 -3.388562E+0000
  2.883731E+0000 -2.359779E+0000
 -4.551354E-0001  4.104148E-0001
 -6.506260E-0001  2.297094E+0000
  2.510667E+0000 -3.607538E+0000
 -9.723945E-0001  3.087310E+0000
  2.009203E-0001  1.409195E+0000
 -3.842058E+0000 -4.126734E-0001
  1.413969E+0000 -3.122195E+0000
  2.464659E+0000  2.277504E+0000
 -4.849902E+0000  3.153154E-0001
  2.912465E+0000 -3.434204E+0000
  1.114181E+0000  1.193032E+0000
  3.593513E-0001  3.159038E+0000
 -3.578710E+0000 -8.972507E-0001
  7.158188E-0001 -1.375021E+0000
  3.808058E+0000  1.939007E-0001
 -1.240659E+0000  3.438612E+0000
 -1.581213E+0000 -2.591271E+0000
 -2.293443E+0000 -3.595732E+0000
  4.425898E+0000 -3.475181E-0001
  1.068112E+0000  3.690999E+0000
 -1.797628E+0000 -1.029272E+0000
 -1.271750E+0000 -3.388815E+0000
  5.896379E+0000  5.545809E-0001
  5.810815E-0001  4.592783E+0000
 -3.317999E+0000  2.323454E-0001
  2.154830E-0001 -2.958439E+0000
  2.377587E+0000 -5.549301E-0001
  1.554081E+0000  5.078334E+0000
 -5.728700E+0000  1.372915E+0000
 -6.379704E-0001 -4.784315E+0000
  4.653637E+0000 -2.554767E+0000
 -2.262877E-0001  5.498830E+0000
 -4.013944E-0001 -6.405153E-0001
 -1.923264E+0000 -3.929581E+0000
  1.730199E+0000  2.286854E+0000
  3.115468E+0000  2.489773E+0000
 -5.135058E+0000  6.107362E-0001
 -1.358566E+0000 -2.873270E+0000
 -2.289374E-0001 -9.817604E-0001
  1.035932E+0000 -2.886872E-0001
 -1.218036E+0000  2.580720E+0000
 -1.703916E+0000 -1.537318E+0000
  1.949029E+0000 -1.384541E+0000
  2.256558E+0000  3.467672E+0000
 -1.745491E+0000  7.163909E-0001
 -1.656018E+0000  2.494584E-0001
  2.074593E+0000  2.589990E-0001
 -1.883923E+0000  7.925007E-0001
 -1.841665E+0000 -1.047425E+0000
  1.518711E+0000  2.415933E-0002
 -8.919832E-0001  4.258438E+0000
 -1.030458E+0000  8.165330E-0001
 -7.046392E-0001  3.025329E-0002
  5.284349E-0001 -2.004158E+0000
  1.828217E+0000  1.270176E+0000
 -1.334791E-0001  2.214103E+0000
 -1.692700E+0000 -2.939670E+0000
  1.165943E+0000 -1.322320E+0000
  3.553264E-0001  1.414599E+0000
  4.753420E-0001 -1.464968E-0001
 -3.057359E+0000 -7.566887E-0001
  1.546857E+0000 -3.414811E+0000
  1.840804E+0000  1.728776E+0000
  3.897933E-0001  4.793178E+0000
 -3.849553E+0000  7.633894E-0001
 -3.694511E-0001 -4.424691E+0000
  4.756756E+0000 -3.130171E+0000
  4.701175E-0002  5.734796E+0000
 -2.730706E+0000 -1.516182E-0001
 -2.345439E+0000 -2.008968E+0000
  3.568165E+0000 -1.227452E+0000
  1.153353E+0000  9.846887E-0001
 -3.723560E+0000  2.000065E+0000
  5.925709E-0001 -1.916460E+0000
  1.387128E+0000 -1.158488E+0000
  4.108539E-0001  1.990001E+0000
 -3.601751E-0001  1.084639E+0000
 -1.368442E+0000  1.146251E-0001
  4.580628E-0001 -1.149657E+0000
 -2.523413E-0001 -1.351105E-0001
 -1.433938E+0000 -3.070822E-0001
  1.853899E+0000  6.329099E-0002
 -3.164824E+0000  1.675679E+0000
  1.036076E+0000 -1.122666E+0000
  2.118301E-0001 -2.524896E-0001
 -9.336407E-0001 -1.553300E+0000
 -1.913247E+0000  2.872864E-0001
  5.989983E-0002 -1.552375E+0000
 -8.711611E-0001  2.257005E-0001
  1.285555E+0000  3.574597E-0001
 -1.509188E+0000  7.652154E-0001
  9.397682E-0001  2.194324E-0001
 -4.189372E-0001 -1.126387E+0000
 -1.296371E+0000  1.417733E+0000
  1.677425E+0000  1.170374E-0001
 -3.144930E+0000  1.492791E+0000
  2.371372E+0000 -4.466080E+0000
  8.992621E-0001  2.021773E-0001
  5.367589E-0001  2.410662E+0000
 -5.430130E-0001 -1.942071E-0001
  1.138318E+0000  8.744575E-0001
  3.546822E-0001  7.512687E-0001
 -6.798490E-0001 -2.940378E-0001
 -1.395535E-0001 -6.819923E-0001
 -6.257609E-0002  2.359479E-0001
 -1.731084E+0000  1.475155E+0000
 -1.122501E+0000 -3.592080E-0001
  6.263464E-0001 -2.566237E+0000
  8.655453E-0001  4.151149E-0001
  2.947759E-0001  1.820893E+0000
 -1.307210E+0000 -5.748224E-0001
 -1.408661E+0000 -2.457857E-0001
  1.510637E+0000  6.700564E-0001
 -2.080969E+0000  5.570885E-0001
  1.361041E+0000 -1.623552E+0000
  2.253270E+0000 -2.764490E+0000
 -7.980967E-0001  2.096627E+0000
  1.080872E+0000  1.905474E-0001
 -3.025685E+0000 -6.526788E-0001
  2.836248E+0000 -1.307585E+0000
 -1.351837E+0000  4.548301E+0000
 -1.560041E+0000  1.022003E+0000
 -2.167267E+0000 -2.640544E+0000
  4.208412E+0000 -1.646986E+0000
  6.526329E-0001  5.001990E+0000
 -1.556694E+0000  2.223210E+0000
 -3.277098E+0000 -1.787210E+0000
  1.727850E+0000 -2.103390E+0000
  1.562262E+0000  2.803867E+0000
  5.881021E-0001  2.630464E+0000
 -5.838692E-0001 -9.887875E-0001
  2.101943E+0000 -1.525459E+0000
  1.007828E-0001  4.239909E+0000
 -4.703624E-0001 -1.708690E+0000
 -1.247884E+0000 -1.748244E-0002
 -1.543102E-0001 -8.608021E-0001
 -6.427469E-0001  1.328581E-0001
 -1.819867E-0001  1.075951E+0000
 -1.202524E+0000  1.601375E+0000
 -9.775769E-0001 -2.529150E+0000
  2.959008E+0000 -1.149955E+0000
 -1.321929E+0000  2.813226E+0000
 -1.420566E+0000 -1.926447E+0000
 -3.075540E-0001 -3.245905E+0000
  2.354586E+0000  2.921450E+0000
  8.308045E-0001  1.277466E+0000
 -4.231573E+0000 -2.649556E-0001
  2.426808E+0000 -2.248083E+0000
 -8.697485E-0001  1.708089E+0000
  6.724782E-0001  2.777053E+0000
 -2.264416E+0000  1.922834E+0000
 -1.704605E+0000 -2.915303E+0000
  1.707016E+0000 -4.780491E-0001
 -8.302804E-0001  2.701849E+0000
  3.931431E-0001  5.037031E-0002
 -3.124997E+0000 -1.716771E-0001
  1.151367E+0000 -7.324834E-0001
  1.712977E+0000  5.499915E-0001
 -3.967102E+0000  8.910536E-0001
  9.539328E-0001 -5.458454E-0001
 -3.950147E-0001 -3.622478E+0000
  8.395710E-0001  2.101728E+0000
  9.847585E-0001 -3.974057E-0001
 -3.717058E+0000  2.257352E+0000
 -1.185176E+0000 -1.954750E+0000
  2.155597E+0000 -1.811938E+0000
  9.307717E-0001  3.269222E-0001
 -4.196508E-0001  3.999420E+0000
  7.208553E-0001 -1.116026E+0000
 -1.430109E+0000 -7.728945E-0001
  2.512064E+0000 -1.009504E+0000
 -1.050567E+0000  1.292971E+0000
  3.066901E-0001 -6.554920E-0001
 -3.875165E-0001 -3.106255E+0000
  6.275702E-0001  1.201328E-0001
  6.319270E-0001  2.136547E+0000
 -2.864962E-0001  3.931723E-0001
  3.842629E-0001 -2.477052E+0000
  1.465642E+0000  9.403710E-0001
  1.721930E+0000  2.208162E+0000
 -1.968511E+0000 -7.361988E-0002
 -1.368767E+0000 -1.556655E+0000
  1.207676E+0000 -2.347681E+0000
  1.607559E+0000  2.193471E+0000
 -5.564372E+0000  6.924206E-0001
 -1.249591E+0000 -4.474398E+0000
  4.269113E+0000  5.483518E-0001
  2.233371E+0000  3.828441E+0000
 -4.860386E+0000 -1.016168E+0000
 -1.237165E+0000 -4.238993E+0000
  6.532971E+0000 -1.694115E+0000
 -1.390194E+0000  6.296086E+0000
 -8.006862E-0001 -7.642462E-0001
 -1.315859E+0000 -5.136307E+0000
  3.470164E+0000 -1.153102E+0000
  2.729458E+0000  3.630436E+0000
 -4.617774E+0000  3.846770E+0000
 -1.540678E+0000 -3.022319E+0000
  2.180972E+0000 -2.366479E+0000
 -9.799555E-0002  2.482970E+0000
 -2.160654E+0000  1.512182E+0000
  7.030085E-0001 -1.654669E+0000
 -8.443397E-0001  8.657390E-0001
  1.320153E+0000 -3.972580E-0001
 -1.227424E+0000  3.221949E-0002
  9.575159E-0001 -2.141758E+0000
 -4.740876E-0001 -5.474441E-0001
  8.719173E-0001 -6.574714E-0001
 -9.583682E-0001 -3.011245E-0001
  1.363551E+0000 -2.162659E+0000
  5.460361E-0002 -3.032516E-0001
  1.963850E+0000  1.139621E+0000
 -3.025270E+0000 -2.679895E-0001
  1.258269E+0000 -1.222031E+0000
  2.670383E+0000 -1.865647E-0001
 -1.690082E+0000  3.714707E+0000
 -2.811208E-0001 -1.613533E+0000
  2.199015E-0001 -2.400492E-0001
  4.141483E-0001  5.791567E-0001
 -1.935746E+0000  2.107899E+0000
 -9.913528E-0001 -5.022708E-0001
  1.744081E+0000 -2.435339E-0001
  1.373493E-0001 -3.592951E-0001
  4.502726E-0001  2.905034E-0001
  8.565147E-0002 -6.127249E-0001
 -3.952238E-0001 -1.280222E+0000
  2.381066E+0000 -4.737118E-0001
 -2.806562E-0001  2.040333E+0000
 -5.204652E-0001 -2.203850E-0002
 -1.047458E+0000  5.777964E-0001
  1.594657E+0000 -8.096141E-0001
 -1.438540E+0000  6.529672E-0001
  2.488048E+0000 -2.189410E-0001
 -2.286494E+0000  1.358098E+0000
 -4.653021E-0001 -7.434387E-0001
  7.867232E-0001 -1.177878E+0000
  2.305736E+0000 -9.324293E-0001
 -1.872323E+0000  2.548714E+0000
 -1.833460E+0000 -2.251291E+0000
 -2.387774E+0000 -1.489230E+0000
  1.564898E+0000  4.796581E-0001
 -2.150519E+0000  2.156215E+0000
 -1.291640E+0000 -2.046424E-0002
 -5.154081E-0001 -2.475146E-0001
  2.199999E-0001  1.494639E+0000
 -1.929883E+0000  9.028334E-0001
 -3.448329E-0001 -2.177601E+0000
  2.070324E+0000 -3.320203E+0000
 -1.789635E-0001  1.180516E+0000
 -1.908156E-0001  2.423980E+0000
 -2.957344E+0000 -4.694709E-0001
  7.385954E-0001 -2.906465E+0000
  3.263742E+0000 -1.523481E+0000
 -1.679722E+0000  4.062144E+0000
 -4.042304E+0000 -1.941509E+0000
  1.759683E+0000 -4.353551E+0000
  3.957708E+0000  3.963607E+0000
 -2.308810E+0000  4.925191E+0000
 -5.501059E+0000 -3.596240E+0000
  1.033860E+0000 -5.311037E+0000
  6.362641E+0000  2.602215E+0000
  6.055812E-0001  6.748357E+0000
 -7.524070E+0000  1.354935E+0000
 -1.495975E+0000 -8.293330E+0000
  5.936996E+0000 -3.305336E-0001
  1.783972E+0000  7.467249E+0000
 -6.923527E+0000  3.611792E+0000
 -2.284233E+0000 -8.508007E+0000
  7.179000E+0000 -1.213315E+0000
  2.230103E+0000  6.403637E+0000
 -6.023522E+0000  1.816133E+0000
 -2.185319E+0000 -6.227513E+0000
  3.118234E+0000 -2.446376E+0000
  4.186019E+0000  4.802449E+0000
 -5.328379E+0000  2.417830E+0000
 -1.583528E+0000 -5.031221E+0000
  2.585429E+0000 -3.632893E+0000
  4.626777E+0000  2.645074E+0000
 -2.224566E+0000  2.940162E+0000
 -2.772851E+0000 -2.796669E-0001
  8.238238E-0001 -7.598360E-0001
  9.210688E-0001  1.548989E+0000
  1.911320E+0000 -7.946281E-0001
 -8.397352E-0001 -1.628168E+0000
  2.644302E+0000  1.812119E-0001
 -2.301713E+0000  3.470071E+0000
 -1.350597E+0000 -3.248343E+0000
 -1.765525E+0000 -1.709419E+0000
  3.276323E+0000  1.053432E+0000
 -2.050031E+0000  4.394320E-0001
  7.143051E-0001 -1.857286E+0000
  2.579144E+0000  1.632350E+0000
 -3.372695E-0001  2.730693E+0000
 -3.275885E+0000  1.847099E+0000
  5.265799E-0001 -3.442233E-0001
 -1.196173E+0000 -2.309136E-0001
  1.738760E+0000  1.704489E+0000
 -9.024368E-0001  2.239797E+0000
 -1.530519E+0000 -1.417093E+0000
 -9.060362E-0002 -8.141420E-0001
  2.175994E+0000 -1.134875E+0000
 -3.921058E-0001  3.955087E+0000
 -9.436181E-0001 -9.196290E-0001
 -6.569860E-0001 -2.490219E+0000
  2.960566E+0000 -2.096848E+0000
  5.804739E-0001  3.770800E+0000
 -3.739045E+0000  2.608821E+0000
  1.820202E+0000 -2.061172E+0000
 -5.571126E-0001  1.819483E-0002
  1.233307E+0000  4.451997E-0001
 -3.354785E-0001 -1.247593E+0000
  5.321970E-0002  2.540530E-0001
 -8.918493E-0001 -1.458533E+0000
  1.907571E+0000 -1.280337E+0000
 -1.052549E+0000  1.033848E+0000
 -8.122090E-0001  5.304082E-0001
  9.780847E-0001 -1.080238E+0000
  1.625962E-0001 -1.664672E+0000
  1.888809E+0000  6.275899E-0001
 -1.160892E+0000  1.287137E+0000
 -8.850952E-0001  5.244489E-0001
  1.970555E+0000 -1.670698E+0000
 -2.019000E-0001 -4.561344E-0001
  1.382614E+0000  8.865833E-0001
  1.027681E+0000 -2.172185E+0000
 -1.327694E+0000  1.230984E+0000
  7.437102E-0001  4.876148E-0001
 -2.851938E-0001 -1.464259E+0000
 -2.878827E-0001  3.714678E-0001
  1.644724E+0000 -1.337326E+0000
  2.146774E+0000  1.052077E-0001
 -5.248808E-0001  3.728339E+0000
  6.218113E-0002 -1.178909E+0000
 -1.254851E+0000 -8.480356E-0001
  1.863053E+0000 -1.929855E+0000
  1.203232E+0000  2.341254E+0000
 -2.440691E+0000  2.799640E+0000
 -2.806755E+0000 -1.823541E+0000
  6.972245E-0001 -3.495106E+0000
  4.392203E+0000  3.212343E+0000
 -9.058081E-0001  4.038662E+0000
 -3.150811E+0000 -7.405169E-0001
  1.967702E+0000 -6.123827E+0000
  2.569880E+0000 -7.972651E-0001
  1.522107E+0000  6.667560E-0001
 -1.240758E+0000  8.584993E-0001
 -1.610646E+0000 -6.078272E-0001
  2.951364E+0000 -1.920185E+0000
  5.600952E-0001  1.630197E+0000
 -9.937797E-0001  3.450612E+0000
 -2.947785E+0000  1.617979E-0001
  3.323535E+0000 -1.690103E+0000
 -3.264816E-0001 -4.091902E-0001
 -6.180078E-0001  3.583700E-0001
 -1.793802E+0000 -2.539705E+0000
 -1.194054E-0001 -6.164345E-0001
  2.577773E+0000 -9.224331E-0001
  1.398600E+0000  3.467268E+0000
 -1.353367E+0000 -6.805410E-0001
 -8.366673E-0001 -7.866544E-0001
  8.635765E-0001 -1.087481E+0000
  7.815617E-0001  1.094313E+0000
 -1.641967E+0000 -5.078419E-0001
  5.070788E-0001 -1.571280E+0000
  2.779234E+0000  5.048803E-0001
 -1.963298E+0000  3.219906E+0000
 -2.645627E+0000 -8.203385E-0001
  8.676996E-0001 -1.127899E+0000
  1.658239E+0000  1.850960E+0000
 -1.733920E+0000  3.393201E+0000
 -2.215413E+0000 -1.684261E-0001
  1.880661E+0000 -2.916288E+0000
  1.784881E+0000  8.416378E-0001
  4.473365E-0001  3.551429E+0000
 -3.419091E+0000  6.674111E-0001
 -1.511393E-0001 -3.995324E+0000
  4.738710E+0000 -2.174269E+0000
  2.714696E+0000  2.574612E+0000
 -2.185888E+0000  1.518420E+0000
 -8.721066E-0001 -4.655308E+0000
  1.320652E+0000 -1.551074E+0000
  1.874877E+0000  4.167119E+0000
 -1.169992E+0000 -1.144936E+0000
 -4.546845E+0000 -1.912601E+0000
  5.938960E+0000 -3.666049E+0000
 -6.049447E-0001  3.346680E+0000
 -8.447186E-0001  1.115181E+0000
 -1.299892E+0000 -2.141530E+0000
  2.886815E+0000 -3.006292E+0000
  2.466854E+0000  3.510115E+0000
 -3.047458E+0000  3.783741E+0000
 -2.948760E+0000 -4.481003E+0000
  3.172744E+0000 -3.310955E+0000
  2.700262E+0000  2.360732E+0000
  5.240875E-0002  3.943076E+0000
 -2.979954E+0000 -2.494535E+0000
  3.558042E+0000 -3.549210E+0000
  2.895246E+0000  4.946549E+0000
 -1.825044E+0000  4.175079E+0000
 -4.176836E+0000 -1.706435E+0000
  7.995777E-0001 -5.233725E+0000
  5.098632E+0000  8.345878E-0002
 -1.947233E+0000  2.742821E+0000
 -1.345376E+0000 -7.966172E-0001
 -4.510307E-0001 -3.206036E+0000
  2.825621E-0001  2.579580E+0000
  1.462837E+0000  2.492310E+0000
 -2.684469E+0000 -7.237207E-0001
  1.701255E+0000 -2.731882E+0000
  2.836843E+0000  6.457417E-0001
 -1.900298E+0000  3.669353E+0000
 -2.202857E+0000 -1.329180E+0000
 -2.188548E+0000 -5.023204E+0000
  3.650841E+0000  1.365139E+0000
  1.632040E+0000  4.738942E+0000
 -5.522049E+0000 -6.978777E-0001
  1.240793E+0000 -5.067232E+0000
  2.728006E+0000 -8.613672E-0001
  1.423290E+0000  4.283220E+0000
 -3.396997E+0000 -4.535902E-0001
  3.201237E-0002 -2.771244E+0000
  3.246833E+0000  9.675543E-0001
 -6.501215E-0001  5.192254E+0000
 -1.937089E+0000 -1.404676E+0000
  6.042708E-0001 -4.061951E+0000
  3.625791E+0000  2.261232E+0000
  1.619066E-0001  3.471473E+0000
 -5.111955E+0000 -1.388595E+0000
  7.468255E-0001 -5.158621E+0000
  4.273627E+0000 -9.227081E-0001
  1.147364E+0000  4.187036E+0000
 -2.478427E+0000 -1.504108E+0000
 -5.092817E-0003 -1.922579E+0000
  2.825526E+0000  1.443165E+0000
 -3.117529E-0001  3.650581E+0000
  1.991548E-0001 -5.026951E-0001
 -1.107139E+0000 -7.525189E-0001
  2.355016E+0000  1.999553E+0000
 -1.294471E+0000 -1.336912E-0001
 -2.385723E+0000 -2.693520E-0001
  1.122602E+0000 -1.993578E+0000
  3.248292E+0000  1.611274E+0000
 -3.292073E+0000  2.523132E+0000
 -7.989477E-0001 -4.029955E+0000
  1.649385E+0000  1.313005E+0000
  2.898004E+0000  3.598835E+0000
 -3.004987E+0000  1.437349E+0000
  1.381009E+0000 -4.061856E+0000
  2.732641E+0000 -5.224886E-0001
 -2.194612E-0001  3.810207E+0000
 -1.969434E+0000 -1.326687E+0000
 -1.707524E+0000 -3.357920E+0000
  6.197311E+0000 -1.105102E+0000
 -2.445634E-0001  5.746883E+0000
 -3.214180E+0000 -7.174275E-0001
 -1.888843E-0001 -6.515162E+0000
  3.845814E+0000  3.179451E+0000
  1.648294E+0000  2.983884E+0000
 -5.851353E+0000  3.572846E-0001
  1.842127E+0000 -5.768519E+0000
  4.627491E+0000 -1.356757E+0000
  7.124535E-0001  5.291354E+0000
 -1.934102E+0000 -2.230525E+0000
 -1.497977E-0001 -3.236940E+0000
  5.011511E+0000  3.565160E-0001
 -1.764025E+0000  2.933579E+0000
  2.632253E-0001 -2.073252E+0000
  1.754659E+0000 -4.431237E-0001
  1.036719E+0000  1.864120E+0000
 -2.030019E+0000 -6.373893E-0001
  2.051812E+0000 -1.781743E+0000
 -3.351437E-0001  2.740284E+0000
  5.098655E-0002  1.919873E+0000
 -1.991070E+0000 -2.089696E+0000
  2.047711E-0001 -1.033563E-0001
  2.616360E+0000  4.069743E-0001
 -1.636627E+0000  2.034400E+0000
 -2.403985E+0000 -1.343448E+0000
  2.675301E+0000 -5.516911E+0000
  2.830525E+0000  3.283633E+0000
 -1.871611E+0000  2.386400E+0000
 -1.915795E+0000 -1.785163E+0000
  1.594166E+0000 -2.970043E+0000
  8.431873E-0001  4.426359E+0000
 -1.095151E+0000  1.954229E+0000
 -4.027914E+0000 -1.980403E+0000
  3.642971E+0000 -5.235264E+0000
  2.133601E+0000  2.178596E+0000
 -8.299404E-0001  8.747050E-0001
 -1.403331E+0000 -3.667672E-0001
  2.944418E+0000 -1.186449E+0000
 -1.131432E+0000  3.944194E+0000
  8.425141E-0001 -2.340819E+0000
 -1.069227E-0001  1.010892E+0000
  3.699767E+0000  1.181914E+0000
 -2.104695E+0000  3.847494E+0000
 -1.815531E+0000  2.970064E-0001
  1.691272E+0000 -5.939030E-0001
  4.939719E-0001  2.240280E+0000
  1.462267E+0000 -5.420008E-0001
 -2.295973E+0000  2.231467E+0000
  7.587404E-0001 -2.948391E+0000
 -1.099055E+0000 -9.332555E-0001
  2.058954E+0000  3.485449E+0000
 -2.272922E+0000  3.350391E-0001
 -2.511244E+0000 -1.293257E+0000
  4.698541E+0000 -2.403542E+0000
 -4.686845E-0001  1.362256E+0000
 -9.536542E-0001 -1.033137E+0000
 -4.335752E+0000 -9.081729E-0001
  4.681510E+0000 -6.107091E-0001
  3.919583E-0001  3.474914E+0000
 -1.889597E+0000 -2.103987E+0000
  2.040504E-0001 -1.185593E+0000
  2.548077E+0000 -1.581159E+0000
 -1.056168E+0000  7.415982E-0001
 -1.356696E+0000  1.457036E-0001
  1.089784E+0000 -7.525670E-0001
  1.026474E+0000 -5.433070E-0002
  6.962566E-0001  2.499485E+0000
  4.158773E-0002 -1.152849E+0000
 -1.237709E+0000 -2.885300E+0000
  2.650500E+0000  3.816465E-0002
  1.098191E+0000 -8.388982E-0001
 -3.292460E-0002  1.392462E+0000
  7.773501E-0001 -1.237505E+0000
  1.248931E+0000 -2.234848E+0000
  1.476737E+0000  4.407862E-0001
 -1.043886E+0000  6.220209E-0001
 -1.153201E-0001 -1.772123E+0000
  4.421385E-0001 -1.725403E+0000
  1.896132E+0000 -9.668718E-0001
  3.106289E-0001  2.798523E+0000
 -2.325868E+0000 -4.659138E-0001
 -2.524538E+0000 -6.616544E-0001
  1.168470E+0000 -8.678869E-0001
  1.650240E+0000  1.205217E+0000
 -2.527060E+0000  4.175220E-0001
  2.152778E+0000  7.441581E-0001
 -4.615281E-0001  1.506084E+0000
 -2.967915E-0001  9.277206E-0001
 -4.667809E-0001 -1.338233E+0000
 -3.610374E-0001  6.453066E-0002
  7.025196E-0001 -5.903799E-0001
  1.818109E+0000 -6.363910E-0001
 -1.241809E+0000 -8.856147E-0002
 -7.529014E-0001  7.209968E-0004
 -4.305604E-0002 -3.134841E+0000
  4.543322E-0001  2.172223E+0000
  1.605044E+0000 -9.542398E-0001
 -4.811085E+0000 -2.158250E-0001
  7.963347E-0001 -3.678093E+0000
  2.354004E+0000 -4.704779E-0001
  9.955332E-0001  2.358688E+0000
 -4.504293E+0000 -1.180180E+0000
  4.388993E-0001 -3.809010E+0000
  3.529038E+0000 -2.229392E+0000
  4.081969E-0001  5.421959E+0000
  6.043146E-0001  2.933215E+0000
 -3.711316E+0000 -1.413698E+0000
  1.922737E+0000 -4.460848E+0000
  2.340543E+0000  3.036232E+0000
 -3.418529E+0000  4.330472E+0000
 -1.158219E+0000 -1.143789E+0000
  2.213835E+0000 -2.579538E+0000
  4.775915E-0001  2.315861E+0000
 -1.980938E-0001  5.016769E-0001
 -2.187503E-0001 -1.804257E+0000
  8.871327E-0001 -3.063385E+0000
  1.411210E+0000  4.449349E-0001
  1.371323E+0000  8.869973E-0001
 -3.425956E+0000 -8.546533E-0001
  5.001443E-0001 -1.703358E+0000
  3.695562E+0000 -7.723886E-0001
 -3.895122E-0001  2.701164E+0000
 -1.863308E-0001  1.202229E+0000
 -3.159219E-0001 -7.481883E-0001
 -2.427149E+0000 -5.122997E-0001
  1.250413E+0000 -2.721071E+0000
 -1.087132E+0000  5.659894E-0001
  4.688416E-0001  2.947252E-0002
  5.724722E-0001  1.079863E-0001
  2.650740E+0000 -2.232320E+0000
  5.197610E-0001 -6.407163E-0001
 -1.622863E+0000  5.264245E-0001
  1.053784E+0000 -9.375343E-0001
 -1.877641E+0000  2.028418E+0000
 -6.877481E-0002 -1.381162E+0000
  5.036763E-0002 -1.526578E+0000
  3.216045E+0000  1.086736E+0000
 -3.139935E+0000  9.733285E-0001
 -1.198934E+0000 -1.052035E+0000
  2.235349E+0000 -1.448133E+0000
 -4.808331E-0001  8.212781E-0001
 -1.151974E+0000 -2.316639E+0000
  2.264417E+0000 -2.424279E-0001
 -3.656842E-0001  6.057765E-0001
 -3.654604E+0000  1.150171E+0000
 -5.381717E-0001 -2.793697E+0000
  1.815887E+0000  1.619540E+0000
 -1.631469E+0000  1.864667E-0002
 -1.118216E+0000 -1.243817E+0000
  2.500532E+0000  6.564435E-0001
 -1.069212E+0000  1.788815E+0000
 -6.262006E-0001  3.659193E-0001
  5.021589E-0003 -9.523485E-0001
 -3.628016E+0000 -1.116491E-0001
 -2.998575E-0001 -5.460375E-0001
  2.016984E+0000 -2.429167E+0000
  4.490182E-0001  3.547152E-0001
 -1.417135E-0001  3.571013E+0000
 -1.973638E+0000 -1.025816E+0000
 -9.700977E-0001 -3.580500E+0000
  2.425159E+0000 -3.863465E-0002
  3.033859E+0000  3.053557E+0000
 -5.614564E+0000  3.040949E+0000
  1.666463E-0001 -4.754989E+0000
  4.100487E+0000 -1.109778E+0000
 -5.907693E-0001  7.314241E+0000
 -7.422990E-0001  4.668528E-0001
 -3.931212E+0000 -2.734774E+0000
  2.666783E+0000 -1.204511E-0001
  2.276681E+0000 -1.779247E+0000
 -4.709349E+0000  5.014665E+0000
 -3.088319E-0002 -3.103080E+0000
  6.027362E-0001 -2.512910E+0000
  3.636605E+0000  1.300966E+0000
  5.633510E-0001  2.472874E+0000
 -2.823508E+0000 -2.537054E+0000
 -4.308417E-0001 -1.915382E+0000
  2.552601E+0000  4.305971E-0001
 -5.131957E-0001  3.718761E+0000
 -1.132648E+0000 -1.872660E+0000
 -2.833203E+0000 -1.636384E+0000
  2.212199E+0000 -3.545424E-0001
 -1.865934E+0000  7.770834E-0001
  1.737623E+0000  1.782643E+0000
 -1.724411E+0000  7.186136E-0001
 -2.294681E+0000 -8.413157E-0001
  2.432452E+0000 -4.406674E-0001
 -1.818779E+0000  2.304587E+0000
 -1.437440E+0000 -1.337820E+0000
  8.586156E-0001 -3.234354E+0000
  4.421556E-0001  3.047471E-0001
 -2.261726E-0001  2.809167E+0000
 -1.014516E+0000 -3.135731E+0000
  3.049309E+0000 -1.260813E+0000
  4.306014E-0001  2.692624E+0000
 -4.163077E+0000  1.411571E+0000
  2.611257E+0000 -1.856623E+0000
 -2.957337E+0000  1.879532E+0000
  2.510823E-0001 -2.255473E+0000
 -3.763476E-0001  1.521821E+0000
  2.013654E-0001  1.678856E+0000
  1.307147E+0000  9.633141E-0001
  1.197225E-0002  1.563616E+0000
 -1.631816E+0000  4.533876E-0001
  1.356352E+0000 -3.415849E+0000
 -1.251952E+0000  1.328134E+0000
  2.930664E+0000  5.703231E-0001
 -5.256766E+0000  2.388783E+0000
  1.517817E+0000 -3.607365E+0000
  1.361591E+0000 -2.768713E+0000
  3.135705E+0000  4.818239E+0000
 -2.517896E+0000  3.058410E+0000
 -3.971463E+0000 -2.248182E+0000
  2.802459E+0000 -4.497962E+0000
  4.891092E+0000  2.983808E+0000
 -1.292524E+0000  6.221715E+0000
 -5.985914E+0000 -1.948837E+0000
  8.284219E-0001 -5.941170E+0000
  6.931052E+0000  2.536022E+0000
 -9.899223E-0001  6.874677E+0000
 -4.733654E+0000 -3.524783E+0000
  3.209037E+0000 -5.093825E+0000
  1.195186E+0000  3.302509E+0000
 -6.925934E-0001  1.026927E+0000
 -2.905424E+0000 -4.310049E+0000
  2.888213E+0000 -1.625490E+0000
  1.485808E+0000  6.126588E-0001
  5.324371E-0001  8.987063E-0001
  2.521301E-0001 -6.523447E-0001
  6.462322E-0001 -1.909296E+0000
 -1.984074E+0000 -5.276896E-0001
  1.679816E+0000  1.476356E+0000
 -6.854892E-0001 -4.339469E-0001
 -3.808660E-0001  1.567458E+0000
  4.382041E-0001 -1.330587E+0000
 -4.440087E-0001  1.308030E+0000
 -1.902345E+0000  2.028881E+0000
  4.917462E-0001 -2.132465E+0000
 -4.120970E-0001 -1.829340E+0000
  1.545013E+0000  1.751989E+0000
 -1.703799E+0000  3.108124E+0000
 -1.942152E+0000 -5.096048E-0001
  8.553397E-0002 -3.432941E+0000
  2.571624E-0001  2.426542E-0001
 -4.242465E-0001  1.724861E+0000
 -1.103588E+0000 -1.023390E+0000
 -2.079700E+0000 -2.701067E+0000
  1.614740E+0000  1.093016E+0000
  5.310903E-0002 -1.279849E+0000
 -2.012138E+0000  4.260335E-0003
  3.953847E+0000 -2.297597E+0000
 -1.858513E+0000  2.369759E+0000
  8.473386E-0001  1.161734E+0000
 -1.940030E+0000 -2.603683E+0000
 -6.070078E-0001 -2.340834E+0000
  2.172034E+0000 -4.657534E-0001
 -7.251132E-0001  2.472276E+0000
  1.699113E-0001 -8.667618E-0001
  2.296014E-0001 -4.011800E-0001
  1.169132E+0000  2.471210E-0002
 -2.120040E+0000  1.693024E+0000
  7.119111E-0001  1.720113E+0000
  2.071006E-0001  1.364442E+0000
  9.508690E-0001  1.483923E+0000
  3.367205E-0001  6.927944E-0001
  1.155229E+0000 -8.988518E-0002
 -2.684216E+0000  1.997960E+0000
  6.100257E-0001  1.049846E-0001
  2.170633E-0001 -2.488035E-0001
 -6.754931E-0001 -4.472353E-0001
 -1.502718E+0000 -1.060864E+0000
 -7.819596E-0001 -5.469708E-0001
  2.235180E+0000  7.108238E-0001
 -1.473263E+0000  6.382824E-0001
 -1.686534E+0000  6.529957E-0001
  1.347287E+0000 -2.295968E+0000
  9.390737E-0001  2.890212E-0001
 -3.537949E+0000  2.061352E-0001
  1.341790E+0000 -2.449530E+0000
  1.364720E+0000 -1.915303E-0001
 -1.935787E+0000  7.397983E-0001
 -8.350251E-0001 -2.621809E+0000
 -2.101998E-0001 -8.035251E-0001
  1.758357E+0000  4.660397E-0001
 -8.901197E-0001 -9.186627E-0002
 -1.812046E+0000 -3.063689E+0000
  3.085955E+0000 -6.274485E-0001
  1.646902E+0000  2.121330E+0000
 -1.282176E+0000  9.318108E-0001
 -3.704467E+0000 -1.899148E+0000
  2.390171E+0000 -3.955182E+0000
 -4.180016E-0001  3.665868E+0000
  1.800754E+0000  1.469572E+0000
 -5.031833E+0000 -3.917631E+0000
  1.187403E+0000 -4.302616E+0000
  6.744437E+0000  2.517789E+0000
 -3.872792E+0000  6.388351E+0000
 -3.953887E+0000 -4.401464E+0000
  2.062620E+0000 -4.031623E+0000
  3.452569E+0000  2.908501E+0000
 -3.538842E+0000  5.352896E+0000
 -3.943252E+0000 -4.305774E+0000
  2.895708E+0000 -3.738544E+0000
  5.565714E+0000  2.457907E+0000
 -3.121932E+0000  3.942375E+0000
 -4.504825E+0000 -1.044201E+0000
  1.783117E+0000 -3.949138E+0000
  1.918435E+0000  2.261943E+0000
  5.664193E-0001  3.899031E+0000
 -1.146525E+0000 -2.495693E+0000
 -7.854127E-0001 -5.906460E-0001
  2.992347E+0000  5.223110E-0002
 -4.154935E+0000  5.655659E-0001
  7.370116E-0001 -1.527048E+0000
 -5.076361E-0001 -7.101979E-0001
 -6.828948E-0001 -2.128987E+0000
 -6.765225E-0001 -1.682155E-0001
 -4.607252E-0004  2.310899E+0000
 -1.389378E+0000 -3.601431E-0001
 -1.208040E+0000 -6.382277E-0001
  4.405089E-0001  7.130633E-0001
 -4.516365E-0001 -1.115345E+0000
 -1.995682E+0000 -1.742690E+0000
  2.637396E-0001 -6.625477E-0001
 -8.905530E-0001  1.786763E+0000
 -1.989916E+0000 -6.501631E-0001
  5.539725E-0001 -3.073026E+0000
  2.134160E+0000  7.674139E-0002
 -1.155994E+0000  3.761470E+0000
  7.915196E-0001 -1.388744E+0000
 -2.322614E+0000  8.112599E-0001
  2.612672E+0000 -1.419671E+0000
  3.300545E-0001  1.758181E+0000
 -9.299973E-0001  1.491574E+0000
 -2.870284E+0000 -1.532153E+0000
  1.867131E+0000 -2.517777E+0000
  1.598240E+0000  3.599943E+0000
 -9.382197E-0001  2.668844E+0000
 -1.255205E+0000 -3.172492E+0000
 -8.907527E-0002 -2.074857E+0000
  3.990253E+0000  3.905285E-0002
 -1.603069E+0000  5.007655E+0000
 -1.979598E+0000 -1.644869E+0000
 -6.445492E-0001 -4.410893E-0001
  4.128409E+0000  2.462717E+0000
 -3.009336E+0000  2.701969E+0000
 -1.633756E+0000 -2.787358E+0000
  1.317815E+0000 -2.293561E+0000
  1.939633E+0000  5.318771E+0000
 -2.120263E+0000  3.321058E+0000
 -2.891535E+0000 -3.631460E+0000
  2.513968E+0000 -2.483056E+0000
  1.305160E+0000  2.187763E+0000
 -3.701854E+0000  4.087227E+0000
  1.437879E+0000 -1.377934E+0000
  1.369273E+0000 -7.399557E-0001
  8.013260E-0001  6.062798E-0001
 -2.477763E+0000  3.237830E+0000
 -1.191121E+0000 -2.028306E+0000
  2.084504E+0000 -5.644681E-0001
  2.285696E+0000  4.434783E+0000
 -3.206385E+0000  1.502123E+0000
 -1.764897E+0000 -1.282175E+0000
  3.910158E+0000 -3.928823E+0000
 -5.158456E-0001  1.812379E+0000
  1.232184E-0002  7.491411E-0001
 -2.951751E+0000  8.597498E-0001
  1.290195E+0000 -9.427173E-0001
  1.880396E+0000  3.154812E-0001
  6.319292E-0001  7.218602E-0001
 -1.271300E+0000  8.132758E-0002
  3.118014E+0000 -2.240305E-0001
  1.676567E+0000  5.724881E-0001
 -2.795567E+0000 -1.496565E+0000
  1.276828E+0000 -1.379858E+0000
 -5.474706E-0001  1.983388E+0000
 -4.505690E-0001  6.486416E-0001
 -1.533456E+0000 -1.851955E+0000
  2.339334E+0000 -7.316005E-0001
 -5.867920E-0001 -1.705618E+0000
 -3.366532E-0001  1.252957E+0000
 -3.710832E-0001 -6.182956E-0002
 -2.483378E+0000 -2.558564E+0000
  2.100193E+0000 -1.524028E+0000
  2.362644E+0000 -1.493798E-0001
 -8.461484E-0001  5.235402E+0000
 -2.402735E+0000 -4.063356E-0001
 -1.302783E+0000 -3.195424E+0000
  2.357256E+0000 -4.195580E-0001
 -5.135559E-0001  1.791143E+0000
  1.785346E+0000 -2.225330E+0000
 -1.355888E+0000  8.807998E-0001
 -7.719121E-0001  8.220125E-0004
 -8.418645E-0001 -1.076439E+0000
  1.153664E+0000  1.880694E+0000
 -1.675333E+0000  7.599388E-0001
 -2.405406E+0000 -2.818784E+0000
  7.838632E-0001  1.216319E+0000
  1.327860E+0000  6.791149E-0001
 -3.001149E+0000  3.582701E+0000
 -3.498552E-0001 -2.298692E+0000
  1.498164E+0000  4.193702E-0001
  2.306864E+0000  9.712526E-0001
 -2.589775E+0000  9.895664E-0002
  2.125457E-0001 -2.569617E+0000
  1.604842E+0000  9.454921E-0001
 -6.005878E-0001  9.908777E-0001
 -3.196966E+0000 -7.801338E-0001
 -3.702340E-0002 -1.381767E+0000
  1.126423E+0000  3.469965E-0001
  3.475584E+0000  2.186590E-0001
 -5.608862E+0000  2.119006E+0000
  2.763847E+0000 -1.877343E+0000
  3.657889E-0001 -2.611977E+0000
 -3.752196E+0000  1.398168E+0000
  3.039318E+0000 -1.583726E+0000
 -1.591414E+0000  1.997169E+0000
  7.224384E-0001  7.533163E-0001
 -1.545373E+0000 -8.422739E-0001
 -1.566434E-0001 -5.371062E-0001
  1.530458E+0000  1.471611E+0000
 -8.659187E-0001  1.073080E+0000
 -3.246701E+0000  1.350277E+0000
  2.702243E+0000 -2.845980E+0000
 -7.188570E-0001  6.145030E-0001
  1.085012E-0001 -5.694413E-0001
  1.404113E+0000  8.336333E-0001
  3.070486E-0001 -4.895080E-0001
 -2.735907E+0000 -1.134015E+0000
  4.266471E+0000 -2.824686E+0000
 -1.337135E+0000  3.120530E+0000
 -4.598303E-0002  2.701483E+0000
 -2.315452E+0000 -1.403943E+0000
  2.172639E+0000 -1.291571E+0000
  1.842986E+0000  2.024465E+0000
 -1.341738E-0001  1.713315E+0000
 -3.043496E+0000  9.436514E-0002
  6.113910E-0001 -1.404377E+0000
  2.259334E+0000  2.381317E+0000
 -2.259304E+0000  2.364108E+0000
 -1.847301E+0000 -5.842552E-0001
  2.883318E-0001 -7.335073E-0001
 -7.783450E-0001 -2.820999E-0001
  2.811220E-0001  2.005490E+0000
 -8.106397E-0001  2.044010E+0000
 -2.434833E-0001 -5.030027E-0001
  8.137609E-0003 -4.316345E+0000
  2.280650E-0001  1.704725E+0000
  1.067494E+0000  1.789164E+0000
 -3.918996E+0000 -2.245786E+0000
  1.583597E+0000 -3.031044E+0000
  8.105389E-0001 -1.778531E-0001
 -7.184234E-0001  1.729886E+0000
  6.250538E-0001  9.677826E-0001
 -1.989941E+0000 -2.992965E+0000
  2.782946E+0000 -5.628864E-0001
 -5.091012E-0001  3.155801E+0000
 -2.687614E+0000 -1.131211E+0000
  6.153010E-0001 -4.018076E+0000
  3.498887E+0000  3.852051E+0000
 -1.363647E+0000  4.240201E+0000
 -3.951902E+0000 -2.260252E+0000
  1.234011E+0000 -4.521264E+0000
  2.975969E+0000  3.779606E+0000
 -1.260485E+0000  2.866372E+0000
 -2.345221E+0000 -3.580001E+0000
  1.674082E+0000 -1.608098E+0000
  2.512726E+0000  1.621074E+0000
  8.173772E-0001  2.132089E-0001
 -1.353088E+0000 -2.703571E-0001
 -1.754973E+0000 -2.562657E+0000
  3.238740E+0000 -5.323195E-0001
 -3.987787E-0002  2.902996E+0000
 -8.318861E-0001  1.730539E+0000
 -2.216469E+0000 -1.222294E+0000
  3.327863E+0000 -2.207740E+0000
  1.600746E+0000  1.600451E+0000
 -1.493447E+0000  2.300414E+0000
 -2.006084E+0000 -3.658189E+0000
  2.443257E+0000  2.453132E-0001
  2.271578E+0000  2.821491E+0000
 -2.224739E+0000  1.615207E+0000
 -1.239595E+0000 -3.599200E+0000
  6.974685E-0001 -1.705156E+0000
  3.692349E+0000  2.282304E+0000
 -8.693834E-0001  3.330416E+0000
 -3.873154E+0000 -1.535110E+0000
  3.123275E+0000 -4.442004E+0000
  2.189588E+0000  3.060486E+0000
 -1.001298E+0000  3.548646E+0000
 -6.674747E+0000 -2.689677E+0000
  4.341757E+0000 -4.823729E+0000
  2.726247E+0000  3.301261E+0000
 -2.980027E-0001  1.602357E+0000
 -2.842277E+0000 -9.009182E-0001
  1.321313E+0000 -2.541646E+0000
  2.114536E+0000  1.926880E+0000
 -1.111079E+0000  4.547187E+0000
 -1.644622E+0000  2.143826E-0001
 -1.371258E+0000 -3.546450E+0000
  5.063914E+0000  6.449784E-0001
 -6.727546E-0002  1.838363E+0000
 -3.998282E+0000 -1.651713E+0000
  2.844296E+0000 -4.169464E+0000
  1.166010E+0000  4.088112E+0000
 -2.021953E+0000  1.137483E+0000
 -2.545762E+0000 -3.648291E+0000
  3.139102E+0000 -1.308607E+0000
  2.982962E-0001  1.409612E+0000
 -6.463886E-0001 -2.242246E-0001
  4.836081E-0001  1.780956E+0000
 -7.378580E-0001  1.478618E+0000
 -1.339557E+0000 -2.610780E+0000
 -1.019338E+0000 -4.498533E-0001
  2.869836E+0000  8.844372E-0001
 -1.230345E+0000 -3.541706E-0002
  1.190399E+0000 -1.201952E+0000
 -2.154141E+0000 -2.237843E-0001
  6.854786E+0000 -1.026303E+0000
 -1.166929E+0000  5.975158E+0000
 -2.860080E+0000 -2.711701E+0000
  3.377868E-0001 -4.464729E+0000
  4.355641E+0000  1.150838E+0000
 -8.019023E-0001  5.531821E+0000
 -4.368918E+0000 -1.775408E+0000
 -4.847852E-0001 -3.302795E+0000
  4.012892E+0000  2.356973E-0002
 -6.655226E-0001  3.140095E+0000
 -4.272909E+0000  1.686836E+0000
  2.714799E+0000 -5.408000E+0000
  1.535918E+0000  2.714647E+0000
  1.358764E+0000  2.998394E+0000
 -4.312602E+0000  2.976422E-0001
 -3.465875E-0001 -4.013828E+0000
  4.847067E+0000  3.749758E-0001
 -1.567607E+0000  3.106856E+0000
 -4.030367E-0001 -2.862188E-0001
 -3.823898E+0000 -3.490849E+0000
  3.667774E+0000 -3.395012E+0000
  2.724518E+0000  1.929355E+0000
 -3.157233E+0000  3.599636E+0000
 -2.129455E+0000 -4.420974E-0002
  1.071018E+0000 -2.292547E+0000
  1.274852E+0000  2.839192E-0001
  5.339103E-0001  1.730008E+0000
 -1.937490E+0000  4.767642E-0001
 -1.252654E+0000 -2.428730E+0000
  2.604459E+0000 -2.182081E-0001
 -8.466491E-0001  1.284595E+0000
 -8.788618E-0001 -1.737315E+0000
 -1.250468E+0000 -1.230488E+0000
  2.409186E+0000  1.332200E+0000
 -9.319414E-0002  4.803921E+0000
 -3.514255E+0000 -6.856091E-0001
 -1.283566E-0001 -3.442999E+0000
  3.977790E+0000 -1.065243E+0000
  1.756999E+0000  3.048202E+0000
 -5.792217E+0000  1.052653E+0000
  8.043050E-0001 -4.164055E+0000
  2.766766E+0000 -6.478916E-0001
 -8.733823E-0001  3.752489E+0000
 -2.611522E+0000 -2.206592E+0000
 -1.632721E-0001 -1.306789E+0000
  1.559295E+0000 -1.705131E+0000
  2.164438E+0000  2.094755E+0000
 -1.110426E+0000  2.341190E+0000
 -3.259206E+0000 -8.772444E-0001
  1.814046E+0000 -1.779800E+0000
  1.926841E+0000 -3.077810E-0001
 -6.267863E-0001  7.300613E-0001
  6.129807E-0001 -1.514869E-0001
 -9.791116E-0001 -2.970231E+0000
  4.301782E+0000  2.526617E-0001
 -2.909933E-0001  3.264357E+0000
 -5.139395E+0000 -2.542384E+0000
  1.851783E+0000 -4.522597E+0000
  3.154159E+0000  1.116057E+0000
 -1.249744E+0000  2.505109E+0000
 -1.751270E+0000 -6.322214E-0001
  8.782130E-0001 -2.533904E-0001
  1.090028E+0000 -1.876303E+0000
 -1.450305E-0001 -1.536516E+0000
  7.629823E-0001 -6.478717E-0001
 -3.176358E-0001 -2.325688E-0002
  1.255932E+0000  1.726914E+0000
 -1.947447E+0000  1.269502E+0000
 -9.674372E-0003 -4.203211E+0000
  4.231184E-0001 -3.075554E+0000
  4.400677E+0000  1.820547E+0000
 -1.336491E+0000  4.271477E+0000
 -2.913454E+0000 -1.811812E+0000
  8.098521E-0001 -2.736585E+0000
  1.829599E+0000  1.660039E+0000
  9.401207E-0001  4.952209E+0000
 -2.144559E+0000  2.008101E+0000
 -4.489537E+0000 -2.024039E+0000
  4.500905E+0000 -2.826985E+0000
  2.768921E+0000  3.157179E+0000
 -1.687767E+0000  2.864009E+0000
 -3.063157E+0000 -5.407570E+0000
  1.419006E+0000 -3.428432E+0000
  4.056675E+0000  5.035971E-0001
 -3.453554E+0000  1.683249E+0000
 -2.661306E+0000 -2.273020E+0000
  5.467581E+0000 -1.244130E+0000
 -1.612019E+0000  3.915748E+0000
 -3.017052E+0000 -1.327464E+0000
 -1.237950E+0000 -2.864694E+0000
  2.577617E+0000  8.757754E-0001
  1.219483E+0000  1.137881E+0000
 -2.705862E+0000 -1.397228E+0000
  8.637887E-0001 -4.035657E+0000
  4.232490E+0000  4.707234E-0001
 -2.123486E+0000  3.571253E+0000
 -2.972597E+0000 -8.579982E-0001
  2.958690E+0000 -5.729502E+0000
  2.021489E+0000  1.105889E+0000
 -4.379795E-0001  3.490223E+0000
 -7.689087E-0001 -4.409454E-0001
  4.013839E-0001 -2.878425E+0000
  2.425419E+0000  1.178927E+0000
  1.865444E+0000  2.495345E+0000
 -2.491022E+0000  7.153280E-0001
 -1.317602E+0000 -3.462054E+0000
  5.588377E+0000 -1.112403E+0000
 -1.017335E+0000  4.781638E+0000
 -3.486942E+0000 -4.990094E-0001
  9.607211E-0001 -4.071533E+0000
  1.205243E+0000  1.442304E+0000
 -1.227056E-0001  5.528957E-0001
 -3.030291E+0000  7.471919E-0001
  3.311768E+0000 -2.681550E+0000
  7.808856E-0001 -2.557895E-0001
  1.339624E+0000  2.191570E+0000
 -2.557262E-0001  2.185713E+0000
 -1.632136E+0000 -1.768929E+0000
  8.759970E-0001 -1.336929E+0000
  3.006016E+0000  9.586795E-0001
 -3.816699E+0000  2.053080E+0000
  6.383413E-0001 -1.129846E+0000
  1.971556E+0000 -5.053486E-0001
 -1.418698E+0000  1.690716E+0000
  2.229114E+0000  2.705030E-0001
 -4.547410E-0001  5.853170E-0001
  1.476865E+0000  8.356498E-0001
 -6.550369E-0001  1.638503E+0000
 -1.379294E+0000  7.288532E-0001
 -2.344519E-0001 -2.998554E+0000
 -4.142781E-0001  4.076098E-0001
  1.086129E+0000 -2.155173E-0001
 -1.615480E+0000 -2.767206E-0001
  2.299516E+0000 -1.348281E+0000
  2.366299E-0002  3.378800E+0000
 -2.279050E+0000  1.112917E+0000
 -9.871970E-0001 -1.697869E+0000
  3.302629E+0000 -1.439140E-0001
 -3.434899E+0000  3.581205E+0000
  3.552988E-0001 -1.697934E+0000
 -9.714571E-0002 -1.332177E+0000
  1.263001E+0000  4.879406E-0001
  8.877682E-0001  2.069917E-0001
 -2.171262E+0000  6.667144E-0001
  2.039043E+0000 -2.614185E+0000
 -6.204019E-0001  2.826156E+0000
  3.083748E+0000 -3.634790E-0001
  1.283482E-0001 -1.444285E+0000
 -2.792656E+0000  2.744535E+0000
  2.868595E+0000 -3.087213E+0000
 -9.917752E-0001 -9.618354E-0001
  2.948393E+0000  3.118734E+0000
 -2.983285E+0000  2.818955E+0000
 -4.699713E-0001 -2.285985E+0000
  1.251715E+0000 -5.523013E-0001
  1.846805E+0000  9.977091E-0001
 -2.852766E+0000 -5.784583E-0001
 -8.841662E-0001  1.662069E+0000
 -4.619220E-0001 -6.782339E-0001
 -2.118218E+0000 -6.380795E-0001
  3.987390E+0000 -1.540512E+0000
 -1.394975E+0000  2.596677E+0000
 -2.251450E+0000  2.891797E+0000
  9.004734E-0001  4.807096E-0002
  2.726822E+0000  5.712116E-0001
 -7.050957E-0002  3.027242E+0000
 -2.265474E+0000  4.335601E-0001
 -1.995870E+0000 -1.811623E+0000
  1.550134E+0000 -1.200804E+0000
  1.597908E+0000 -3.435377E-0001
 -5.408396E-0001  1.624036E+0000
 -2.497388E+0000  3.298103E-0001
  1.573096E+0000 -3.987870E+0000
  2.658732E+0000  1.593497E+0000
 -1.096322E-0001  1.590505E+0000
 -2.535971E+0000 -3.548080E+0000
  2.405680E+0000 -3.201220E+0000
  2.120184E+0000  1.509903E+0000
 -1.844219E+0000  2.875239E+0000
 -5.643551E-0001 -3.825388E+0000
  1.028156E+0000 -1.976823E+0000
  3.574910E+0000  1.618662E+0000
 -6.646834E-0001  3.659614E+0000
 -3.419934E+0000 -1.300025E+0000
  8.652809E-0001 -9.161268E-0001
  2.309250E+0000 -1.964935E+0000
 -2.802023E+0000  2.666183E+0000
  5.462652E-0001 -1.615566E+0000
 -1.853995E+0000 -3.087475E-0001
 -5.762967E-0001 -4.908744E-0001
  1.084173E+0000  1.251790E+0000
 -2.013753E+0000  3.658395E-0001
 -2.123240E+0000 -1.280546E+0000
 -1.794514E-0001 -1.376780E+0000
  3.193902E+0000  1.777405E+0000
 -1.447512E+0000  3.982616E+0000
 -4.847755E-0001 -2.343664E+0000
  1.495625E+0000 -1.373470E+0000
  8.855752E-0001  2.482624E+0000
 -7.532474E-0001  2.909040E-0001
  1.207770E+0000 -1.027590E+0000
 -4.185464E-0001 -1.401849E-0001
  7.943123E-0001  1.094157E+0000
 -2.453984E+0000 -5.852066E-0001
 -2.068356E-0001 -1.993531E+0000
 -1.281601E+0000 -9.091618E-0001
 -7.387886E-0001 -1.304454E-0002
  7.257652E-0001 -1.938574E+0000
 -2.243650E+0000  2.233887E+0000
  2.873877E-0001 -1.083647E+0000
  7.195697E-0002  2.517334E+0000
  3.963887E-0001 -1.906827E+0000
 -1.228839E+0000 -8.512167E-0001
  2.235339E+0000  1.149508E+0000
  1.669772E+0000  1.354591E+0000
 -5.614195E+0000 -6.269138E-0001
  1.316397E+0000 -6.221172E+0000
  3.776211E+0000  2.961770E-0001
  2.009594E+0000  9.420094E+0000
 -6.160654E+0000 -1.012948E+0000
 -2.943304E+0000 -7.152649E+0000
  7.722595E+0000 -1.796413E+0000
  7.185030E-0001  6.913220E+0000
 -6.440165E+0000  2.431604E+0000
 -1.577157E+0000 -9.554588E+0000
  4.229786E+0000 -9.205591E-0001
  3.589478E+0000  4.945819E+0000
 -5.754755E+0000  3.771603E+0000
 -2.049427E+0000 -3.378361E+0000
  2.983737E+0000 -4.684246E+0000
  4.321279E+0000  3.636284E+0000
 -2.230965E+0000  2.585255E+0000
 -3.848776E+0000 -2.409196E+0000
  4.669124E+0000 -2.497768E+0000
  1.406126E+0000  4.338947E+0000
 -3.834783E+0000  1.597119E+0000
 -1.552283E+0000 -3.726188E+0000
  4.978534E+0000 -1.177835E+0000
 -3.315261E-0001  4.289726E+0000
 -4.326804E+0000 -1.381066E+0000
  8.805959E-0001 -3.281016E+0000
  3.132299E+0000 -3.574887E-0001
 -1.316943E+0000  1.688272E+0000
  1.255725E+0000 -2.670290E+0000
 -1.540207E+0000 -1.774936E-0001
  4.382671E+0000  1.074582E+0000
 -1.179988E+0000  8.469971E-0001
 -1.091559E+0000 -6.899609E-0001
  3.486209E-0001 -1.976087E+0000
  1.562229E+0000  3.344592E+0000
 -1.064360E-0001  1.696197E+0000
 -2.920376E+0000 -1.099053E-0001
  1.416140E+0000 -2.414290E+0000
  2.622184E+0000  2.527218E+0000
 -3.934035E+0000  1.924250E+0000
 -3.192816E-0001 -4.321922E+0000
  1.873523E+0000 -3.040821E-0002
  1.863203E+0000  3.615756E+0000
 -3.810463E+0000  2.958369E+0000
  1.520632E-0002 -3.473696E+0000
  3.882302E-0001 -2.249049E+0000
  3.412212E+0000  3.829749E+0000
 -2.728293E+0000  6.474103E-0001
 -1.792412E+0000 -4.163952E+0000
  5.231098E+0000 -1.503470E+0000
  1.984205E-0001  3.776220E+0000
 -2.116247E+0000  7.883223E-0002
 -1.349658E+0000 -3.925004E+0000
  1.882618E+0000  2.836008E-0001
  1.208006E+0000  2.851965E-0001
 -4.005034E+0000  4.951803E-0001
  5.871393E-0001 -2.749676E+0000
  1.650463E+0000  9.545710E-0001
  2.063954E-0001  4.466728E+0000
 -3.115577E+0000 -3.698539E-0001
 -2.446524E+0000 -4.833947E+0000
  6.851917E+0000 -3.077476E-0001
 -1.172661E+0000  5.392422E+0000
 -4.298091E+0000 -7.260149E-0001
  1.175977E+0000 -2.203008E+0000
  1.769917E+0000  1.474632E+0000
 -4.007777E+0000  1.830144E+0000
  1.952531E+0000 -3.254429E+0000
 -9.308984E-0001  1.586665E+0000
  3.387926E+0000  2.793833E+0000
 -3.879562E+0000  4.596750E-0001
 -1.789685E+0000 -3.507783E+0000
  4.360579E+0000 -2.935688E-0001
  1.753042E-0001  2.489739E+0000
 -4.127097E+0000  5.397281E-0002
  1.396814E+0000 -2.123274E+0000
  1.220311E+0000  4.280349E-0001
  1.382088E+0000  2.599612E+0000
  2.020829E-0001  8.952895E-0001
 -3.080101E+0000 -8.770530E-0001
  2.548961E+0000 -2.876785E+0000
 -1.766507E+0000  2.678067E+0000
  9.578881E-0001 -3.950273E-0001
  2.128387E-0001 -2.549389E-0001
 -4.862274E-0001  1.146634E+0000
  2.004277E+0000  8.479738E-0001
 -3.831469E+0000  2.178779E+0000
  7.804981E-0001 -9.965880E-0001
 -4.979156E-0001  1.057081E+0000
 -1.268437E+0000 -8.107105E-0003
  2.919461E+0000  3.435975E+0000
 -4.705193E+0000  1.983346E+0000
  2.918552E-0001 -5.467724E-0001
  4.117219E-0001  6.681685E-0001
  2.555233E+0000  3.442022E+0000
 -3.829620E+0000  1.482156E+0000
 -4.701091E-0001 -3.719352E+0000
  1.754175E+0000  1.650886E+0000
 -7.813639E-0001  3.831553E+0000
 -2.800492E+0000 -2.665004E+0000
  1.297918E+0000 -3.778465E+0000
  2.220689E+0000  2.178267E+0000
 -1.902582E+0000  5.183417E+0000
 -4.834470E+0000 -4.193197E+0000
  3.398438E+0000 -4.662812E+0000
  5.328319E+0000  2.925589E+0000
 -1.351934E+0000  3.719715E+0000
 -5.599940E+0000 -2.205381E+0000
  1.492353E+0000 -3.629737E+0000
  2.006669E+0000  2.568605E+0000
  2.192230E-0001  2.925822E+0000
 -2.064895E+0000  7.736202E-0001
 -3.169384E-0001 -1.540668E+0000
  2.513475E+0000 -1.286594E+0000
  1.590337E-0001  2.846585E-0001
 -1.300439E+0000  4.063209E-0001
 -1.437473E+0000 -1.840928E+0000
  1.965099E+0000 -6.842714E-0001
  2.291717E+0000  2.028279E+0000
 -2.234283E+0000  2.751600E+0000
 -8.989395E-0001 -4.712416E+0000
  7.260850E-0001 -2.444242E+0000
  4.229614E+0000  2.187516E+0000
 -5.300183E+0000  3.637288E+0000
 -8.103997E-0001 -5.453211E+0000
  7.648335E-0001 -3.849527E+0000
  3.283262E+0000  3.453373E+0000
 -2.107324E+0000  4.207958E+0000
 -2.829330E+0000 -2.271813E+0000
  2.767846E+0000 -2.678509E+0000
  8.669089E-0001  4.372787E+0000
 -3.208284E+0000  1.260916E+0000
  9.133254E-0001 -4.135451E+0000
  1.533248E+0000  1.066486E+0000
  3.712663E+0000  1.992957E+0000
 -4.282833E+0000  8.680047E-0001
 -9.965128E-0001 -4.663124E+0000
  2.526473E+0000 -2.463420E-0001
  1.018605E+0000  2.291407E+0000
 -3.323303E+0000  5.097875E-0001
  2.308592E+0000 -2.971051E+0000
  1.198019E+0000  2.080712E+0000
 -1.065852E+0000  1.070279E+0000
  3.545675E-0002 -6.835712E-0002
  2.888194E-0001 -1.083588E+0000
  3.218176E-0001  2.076549E+0000
 -1.306099E+0000 -1.192485E+0000
 -3.439192E-0001 -9.572562E-0001
  1.574553E+0000 -1.732683E-0001
 -3.335372E-0001  3.431306E+0000
 -2.549912E+0000 -7.680016E-0001
  5.401959E-0001 -3.986994E+0000
  1.997284E+0000 -5.489878E-0001
 -1.483824E-0002  2.712394E+0000
 -2.786133E+0000 -2.235685E+0000
 -1.936488E+0000 -1.937996E+0000
  2.071455E+0000 -3.296775E-0001
 -1.157339E-0001  3.037771E+0000
 -2.288496E-0001 -8.823180E-0001
 -7.501478E-0001 -2.958723E+0000
  2.238511E-0001 -1.414552E+0000
  6.823529E-0001  2.747862E+0000
 -1.630930E+0000  2.430276E+0000
 -3.449842E+0000 -2.932657E+0000
  2.827198E+0000 -9.363168E-0001
  1.494414E+0000  1.831934E+0000
 -9.081024E-0001 -7.946743E-0001
 -2.288391E+0000 -2.259674E+0000
  2.715184E+0000 -1.834881E+0000
 -2.879433E-0001  1.913503E+0000
 -1.006910E+0000 -4.780855E-0001
  1.616453E+0000 -4.091608E+0000
  7.605990E-0001  1.952979E+0000
  1.291951E+0000  1.424504E+0000
 -4.682416E+0000  2.053775E+0000
  1.106326E+0000 -2.225499E+0000
  1.975081E+0000 -1.213018E+0000
 -8.276977E-0002  3.278734E+0000
  6.675419E-0001 -5.274798E-0001
 -3.127387E+0000 -1.368560E-0001
  1.032882E+0000 -3.190536E+0000
  1.086828E+0000  1.547040E+0000
  2.888269E+0000  2.123904E+0000
 -2.803428E+0000  2.085291E-0001
  1.162284E+0000 -5.161989E-0001
  4.431547E-0001 -2.438693E+0000
 -7.061961E-0001  4.128405E+0000
  6.134073E-0001 -2.275382E-0001
 -2.796725E+0000 -2.965937E-0001
  3.193760E+0000 -1.392909E+0000
 -8.574833E-0001  1.717802E+0000
  2.445483E+0000  4.830865E-0001
 -8.992196E-0001  1.029644E-0001
  2.812069E+0000 -2.517610E-0001
 -2.501133E+0000  1.654587E+0000
 -9.354395E-0001  2.735580E-0002
  1.620096E+0000 -1.788128E+0000
 -1.311334E+0000 -6.282567E-0001
  1.038369E+0000 -7.866848E-0002
  6.614835E-0001  4.572670E-0001
 -4.030795E-0001  3.012319E-0001
 -8.966601E-0001 -3.093602E+0000
  1.276809E+0000  1.688408E+0000
  9.799939E-0001  2.329696E-0001
 -4.586469E+0000  8.042255E-0001
  1.987007E+0000 -3.328909E+0000
 -1.030359E-0001  1.570213E+0000
  2.285045E+0000  2.081654E+0000
 -1.753107E+0000  2.494398E+0000
 -1.650795E+0000 -3.476337E+0000
  3.083036E+0000 -4.127752E+0000
  1.765877E+0000  3.981287E+0000
  9.172612E-0001  1.641578E+0000
 -2.000617E+0000 -4.283946E+0000
  1.367449E+0000 -2.227490E+0000
  1.820622E+0000  2.239397E+0000
 -3.465190E+0000  2.951225E+0000
 -1.167689E-0001 -3.260624E+0000
  2.049199E+0000 -8.600618E-0001
  1.169990E+0000  1.643834E+0000
 -2.664065E+0000  8.539204E-0001
 -9.475055E-0001 -4.877678E-0003
  3.106995E+0000  3.001491E-0002
 -1.527377E+0000  3.385991E+0000
 -2.630722E+0000  2.770851E-0001
  2.869362E-0001 -2.200376E+0000
  2.472417E+0000 -9.019254E-0002
 -1.620765E-0001  1.691936E+0000
 -6.756952E-0001  7.510749E-0001
  7.169719E-0001 -8.469146E-0001
  7.943552E-0001  3.661497E+0000
 -6.430847E-0001 -9.891029E-0001
 -9.446259E-0001 -1.904670E+0000
  9.550992E-0001  2.856647E-0001
  1.644951E+0000  2.340548E+0000
 -2.929087E+0000  1.185874E+0000
 -9.293343E-0001 -2.225507E+0000
  2.440802E+0000 -5.709503E-0001
 -8.969735E-0002  2.424114E+0000
 -1.842874E+0000  8.549391E-0001
  2.107220E+0000 -3.016049E+0000
 -2.083600E+0000  1.584147E+0000
  4.483673E+0000 -4.173937E-0001
 -4.356804E+0000  3.023312E+0000
  1.805854E+0000 -1.672930E+0000
  1.793828E-0001 -8.778595E-0001
 -1.175975E+0000 -2.354466E-0001
  1.600934E+0000 -1.679335E+0000
 -2.065181E+0000 -1.607004E+0000
  2.969445E+0000 -7.190877E-0001
 -1.344811E+0000  2.399563E+0000
 -2.638131E+0000  1.147691E+0000
 -3.525273E+0000 -3.733495E+0000
  6.348961E+0000 -2.703453E+0000
  9.538842E-0002  3.429188E+0000
 -2.192715E+0000 -1.134381E+0000
 -2.753109E-0002  8.663264E-0001
  1.313943E+0000 -1.508929E+0000
 -3.606626E+0000  4.287109E-0001
  3.212284E+0000  1.072320E-0001
 -1.129488E+0000  2.254853E+0000
 -2.289756E+0000  9.051952E-0001
  3.142891E-0001 -4.876555E+0000
  1.207989E+0000  1.698039E+0000
  1.216556E+0000  8.683208E-0001
 -1.519933E+0000  1.640832E+0000
 -2.881306E+0000 -2.430880E+0000
 -9.747170E-0001 -3.023867E+0000
  4.586165E+0000  3.066850E+0000
 -1.515286E+0000  2.052831E+0000
 -2.047607E+0000 -3.799992E+0000
  2.152824E+0000 -3.578000E+0000
  2.535494E+0000  3.939828E+0000
 -3.459842E+0000  4.515176E+0000
 -3.717798E+0000 -3.460115E+0000
  2.041012E+0000 -3.210518E+0000
  3.202151E+0000  9.540975E-0001
 -2.322390E+0000  4.409006E+0000
 -5.470876E-0001 -1.543996E+0000
 -3.225478E-0001 -3.148460E+0000
  9.263147E-0001  4.536571E+0000
  4.277197E+0000  4.263505E-0001
 -7.125708E+0000 -1.631563E-0001
  2.588039E+0000 -4.714224E+0000
  1.830897E+0000  1.559535E+0000
  2.607422E+0000  4.738114E+0000
 -4.709065E+0000 -7.332559E-0001
  1.214962E+0000 -4.282389E+0000
  2.695347E+0000  1.884712E+0000
 -5.892281E-0001  4.257736E+0000
 -3.765149E+0000 -6.591730E-0001
 -1.110556E-0001 -2.903734E+0000
  3.411028E+0000 -1.366990E+0000
  2.644818E+0000  2.447172E+0000
 -1.707977E+0000  2.792688E+0000
 -5.939168E-0002 -3.489325E+0000
 -1.187010E+0000  7.040400E-0001
  9.874117E-0001  1.736924E+0000
 -1.114044E+0000  1.471044E+0000
 -1.196898E+0000  2.105799E+0000
  2.676515E+0000 -8.573614E-0001
 -3.238178E+0000 -5.849437E-0001
  3.232132E+0000 -6.015644E-0001
 -2.516762E+0000  6.679607E-0001
 -2.617780E+0000 -4.766890E-0001
  2.717247E+0000  1.111984E-0001
 -2.180676E-0001  9.540810E-0001
  6.357434E-0001  1.278983E-0001
 -3.630427E-0001  1.164375E+0000
 -3.642598E-0001 -9.974932E-0001
  2.492242E+0000  1.142972E+0000
  8.341460E-0001  2.405079E+0000
 -4.178629E+0000  4.282636E-0001
  2.902496E+0000 -3.166821E+0000
  2.261600E+0000  2.079937E-0001
 -1.349752E-0001  4.158024E+0000
 -3.655405E+0000 -1.479986E+0000
 -1.200958E+0000 -1.581829E+0000
  3.738548E+0000  9.566834E-0001
 -1.958297E+0000  6.248435E-0001
 -7.249016E-0001  2.872515E-0001
  1.243402E+0000 -2.051396E+0000
 -1.406167E+0000  9.118957E-0002
  3.395863E+0000  7.301432E-0001
 -2.129207E+0000  2.536097E+0000
 -1.814585E+0000 -2.469930E+0000
  2.910218E+0000 -1.809010E+0000
  2.278486E+0000  4.123168E+0000
 -2.847987E-0001  1.837533E+0000
 -4.825278E-0001 -4.048952E+0000
  1.329173E+0000 -1.983793E+0000
  4.691982E+0000 -6.836457E-0002
 -1.953556E+0000  2.391587E+0000
 -3.589540E+0000 -3.202113E-0001
 -4.793495E-0001 -3.838474E+0000
  2.275343E+0000  1.131411E+0000
  7.372705E-0001  2.630000E+0000
 -3.189179E+0000  9.243240E-0001
  2.564187E-0001 -2.069130E+0000
  1.679472E+0000  2.855485E-0001
 -7.795292E-0001  2.380211E+0000
 -2.788336E+0000  3.609688E+0000
 -2.187172E+0000 -4.434393E+0000
  2.991578E+0000 -4.681224E+0000
  2.823443E+0000  4.590898E+0000
 -3.120569E+0000  1.557689E+0000
 -4.035419E+0000 -3.442407E+0000
  3.789814E+0000 -3.700348E+0000
  3.764252E-0001  3.333962E+0000
 -2.424077E+0000  2.978465E+0000
 -1.017306E+0000 -5.333882E+0000
  7.197218E-0001  7.598091E-0003
  2.905211E+0000  2.827003E+0000
 -4.374439E+0000  2.500529E+0000
 -4.905905E-0001 -3.511412E+0000
  4.781916E+0000 -5.878077E-0001
 -3.132073E+0000  4.524484E+0000
  7.456382E-0002 -4.084864E+0000
  4.442987E-0002 -1.410198E+0000
  4.454721E+0000 -4.437949E-0001
 -1.467368E+0000  2.943733E+0000
 -2.377251E+0000 -1.342317E+0000
  2.289418E+0000 -2.198515E+0000
  2.151382E+0000  1.313003E+0000
 -2.732465E+0000  1.226106E+0000
 -1.008624E+0000 -3.147277E+0000
  3.895630E+0000 -1.171627E+0000
  2.289689E+0000  4.295469E+0000
 -3.836605E+0000  1.816497E+0000
 -2.218057E+0000 -3.366604E+0000
  2.396406E+0000 -4.885512E+0000
  3.012817E+0000  4.537049E-0001
  3.305269E-0001  2.221531E+0000
 -2.202934E+0000  1.102215E+0000
  1.133328E+0000 -3.033911E+0000
  1.286839E+0000 -1.353847E+0000
  1.578051E+0000  5.996516E-0001
 -8.243542E-0001  9.814562E-0001
  9.942559E-0001 -5.066134E-0001
 -1.792274E+0000 -1.727064E+0000
  4.014216E-0001  1.472538E-0001
 -3.917732E-0001 -4.250709E-0001
 -1.399968E-0001 -4.801560E-0001
  2.878799E+0000  2.213942E+0000
 -1.490283E+0000  3.942084E+0000
 -3.186191E+0000 -1.509040E+0000
 -4.415016E-0001 -1.569046E+0000
  3.293055E+0000  1.605539E+0000
  7.019663E-0001  5.643003E-0001
 -2.512933E+0000  1.535214E+0000
 -2.978006E-0001 -1.957985E+0000
  2.683632E+0000  8.420800E-0001
 -4.103489E-0001  1.797087E+0000
 -3.165009E+0000 -3.783872E-0001
  6.762526E-0001 -2.779637E+0000
  3.452416E+0000  7.383766E-0001
  7.020063E-0001  1.362388E+0000
 -2.594816E+0000  1.204518E+0000
 -1.541145E+0000 -2.899334E+0000
  1.993835E+0000 -6.903280E-0001
  1.507064E+0000  2.668969E+0000
 -1.974354E+0000  3.533384E-0001
 -2.066390E+0000 -8.011653E-0001
  4.927260E+0000 -3.438460E+0000
 -1.475289E+0000  4.696370E+0000
  2.606843E-0002  3.389677E-0001
 -9.914647E-0001  2.000838E-0001
  3.087292E+0000 -4.282768E-0001
 -1.300856E+0000  7.979106E-0001
  1.770963E+0000 -1.900052E+0000
 -3.109651E+0000 -6.549423E-0001
  3.124976E+0000  6.171305E-0001
 -7.991022E-0001  1.569331E-0001
 -1.163223E+0000  1.926709E+0000
  8.227620E-0001  1.192215E+0000
 -1.508144E+0000 -1.090109E+0000
 -9.442548E-0001 -3.233258E-0001
  6.097787E-0001 -1.533226E+0000
  7.490194E-0001  2.120972E-0001
  9.895432E-0001  9.589709E-0001
 -1.260451E+0000  1.937000E+0000
 -5.700044E-0001 -5.693847E-0001
  7.966949E-0001 -3.039063E+0000
  1.483784E+0000  1.062723E+0000
  9.825803E-0001  3.672146E-0001
 -2.933398E+0000  1.269402E+0000
 -7.827913E-0001 -6.158344E-0001
  7.693743E-0001 -2.208128E+0000
  2.135967E+0000  2.418687E+0000
 -1.281077E+0000  1.367762E+0000
 -3.058649E+0000 -8.189605E-0001
 -5.649859E-0001 -1.017308E+0000
  1.938888E+0000  8.800165E-0001
 -2.632578E+0000  3.677138E+0000
 -6.891366E-0001 -3.692229E+0000
  9.845616E-0001 -1.751587E+0000
  4.456454E+0000  1.635529E+0000
 -1.100171E+0000  2.072577E+0000
 -3.360706E+0000  4.237539E-0001
  9.635214E-0001 -1.910021E+0000
  8.766633E-0001 -6.541606E-0001
 -4.425331E-0001  3.180182E-0001
 -1.328640E-0001 -2.197151E+0000
  2.512314E+0000 -1.597188E-0001
 -9.113230E-0001  2.907539E+0000
 -4.900068E-0001 -2.208558E+0000
 -8.965289E-0001  1.503297E+0000
  2.882026E+0000  7.073246E-0001
 -3.834325E+0000  1.239735E+0000
  2.209921E+0000 -3.617606E+0000
 -2.331026E-0001 -2.023388E-0002
  1.827871E+0000  2.954009E+0000
 -1.103820E+0000  1.985327E-0001
 -6.491981E-0001 -1.293315E+0000
  1.281581E+0000 -2.854328E+0000
  3.470377E-0001  4.798845E-0001
 -5.115218E-0002  1.484240E+0000
 -9.926407E-0001 -2.869164E+0000
 -1.249903E+0000  2.263428E-0001
  7.445065E-0001 -1.426598E+0000
 -1.491130E+0000 -1.219063E+0000
 -1.372562E-0001  5.026184E-0002
 -3.485136E-0001 -1.908188E-0001
 -1.290582E+0000  1.838643E+0000
  1.553408E+0000  4.485231E-0001
 -2.973023E+0000  1.518043E+0000
  1.867103E+0000  8.604177E-0002
  1.191179E+0000 -1.391269E+0000
 -3.017087E+0000  2.709951E+0000
 -4.251558E-0001 -3.312058E-0001
  2.626146E-0001 -1.340478E+0000
  1.454379E+0000 -2.437479E+0000
  4.242249E-0001  1.815122E+0000
 -1.013518E+0000  4.728191E-0001
  2.049396E+0000 -1.636260E-0002
 -8.128819E-0001  5.938415E-0001
  4.271094E+0000  1.833926E+0000
 -4.260631E+0000  1.197883E+0000
  5.848641E-0001 -2.421727E+0000
  3.040944E+0000  6.479909E-0001
 -7.661562E-0002  3.520857E-0001
 -1.783683E+0000  2.671503E-0002
 -3.777581E-0001 -2.488798E+0000
  1.524658E+0000  2.497881E-0001
 -7.051832E-0001  1.349414E+0000
 -5.389592E-0001 -1.415013E+0000
 -8.287810E-0001 -2.122131E-0001
 -5.212049E-0001  3.381313E+0000
  1.060640E+0000 -2.052032E+0000
 -1.637086E+0000  7.099917E-0001
  3.024871E+0000 -9.129487E-0001
 -1.047321E-0001  5.095966E-0001
  1.268013E+0000  2.109805E+0000
 -4.588008E+0000 -5.565923E-0001
  2.637313E+0000 -2.362295E+0000
  1.611133E+0000  5.322301E+0000
 -3.864702E+0000  3.339581E+0000
 -3.120614E+0000 -4.597947E+0000
  3.363536E+0000 -4.641666E+0000
  2.467331E+0000  5.430535E+0000
 -3.061427E+0000  2.287539E+0000
 -3.224738E+0000 -5.536114E+0000
  3.842535E+0000 -3.781209E+0000
  3.277818E+0000  5.228335E+0000
 -7.025718E+0000  1.802981E+0000
 -2.740678E+0000 -6.540234E+0000
  6.067592E+0000  7.207973E-0002
 -2.919141E-0001  6.986659E+0000
 -3.734275E+0000  3.159123E+0000
 -3.820939E+0000 -5.033018E+0000
  4.507365E+0000 -3.096214E+0000
  3.282378E+0000  5.291155E+0000
 -4.601073E+0000  4.674517E+0000
 -3.773113E+0000 -4.949780E+0000
  2.562229E+0000 -1.648615E+0000
  5.429400E+0000  3.517697E+0000
 -3.890910E+0000  3.516617E+0000
 -4.303084E+0000 -3.277919E+0000
  4.423653E+0000 -6.165742E+0000
  3.218773E+0000  3.876997E+0000
 -3.133054E+0000  4.032584E+0000
 -1.949212E+0000 -4.059602E+0000
  1.404045E+0000 -6.979212E+0000
  4.007374E+0000  1.046661E+0000
 -1.669825E+0000  5.403767E+0000
 -2.946125E+0000 -1.596315E+0000
  1.663109E+0000 -9.719325E-0001
  3.937989E+0000  3.254052E+0000
 -1.843620E+0000  2.345211E+0000
 -3.087544E+0000 -2.410164E+0000
  1.996197E+0000 -3.187723E+0000
  2.228373E+0000  1.050922E-0001
 -1.202814E+0000  5.054342E+0000
 -2.562648E+0000  5.969784E-0001
 -1.423202E+0000 -3.559390E+0000
  3.573980E+0000  9.299531E-0001
 -2.729106E-0002  1.705072E+0000
 -3.222991E+0000  6.841711E-0001
 -4.366697E-0001 -1.789376E+0000
 -9.940276E-0001 -1.187348E+0000
  1.083543E+0000  2.842478E+0000
 -1.513903E+0000  4.340737E+0000
  4.736274E-0001 -4.697111E+0000
  8.721911E-0001 -1.577439E+0000
  4.944749E+0000  2.708835E+0000
  8.911404E-0003  2.324749E+0000
 -4.563962E+0000 -3.776980E-0001
  2.748631E+0000 -4.799217E+0000
  4.889005E+0000 -3.032540E-0001
 -1.496067E-0001  3.326217E+0000
 -3.770668E+0000  1.625602E+0000
  1.706403E+0000 -4.956695E+0000
  2.477322E+0000 -2.344282E-0001
  3.463413E+0000  4.082009E+0000
 -3.269249E+0000  3.218176E+0000
 -2.718585E+0000 -2.630760E+0000
  3.784959E+0000 -2.229345E+0000
  2.737805E+0000  3.664034E+0000
 -1.603651E+0000  2.309722E+0000
 -1.516080E+0000 -1.430645E+0000
  4.311464E+0000 -2.211718E+0000
  3.637896E-0001  2.608091E+0000
  3.875892E-0001  1.060616E+0000
 -2.798803E+0000 -1.680846E+0000
  3.067516E+0000 -1.568076E+0000
  2.098069E+0000  2.594502E+0000
 -5.274678E-0001  3.049259E-0001
 -2.238581E+0000 -1.696299E+0000
  2.360509E+0000 -3.761579E+0000
 -4.427872E-0001  2.247724E-0002
  1.971771E-0001  2.054441E+0000
 -2.946878E+0000 -4.861593E-0001
  6.632734E-0001 -2.313311E+0000
 -5.010702E-0001  4.148553E+0000
  1.167909E+0000  1.615617E+0000
 -3.517414E+0000 -1.331614E+0000
  1.711598E+0000 -2.596064E+0000
 -4.557440E-0001  1.568362E+0000
 -3.271039E-0001  2.203181E+0000
 -2.757702E+0000 -1.192725E+0000
 -3.603858E-0001 -2.085462E+0000
  1.601125E+0000  9.027412E-0001
 -3.459591E+0000  1.887726E+0000
 -2.212075E-0001 -1.333225E+0000
  2.445393E+0000  3.906978E-0001
 -8.498474E-0001  2.449229E+0000
 -1.808187E+0000 -5.594734E-0001
  1.975780E+0000 -2.255998E+0000
  2.373961E+0000  2.672869E+0000
 -7.380700E-0002  6.300481E+0000
 -5.060442E+0000 -7.831481E-0001
 -1.288812E-0001 -5.396687E+0000
  3.957530E+0000  5.656882E-0001
  1.187630E+0000  5.601992E+0000
 -3.627107E+0000  1.086106E+0000
 -4.885080E-0001 -1.886473E+0000
  2.681081E+0000 -2.480490E+0000
 -6.328059E-0001  1.112348E+0000
  1.477749E+0000 -1.129740E-0001
 -2.328086E+0000 -1.052186E+0000
  2.088383E+0000 -4.449054E+0000
  3.657973E-0001 -8.938254E-0001
  8.868609E-0001  1.036706E+0000
  6.379241E-0002  1.596932E+0000
 -1.013470E+0000 -3.795645E+0000
  1.889945E+0000 -1.206508E+0000
  1.721223E+0000  3.047205E+0000
  4.625644E-0001 -1.345915E+0000
 -3.943772E+0000 -6.518392E-0001
  2.358822E+0000 -2.396212E+0000
 -1.603078E-0001  1.909739E+0000
 -6.270795E-0001  2.943044E+0000
 -2.010648E+0000 -2.812296E-0001
  3.078071E+0000 -4.542646E+0000
  7.512427E-0001  2.256759E+0000
 -4.449883E-0001  2.697940E+0000
 -2.946192E+0000 -3.182643E+0000
  5.121637E-0001  1.302396E+0000
 -1.157452E+0000  2.406378E+0000
 -1.594019E+0000  1.543206E-0002
 -1.482044E+0000 -1.961606E+0000
  2.344737E+0000  1.383690E+0000
 -7.588236E-0001  6.486710E-0001
 -4.948706E-0001 -5.034779E-0001
 -6.810775E-0001 -1.622764E-0001
  1.781669E+0000  7.330777E-0001
 -5.515988E-0001  2.435764E+0000
  2.170648E-0001 -7.665825E-0002
  3.313773E+0000 -1.726372E+0000
 -4.554505E-0001  6.839050E-0001
 -9.781662E-0001  5.609559E-0001
  2.417374E+0000  5.910317E-0001
 -8.467836E-0001  9.607860E-0001
  9.931146E-0001 -2.057571E+0000
  1.220380E+0000 -1.095397E+0000
 -1.885809E+0000  9.252250E-0001
  4.013366E-0001 -5.568972E-0001
  1.938466E+0000  2.605204E+0000
 -1.555385E+0000  5.187081E-0001
 -2.598451E+0000 -1.711368E+0000
  2.112072E+0000 -1.551662E+0000
  2.011013E+0000  5.025923E-0001
 -1.819923E+0000  1.717530E+0000
  1.373715E+0000 -2.162840E+0000
  3.572462E-0001 -3.887361E-0001
 -4.397798E-0001  1.017269E+0000
 -8.218357E-0002  5.029612E-0001
  2.310184E+0000 -3.498227E-0001
 -9.387984E-0001 -1.926791E-0001
  3.839902E-0001  9.209048E-0001
 -8.372584E-0001 -5.549762E-0001
 -4.623001E-0001 -7.363825E-0001
 -1.327901E+0000 -1.719409E+0000
  1.798840E+0000 -1.152435E+0000
  2.219031E+0000  4.107830E-0001
 -4.370082E+0000  7.668990E-0001
  1.394593E+0000 -1.540903E+0000
  7.594477E-0001  1.081605E+0000
  1.576098E+0000  4.769882E+0000
 -1.923666E+0000 -9.814312E-0001
 -2.645169E+0000 -3.140411E+0000
  4.054487E+0000 -2.786111E+0000
  3.738451E+0000  3.242155E+0000
 -5.768174E+0000  4.383724E+0000
  8.688933E-0001 -6.261700E+0000
  1.084920E+0000 -1.667071E+0000
  3.925406E+0000  4.364502E+0000
 -1.129880E+0000  2.307100E+0000
 -4.490997E+0000 -4.692272E-0001
  1.163635E+0000 -4.059492E+0000
  2.973818E+0000  1.640457E+0000
 -1.999882E+0000  3.968069E+0000
 -3.153640E+0000 -2.648601E+0000
  7.060391E-0001 -4.534563E+0000
  3.621800E+0000  1.737241E+0000
  6.121520E-0001  3.048813E+0000
 -2.354870E+0000 -1.862545E+0000
 -6.430453E-0001 -5.897041E+0000
  3.563539E+0000  4.567158E-0001
 -1.666650E+0000  3.744707E+0000
 -3.353640E+0000 -2.922478E+0000
  1.675386E+0000 -6.213782E+0000
  4.005662E+0000  1.448421E+0000
 -2.988049E+0000  4.635281E+0000
 -3.668821E+0000 -3.453496E+0000
 -1.525330E-0001 -4.601087E+0000
  4.933173E+0000  3.967633E-0001
 -1.207426E+0000  7.515358E+0000
 -3.840470E+0000 -1.601676E-0002
  1.564434E+0000 -3.604811E+0000
  3.794859E+0000 -5.283577E-0001
  5.572357E-0001  4.391085E+0000
 -4.299230E-0001  1.614499E+0000
  4.487564E-0001 -4.348067E-0002
 -3.036038E-0001  7.958297E-0001
 -6.136607E-0001  4.919643E-0001
 -1.125677E+0000 -1.485099E-0002
  1.511284E+0000  1.129046E+0000
  1.838073E+0000 -1.087082E+0000
 -3.675145E+0000  1.290331E+0000
  2.673482E+0000 -1.665455E-0001
  2.955614E+0000 -1.105245E-0001
 -2.270517E+0000  3.275426E+0000
  8.893409E-0001  7.102604E-0001
 -4.293645E+0000 -2.750123E+0000
  3.204256E+0000  4.053995E-0001
  5.396316E-0001  2.689284E+0000
 -2.889357E+0000  4.296454E-0001
 -4.711226E-0003 -3.034018E+0000
  1.807893E-0001 -1.171949E+0000
  4.457223E-0001  1.695100E+0000
 -2.288194E+0000 -1.337019E+0000
 -2.317659E+0000 -2.131451E+0000
  9.510776E-0001  7.043069E-0001
 -3.661899E-0001  9.280849E-0001
  6.483134E-0001  4.762454E-0001
  1.144160E+0000 -1.808364E+0000
 -8.928418E-0001 -1.127787E+0000
  1.880586E+0000  1.665631E+0000
 -6.655140E-0001  7.082733E-0001
 -9.133898E-0003 -1.632592E+0000
  2.447807E+0000 -1.914366E+0000
  7.160149E-0001  5.682105E-0001
  7.350725E-0001  1.535418E+0000
 -9.675651E-0001 -1.951891E-0001
 -2.579158E+0000  2.402796E+0000
  1.687019E+0000 -1.263449E+0000
  2.163322E-0001 -1.758419E-0001
 -1.545261E+0000  1.705760E+0000
 -1.231105E+0000  3.877897E+0000
 -2.043282E+0000 -3.033089E+0000
  1.231446E+0000 -1.811466E+0000
  4.790447E+0000  3.382870E+0000
 -4.274223E+0000  2.384562E+0000
 -2.388585E+0000 -4.571389E+0000
  4.065978E+0000 -3.052939E+0000
  1.447796E+0000  2.669433E+0000
 -1.425270E+0000  2.371690E+0000
 -1.817335E+0000 -1.412613E+0000
 -8.196398E-0001 -3.220367E+0000
  2.441442E+0000  3.418058E-0001
 -6.170858E-0002  4.127244E+0000
 -2.177298E+0000 -1.052726E+0000
 -1.430666E+0000 -1.778084E+0000
  3.595199E+0000  8.899391E-0001
 -1.633078E+0000  3.436993E+0000
 -3.356054E+0000 -2.227958E+0000
  1.825528E+0000 -4.151920E+0000
  1.651523E+0000  3.954067E+0000
 -6.845185E-0001  8.969568E-0002
 -4.675990E+0000 -1.364332E+0000
  2.783809E+0000 -4.486031E+0000
  2.413385E+0000  4.280921E-0001
 -2.285732E+0000  3.247784E+0000
 -8.429182E-0001 -1.852214E+0000
  2.353803E+0000 -1.944061E+0000
  2.615975E-0001  1.620425E+0000
 -8.592962E-0001  1.312205E+0000
 -1.081141E+0000 -1.988457E+0000
  5.496007E-0001 -4.094245E+0000
  1.581698E+0000  3.829614E-0001
  1.890665E+0000  2.507740E+0000
 -3.222939E+0000 -6.642455E-0001
  4.623284E-0001 -2.059472E+0000
 -1.147127E+0000  5.768821E-0001
  7.093112E-0001 -2.070186E-0001
  1.320317E-0001 -1.760774E+0000
 -3.751189E+0000  9.423538E-0001
  2.845619E+0000 -1.741802E+0000
  7.838552E-0001  8.384191E-0001
  1.946853E+0000  1.121180E+0000
 -2.721240E+0000 -1.941394E-0001
  1.650907E+0000 -2.426690E+0000
  1.275217E+0000  1.616443E-0001
 -1.488544E+0000  2.112184E+0000
 -1.384014E+0000 -1.122991E-0001
  3.655349E-0001 -3.277420E+0000
 -2.347643E-0002 -4.852238E-0001
  2.822864E+0000  3.789518E-0001
 -2.543896E+0000 -3.181017E-0001
  5.676145E-0001  1.432745E+0000
  1.393566E+0000 -1.223319E-0001
  1.486840E-0001  2.715063E+0000
 -1.199963E+0000 -6.154441E-0003
 -7.009163E-0001  1.626505E-0001
 -1.546955E-0002 -1.358972E+0000
 -5.870388E-0001 -7.249582E-0001
  1.468935E+0000  2.574092E-0001
 -2.473452E+0000  1.457412E+0000
  9.585516E-0001 -3.142029E+0000
 -5.490567E-0001 -3.190663E+0000
  1.363552E+0000  1.165373E+0000
  6.775214E-0001  2.960660E+0000
 -1.648074E+0000 -1.659839E+0000
  8.686991E-0001 -8.047429E-0001
  1.488071E+0000  1.263064E+0000
 -8.760273E-0001 -1.887666E-0001
 -1.973622E-0001 -2.840206E-0001
  1.162075E+0000 -1.920727E+0000
 -1.323286E+0000  1.639322E+0000
  1.841405E+0000 -2.019688E+0000
 -1.393426E+0000  1.132057E+0000
  8.009049E-0001 -2.172933E+0000
 -1.500581E+0000  1.052062E+0000
 -2.810020E-0001  8.504060E-0001
  6.635935E-0001  7.414558E-0001
 -1.713689E+0000  1.020184E-0002
  5.677504E-0001 -1.477658E+0000
  1.008275E+0000 -5.429166E-0001
 -1.222202E+0000  8.852586E-0002
  1.284490E+0000  3.446537E-0001
 -1.512367E+0000 -1.370844E+0000
  1.184262E+0000 -1.644659E+0000
  2.130856E+0000  4.578564E-0001
 -5.857276E-0001 -1.451762E-0001
 -5.133231E-0001  2.114047E+0000
  1.464665E+0000 -6.479547E-0001
 -2.951503E+0000  2.508359E+0000
  2.611350E+0000 -3.495627E-0001
 -1.632381E+0000  2.179034E+0000
  2.227347E+0000  2.268068E+0000
 -2.554595E+0000  2.346164E+0000
 -1.059485E+0000  1.436224E+0000
 -9.477509E-0001  6.798597E-0004
  1.661602E+0000  8.090427E-0001
  4.607042E-0001  1.328123E+0000
 -1.607762E+0000 -9.514616E-0001
  1.901137E+0000 -3.039584E-0001
  6.164508E-0002 -3.501747E-0001
  6.852208E-0001 -2.058349E+0000
 -1.170256E+0000  4.273159E-0001
  1.555898E+0000  2.836349E-0001
 -1.271510E+0000 -1.562578E+0000
  8.214838E-0002  1.660421E+0000
 -9.884691E-0001  2.568515E-0001
 -1.078925E+0000 -1.054240E+0000
 -7.288330E-0001  1.666369E+0000
  7.100473E-0001 -1.105585E+0000
 -2.178646E+0000 -6.704098E-0001
  2.691438E+0000 -1.255637E+0000
  1.649635E-0001 -2.902728E-0001
 -2.373523E+0000  1.433690E+0000
  7.838259E-0001 -1.728697E+0000
 -2.356993E-0001 -3.563855E+0000
  2.093920E+0000  8.008276E-0001
  5.119256E-0001  1.664238E+0000
 -3.657011E+0000 -4.974239E-0001
 -1.013813E+0000 -2.902823E+0000
  1.929598E+0000  6.490927E-0001
  2.719112E+0000  7.859773E-0001
 -1.870210E+0000  2.589989E-0001
  1.130914E+0000 -1.598021E+0000
  2.327910E+0000 -1.807554E+0000
 -1.882059E+0000  2.684724E+0000
 -7.166034E-0002 -6.154311E-0002
 -1.931752E-0001  7.666852E-0002
 -8.792797E-0001 -7.922998E-0001
  1.476587E+0000 -8.236542E-0001
 -8.079606E-0001  1.065752E+0000
  2.578364E+0000 -3.632688E+0000
 -1.174585E-0001 -4.441922E-0002
  1.883177E+0000 -7.429784E-0001
 -1.117604E+0000  2.176789E+0000
 -2.384415E+0000  5.716282E-0001
 -1.895684E-0001  7.421041E-0001
 -6.696186E-0001  4.002011E-0001
  3.925533E-0001  1.051754E+0000
 -1.245153E+0000 -1.066183E+0000
  1.477787E+0000 -2.520374E+0000
 -6.368560E-0001 -5.842328E-0001
  3.115335E+0000  3.300140E-0001
 -2.636454E+0000  3.357395E+0000
 -9.114421E-0001 -2.097661E+0000
 -8.905487E-0002 -1.862224E+0000
  1.567772E+0000  1.544798E-0001
  1.886974E+0000  2.234688E+0000
 -2.007580E+0000  1.750508E+0000
 -6.429651E-0003 -3.463158E+0000
  7.332601E-0001 -3.152112E-0001
  2.926949E+0000  1.707912E+0000
 -3.324423E+0000 -1.325650E+0000
 -2.846190E+0000 -2.599403E+0000
  1.848107E+0000 -2.518331E+0000
  3.085851E+0000  2.492154E+0000
 -2.689038E+0000  4.541432E-0001
 -4.770130E+0000 -2.003676E+0000
  6.427947E+0000 -3.636096E+0000
 -5.104359E-0001  5.376767E+0000
  1.116297E+0000  2.753107E+0000
 -4.472868E+0000 -2.758625E+0000
  3.243905E+0000 -2.866045E+0000
  4.402030E-0001  2.399176E+0000
 -9.097915E-0001  5.329688E+0000
 -3.018846E+0000 -9.243652E-0001
  5.285220E-0001 -3.037990E+0000
  3.149353E+0000  2.406810E+0000
 -8.448390E-0001  1.754334E+0000
 -3.168229E+0000 -2.122335E+0000
  4.826398E+0000 -3.799137E+0000
  6.520190E-0001  2.994450E+0000
 -2.155868E+0000  2.536266E+0000
  4.623321E-0001 -2.800370E+0000
 -1.405018E-0001  1.131050E+0000
  3.973509E-0001  5.574187E-0001
 -3.136834E-0002  1.706643E+0000
 -3.232189E-0001  9.153704E-0001
 -7.006715E-0001 -3.141086E+0000
  6.695803E-0001 -1.994528E+0000
  3.149247E+0000  1.478633E+0000
 -2.709578E+0000  1.617870E+0000
 -6.166919E-0001 -3.785781E+0000
  3.047108E+0000 -1.695970E+0000
 -1.027417E+0000  2.522019E+0000
 -9.840120E-0001 -5.048479E-0001
 -9.221219E-0001 -1.724050E-0002
  1.920282E+0000 -1.269345E+0000
 -2.357159E+0000 -5.565069E-0001
  2.874346E+0000  3.963641E-0001
 -2.052668E-0001 -3.693369E-0001
 -3.137615E-0001  1.181557E+0000
  8.737655E-0001 -1.001606E+0000
 -1.368650E+0000 -4.717344E-0001
  2.191722E+0000 -1.808456E+0000
 -1.233840E+0000  2.917957E-0001
 -8.160803E-0001  8.045707E-0001
 -6.040218E-0001  4.044620E-0001
  6.263280E-0001  3.885084E-0001
 -1.785031E+0000  5.115175E-0001
 -7.870197E-0002 -1.872535E+0000
  2.661237E+0000  7.156782E-0001
 -2.144094E-0002  5.747394E-0001
 -1.448604E+0000 -1.650762E+0000
  2.552013E+0000  3.811947E-0001
  6.843923E-0001  1.819607E+0000
 -2.137577E+0000  2.761075E-0001
  2.263649E+0000 -1.771005E+0000
 -1.169689E+0000  2.763514E+0000
  2.410246E+0000  1.708508E+0000
 -1.445895E+0000  1.261590E+0000
 -9.189125E-0001 -1.734065E+0000
 -4.212157E-0001 -1.260540E-0001
  2.362986E+0000  8.379205E-0001
 -1.181868E+0000  2.817016E+0000
 -2.092778E+0000 -2.294603E-0001
  1.701867E+0000 -1.449198E+0000
 -1.219635E+0000  6.494862E-0001
  2.122210E+0000 -4.208426E-0001
 -6.274476E-0001  1.572622E+0000
 -1.873274E-0002  9.058887E-0001
  5.342375E-0001  3.665352E-0001
 -3.898864E-0001  5.489139E-0001
  1.780183E+0000 -6.425644E-0001
 -1.907729E+0000 -1.134438E+0000
  1.016365E+0000  6.624464E-0002
  1.771972E+0000 -3.502366E-0001
 -2.092826E+0000  1.208772E+0000
  2.275317E+0000  4.423980E-0001
 -2.767574E+0000 -7.923093E-0001
  1.072685E+0000 -2.703580E+0000
 -5.175362E-0002 -1.696884E+0000
  1.034272E+0000  3.315472E+0000
 -1.190758E+0000 -1.572934E-0001
 -1.431411E+0000 -1.379034E-0001
 -4.976889E-0001 -1.038249E+0000
  1.044859E+0000 -1.555372E+0000
  1.351467E+0000  3.391914E-0001
 -9.608176E-0001 -2.377802E-0001
  9.046825E-0001  2.871901E-0001
  2.921081E-0001 -6.818068E-0001
  1.080527E+0000  1.273145E+0000
 -7.122605E-0001 -7.297339E-0001
  1.719336E+0000  9.175437E-0001
  3.931556E-0001  6.389734E-0001
 -3.537132E+0000 -1.055051E+0000
  1.386186E+0000 -2.469966E+0000
  2.188357E+0000  1.718820E-0001
 -1.380890E+0000 -3.516280E-0001
 -2.595798E+0000 -1.580701E+0000
  2.107748E+0000 -3.008739E+0000
 -9.749972E-0001  2.588028E+0000
  1.223733E+0000  2.326993E+0000
 -2.706686E+0000  5.885869E-0001
 -1.005178E+0000 -2.413284E-0001
  2.170990E+0000 -2.458356E+0000
  1.909499E+0000  3.390202E-0001
  7.923895E-0002  7.636028E-0001
 -7.825734E-0001  9.253623E-0001
 -4.405263E-0001  3.979273E-0001
 -1.601785E+0000 -6.478277E-0001
 -6.046932E-0001 -1.503185E+0000
  2.901178E+0000  3.072692E-0001
 -2.572059E+0000  1.096798E+0000
 -1.353475E+0000 -1.707124E+0000
  2.324350E+0000 -5.086875E-0001
 -5.727174E-0001  2.337198E+0000
  9.322202E-0004 -5.691272E-0001
 -4.353062E-0001 -1.740090E+0000
 -6.496693E-0001  8.815189E-0001
  5.465343E-0001  7.319100E-0001
  1.040265E+0000  3.058187E-0001
 -2.772115E+0000  1.711765E-0001
  1.207098E+0000 -3.617202E+0000
  7.812579E-0001  1.492195E+0000
 -1.446161E+0000  5.139273E-0001
 -1.891763E+0000 -1.267193E+0000
  2.838835E+0000 -2.307693E+0000
  1.841872E+0000  1.271020E+0000
 -2.066460E+0000  4.239121E+0000
 -2.555023E+0000 -1.579130E+0000
  4.783954E-0001 -3.074176E+0000
  4.280738E+0000  1.943859E+0000
  4.568332E-0001  4.098837E+0000
 -4.534012E+0000 -9.995864E-0001
  2.409251E-0001 -4.044029E+0000
  5.939477E+0000 -4.284842E-0001
  9.381743E-0001  5.696086E+0000
 -5.019959E+0000 -1.857435E+0000
  9.821541E-0001 -5.360231E+0000
  1.262577E+0000  1.049525E+0000
  2.177596E-0001  2.178859E+0000
 -3.219738E+0000 -7.635319E-0001
  3.977418E-0001 -4.988484E+0000
  2.258233E+0000 -4.448976E-0001
  1.059826E+0000  3.916532E+0000
 -1.201735E+0000 -2.042500E+0000
  6.004472E-0001 -2.273901E+0000
  1.497468E+0000  1.209884E+0000
  2.383549E+0000  8.658326E-0001
 -1.487125E+0000  8.837413E-0003
 -4.924045E-0001 -3.015642E+0000
 -5.455730E-0001  1.773806E-0001
  2.569701E+0000 -1.037759E+0000
 -1.449935E+0000  3.612352E+0000
  8.447061E-0001 -5.801391E-0001
 -2.154765E+0000 -2.267478E+0000
  2.618478E-0001  9.996521E-0001
  7.461874E-0001  3.100558E-0001
 -4.377343E+0000  1.402924E-0001
  2.025743E+0000 -1.883447E+0000
  1.047883E+0000 -1.093318E+0000
 -2.208553E+0000  3.165270E+0000
  9.452269E-0001 -1.851289E+0000
 -8.232381E-0001  1.239268E+0000
  8.036970E-0001  2.506900E-0001
 -2.466842E-0001  4.909344E-0001
  3.898110E-0001 -1.501185E+0000
  1.873474E+0000  2.392767E-0002
 -9.798487E-0002  2.690469E-0001
 -2.084427E+0000 -5.533057E-0002
  1.443123E+0000 -5.747936E-0001
 -8.792461E-0001 -7.483773E-0001
 -2.776416E-0001 -1.956850E+0000
  2.774715E+0000  7.500536E-0003
 -1.979169E+0000  3.738574E+0000
 -1.161405E-0001 -1.894502E+0000
 -2.363662E-0001 -2.863437E-0001
  1.463038E+0000  1.993292E+0000
 -8.343635E-0001  1.038482E+0000
 -1.455632E-0001  3.237294E-0001
  3.473286E+0000 -2.130801E+0000
 -1.042201E+0000 -5.213672E-0001
  1.527995E+0000  1.211166E+0000
 -4.847559E-0001 -5.886296E-0001
 -2.454670E+0000 -8.884020E-0002
  2.138169E+0000 -6.272955E-0002
 -4.773450E-0001  9.879384E-0001
 -5.725027E-0001  2.870576E-0001
 -3.045060E+0000 -5.994506E-0001
  1.510666E+0000 -2.191101E+0000
 -1.634396E+0000  2.062877E+0000
  1.771402E+0000 -4.115814E-0001
 -7.989343E-0002 -3.064158E-0001
 -5.886883E-0001 -6.348715E-0001
  1.390187E-0001 -6.666088E-0001
  1.147600E+0000  1.772652E+0000
 -1.725193E+0000  2.836407E+0000
  1.560048E+0000 -3.090711E+0000
 -2.246680E-0001  1.629067E-0001
  1.397846E+0000  1.471674E+0000
 -2.493913E+0000  1.427279E+0000
  9.423447E-0001 -2.111940E+0000
  5.885011E-0001 -1.095613E+0000
  1.446370E+0000  1.920885E+0000
 -2.094761E+0000 -6.447732E-0001
 -4.016111E+0000 -1.579681E+0000
  3.729524E+0000  9.925155E-0001
 -1.544972E-0001  1.280043E+0000
 -4.004953E+0000  1.909769E+0000
  2.488343E+0000 -3.045536E+0000
 -1.175887E+0000  8.247184E-0001
  1.694323E+0000 -4.902527E-0001
 -2.719701E-0004 -2.075146E-0001
 -2.034614E-0001  2.160799E-0001
  1.856042E+0000 -3.667328E-0001
 -7.475227E-0001  1.088359E+0000
 -4.139334E-0001 -1.342742E+0000
  3.918285E-0001 -1.500612E+0000
  7.170748E-0001  1.902640E-0002
  4.276084E+0000 -1.401381E+0000
 -3.715170E+0000  2.465521E+0000
 -6.776580E-0001 -2.416666E+0000
 -8.381095E-0001 -1.563018E+0000
  3.102125E-0001 -9.622405E-0001
  2.112957E+0000  1.004641E+0000
 -2.001994E+0000 -7.604527E-0001
  2.002726E+0000 -2.688124E+0000
  4.736663E+0000  2.068105E+0000
 -1.936087E+0000  3.422417E+0000
 -3.752440E+0000 -1.036704E+0000
  1.433508E+0000 -4.989871E+0000
  4.897028E+0000  1.381222E+0000
 -1.561891E+0000  3.136636E+0000
 -3.577243E+0000 -3.564521E+0000
  1.864674E+0000 -2.324458E+0000
  1.968689E+0000  2.581685E+0000
  6.125036E-0001  2.019062E+0000
 -2.708144E+0000 -2.240035E+0000
  4.642895E+0000 -5.472756E-0002
  1.037964E+0000  3.212992E+0000
 -2.912404E+0000  9.232405E-0001
 -1.612355E+0000 -3.355968E+0000
  3.919097E+0000  1.251206E-0001
 -8.154008E-0001  2.465354E+0000
 -1.151790E+0000 -3.839490E+0000
  2.534480E+0000 -1.577663E+0000
  1.751309E+0000  4.438645E+0000
 -2.018148E+0000  5.954688E-0001
 -2.165109E+0000 -2.895616E+0000
  5.850110E+0000 -2.463367E+0000
 -1.066881E+0000  3.647114E+0000
 -3.629836E-0001  3.360994E-0001
 -7.353677E-0001 -1.648560E+0000
  1.132510E+0000 -6.005241E-0001
 -1.339475E+0000  1.621514E+0000
  5.814615E-0003  2.755267E+0000
 -2.015254E-0001 -3.865377E+0000
 -1.915319E-0003  1.368530E+0000
  2.587455E+0000  1.726358E+0000
 -1.703504E+0000 -9.658505E-0002
 -1.519395E+0000 -1.788734E-0001
  2.746469E+0000 -2.648050E+0000
 -1.094069E+0000  2.537438E+0000
 -1.062965E+0000  4.060422E-0001
  4.294760E-0001 -3.010926E+0000
 -5.483069E-0001 -1.583193E-0001
  3.408864E+0000 -6.486277E-0002
 -2.370521E+0000  1.439953E+0000
  6.660685E-0001  3.992952E-0001
  1.995087E+0000 -8.538615E-0002
 -3.863251E+0000  1.897243E+0000
  2.580298E+0000 -5.239693E+0000
  2.552246E+0000 -8.503023E-0001
 -1.818889E+0000  3.390213E+0000
 -1.200112E+0000  5.256027E-0001
 -1.619163E+0000 -1.792083E+0000
  1.216183E+0000  1.428042E+0000
 -7.791020E-0001  1.982204E+0000
  7.170722E-0001  2.642823E-0003
 -1.385185E+0000 -9.246397E-0001
  1.282050E+0000 -4.661333E-0001
  3.510111E+0000  3.085507E+0000
 -2.372386E+0000  2.715308E+0000
 -2.239755E+0000 -3.533413E+0000
  4.481566E+0000 -3.670886E+0000
  2.792866E+0000  3.243092E+0000
 -1.583477E+0000  2.763344E+0000
 -2.091398E+0000 -3.936187E+0000
  1.930976E+0000 -6.660534E-0001
  2.665419E+0000  1.245183E+0000
 -4.435091E-0001  2.723681E+0000
 -2.738197E+0000  2.500678E-0001
  2.506599E+0000 -2.185004E+0000
  8.443372E-0001 -5.054340E-0001
 -1.071039E-0002  1.134505E+0000
 -1.590074E+0000  1.895647E+0000
 -7.860583E-0001 -1.315852E+0000
  1.452800E+0000 -1.041949E+0000
  1.171427E+0000  2.496619E+0000
 -7.937690E-0001 -1.645815E+0000
 -5.584689E-0001  1.396143E+0000
  3.919274E-0002 -2.362313E+0000
  2.654409E+0000  2.147547E+0000
 -3.191273E-0001  2.859107E+0000
 -3.125923E+0000 -1.093369E+0000
  1.027418E+0000 -2.633632E+0000
  4.236892E-0001 -1.348545E+0000
  9.295056E-0001  1.039549E+0000
 -2.159458E+0000  2.333382E+0000
 -3.242897E+0000 -3.153252E+0000
  3.528817E+0000 -2.903070E+0000
  1.012400E+0000  3.726859E+0000
 -1.060417E+0000  2.174235E-0002
 -1.841350E+0000  5.506541E-0002
  1.429657E+0000 -2.895377E+0000
  1.736840E+0000 -2.876794E+0000
 -1.519465E+0000  2.674778E+0000
  7.000526E-0001 -2.403099E+0000
 -4.994803E-0001 -1.566016E+0000
  3.437151E-0001  1.823505E+0000
 -2.909282E+0000 -9.183622E-0001
  5.781328E-0001 -1.116321E+0000
 -5.415648E-0001  5.238029E-0001
  1.048499E+0000 -1.729958E+0000
 -1.038437E+0000 -4.624189E-0001
  5.639805E-0001  1.634979E+0000
  6.041279E-0001  7.788295E-0001
 -4.616503E+0000  1.563271E+0000
  1.430056E+0000 -2.502069E+0000
 -8.802356E-0001  5.262849E-0001
  2.165773E+0000  2.069032E+0000
 -4.459002E+0000 -3.377378E-0001
 -6.916634E-0001 -2.984757E+0000
  4.669856E+0000  1.568162E+0000
 -6.311304E-0001  3.620821E+0000
 -1.716273E+0000  8.241639E-0001
  1.411635E-0001 -5.918874E+0000
  1.257917E+0000  1.932898E+0000
  5.870022E-0001  1.499257E+0000
 -7.282193E-0001  2.145057E-0001
  2.050635E-0001 -1.210930E-0001
  2.493604E-0001 -7.618319E-0001
  3.110178E+0000 -1.681360E+0000
 -6.604891E-0001  1.007802E+0000
 -1.685078E+0000 -6.401295E-0001
 -2.150370E+0000 -2.630296E+0000
  4.010254E+0000 -1.363605E+0000
  1.653703E+0000  3.367503E+0000
 -2.520311E+0000  3.743995E+0000
 -1.887477E+0000 -1.750443E+0000
  8.079944E-0001 -3.394446E+0000
  1.291944E+0000  2.413520E+0000
 -7.845069E-0001  2.256114E+0000
 -1.907312E+0000 -7.156693E-0001
  1.391437E+0000 -1.685564E+0000
  2.911173E+0000 -7.520153E-0001
 -2.586722E+0000  1.996501E+0000
 -2.310833E+0000 -5.448308E-0002
  2.354467E-0001 -1.833554E+0000
  1.830514E+0000  1.190775E+0000
 -1.098400E+0000  2.195002E+0000
 -8.301930E-0001 -4.802698E+0000
  1.323294E+0000 -4.240546E+0000
  3.307285E+0000  2.585014E+0000
 -2.075686E+0000  1.810806E+0000
 -2.640685E+0000 -6.630124E-0002
  2.806906E+0000 -2.892456E+0000
 -1.363534E+0000  3.566778E+0000
 -1.125237E+0000  3.915136E-0001
 -7.730440E-0001 -1.143174E+0000
  1.251156E+0000  8.745825E-0001
  2.667250E+0000 -2.704761E-0001
 -7.405312E-0001  2.247474E+0000
 -7.169621E-0001 -3.208450E-0001
 -1.259905E+0000 -3.117282E-0002
 -4.433961E-0001  8.505653E-0001
  9.922341E-0001  2.247872E+0000
 -1.400777E+0000  3.991765E+0000
 -5.632698E-0001 -3.238474E+0000
  1.726812E+0000  5.224192E-0001
  2.199203E+0000  9.639935E-0001
  5.992629E-0001 -7.619239E-0001
  5.251689E-0002 -1.084006E+0000
  2.558309E+0000 -1.666683E+0000
  1.323648E+0000 -1.661803E-0001
  4.284837E-0001  1.849186E+0000
 -1.730810E+0000 -5.417993E-0001
 -2.924604E-0001 -3.693696E+0000
  2.451450E+0000 -1.805297E+0000
  2.991883E+0000  3.196473E+0000
 -2.267081E+0000  2.585651E+0000
 -2.521193E+0000 -3.180420E+0000
  3.812288E+0000 -3.811054E+0000
  4.016533E+0000  2.907858E+0000
 -2.470404E+0000  2.698679E+0000
 -5.406567E+0000 -3.524054E+0000
  3.396770E+0000 -5.945994E+0000
  2.821843E+0000  2.054868E+0000
 -1.688803E+0000  6.493981E+0000
 -3.402014E+0000 -3.220027E+0000
  4.077333E-0001 -4.944071E+0000
  5.654627E+0000  2.687401E+0000
 -2.225050E+0000  4.443515E+0000
 -2.837109E+0000 -2.911707E+0000
  7.630182E-0001 -4.952500E+0000
  4.738815E+0000  2.372665E+0000
 -3.717551E+0000  1.429602E+0000
 -2.763012E+0000  4.259866E-0001
 -3.650453E-0001 -1.899011E+0000
  5.922659E+0000  3.371062E-0001
  1.991703E+0000  2.739062E+0000
 -3.233806E+0000  3.687451E-0001
  1.893220E+0000 -3.794991E+0000
  1.200946E+0000  9.543219E-0001
 -1.489903E-0001  1.682995E+0000
 -2.445810E+0000  4.387808E-0001
  9.806713E-0001 -3.155278E+0000
 -1.086803E+0000  1.021731E-0003
  3.014158E+0000  4.814889E-0001
 -1.960188E+0000  1.526564E+0000
 -1.412842E+0000 -5.932412E-0001
  1.554141E+0000 -2.750836E+0000
  4.875255E+0000 -5.177864E-0001
 -2.418223E+0000  3.467070E+0000
 -7.011012E-0001  3.849155E-0001
  8.639151E-0001 -1.130292E+0000
  2.006829E+0000  9.000521E-0001
  6.713161E-0001  1.917898E+0000
 -8.631668E-0002  1.060760E+0000
 -9.014039E-0002 -1.217796E+0000
  1.767645E+0000  1.047571E+0000
 -9.996874E-0002  5.483470E-0002
 -1.473686E+0000  6.806210E-0001
  2.137272E+0000  7.152995E-0001
 -1.655318E+0000  1.174936E+0000
  1.709001E-0001 -1.038993E+0000
  1.495357E+0000 -1.670817E+0000
  4.419332E-0001  8.548589E-0002
 -5.973941E-0001  9.674845E-0002
  9.405105E-0001 -1.463524E+0000
  1.188766E+0000 -4.417636E+0000
  2.402095E+0000  9.842804E-0001
 -6.414295E-0001  3.586617E-0001
 -1.663540E-0001  1.407082E+0000
 -8.720718E-0001 -2.340839E+0000
  1.778462E+0000 -9.684819E-0001
 -2.957240E-0001  1.615476E+0000
  2.882647E-0002 -3.880598E-0001
  1.245125E+0000 -2.584618E-0001
 -7.752520E-0001  8.164855E-0001
 -3.907524E-0001 -2.304313E+0000
 -6.933098E-0001  1.795838E+0000
  3.559386E-0001 -1.622984E-0001
  1.135552E+0000 -4.632350E-0001
  8.413782E-0001  7.186906E-0001
 -2.049335E+0000  4.465301E-0001
  1.521934E+0000  4.757218E-0001
 -8.026845E-0001  9.289358E-0001
 -1.527202E+0000  1.488532E-0001
  7.169735E-0001 -3.258745E+0000
  1.060889E+0000  6.779804E-0001
 -1.316957E+0000  1.551180E+0000
  2.655174E-0001 -1.182488E+0000
  3.468109E-0001 -1.571347E+0000
  9.403709E-0001  2.968074E+0000
 -4.025462E-0002  6.104313E-0001
 -8.048197E-0001 -1.210851E+0000
 -5.920077E-0001 -2.281711E+0000
  4.033649E+0000  2.216308E+0000
 -3.593495E+0000  4.916295E+0000
 -2.230357E+0000 -1.547137E+0000
  7.430917E-0001 -3.322728E+0000
  3.865034E+0000  1.063562E-0002
 -1.179641E+0000  2.960708E+0000
 -2.230507E+0000 -2.613864E+0000
  1.258774E+0000 -1.931224E+0000
  2.608112E+0000  1.211610E+0000
  9.586366E-0001  4.057619E+0000
 -3.587012E+0000  2.152269E+0000
 -2.792091E-0001 -4.451581E+0000
  3.637876E+0000 -2.097663E+0000
  3.720090E+0000  5.073584E+0000
 -5.644121E+0000  2.723792E+0000
 -1.865134E+0000 -4.907582E+0000
  3.965208E+0000 -3.825062E+0000
  1.824098E+0000  4.110771E+0000
 -1.693340E+0000  3.564771E+0000
 -2.483534E+0000 -1.959859E+0000
  2.324548E+0000 -3.528994E+0000
  2.605116E+0000  1.853371E+0000
 -1.956132E+0000  2.883488E+0000
 -2.187415E+0000 -3.308173E+0000
  1.462681E+0000 -4.301540E+0000
  4.858459E+0000  1.458951E+0000
 -3.021948E+0000  1.898894E+0000
 -2.284917E+0000 -4.480467E+0000
  3.382551E+0000 -2.956223E+0000
  1.718559E+0000  3.982194E+0000
 -1.575432E+0000  4.846225E+0000
 -1.936609E+0000 -2.836380E+0000
  1.790577E+0000 -2.251213E+0000
  2.666189E+0000  1.994662E+0000
 -3.786082E+0000  1.275247E+0000
  7.124876E-0001 -3.271225E+0000
  2.779019E+0000 -7.672738E-0001
 -1.600424E+0000  4.083154E+0000
 -1.954444E+0000 -2.053969E+0000
  5.032163E-0001 -4.534489E+0000
  5.517815E-0001  1.365204E+0000
  1.472597E+0000  5.209028E-0001
 -3.337537E+0000  2.005955E+0000
 -6.569660E-0001 -1.397021E+0000
  1.855909E+0000 -1.101823E+0000
  4.138069E-0001  3.274127E+0000
 -6.581758E-0001 -1.990348E+0000
 -2.056394E-0001 -1.588858E+0000
  2.675935E+0000  2.969705E+0000
 -1.241471E+0000  1.414204E+0000
 -4.299588E-0001 -1.896182E+0000
 -4.118756E-0001 -1.363082E+0000
  1.745720E+0000  1.186580E+0000
 -3.621129E-0001  2.109858E+0000
 -2.323785E+0000 -1.015021E+0000
 -2.444493E-0001 -2.540749E+0000
  3.257020E-0001  3.813895E-0001
 -2.478484E-0001  8.587487E-0001
 -8.088814E-0001  1.062805E+0000
  4.774335E-0001 -7.545474E-0001
  2.729949E+0000 -1.395800E+0000
 -2.401754E-0001  5.177596E-0001
 -1.121606E-0001  7.231375E-0001
 -1.476837E+0000 -2.367964E+0000
  8.665129E-0001  9.077855E-0001
 -3.446872E-0001  1.524645E+0000
 -1.588986E+0000 -2.535723E-0001
 -2.535110E-0001 -1.790968E+0000
  2.618297E+0000 -6.376666E-0002
  6.847472E-0001  1.175265E+0000
 -3.206342E+0000  1.135263E-0001
  1.201682E+0000 -2.976902E+0000
  2.764988E+0000  3.639301E+0000
 -6.041859E-0001  3.080814E+0000
 -4.060019E+0000 -2.056316E-0001
  8.203571E-0001 -3.932263E+0000
  1.326092E+0000  2.019150E+0000
  1.863079E+0000  1.170522E+0000
 -3.316268E+0000  1.207329E+0000
  2.985769E+0000 -2.774244E+0000
 -5.700738E-0001  6.876534E-0002
  5.308230E-0001  2.082149E+0000
  9.236715E-0001  3.673347E-0001
 -1.741761E+0000 -8.048316E-0001
 -1.639732E+0000 -2.924187E+0000
  4.977255E+0000 -9.481420E-0001
  1.400732E+0000  3.806855E+0000
 -2.576666E+0000  8.684097E-0001
  3.016184E-0001 -5.293173E-0002
  1.817838E+0000  8.146493E-0001
 -4.889893E-0001  3.743059E+0000
  3.662434E-0001  3.552984E-0001
 -4.546517E+0000 -4.617169E-0001
  2.762786E+0000 -6.064835E-0001
 -7.177589E-0001  4.909558E+0000
 -1.446131E+0000  1.228633E+0000
 -2.084679E+0000 -1.606930E+0000
  3.428322E-0001 -1.722447E+0000
  8.537920E-0002  5.024696E+0000
 -7.630075E-0001  5.355854E-0001
 -1.502699E+0000 -3.167436E+0000
  3.106137E+0000 -2.962841E+0000
  1.213445E+0000  3.128451E+0000
 -7.102861E-0001  2.636209E+0000
 -3.064864E+0000 -2.455514E+0000
  4.636146E+0000 -4.104237E+0000
  2.620446E+0000  6.217373E+0000
 -3.049945E+0000  3.104399E+0000
 -3.319642E+0000 -3.990344E+0000
  1.012891E+0000 -8.030311E-0001
  2.933979E+0000  3.071925E+0000
 -2.126913E+0000 -8.557782E-0001
  4.378819E-0001 -1.262914E+0000
  5.175490E+0000  2.650098E+0000
 -2.111014E+0000  4.081141E+0000
 -3.640937E+0000 -2.722813E+0000
  1.475979E+0000 -2.858442E+0000
  2.351073E+0000  2.811058E+0000
 -8.896466E-0001  2.335564E+0000
 -2.891102E-0001 -1.465909E+0000
 -1.212461E+0000 -1.334273E+0000
  4.704271E+0000 -8.901249E-0001
 -2.120594E+0000  1.255976E+0000
  8.951348E-0001 -4.051987E-0001
 -1.680607E+0000 -8.832613E-0001
  6.107076E-0001  1.832120E+0000
  2.872101E+0000 -1.971851E+0000
  1.054788E+0000  3.603748E-0001
 -4.960405E-0001  1.206273E+0000
 -9.530429E-0002  1.219630E+0000
  4.945169E-0001  1.157827E-0002
 -1.071746E-0001 -5.373089E-0001
 -1.535648E+0000 -2.390244E+0000
  2.178537E+0000 -2.627677E-0001
 -7.009130E-0001  2.463908E+0000
 -2.567007E+0000 -6.380915E-0001
  1.051835E+0000 -1.645606E+0000
  5.288807E-0001  1.127359E+0000
  8.034191E-0001  9.848831E-0001
 -3.471298E+0000 -1.089082E+0000
  2.518642E+0000 -2.628641E+0000
  2.731337E+0000  3.674587E-0001
 -6.596707E-0001  1.073421E+0000
 -3.032996E+0000  2.492308E-0001
 -5.434104E-0001 -1.537498E+0000
  3.185776E+0000 -1.687977E+0000
 -1.111550E+0000  2.339708E+0000
 -2.545131E+0000 -2.736979E-0001
  2.854088E+0000 -1.339955E+0000
  5.646981E-0001 -6.335138E-0001
  6.629188E-0001  2.532047E-0001
 -2.477937E-0001  5.842768E-0001
 -1.386433E+0000 -4.416963E-0001
  2.346548E-0001  1.406072E-0001
 -1.179028E-0001  1.775187E+0000
 -2.786397E+0000  2.686389E-0001
 -1.094943E-0001 -1.475639E+0000
 -1.629213E-0001  4.277022E-0001
  2.356180E-0001 -4.250979E-0001
 -9.076363E-0001  1.315677E+0000
  9.066667E-0002 -6.171136E-0002
  7.699158E-0001  1.596882E+0000
  6.225047E-0001 -4.931946E-0001
 -8.283365E-0001  9.383630E-0001
 -7.100777E-0001 -5.636560E-0001
 -1.168173E-0001 -1.717998E+0000
  2.351080E+0000 -1.438215E+0000
  2.815270E-0001  1.466107E+0000
 -2.783780E+0000 -9.377272E-0001
  1.377585E+0000 -1.475309E+0000
  6.273401E-0001  1.114076E+0000
 -1.214322E-0001 -6.958542E-0001
 -1.847635E+0000 -1.479959E+0000
  1.214052E+0000 -1.778441E-0001
 -1.990635E+0000  1.153860E+0000
  7.562405E-0001 -1.819066E+0000
 -2.395410E+0000  2.889356E+0000
  2.376393E+0000 -3.617290E-0002
 -1.023940E+0000 -3.673560E-0001
  7.741120E-0001 -1.766327E-0002
  2.814234E-0001  1.779534E+0000
 -4.177399E-0001  2.259364E-0001
  1.105158E-0001 -3.100647E+0000
  2.389323E+0000 -9.444577E-0001
 -5.183308E-0001  2.608350E+0000
 -6.065331E-0001 -1.043435E+0000
 -4.677333E-0001 -2.860261E+0000
  1.981788E+0000  6.590563E-0001
  4.139261E-0001  2.456083E+0000
 -2.895341E+0000  5.899424E-0001
  4.876597E-0001 -2.846914E+0000
 -2.640567E-0001  5.667272E-0001
 -2.310263E+0000  3.126882E+0000
  9.119006E-0002 -9.492216E-0001
 -1.190789E+0000  3.075741E-0001
  4.070722E+0000 -1.497397E+0000
 -7.788699E-0001  3.032886E+0000
 -1.610399E+0000  7.324016E-0001
  8.598508E-0001 -3.878992E-0001
  1.409181E+0000  9.858092E-0001
 -1.121138E+0000  2.812949E+0000
  1.350052E-0001  4.220282E-0001
 -1.512662E+0000 -1.671928E+0000
  2.980638E+0000 -1.433025E+0000
  9.326303E-0001  1.094631E+0000
 -9.675755E-0001  2.840997E+0000
 -2.725133E+0000 -4.617084E-0002
 -3.607955E-0001 -1.841796E+0000
  2.027309E+0000  2.709691E-0001
  8.462727E-0001  1.509210E+0000
 -5.819731E-0001  2.491420E+0000
 -2.004870E+0000 -2.460999E+0000
  3.133810E+0000 -3.652174E+0000
  1.647701E+0000  1.287847E+0000
  4.476178E-0001  3.622011E+0000
 -4.388896E+0000 -2.215365E+0000
  3.757196E-0001 -4.106254E+0000
  3.688979E+0000  1.474395E+0000
 -2.355535E+0000  4.034603E+0000
 -5.325051E+0000 -1.017956E+0000
  1.067502E+0000 -4.493254E+0000
  2.706908E+0000  3.516629E+0000
 -8.301420E-0001  2.671560E+0000
 -3.630027E+0000 -2.550083E+0000
  3.049745E+0000 -1.511211E+0000
  2.981074E+0000  3.075791E+0000
 -3.824088E+0000  5.256605E+0000
 -3.102361E+0000 -1.467105E+0000
  1.021603E+0000 -3.801512E+0000
  4.820528E+0000  2.628567E+0000
 -1.955752E+0000  4.372152E+0000
 -4.590366E+0000 -2.113023E+0000
 -5.729574E-0001 -4.346391E+0000
  4.602586E+0000  2.038576E+0000
 -1.575076E+0000  1.876462E+0000
 -4.896082E+0000  4.034439E-0002
  3.832716E+0000 -2.230505E+0000
  1.721911E+0000  1.225469E+0000
 -3.583036E+0000  7.990152E-0001
 -1.232616E-0001 -1.699060E+0000
  4.236333E+0000 -1.151031E+0000
  1.022761E+0000  1.721812E+0000
 -1.081376E+0000  5.230708E-0001
 -5.280789E-0001 -2.096719E+0000
  1.464024E-0001  2.655367E-0002
 -1.798456E+0000 -6.629085E-0001
  2.201540E-0001 -4.298216E-0001
  1.021910E-0001 -8.460508E-0002
 -2.290410E+0000  2.204696E+0000
  1.045605E+0000 -1.244959E+0000
 -1.152897E+0000 -9.295473E-0001
  3.661464E-0001 -1.948358E-0001
  1.511593E+0000  2.223402E+0000
 -1.967102E+0000  3.455296E+0000
 -1.070661E+0000 -1.847880E+0000
  1.089985E+0000 -1.380429E+0000
  1.400709E+0000  3.912015E+0000
 -1.101804E+0000  3.073167E+0000
 -2.393746E+0000 -1.575163E+0000
  3.442073E+0000 -1.405920E+0000
  1.047512E+0000  1.097372E+0000
 -2.400658E+0000  1.676277E+0000
  5.872162E-0001 -7.334499E-0001
 -1.255496E+0000 -1.165859E+0000
  4.369725E+0000 -7.432258E-0001
 -1.621672E+0000  1.506832E+0000
 -1.595501E+0000 -1.320923E+0000
  1.243209E+0000 -9.446420E-0001
  7.360855E-0001  1.843407E-0001
 -2.848752E+0000  1.907609E+0000
 -1.593025E+0000 -1.320070E+0000
  2.857204E+0000 -3.035176E+0000
  5.206652E-0001  1.931030E+0000
 -7.945629E-0001  2.222963E+0000
 -2.519536E+0000 -1.679402E+0000
  7.311139E-0001 -2.984063E+0000
  1.054336E+0000  1.228876E+0000
  1.808990E+0000 -3.252992E+0000
 -5.103484E-0001 -4.408295E-0001
  2.179643E+0000 -2.278494E-0001
 -2.030259E+0000  1.298718E+0000
 -1.575356E+0000  1.783119E-0001
  5.574072E-0001 -2.194450E+0000
  1.819570E+0000  1.966199E+0000
 -1.377748E+0000  1.533714E+0000
 -2.121456E+0000 -8.448942E-0001
  1.740685E+0000 -2.264845E+0000
 -3.796017E-0001  3.185852E-0001
 -1.365565E+0000  3.064026E+0000
 -8.476470E-0001 -1.630956E+0000
 -1.454644E-0001  9.353044E-0002
  4.794354E-0001 -4.265391E-0001
  5.718477E-0001  3.551030E+0000
  1.052554E-0001 -1.200398E+0000
 -9.374009E-0001 -2.304262E+0000
  1.492482E+0000 -1.097281E+0000
  2.398417E-0002 -1.615882E+0000
  1.083762E+0000  1.354248E+0000
 -1.904643E+0000  3.986395E-0001
  1.335061E+0000 -1.902443E+0000
  6.125728E-0001 -1.438978E+0000
  6.523329E-0001  3.057018E+0000
 -4.500206E+0000  1.846135E+0000
  1.522270E-0001 -2.416824E+0000
  9.762125E-0002  3.093146E-0001
  2.159697E-0001  1.542819E+0000
 -2.217120E+0000 -2.860499E+0000
  3.978880E-0001 -5.175827E-0001
  2.887980E+0000  3.140941E-0001
 -1.218811E+0000  2.215172E+0000
 -4.217457E-0001 -1.138157E+0000
  4.073131E-0001  1.404544E-0001
  1.789060E+0000 -6.692616E-0001
 -1.890975E+0000  7.757717E-0001
  4.288322E-0001 -1.202502E-0001
 -1.864306E+0000 -2.817469E+0000
  3.087124E+0000 -6.450551E-0001
 -1.181557E+0000  5.257704E+0000
 -4.463590E+0000  2.387315E+0000
  2.217590E-0001 -4.622940E+0000
  1.787619E+0000 -3.821216E-0001
  4.445984E+0000  3.937715E+0000
 -4.296183E+0000  1.330986E+0000
 -2.241573E+0000 -5.650469E+0000
  4.672664E+0000 -1.855315E+0000
 -5.284213E-0001  5.253868E+0000
 -1.092327E+0000  6.168304E-0001
  7.942608E-0001 -6.099136E+0000
  1.828403E+0000  2.018849E+0000
  2.299624E+0000  1.464829E+0000
 -3.289627E+0000  6.898232E-0001
  2.800839E-0001 -2.506893E+0000
  1.631822E+0000 -1.673820E-0001
  3.070580E-0001  2.340704E+0000
 -1.728224E+0000 -4.171566E-0001
  2.080744E+0000 -2.031468E+0000
 -6.591406E-0001 -3.218867E-0001
  9.922736E-0001 -1.047051E+0000
 -6.058349E-0001  9.945140E-0002
 -7.761012E-0001  1.061146E+0000
 -1.648198E+0000  5.136215E-0001
  1.620026E-0001  1.222284E-0002
 -2.286414E+0000  4.420184E-0001
  1.349617E+0000 -3.324070E-0001
 -9.433781E-0001  2.006580E+0000
  1.145371E+0000  1.682643E+0000
 -4.496992E+0000 -3.126665E+0000
  3.060286E-0001 -3.378020E+0000
  2.820860E+0000  1.048594E+0000
 -2.629742E+0000  1.604072E+0000
 -3.285029E+0000 -7.583722E-0001
  3.080466E-0001 -1.966351E+0000
  2.213692E+0000  7.224189E-0001
 -1.905820E+0000  3.213531E+0000
 -4.071856E+0000  1.831374E+0000
  1.258009E+0000 -2.847441E+0000
  1.661054E+0000  1.447579E+0000
  1.037213E+0000 -7.103766E-0002
 -9.274805E-0001  3.806550E-0001
 -2.559571E+0000 -1.296320E+0000
  3.074409E+0000 -1.508012E+0000
 -4.563656E-0001  4.339218E+0000
  4.728896E-0001  8.763914E-0001
 -2.155923E+0000 -2.412608E+0000
  1.340269E+0000 -1.009159E+0000
  1.799077E+0000  1.638486E+0000
 -1.698015E+0000 -7.488510E-0002
  4.997297E-0001 -2.744892E+0000
  8.330009E-0001  5.153299E-0001
 -8.784584E-0001  1.442409E+0000
 -3.115812E-0001 -2.095043E+0000
  1.119198E+0000 -1.852189E+0000
  1.989901E+0000  1.053083E+0000
 -7.946336E-0001  1.776359E+0000
 -2.798264E+0000  1.367126E+0000
 -1.615148E-0001 -4.828714E+0000
  2.019742E+0000 -5.377446E-0001
  9.145879E-0001  5.594107E+0000
 -2.942198E+0000  1.289205E+0000
 -3.080941E+0000 -5.119084E+0000
  5.723000E+0000 -1.082772E+0000
 -1.578202E+0000  4.533367E+0000
 -2.112003E+0000 -1.087262E+0000
 -6.332270E-0001 -2.757828E+0000
  3.040610E+0000  1.429018E+0000
  1.121585E+0000  2.564882E+0000
 -4.084225E+0000 -8.338189E-0001
  2.352693E+0000 -1.889711E+0000
  1.860594E+0000  1.376463E+0000
 -9.499512E-0001 -3.158179E-0001
 -4.543478E-0001 -1.537540E+0000
  8.691571E-0001 -8.778728E-0001
  2.980030E-0001  1.466163E+0000
 -4.399088E-0001 -5.053067E-0001
 -6.798957E-0001 -1.723520E+0000
  6.188749E-0001  5.288083E-0001
  1.025918E+0000 -1.089879E+0000
 -2.160257E+0000  1.451728E+0000
  1.503379E+0000 -1.061380E+0000
  4.616287E-0001  6.990047E-0001
 -3.115046E+0000  1.254209E+0000
  2.281428E+0000 -2.190201E+0000
  9.272338E-0002 -6.794302E-0001
  2.360507E+0000  3.248517E+0000
 -1.277666E+0000 -6.272527E-0001
 -6.481219E-0001 -2.372456E+0000
  1.953625E+0000  3.953968E-0001
 -1.204704E+0000  6.816661E-0001
 -3.575912E+0000  2.736923E+0000
 -2.396828E-0001 -3.184251E+0000
  1.744300E+0000 -3.185381E-0001
  2.287983E+0000  3.737759E+0000
 -2.602419E+0000  1.108042E+0000
  4.454200E-0001 -2.627122E+0000
  2.426702E+0000 -8.630091E-0001
 -2.106302E-0001  3.805700E+0000
 -1.998432E+0000  7.495629E-0001
  1.024833E+0000 -3.944365E+0000
 -1.005841E+0000  8.944786E-0001
  3.804526E+0000  1.334722E+0000
 -5.779167E-0001  1.253086E+0000
 -7.292931E-0001 -4.475134E-0001
  2.369387E+0000 -1.441052E+0000
  7.417978E-0001  6.481458E-0001
  5.483957E-0001  2.191568E+0000
 -2.586796E+0000 -1.873854E+0000
  1.411532E+0000 -5.585381E-0001
 -7.629705E-0001  6.070257E-0001
  6.319530E-0002 -8.527771E-0001
  4.664083E-0001  1.175443E+0000
 -3.000815E-0001 -3.147451E-0001
 -1.078614E-0002 -1.908840E+0000
  3.056457E-0001 -3.331539E+0000
  6.347223E-0001  2.119224E+0000
 -5.383869E-0001 -1.016255E+0000
 -3.866432E+0000 -2.374790E+0000
  3.682696E+0000 -3.266818E+0000
  1.225085E+0000  3.128654E+0000
 -4.026348E+0000 -2.349737E-0001
 -2.318134E+0000 -3.725793E+0000
  4.708280E+0000 -3.413513E+0000
 -4.366009E-0001  3.645700E+0000
 -3.715577E+0000  2.858598E-0001
 -9.998950E-0001 -6.213403E+0000
  1.775562E+0000  1.978564E+0000
  6.125857E-0001  3.155206E+0000
 -2.121576E+0000 -2.923094E-0001
  9.692010E-0002 -2.257850E+0000
  3.366484E+0000 -7.428457E-0001
  1.649802E-0001  5.090059E+0000
 -1.161966E+0000 -3.269324E-0001
 -1.672918E+0000 -2.154036E+0000
  3.686996E+0000 -1.149901E+0000
 -1.329335E+0000  2.431158E+0000
 -2.725174E+0000  1.929834E+0000
 -1.198281E-0001 -1.798145E+0000
  4.390439E-0001  2.282302E+0000
 -8.657422E-0002  1.552406E-0001
 -6.881609E-0001  2.542209E+0000
  1.280537E+0000 -1.355914E+0000
  2.448649E-0001 -1.590591E+0000
  1.277456E+0000  3.207706E+0000
 -5.522210E-0001  1.898294E+0000
 -1.485860E+0000  1.337506E+0000
 -1.263426E+0000 -3.835726E+0000
  3.475368E+0000 -2.691351E+0000
  1.306803E+0000  4.288130E+0000
 -7.815399E-0001  4.660312E+0000
 -4.878967E+0000 -4.142285E+0000
  1.022945E+0000 -2.101557E+0000
  3.383193E+0000  2.167751E+0000
 -7.442541E-0001  4.095687E+0000
```
