## Supplementary material for "Pervasive false brain connectivity from electrophysiological signals": MahmoudiKarimiCase1-timeseries.txt (part 2 of 133)

```
 -4.796773E+0000 -1.829559E+0000
  2.126785E-0001 -4.946661E+0000
  5.883555E+0000  4.768923E-0001
  2.060919E-0001  5.890200E+0000
 -5.897391E+0000 -1.214672E-0001
  2.962506E-0001 -5.026744E+0000
  1.750166E+0000  1.211295E+0000
  2.002846E+0000  9.571095E-0001
 -2.509715E+0000  5.891808E-0001
  1.339773E+0000 -1.846525E+0000
  1.917903E-0001  4.933376E-0001
  4.035097E-0001  1.650936E+0000
 -1.127960E+0000  2.048651E-0001
 -3.061306E+0000 -3.015685E+0000
  2.350203E+0000 -2.729690E-0001
 -2.084571E-0001  2.148380E+0000
 -2.860384E+0000  4.965513E-0001
  1.876269E+0000 -1.505402E+0000
  8.080550E-0001  7.926700E-0002
  1.082680E-0001  7.937862E-0001
 -4.140286E+0000  1.097512E+0000
  1.750632E+0000 -2.002674E+0000
  1.166345E+0000 -6.968379E-0001
  1.518210E+0000 -2.017597E+0000
 -8.976181E-0001 -6.845248E-0001
  6.514505E-0001 -2.283595E+0000
  8.441796E-0001  1.121800E+0000
 -6.463870E-0001 -6.054628E-0001
  1.185306E+0000 -2.616619E+0000
 -1.018182E+0000 -8.714838E-0001
  1.583506E+0000 -7.070293E-0001
 -1.763303E-0001  3.607562E-0001
 -6.324071E-0001 -8.177726E-0001
  1.037945E+0000 -6.563927E-0001
  1.568097E-0001 -7.776303E-0002
  5.786242E-0001  2.509532E+0000
  8.834761E-0001  1.264201E+0000
 -8.694233E-0001 -1.575128E+0000
 -4.294653E-0001  7.415173E-0001
  1.120043E+0000 -9.887502E-0002
 -1.840560E+0000 -8.133411E-0001
  3.343467E-0001 -1.532503E+0000
 -4.061424E-0001 -8.646631E-0001
  7.465150E-0001 -2.492673E+0000
 -1.600149E+0000  1.719307E-0001
  1.767245E+0000 -1.493875E+0000
 -6.290558E-0001  5.135913E+0000
 -2.220353E+0000 -5.421192E-0002
 -1.891740E-0001 -3.102191E+0000
  1.967095E+0000 -1.052617E+0000
  2.324402E+0000  3.540408E+0000
 -2.821017E+0000  1.463047E+0000
 -1.505189E+0000 -3.272767E+0000
  3.081974E+0000 -5.697300E-0001
  5.067738E-0001  2.155383E+0000
 -2.998200E+0000  1.657137E+0000
  3.589952E-0002 -2.064634E+0000
 -8.744988E-0002 -2.084737E+0000
  4.320130E-0001 -2.772280E-0001
 -1.055676E+0000  1.435936E+0000
 -1.203874E+0000 -1.291632E+0000
  1.609886E+0000 -1.303081E+0000
  1.698618E+0000  3.668606E+0000
 -4.167893E+0000  4.013404E+0000
  1.625870E+0000 -4.226506E+0000
 -2.364838E+0000 -1.071438E+0000
  1.716515E+0000  1.157230E+0000
 -1.908998E+0000  1.912230E+0000
 -1.158609E+0000 -2.235936E+0000
  5.027530E-0001 -2.702620E+0000
  3.969977E+0000  4.194879E+0000
 -6.965883E-0001  2.604738E+0000
 -3.635474E+0000 -3.778510E+0000
  2.142715E+0000 -5.084985E+0000
  2.743042E+0000  1.313697E+0000
 -6.839758E-0002  2.231381E+0000
 -4.208842E+0000  2.781961E-0003
  3.531981E+0000 -5.258090E+0000
  3.510670E+0000  1.506687E+0000
 -2.250103E+0000  3.042798E+0000
 -3.575648E+0000 -3.877263E+0000
  2.118850E+0000 -2.298862E+0000
  9.925386E-0001  3.198615E+0000
 -7.708585E-0001 -5.340572E-0001
 -3.441793E+0000 -9.359170E-0001
  1.537762E+0000 -2.880445E+0000
  3.516548E+0000  2.071639E+0000
  3.373468E-0001  3.765064E+0000
 -2.611577E+0000  9.289412E-0001
  1.204175E+0000 -1.811433E+0000
 -1.619313E+0000 -1.062836E-0001
  1.696323E+0000  2.361378E+0000
 -3.410215E+0000 -2.804737E+0000
  3.714933E+0000 -6.879229E-0001
  2.232994E-0001  1.913320E+0000
 -2.490231E+0000  1.068594E+0000
  3.224154E-0001 -1.761007E+0000
  1.162912E+0000 -8.936040E-0001
 -7.092788E-0001  1.421101E+0000
  1.089380E+0000  6.964532E-0001
 -1.406963E+0000 -2.206747E+0000
  1.677106E+0000 -2.166976E-0001
  9.208801E-0001  1.692787E+0000
  2.595409E-0001 -1.039531E+0000
 -2.221102E+0000 -2.496385E+0000
  1.134096E+0000  1.604032E+0000
 -2.028712E+0000  2.376431E+0000
 -2.240300E+0000 -2.993133E+0000
 -5.974728E-0001 -2.409571E+0000
  3.521326E+0000 -7.984308E-0001
 -3.420917E+0000  4.628629E+0000
 -2.771166E+0000 -8.335528E-0001
  1.107234E+0000 -6.219771E+0000
  1.606463E+0000  1.363094E+0000
  1.358024E+0000  2.938269E+0000
 -7.478414E+0000 -1.602163E-0001
  4.584733E-0001 -4.309764E+0000
  4.899322E+0000  2.254960E+0000
 -9.997314E-0001  7.092972E+0000
 -3.439651E+0000 -2.499754E+0000
 -2.482309E+0000 -2.771936E+0000
  4.084916E+0000  1.308915E-0001
 -4.189179E-0001  2.969009E+0000
 -1.218530E+0000 -1.039386E+0000
  9.028152E-0001 -3.735120E-0001
  8.764642E-0001  3.095484E-0001
 -7.885123E-0001  4.641205E-0001
  1.034378E+0000 -7.744654E-0001
 -1.813316E+0000  2.161912E+0000
  1.690183E+0000  1.944925E+0000
 -8.550817E-0002 -1.269803E+0000
 -1.114285E-0002 -1.441602E+0000
  2.580263E+0000 -3.718144E-0001
 -7.530451E-0001  1.471460E+0000
 -7.796069E-0002 -1.429188E+0000
 -4.056324E-0001 -2.074839E-0002
  2.398201E+0000  1.208270E+0000
 -4.778426E-0001  1.462290E+0000
 -2.095597E+0000  8.082045E-0001
 -3.695046E-0001 -8.005186E-0001
 -1.789790E-0001  9.229596E-0001
 -1.476469E+0000 -1.520954E+0000
  8.930210E-0001 -7.201025E-0001
  2.085976E+0000 -1.264098E+0000
 -1.459983E+0000  2.114307E+0000
  2.517948E+0000 -3.033281E+0000
 -1.717450E+0000  2.988448E-0001
  2.120206E+0000 -1.795523E-0001
  1.049371E-0001  1.597579E+0000
 -2.348350E+0000 -4.432841E-0001
  6.111556E-0002 -5.199562E-0001
  1.913285E+0000  6.779714E-0001
 -1.159916E+0000 -6.561889E-0002
  1.694610E+0000  1.346203E+0000
  2.114040E+0000 -3.624583E-0001
 -4.803430E+0000  8.422588E-0001
  3.358244E+0000 -5.420695E-0004
 -8.245349E-0001 -7.436967E-0002
  2.393999E+0000  1.704852E+0000
 -1.435401E+0000  1.186599E+0000
 -1.221175E+0000 -2.533432E+0000
  1.571838E+0000 -2.080690E+0000
  1.543752E+0000  2.840792E+0000
 -1.648641E+0000  3.794543E-0001
 -1.877494E+0000 -3.629783E+0000
  5.095858E+0000  3.623374E-0001
 -3.592442E-0001  3.339014E+0000
 -1.691083E+0000 -1.591126E+0000
 -2.906019E+0000 -1.915838E+0000
  2.052239E+0000 -1.910861E+0000
  6.810884E-0001  1.616428E+0000
 -1.517222E+0000  1.407758E+0000
 -7.857367E-0001 -4.592495E+0000
  1.655048E+0000 -1.986489E+0000
  3.713087E-0001  1.145015E+0000
 -6.097445E-0001  9.382391E-0001
  3.714483E-0001 -1.686691E+0000
  6.963789E-0001 -7.921435E-0001
  5.648073E-0001  1.351611E+0000
 -3.873182E+0000  1.062473E+0000
 -1.017627E-0001 -2.544555E+0000
 -8.551744E-0002  2.699949E+0000
  2.362158E+0000  6.775590E-0001
 -2.594383E+0000  1.600717E+0000
 -2.254003E-0001  1.610712E+0000
  6.310547E-0002 -1.447619E+0000
  3.640030E-0001  6.976954E-0002
  3.278138E-0001  1.197943E+0000
 -1.083833E+0000 -1.461539E+0000
 -2.253672E-0001 -4.410222E+0000
  1.567894E+0000  4.047285E-0001
  1.100042E+0000  2.628518E+0000
 -1.973462E+0000 -1.297775E+0000
  1.167204E+0000 -2.726538E+0000
  4.025868E+0000  6.324961E-0001
 -3.179489E-0001  2.666804E+0000
 -1.735466E+0000 -7.156917E-0001
  9.128656E-0001 -4.895038E+0000
  2.753766E+0000  5.093587E-0001
 -4.784136E-0001  5.476385E-0001
 -1.670701E+0000 -6.071289E-0001
  4.552733E-0001 -1.627100E+0000
 -1.095228E+0000  3.701015E-0001
  5.602222E-0001 -2.518861E+0000
  5.507660E-0001  1.273414E+0000
  1.229994E+0000  8.080969E-0001
 -3.168643E-0001  1.918249E+0000
 -2.629618E+0000 -1.810193E+0000
  2.458384E+0000  9.917784E-0001
 -9.023394E-0001  3.601947E+0000
 -2.039202E+0000  2.439950E+0000
 -2.332051E+0000 -3.643847E-0001
 -4.083974E-0001 -3.568680E+0000
  1.646989E+0000  1.666132E+0000
  1.258527E-0001  3.875351E+0000
 -3.415312E+0000 -4.135312E+0000
  2.835116E-0001 -3.531494E+0000
  6.796724E+0000  1.263070E+0000
 -3.658708E+0000  4.918179E+0000
 -4.063933E+0000 -9.288379E-0001
  1.165622E+0000 -5.235024E+0000
  4.739587E+0000  1.889554E+0000
  1.636122E+0000  5.003783E+0000
 -6.036281E+0000 -4.744323E-0001
 -1.656733E-0001 -4.338986E+0000
  5.234621E+0000 -1.867312E+0000
  1.785893E+0000  4.692161E+0000
 -4.654902E+0000 -4.409135E-0001
 -2.610380E+0000 -1.369658E+0000
  4.433801E+0000 -2.254119E+0000
  5.920178E-0001  4.743847E+0000
 -2.840756E+0000  1.324225E+0000
 -2.241087E+0000 -4.353219E+0000
  2.788364E+0000 -1.173019E+0000
  2.541535E+0000  2.647003E+0000
 -4.652920E+0000  2.108029E+0000
 -3.815030E-0001 -3.164251E+0000
  2.523511E+0000 -3.700809E+0000
  4.460256E+0000  3.545283E+0000
 -3.982043E+0000  4.284415E+0000
 -1.623469E+0000 -1.938848E+0000
  2.153872E-0001 -3.546361E+0000
  2.620998E+0000 -7.356709E-0001
 -1.796378E+0000  3.095645E+0000
 -2.750961E+0000 -1.148069E+0000
  6.547052E-0001 -3.202132E+0000
  2.047296E+0000  1.115401E-0001
  1.237934E+0000  1.992705E+0000
 -1.623096E+0000  1.327287E+0000
 -1.874735E-0001 -4.586636E+0000
  2.372238E+0000  1.386267E+0000
  1.079577E+0000  1.965650E+0000
 -3.590966E+0000  1.492761E+0000
 -1.222238E+0000 -7.436374E-0001
 -4.116744E-0001 -4.827665E-0001
  2.402448E-0001  2.386330E+0000
 -1.654783E+0000  7.358364E-0001
 -1.459994E+0000 -1.434131E+0000
  6.169959E-0001 -2.728358E+0000
  1.488623E+0000  1.019814E+0000
 -1.101649E+0000  4.414330E+0000
  3.861046E-0001 -1.396659E+0000
  8.825027E-0001 -1.216285E-0001
 -1.492928E+0000  5.852421E-0001
  8.000408E-0001 -2.453396E+0000
  2.649668E+0000 -5.771335E-0001
 -1.192633E+0000  1.096465E+0000
 -6.230023E-0001 -1.014080E+0000
  1.056795E+0000 -5.367039E-0001
  6.803503E-0002  8.636701E-0001
 -6.290199E-0002 -3.103478E+0000
 -4.613696E-0001 -6.747225E-0001
  1.640695E+0000  1.865621E+0000
 -1.817090E-0002  1.073058E+0000
 -1.284564E+0000 -1.298118E+0000
  3.383675E+0000 -4.582871E+0000
  4.185474E-0001  3.530494E+0000
  4.004795E-0002  1.439719E+0000
  2.452869E+0000 -2.238889E+0000
 -8.157975E-0001  2.189973E+0000
 -5.478080E-0001 -5.656503E-0001
 -3.448308E-0001  5.883874E-0001
  1.177323E+0000  1.257202E+0000
  1.403135E+0000  2.147572E+0000
 -1.696969E+0000 -2.086736E+0000
  2.733469E-0001 -1.773274E+0000
  4.697843E+0000  1.043665E+0000
 -1.239643E+0000  2.360142E+0000
 -1.459595E+0000 -2.062773E+0000
  1.711360E+0000 -3.360866E-0001
  1.650607E+0000  1.977960E+0000
 -1.674987E+0000  2.051510E-0001
  1.083659E+0000 -1.086180E+0000
  1.248807E+0000 -3.520459E-0003
 -1.373797E+0000  8.531815E-0001
 -1.351931E+0000 -1.833126E+0000
  8.514879E-0001 -3.903945E+0000
 -1.463683E-0001  4.402558E-0001
  8.683765E-0001  1.228085E+0000
 -3.311486E+0000 -1.399472E+0000
 -1.399306E+0000 -3.842552E+0000
  5.224882E+0000 -2.188840E+0000
  5.142998E-0001  6.891919E+0000
 -3.081249E+0000  6.185816E-0001
 -1.591059E+0000 -5.231742E+0000
  5.287233E+0000 -3.708637E+0000
  3.847990E-0001  8.615067E+0000
 -3.448050E+0000  9.720974E-0001
 -2.943787E+0000 -5.877522E+0000
  2.842611E+0000 -5.729480E-0001
  2.118571E+0000  4.280625E+0000
 -5.967693E+0000  5.340459E+0000
 -2.064820E+0000 -4.158927E+0000
  4.255234E+0000 -1.950117E+0000
  3.763765E+0000  6.080405E+0000
 -4.306828E+0000  2.157990E+0000
 -5.728085E+0000 -5.379695E+0000
  6.178740E+0000 -4.852978E+0000
  2.768470E-0001  4.873523E+0000
 -1.654974E+0000  2.848881E+0000
 -3.859815E+0000 -2.805570E+0000
  5.114870E+0000 -2.989401E+0000
  3.616640E+0000  2.509602E+0000
 -4.403935E+0000  2.959620E+0000
 -9.889524E-0001 -6.372914E+0000
  5.282932E+0000 -2.353986E-0001
  1.514943E+0000  5.310796E+0000
 -4.564309E+0000 -2.911076E+0000
  2.384987E+0000 -5.929197E+0000
  2.072488E+0000  1.623265E+0000
  1.236731E+0000  6.803949E+0000
 -7.248257E+0000 -2.378734E-0001
 -1.389571E+0000 -5.596130E+0000
  5.005723E+0000 -4.298584E-0001
  1.016414E+0000  5.102416E+0000
 -1.110592E+0000  2.054845E+0000
 -2.288630E+0000 -3.573303E+0000
  3.597361E+0000 -3.829609E+0000
  9.476230E-0001  4.156808E+0000
 -2.699774E+0000  9.184021E-0001
  5.678952E-0001 -2.981367E+0000
  1.761041E+0000  3.859101E-0001
 -2.516874E-0001  1.956115E+0000
 -8.410934E-0001  8.129882E-0002
  1.502958E+0000 -3.271257E+0000
  1.816867E+0000 -2.299966E-0001
 -1.312032E+0000  4.896973E+0000
 -2.689792E-0001 -1.554491E+0000
 -1.703963E+0000 -2.715954E+0000
  2.008762E+0000  1.649623E-0001
 -8.737131E-0001  3.138363E+0000
 -6.154225E-0001 -1.037873E+0000
 -2.034782E-0001 -1.730476E+0000
 -1.284017E+0000  8.589163E-0001
  1.435619E+0000 -1.551235E+0000
 -1.712676E+0000  1.747381E-0001
 -9.933020E-0001 -2.863607E-0002
 -7.508444E-0001 -1.686183E-0001
  2.460428E+0000 -2.043342E+0000
  1.136843E+0000  3.028363E+0000
 -1.516529E+0000  9.394880E-0002
 -1.181534E-0001 -1.533195E+0000
  9.034426E-0001 -1.101108E+0000
  7.160020E-0001  5.629628E-0001
  1.783630E-0001  1.077919E+0000
 -2.539640E+0000 -1.247262E+0000
  2.648112E+0000  6.928984E-0001
 -1.059555E-0001  1.336409E+0000
 -2.910999E+0000 -9.919714E-0001
  1.907411E+0000 -3.008130E+0000
  4.462754E-0001  1.824405E+0000
 -1.952278E+0000  8.709842E-0001
 -1.725121E+0000 -2.355897E-0001
  3.921694E-0001 -1.656793E+0000
  1.521630E+0000  4.617154E-0001
  2.648925E-0001  3.459114E+0000
 -1.853103E+0000  3.677188E-0001
  1.067579E+0000 -1.001398E+0000
  2.865243E-0001 -2.038968E+0000
  4.766970E-0001  1.944083E+0000
  1.732777E+0000  9.622608E-0001
 -6.584884E-0001 -1.699143E-0001
 -2.651043E+0000 -5.410406E-0001
  2.562668E+0000  1.271480E+0000
  8.031481E-0001  3.713027E+0000
 -3.667522E-0001  6.251905E-0001
 -1.474634E+0000 -1.261792E+0000
  3.305773E+0000  2.901573E-0001
  9.382830E-0001  4.187113E-0001
 -2.720706E-0001  3.715649E-0001
  3.942790E-0001 -1.113023E+0000
 -6.486388E-0002  3.024929E-0001
  1.398673E-0001 -7.216182E-0001
 -2.004630E+0000 -1.104033E+0000
 -7.415983E-0001 -7.321969E-0001
  2.238649E+0000  3.694487E-0002
 -1.826225E+0000 -1.249741E-0001
  1.426456E+0000  1.691635E-0001
  1.590272E+0000 -9.569481E-0001
  8.500549E-0002 -5.803067E-0001
  8.242407E-0001  1.240818E+0000
 -5.579110E-0001 -1.332479E+0000
 -1.331206E+0000 -8.918007E-0001
  1.852928E+0000  1.451739E+0000
 -4.963400E-0001  3.088989E-0001
 -8.516590E-0001  2.632385E+0000
 -1.384752E+0000 -2.101078E+0000
  1.524366E+0000 -3.809700E+0000
  3.271210E+0000  6.726700E-0001
  1.063839E+0000  2.293575E+0000
 -2.404064E+0000  7.322917E-0001
  2.155027E-0001 -2.658695E+0000
  1.756666E+0000 -8.763072E-0001
 -8.270923E-0001  2.345615E+0000
 -2.089123E+0000  4.208049E-0001
  6.137292E-0001 -1.078720E+0000
  9.545092E-0001 -2.931159E-0001
 -2.750333E+0000 -6.203954E-0002
 -4.937307E-0001 -2.492298E+0000
  4.315925E+0000 -1.539019E-0001
  1.015742E-0001  2.024137E+0000
 -1.590197E+0000  6.943138E-0001
 -4.057638E-0001 -1.462722E+0000
  1.401336E+0000  1.719700E+0000
 -2.787848E-0001  6.592092E-0001
 -1.117219E+0000 -5.156238E-0001
 -1.205852E+0000 -4.310167E-0001
  1.510136E+0000 -1.722205E-0001
 -1.374445E+0000  2.356340E+0000
  1.870172E-0001  2.026160E+0000
 -2.821984E+0000 -1.229156E+0000
  2.281756E+0000  3.384681E-0001
 -7.894627E-0001  2.609286E-0001
 -2.206194E+0000 -3.073052E+0000
  1.644216E+0000 -3.118146E+0000
  2.172643E+0000  3.036057E+0000
  4.633464E-0001  1.024313E+0000
  3.896699E-0001  7.123337E-0001
 -3.439564E+0000 -3.354528E-0001
  1.791274E+0000 -2.732673E+0000
  1.865571E+0000 -2.092238E+0000
 -1.592001E+0000  2.585838E+0000
  7.596207E-0001  1.222244E+0000
 -1.078842E+0000 -1.387582E+0000
  1.995887E+0000 -2.495267E-0001
  3.621042E-0001  3.758576E+0000
 -2.260394E+0000  6.642145E-0001
 -2.188697E-0001 -4.141176E+0000
  3.622703E+0000 -1.439649E+0000
  5.024291E-0001  2.189290E+0000
 -2.828642E+0000 -3.881286E-0001
 -5.184176E-0001 -2.833025E+0000
  3.029621E+0000 -7.969378E-0001
 -2.520423E-0001  3.261941E+0000
 -1.365339E-0001  3.234753E-0001
  9.203757E-0001 -2.516409E+0000
  5.615857E-0002  1.672546E-0001
  3.447360E+0000  1.198937E+0000
 -4.010899E+0000  1.911398E+0000
 -8.877409E-0001 -5.045531E+0000
  3.131753E-0001  1.906485E+0000
  4.240030E+0000  2.477397E+0000
 -4.091195E+0000  1.839648E+0000
 -2.042961E+0000 -2.337826E+0000
  2.498761E+0000 -1.781697E+0000
  2.157783E-0001  3.666890E+0000
 -9.655137E-0001  2.327769E+0000
 -2.776275E+0000 -1.286709E+0000
  1.568531E+0000 -1.082839E+0000
 -6.986456E-0001  2.355533E+0000
  9.177874E-0001 -1.696699E+0000
 -2.557484E+0000  6.699327E-0001
  6.405541E-0001 -1.519069E+0000
  1.229655E+0000 -1.507097E-0002
 -2.617060E+0000  1.710937E+0000
  1.882394E-0001  2.003629E-0001
  3.387971E-0001  5.141193E-0001
 -1.378588E-0001  1.553693E+0000
  2.748731E+0000  5.559762E-0002
 -1.056608E+0000  3.888201E-0001
  1.056763E+0000  6.172305E-0001
  6.504274E-0001 -3.247598E-0001
  6.838494E-0001  4.940951E-0001
 -3.759348E+0000  2.211312E+0000
  2.588965E-0001 -9.926945E-0001
 -6.446810E-0001 -1.080603E+0000
  2.195794E+0000 -1.423023E+0000
 -1.953315E+0000 -4.923058E-0001
 -1.366041E+0000 -2.681688E+0000
  2.454111E+0000 -4.721312E-0001
 -8.622238E-0002  2.616692E+0000
 -7.536978E-0001 -3.434935E-0001
 -1.090061E+0000 -2.509034E+0000
  2.415661E+0000  1.572165E-0001
 -1.482306E+0000  2.538866E+0000
 -2.450714E+0000 -1.634422E+0000
  5.175284E+0000 -3.552737E+0000
  1.098733E-0002  3.945843E+0000
 -4.031540E-0001  8.587678E-0002
 -2.158845E+0000 -2.141390E+0000
  3.255661E+0000 -1.601129E+0000
 -2.780847E-0003  3.688912E+0000
 -2.623361E+0000 -2.405517E-0001
  1.164928E-0001 -1.069065E+0000
  2.073303E+0000  1.309818E+0000
 -1.458591E+0000  2.411953E+0000
 -1.178786E+0000 -9.485075E-0001
  2.391243E+0000 -1.796948E+0000
  4.453953E+0000  1.804971E+0000
 -2.013398E+0000  2.107085E+0000
 -2.356494E+0000 -6.898968E-0001
  3.438922E+0000 -2.244108E+0000
  1.157547E+0000  1.799567E+0000
  6.632775E-0001  1.024875E+0000
 -1.052823E+0000  1.502248E+0000
 -1.777407E+0000 -2.872983E+0000
  1.845170E+0000 -1.564873E+0000
  7.155531E-0001  2.577307E+0000
 -9.401127E-0001  8.373376E-0001
 -2.699315E+0000 -8.212294E-0001
  2.256283E+0000 -7.558067E-0001
  2.487446E+0000  1.353185E+0000
 -5.007622E+0000  2.141577E+0000
  2.476776E+0000 -1.881766E+0000
  2.309237E+0000 -2.158093E+0000
 -1.657989E+0000  5.542996E+0000
  2.550965E+0000 -1.986764E+0000
 -3.711323E+0000 -1.957835E+0000
  2.695542E+0000  5.561931E-0001
  4.109249E-0001  1.953493E+0000
 -8.499488E-0001  6.999362E-0001
 -1.660711E+0000 -1.320251E+0000
  1.081902E+0000 -6.405446E-0001
  1.751841E+0000  1.940098E+0000
 -3.073831E+0000  2.141462E+0000
 -2.423222E+0000 -1.072220E+0000
  3.368560E+0000 -5.986891E+0000
  1.203093E+0000  3.413439E+0000
 -6.910706E-0002  4.026510E+0000
 -4.120645E+0000 -2.753234E+0000
  2.075231E+0000 -3.532976E+0000
  3.880873E+0000  1.348293E+0000
 -2.180025E+0000  3.635460E+0000
 -5.527948E+0000 -1.658770E+0000
  1.475532E+0000 -5.185267E+0000
  4.221547E+0000  5.543438E+0000
 -2.144514E+0000  7.192913E+0000
 -7.048088E+0000 -3.566821E+0000
  1.936068E+0000 -5.216904E+0000
  4.889165E+0000  4.164321E+0000
 -4.270632E+0000  3.680662E+0000
 -2.041265E+0000 -3.862315E+0000
  9.927893E-0001 -2.715085E-0001
  1.461915E+0000  2.335545E+0000
 -2.331660E+0000  1.077958E+0000
 -9.036163E-0001 -1.137416E+0000
  3.855258E+0000 -3.283476E+0000
  9.775316E-0001  3.138808E+0000
  1.699946E-0001  3.782262E+0000
 -1.377433E+0000  1.469560E+0000
 -7.113791E-0001 -3.166803E+0000
  2.001898E+0000 -1.447669E+0000
 -5.203160E-0001  3.684994E+0000
 -1.995026E+0000  1.835855E+0000
 -6.742954E-0001 -2.904657E+0000
  8.712358E-0001 -1.354963E+0000
  2.033626E+0000  2.932464E+0000
  5.001761E-0001  2.554368E+0000
 -4.510809E+0000  1.307603E+0000
  1.511349E+0000 -2.974652E+0000
  1.124925E+0000 -9.488635E-0001
  8.518692E-0001  1.036049E+0000
  5.138960E-0001  5.817704E-0001
 -1.914735E-0001 -1.345012E-0001
 -4.546803E-0001 -2.804877E+0000
  4.388821E-0001  1.620236E+0000
  1.351668E+0000 -1.710281E-0001
 -4.559709E+0000  6.949755E-0001
  2.396295E+0000 -1.818906E+0000
  1.748488E+0000  1.300067E+0000
 -1.241335E+0000  3.253308E+0000
 -3.470037E+0000 -3.425677E-0001
 -1.273647E+0000 -3.770115E+0000
  2.495224E+0000  1.773877E+0000
  2.557693E-0001  1.228691E+0000
 -2.495906E+0000 -2.482845E+0000
  2.292164E+0000 -3.121738E+0000
  2.114864E+0000 -1.017800E+0000
 -2.286189E+0000  4.758901E+0000
  3.109160E-0001  9.420395E-0002
 -2.788517E+0000 -2.707779E+0000
  2.041460E+0000 -8.823352E-0001
 -9.090604E-0001  2.387451E+0000
 -1.716409E+0000  3.621118E-0001
  2.116139E+0000 -1.964086E+0000
 -1.530327E+0000  3.431679E+0000
  2.054841E+0000 -1.104943E+0000
 -4.025272E+0000  6.535193E-0001
  3.878502E-0001 -2.721346E+0000
  1.227427E+0000  1.104555E+0000
 -1.953234E+0000  2.856659E+0000
 -2.288637E+0000 -3.176760E+0000
  2.282308E+0000 -3.000765E+0000
  4.180468E+0000  2.423978E+0000
 -4.044639E+0000  3.924110E+0000
 -3.925229E+0000 -2.116662E+0000
  1.439263E+0000 -1.916692E+0000
  1.536741E+0000  2.657689E-0001
  1.484736E+0000  2.535580E+0000
 -1.204147E+0000  7.166244E-0001
 -7.754227E-0001 -1.014958E+0000
  3.518434E+0000 -8.090028E-0001
 -2.591347E+0000  1.237176E+0000
  1.046971E+0000 -1.578959E+0000
  2.948054E-0001 -2.354796E+0000
  8.898604E-0001 -1.561325E+0000
  8.882205E-0001  6.363413E-0001
 -1.430275E+0000 -1.307396E-0001
  1.596583E-0001 -1.501874E+0000
  1.374336E-0001 -1.049749E-0001
  6.892072E-0001  1.518853E+0000
 -2.215136E-0001 -5.345952E-0001
  8.355105E-0001  1.876813E+0000
  4.773899E-0001 -5.974685E-0001
 -1.044194E+0000 -2.587121E+0000
  4.484080E-0001 -1.693686E-0003
  4.878566E-0002 -4.587585E-0001
  1.571418E+0000  4.245507E-0001
  4.152256E-0001  1.928877E+0000
  4.715596E-0001  2.434532E+0000
 -1.020539E+0000  1.197161E+0000
 -6.730551E-0001 -3.170276E+0000
  1.507543E+0000  1.729726E-0001
  2.308277E+0000  1.785075E+0000
 -3.339595E+0000  2.369269E+0000
  2.033695E+0000 -2.391190E+0000
  2.325151E-0001  1.767950E+0000
  4.766175E-0001  5.502553E-0001
 -1.904724E+0000 -1.129931E-0001
 -5.365823E-0001 -1.096603E+0000
  2.659922E+0000  1.725323E+0000
 -2.495797E+0000  1.225194E+0000
 -2.664161E-0001 -1.657735E+0000
  2.316521E+0000  1.846888E-0001
  5.601141E-0001 -2.501028E+0000
 -6.100480E-0001  1.779770E+0000
 -8.416102E-0001 -4.006369E-0001
  1.074586E+0000 -8.661654E-0002
  1.304373E+0000  4.172076E-0001
 -1.878764E+0000  7.295533E-0001
 -3.470485E-0001 -2.440828E-0001
  1.477171E+0000 -1.840423E+0000
 -1.002222E-0001  2.328005E+0000
  7.289118E-0001  2.302715E+0000
 -2.465549E+0000 -4.616105E-0001
 -5.894799E-0001 -3.130511E+0000
  2.055052E+0000  6.736631E-0001
 -2.908241E+0000  4.868390E+0000
  4.132378E-0001 -1.329050E+0000
 -2.007086E+0000 -9.814563E-0001
  1.208292E+0000  9.818200E-0001
  2.022900E-0001  1.164521E+0000
 -1.163082E+0000 -7.208693E-0001
 -7.146141E-0001 -1.209291E-0001
  4.473472E-0002  7.201019E-0001
 -7.152116E-0001  4.300545E-0001
 -1.129387E+0000 -9.287691E-0001
  1.028594E+0000 -1.023616E+0000
  7.747049E-0001  1.042144E+0000
 -1.399970E+0000  7.934083E-0001
 -1.959612E-0001 -5.646326E+0000
 -5.236110E-0001 -1.685480E+0000
  2.019004E+0000  2.842801E+0000
 -4.400861E+0000 -9.125333E-0001
  9.479089E-0001 -2.924376E+0000
  3.882338E+0000 -1.618939E+0000
  3.851403E-0001  3.744718E+0000
 -2.543842E+0000  2.235415E+0000
 -3.310944E-0001 -4.435056E+0000
  2.874446E+0000 -2.025114E+0000
  3.950882E-0001  5.457779E+0000
 -1.474264E+0000  7.778232E-0002
 -1.644993E+0000 -1.560586E+0000
  2.117729E+0000 -2.092939E+0000
  1.202430E+0000  7.603185E-0001
  5.253221E-0001 -2.014092E-0001
 -4.221894E-0001 -5.714181E-0001
  9.376180E-0001 -2.797909E-0001
  1.230453E+0000  7.272454E-0001
 -4.165870E-0002 -1.413105E+0000
  9.071821E-0002 -2.273447E-0001
  1.582667E-0002 -6.988370E-0001
  6.111795E-0001  3.923588E-0001
  3.605428E-0001 -8.279623E-0001
  1.613985E-0001 -1.575413E-0001
 -1.427230E-0001 -6.268828E-0002
 -1.218692E+0000 -2.038250E+0000
  1.762664E+0000  1.361162E+0000
 -1.906409E-0001  1.836235E+0000
 -1.122619E+0000  1.733542E-0001
 -5.294031E-0002 -1.233180E+0000
 -1.011528E-0001  3.303517E-0001
  3.793965E+0000  2.694185E+0000
 -4.536351E+0000 -1.839743E-0001
  1.900080E+0000 -1.095638E+0000
  8.900807E-0001  2.054733E+0000
 -1.138696E+0000  3.325664E+0000
 -1.604945E+0000 -2.095706E-0001
 -1.704593E+0000 -1.500315E+0000
  3.147162E+0000 -1.656073E-0001
 -1.641473E-0001  2.898451E+0000
 -2.163155E+0000  1.342079E+0000
  7.876783E-0001 -3.144020E+0000
  2.348460E+0000 -1.369093E+0000
  2.633752E-0001  2.685420E+0000
 -2.214526E+0000  1.921570E+0000
  7.118983E-0001 -5.275240E+0000
  1.857186E+0000 -1.000112E+0000
  4.193829E+0000  3.108543E+0000
 -3.004285E+0000  1.659546E+0000
 -3.665308E-0001 -2.031469E+0000
  2.454072E+0000  1.476230E-0001
 -1.793229E-0001  2.117663E+0000
  3.989511E-0001  7.105020E-0001
 -1.764449E+0000 -3.277607E+0000
  2.500615E+0000 -3.599615E+0000
  7.599562E-0001  2.701245E+0000
 -1.173582E+0000  2.951527E+0000
 -3.162425E+0000 -1.387261E+0000
  2.959118E-0001 -6.458929E-0001
  2.289404E+0000  1.159676E+0000
 -1.907670E+0000 -6.240886E-0001
 -5.849611E-0001 -4.368040E+0000
  4.861264E-0001 -3.106962E+0000
  3.119637E+0000  3.370175E+0000
 -7.647309E-0001  2.657046E+0000
 -3.183363E+0000 -1.790667E+0000
 -9.545288E-0001 -2.797577E+0000
  2.508670E+0000  1.630928E+0000
 -4.163130E+0000  3.442051E+0000
 -1.396846E+0000 -4.660858E+0000
  4.367169E-0001 -3.747383E+0000
  3.013784E+0000  2.282615E+0000
  1.869493E-0001  2.446357E+0000
 -1.123956E+0000 -8.980118E-0001
 -6.903925E-0001 -2.000975E+0000
  3.830720E+0000 -1.589453E-0001
 -2.192882E+0000  1.887012E+0000
 -1.954854E+0000 -2.299163E+0000
  1.801640E+0000 -1.794287E+0000
  3.776064E-0001  3.812475E+0000
 -3.406765E+0000  8.189188E-0003
 -5.456731E-0001 -2.977325E+0000
  5.547550E+0000  1.410728E+0000
 -5.818151E-0001  3.894456E+0000
 -3.684583E+0000 -5.072118E-0001
  3.534637E+0000 -4.042091E+0000
  2.320516E+0000  2.173516E+0000
 -2.594759E+0000  5.597430E-0001
 -9.005301E-0002 -3.436465E+0000
  1.798525E+0000  9.317492E-0001
  5.069290E-0001  1.339851E+0000
 -2.176540E+0000 -2.322546E+0000
  1.301621E+0000 -2.606629E+0000
  2.618148E+0000  1.777312E+0000
 -1.900918E+0000  4.621842E+0000
 -2.471013E+0000 -1.840921E+0000
  3.752876E-0001 -4.276467E+0000
  5.171986E+0000 -6.978673E-0001
 -4.634640E+0000  6.182859E+0000
  9.633334E-0001 -3.269170E+0000
 -2.492863E+0000 -4.249525E+0000
  3.895346E+0000 -1.898270E-0002
  3.774852E-0001  5.124848E+0000
 -3.470304E+0000 -7.365673E-0001
  8.399189E-0001 -4.824297E+0000
  2.195115E+0000 -5.033538E-0002
  1.881279E-0001  5.245596E+0000
 -2.026059E+0000 -1.347027E+0000
  6.865423E-0001 -3.727327E+0000
  2.611296E+0000  1.972657E+0000
 -4.035847E-0001  3.321505E+0000
 -3.214856E+0000 -2.261166E+0000
  3.849731E-0001  3.652175E-0001
  4.510995E+0000  1.460226E+0000
 -2.018132E+0000  2.527561E+0000
 -3.571174E+0000 -9.936191E-0001
  1.407719E+0000 -5.148272E+0000
  1.998565E+0000  3.857706E-0001
 -8.499645E-0001  2.677199E+0000
 -7.138581E-0001  2.695806E+0000
 -1.278433E+0000 -2.779569E+0000
  1.618982E+0000  1.810564E+0000
  6.577454E-0001  2.240912E+0000
 -1.457960E+0000 -1.156816E+0000
  4.185256E-0001 -5.804055E-0001
  1.693775E+0000 -1.144361E+0000
 -1.831476E+0000  2.968911E+0000
 -1.561034E-0001 -8.281489E-0001
  2.896942E-0001 -2.384927E+0000
  1.620136E+0000  4.906219E-0001
  2.348368E-0001  5.815966E-0001
 -1.808384E+0000  1.267684E+0000
 -3.699785E-0001 -1.320830E+0000
  1.486148E+0000 -2.557785E-0002
 -1.382686E+0000  3.187686E+0000
  3.674269E-0001  5.658586E-0004
 -1.327083E+0000 -9.189839E-0001
  3.701951E-0001  1.307639E+0000
  2.216204E+0000 -2.826611E-0001
 -3.200893E+0000  5.082980E-0001
 -4.457838E-0001  3.386943E+0000
  4.756454E-0001 -1.432151E+0000
 -1.980131E+0000  9.807328E-0001
  6.575398E-0001 -3.974386E+0000
  3.347362E+0000  6.587030E-0001
  1.334878E+0000  5.203236E-0001
  2.661035E-0001 -1.513471E+0000
 -2.378484E+0000 -6.038556E-0001
  1.803538E+0000 -1.252510E+0000
 -1.214958E+0000 -2.802572E-0001
  2.633144E-0001  1.198848E+0000
  2.627356E+0000 -1.457115E+0000
 -4.629284E-0002  2.047569E+0000
 -1.849065E-0001 -1.348801E+0000
  1.021030E+0000 -2.195286E+0000
  1.080203E+0000  4.817719E-0001
 -4.966612E-0001  1.142364E+0000
 -3.387797E-0001  4.344265E-0001
 -5.116075E-0001 -1.706824E+0000
  3.049638E-0001 -1.642001E+0000
  7.583015E-0001  2.143853E+0000
 -3.633616E-0001 -4.621890E-0001
 -1.330657E+0000 -9.066175E-0001
  3.994030E+0000  3.697495E-0001
 -2.138601E+0000  2.551533E+0000
  1.187430E+0000  2.393645E-0001
 -1.117844E+0000 -3.060494E+0000
  4.329451E+0000 -1.026659E+0000
  9.246036E-0001  6.121940E+0000
 -2.546426E+0000 -1.015448E+0000
 -8.380333E-0001 -3.384151E+0000
  3.687592E+0000 -8.828967E-0001
  1.821190E+0000  6.188079E+0000
 -4.846553E+0000  2.526423E-0002
 -4.310588E+0000 -5.918061E+0000
  4.486813E+0000 -2.791323E+0000
  3.321020E+0000  3.261568E+0000
 -2.960443E+0000  2.933522E+0000
 -3.767487E+0000 -4.390208E+0000
  2.698390E+0000 -1.863804E+0000
  4.329613E+0000  2.306199E+0000
 -5.090426E+0000  5.962644E+0000
 -1.212387E+0000 -2.663808E+0000
  2.858372E-0001 -4.403066E+0000
  4.839745E+0000  5.317690E-0001
  6.155392E-0002  5.503456E+0000
 -5.070017E+0000 -1.066096E+0000
  2.534577E+0000 -3.944432E+0000
  2.517669E+0000  7.331430E-0001
 -2.665821E+0000  5.237233E+0000
 -2.005941E+0000 -2.598388E+0000
 -5.301105E-0001 -3.454296E+0000
  3.394716E+0000  2.679298E-0002
  1.924281E+0000  3.135156E+0000
 -2.719015E+0000 -4.948447E-0001
 -1.094139E+0000 -4.465713E+0000
  3.505393E+0000 -3.072537E-0001
 -1.374127E-0002  3.364698E+0000
 -2.699384E+0000  1.610641E+0000
 -2.386606E+0000 -2.783092E+0000
  3.198469E+0000 -4.268046E-0001
  1.463862E+0000  3.530271E+0000
 -1.726680E+0000 -1.919398E+0000
 -2.672970E-0001 -1.516186E+0000
  2.893365E+0000  9.860981E-0002
 -1.698758E+0000  1.103627E+0000
 -2.950755E+0000 -1.179582E+0000
  2.486076E+0000 -2.841626E+0000
  1.287532E+0000 -4.934088E-0001
  3.655086E-0001  3.822606E+0000
 -2.261868E+0000 -1.832064E+0000
  6.417292E-0001 -2.156710E+0000
  1.859207E+0000 -1.131939E+0000
  1.033397E+0000  1.245855E+0000
 -1.063533E+0000 -2.996893E-0001
 -3.792616E+0000 -6.251875E-0001
  3.751003E+0000 -1.718172E+0000
 -8.151404E-0001  4.905381E+0000
 -3.355378E+0000 -9.094683E-0001
 -1.714685E+0000 -4.118293E+0000
  5.954222E+0000 -1.957848E+0000
 -1.469274E+0000  4.927176E+0000
 -4.640383E-0001  1.300035E+0000
 -2.002385E+0000 -4.832792E+0000
  1.410448E+0000 -1.504286E+0000
  2.366510E+0000  2.172030E+0000
 -7.074319E-0001  3.069265E+0000
 -3.076534E+0000 -2.194335E+0000
  8.611755E-0001 -1.558680E+0000
  3.562802E+0000 -8.617668E-0001
 -1.345627E+0000  2.311021E+0000
 -1.556616E+0000  2.124294E+0000
  9.351025E-0001 -1.220990E+0000
 -7.868467E-0002  1.397676E+0000
 -1.061010E+0000  2.176243E+0000
 -7.323260E-0001 -2.647225E-0001
  1.725117E+0000  1.317108E-0001
 -7.167501E-0001  3.451896E+0000
 -1.958850E+0000  1.715721E+0000
 -3.744791E+0000 -1.892369E+0000
  5.978780E+0000 -6.573372E-0002
 -2.196722E+0000  5.554419E+0000
  2.187914E-0001 -2.338933E+0000
 -2.030121E+0000 -2.549918E+0000
  1.845162E+0000 -8.108953E-0001
  7.944266E-0001  1.382724E+0000
 -2.547843E+0000 -1.792416E-0001
  1.253006E+0000 -2.503557E+0000
 -6.744176E-0001 -3.783892E-0002
  1.122968E+0000  1.345774E+0000
 -1.110828E+0000  1.075600E+0000
 -1.740070E+0000  6.712026E-0001
 -2.585020E-0001 -2.363916E+0000
  3.677148E+0000 -2.040988E+0000
 -3.567036E+0000  2.018237E+0000
  4.589342E-0001 -6.693462E-0001
 -1.330149E-0001 -1.048003E+0000
  3.582557E-0001 -4.401903E-0001
  4.853559E-0001 -1.658670E+0000
 -1.992854E-0001  1.860238E+0000
 -9.761700E-0001  2.372682E-0001
  3.096004E-0001  1.437431E+0000
  1.803186E+0000 -1.540699E+0000
 -1.603304E+0000  3.238700E+0000
  7.972099E-0001 -2.069536E+0000
  5.142106E-0001  1.162354E-0001
  6.989209E-0001 -3.626557E-0001
  1.277936E-0001  3.038885E-0002
  2.431637E+0000  2.625475E+0000
 -1.907416E+0000  3.385893E-0001
 -3.115266E+0000 -2.143505E+0000
  4.628809E+0000 -1.585783E+0000
 -6.891610E-0001  3.246514E+0000
 -2.431742E+0000  1.622320E+0000
 -1.768869E+0000 -4.497786E+0000
  4.079782E+0000  1.074692E+0000
 -1.494214E+0000  2.287631E+0000
 -2.186313E+0000 -2.462413E+0000
 -7.250742E-0001 -3.446626E+0000
  2.138927E+0000 -3.009093E-0001
  3.721498E-0001  1.791168E+0000
 -2.680498E-0001  7.824334E-0001
 -2.076605E-0001 -4.121293E+0000
  2.072593E-0001 -2.696841E+0000
  2.826430E+0000  6.977553E-0001
 -2.117640E+0000  3.219794E+0000
  4.350698E-0001 -1.911644E+0000
 -2.974871E-0001  2.259886E-0001
  1.179830E+0000 -1.597077E+0000
  4.615036E-0001  2.433371E+0000
 -2.197054E+0000  5.772378E-0002
 -1.315753E+0000 -9.456454E-0001
  2.366756E+0000 -1.651562E+0000
  9.239299E-0001  7.945815E-0001
 -1.556760E+0000 -7.198797E-0001
  5.752072E-0002 -6.888564E-0001
  3.099328E+0000 -4.133357E-0001
 -3.048082E-0001  7.565748E-0002
 -2.599270E+0000 -1.862542E+0000
  2.896697E+0000 -2.663656E+0000
  9.337742E-0001  1.231683E+0000
  2.412698E-0001  1.151256E+0000
 -3.567055E-0001  8.062520E-0001
  1.633440E-0001 -8.554498E-0001
 -9.143308E-0001  7.842576E-0001
  1.902492E-0002 -3.264763E-0001
  2.530683E-0001  1.700845E-0001
 -2.534703E+0000  1.782975E+0000
 -1.940780E+0000 -2.033286E+0000
  3.421073E+0000 -3.277083E+0000
  8.915774E-0001  3.631441E+0000
 -1.712366E+0000  4.130603E+0000
 -2.510600E+0000 -2.286226E+0000
  4.107994E-0001 -1.593010E+0000
  2.970173E+0000 -6.303956E-0002
  1.675293E-0001  3.097303E+0000
 -3.540694E+0000 -4.418133E-0002
 -8.326461E-0001 -2.316762E+0000
  1.959138E+0000 -2.184286E+0000
 -1.017218E+0000  1.891400E+0000
 -4.856660E-0001 -1.072134E+0000
 -3.245056E-0001  2.024192E-0001
  2.900229E+0000 -7.557447E-0001
  6.936134E-0001  9.399787E-0001
 -6.930260E-0001  7.878261E-0001
 -8.421983E-0001 -4.616131E+0000
  1.003530E+0000  1.367257E+0000
  1.676037E+0000  3.102423E+0000
 -3.966770E+0000  2.580143E-0001
  1.951948E+0000 -4.565255E+0000
  3.033910E+0000 -7.896014E-0001
  1.561545E+0000  3.317372E+0000
 -3.883635E+0000  1.476647E+0000
 -1.759984E+0000 -3.912563E+0000
  2.383216E+0000  8.847689E-0001
  1.204859E+0000  3.178374E+0000
 -4.585000E+0000  1.525541E+0000
 -2.065074E+0000 -3.400280E+0000
  5.254228E+0000 -8.429441E-0001
 -9.096421E-0001  5.386969E+0000
 -5.525375E+0000 -1.291342E-0001
 -3.739017E-0001 -5.167299E+0000
  2.580616E+0000 -1.595244E+0000
  3.996879E+0000  4.495839E+0000
 -5.083240E+0000  3.829435E+0000
 -3.094687E+0000 -2.061912E+0000
  4.942363E+0000 -5.673102E+0000
  3.703538E+0000  4.801775E+0000
 -1.890536E+0000  4.067791E+0000
 -4.748608E+0000 -1.928182E+0000
  3.917758E+0000 -3.002699E+0000
  3.327068E+0000  1.871153E+0000
 -2.671911E+0000  4.046308E+0000
 -4.788437E+0000 -1.860295E+0000
  2.629250E+0000 -6.875869E+0000
  1.649233E+0000  4.415670E+0000
 -1.239955E+0000  2.851262E+0000
 -3.920333E+0000 -1.054014E+0000
  5.325801E-0001 -2.294631E+0000
  3.713843E+0000  2.862138E+0000
  4.830716E-0002  3.408836E+0000
 -3.738447E+0000 -3.554159E-0001
  3.065635E-0002 -4.679360E+0000
  4.724274E+0000  7.030038E-0001
 -3.592517E-0002  4.472755E+0000
 -3.678051E+0000 -1.954914E+0000
  5.456205E-0001 -3.650100E+0000
  1.304714E+0000  1.740716E+0000
  1.798598E-0002  3.312518E+0000
 -3.381653E+0000 -1.136458E+0000
  8.306333E-0002 -1.809597E+0000
  3.779332E+0000  8.113306E-0002
 -1.845770E+0000  1.195560E+0000
 -7.048236E-0001 -2.139106E+0000
  4.476634E+0000 -5.425897E-0001
 -6.281557E-0002  2.055834E+0000
 -9.783047E-0001  1.880603E+0000
  3.231395E-0001 -3.365261E-0001
 -1.295753E+0000  2.722288E-0001
  2.299774E+0000  3.423611E-0001
  6.194933E-0001  9.266272E-0001
 -2.249691E+0000  7.757657E-0001
  1.396086E+0000 -4.506151E+0000
  9.182683E-0002  1.901199E+0000
  1.688143E+0000 -9.547580E-0001
 -3.364371E+0000 -1.015123E+0000
  5.661142E-0001 -2.236554E+0000
  8.323458E-0001  1.532869E+0000
  1.645230E+0000 -1.011534E-0001
 -2.681073E+0000 -2.335516E+0000
  1.774329E+0000  5.129402E-0001
 -8.115866E-0001  2.038576E+0000
 -4.336508E-0002  6.241807E-0001
 -3.235149E+0000 -4.325843E+0000
  1.041718E+0000 -1.592473E+0000
  6.873463E-0001  1.758787E+0000
 -1.952904E+0000  1.281437E-0001
  7.976373E-0001 -1.347910E+0000
  2.411844E+0000  9.957764E-0003
 -6.394211E-0001  1.955522E+0000
 -1.364377E+0000 -1.141869E+0000
  2.857121E+0000 -2.813592E+0000
 -1.180720E+0000  6.060058E-0001
  9.292295E-0001  3.580839E-0001
 -2.336569E+0000 -1.463057E+0000
  1.146842E+0000 -2.610325E-0001
  3.055250E-0001 -5.262066E-0001
 -1.546093E+0000  1.763961E+0000
 -1.785848E+0000 -3.623408E+0000
  1.130200E+0000 -5.350395E-0002
  3.010246E+0000  3.326934E+0000
 -2.687089E+0000  1.516984E+0000
 -2.034784E+0000 -1.408224E+0000
  2.133038E+0000  1.486247E-0001
 -3.760835E-0001  9.165026E-0002
 -2.390283E-0001  7.452643E-0001
  8.733396E-0001 -2.404428E+0000
 -7.778391E-0001  3.562681E+0000
  2.357425E-0002  3.049818E-0001
 -3.391945E+0000  1.701611E+0000
  6.511854E-0001 -1.408145E+0000
  2.864858E+0000 -1.202751E+0000
  1.092803E-0001  8.179681E-0001
 -1.798732E+0000  6.977540E-0001
  1.314414E-0002 -4.061502E-0001
  1.611236E+0000  5.008167E-0001
 -2.892929E+0000 -1.409601E+0000
  1.919312E+0000 -2.401752E+0000
 -4.603112E-0001 -9.814025E-0001
  8.419788E-0001  3.036117E-0001
 -1.582538E+0000  2.053413E+0000
 -3.734583E+0000 -3.597333E+0000
  1.249521E+0000 -4.449304E+0000
  2.984006E+0000  3.987429E+0000
 -2.190875E+0000  3.889977E+0000
 -4.347788E-0001 -2.774527E+0000
 -8.970092E-0001  3.052210E-0001
  3.950045E+0000  2.516831E+0000
 -4.151954E+0000  3.072871E+0000
 -1.927731E+0000 -3.111205E+0000
  2.150072E+0000 -1.951645E-0001
  3.734184E+0000  5.887857E-0001
 -4.797876E+0000  3.496007E+0000
 -8.642444E-0002 -4.607348E+0000
  1.617819E+0000 -2.695766E+0000
  3.196199E+0000  1.873505E+0000
  5.610641E-0001  3.629135E+0000
 -5.120395E+0000 -1.797291E-0001
 -8.810346E-0001 -5.195083E+0000
  4.243423E+0000  1.592159E+0000
  1.476510E-0002  5.488030E+0000
 -2.941916E+0000  2.492416E-0001
  5.926964E-0001 -4.524569E+0000
  4.986773E-0001 -1.122490E+0000
  3.231744E+0000  4.400376E+0000
 -6.627910E+0000  1.925897E+0000
 -1.644046E+0000 -4.085259E+0000
  4.316759E+0000 -2.414878E+0000
  1.334549E+0000  4.146900E+0000
 -1.441986E+0000  2.044786E+0000
 -5.508352E+0000 -1.935126E+0000
  4.134095E+0000 -3.392370E+0000
 -6.323224E-0002  3.856251E+0000
 -2.938605E+0000  4.025089E+0000
 -2.841815E+0000 -2.412417E+0000
  1.789083E+0000 -3.756014E+0000
  4.139636E+0000  9.666648E-0001
 -3.170408E+0000  4.086204E+0000
 -3.175272E+0000 -5.133596E-0001
  2.807175E+0000 -4.111088E+0000
  1.512630E+0000  2.164255E-0001
  1.590348E+0000  3.984516E+0000
 -4.239298E+0000  2.938149E+0000
 -2.324245E+0000 -2.965470E+0000
  3.291502E+0000 -2.898689E-0001
 -1.453574E-0001  4.326589E+0000
 -4.420990E+0000  2.510290E+0000
 -6.059095E-0001 -3.438550E+0000
  1.281610E+0000  4.142974E-0002
  2.750889E+0000  4.162917E+0000
 -3.832842E+0000  1.136528E+0000
 -1.278419E+0000 -4.181313E+0000
  1.999668E+0000 -3.026045E+0000
  1.148524E+0000  4.478435E+0000
 -3.028029E+0000  1.341602E+0000
 -3.788348E-0001 -3.701580E+0000
  1.327875E+0000 -2.114514E+0000
  4.414490E+0000  6.891666E-0001
 -1.143328E+0000  2.529380E+0000
 -1.386172E+0000 -7.953099E-0001
  2.302816E+0000 -3.145174E+0000
  3.128660E-0001  4.579008E+0000
  9.036973E-0001  9.417386E-0001
 -3.443796E+0000 -3.569314E+0000
  1.762156E+0000 -9.817164E-0001
  4.277522E+0000  3.946275E+0000
 -4.811773E+0000  2.743994E+0000
 -4.497891E-0001 -2.520887E+0000
  3.360283E+0000 -9.555604E-0001
  1.788792E+0000  3.470307E+0000
 -4.634763E+0000  9.039810E-0001
  2.302032E+0000 -7.709348E+0000
  2.230221E+0000  1.887253E-0001
  2.528843E+0000  4.970543E+0000
 -2.368739E+0000 -1.021925E+0000
 -1.735915E+0000 -2.601722E+0000
  3.614386E+0000  2.367834E+0000
 -1.119237E+0000  2.876346E+0000
 -3.467185E+0000 -2.499703E-0002
  1.344274E+0000 -1.575961E+0000
  2.527095E-0001  1.079422E+0000
  3.346046E-0001  1.402366E+0000
 -2.586870E+0000 -2.335591E+0000
 -1.362925E-0003 -1.081920E+0000
  2.864386E+0000  7.821602E-0001
 -1.001794E-0001  2.480072E+0000
 -1.720601E+0000 -2.010263E+0000
 -3.705084E-0001 -6.951914E-0001
  2.811913E+0000  1.228682E+0000
 -1.225432E+0000  6.144517E-0001
  2.350107E-0001  8.483605E-0001
  7.657120E-0001 -6.570840E-0001
  1.549912E-0001  2.679969E-0001
 -7.258586E-0001 -3.820638E-0001
 -1.893310E-0004  1.416122E+0000
  1.027464E+0000 -9.584771E-0001
 -1.169189E+0000  7.695231E-0001
  3.341132E-0001 -3.078775E-0001
  2.479386E+0000 -1.809640E+0000
 -1.316225E+0000  4.013086E-0001
  2.108299E-0001 -2.742564E-0001
 -5.805875E-0001 -9.433898E-0001
 -1.691952E-0001 -4.316088E-0001
  3.196340E-0002  3.845289E-0001
  4.514118E-0001  1.868705E-0001
 -6.076122E-0001  9.342840E-0001
  8.935995E-0001 -2.778783E+0000
  5.238440E-0001 -6.398756E-0001
  3.086184E+0000  2.770722E+0000
 -3.239925E+0000  2.485499E+0000
 -2.692596E+0000 -4.893158E-0001
  3.767200E+0000 -8.576421E-0001
  1.566073E+0000  3.279543E+0000
 -2.474371E+0000  8.055198E-0001
  1.468443E+0000 -5.519942E+0000
  1.345560E+0000  2.317552E+0000
  3.043730E+0000  3.016907E+0000
 -3.630524E+0000  1.394028E-0001
 -1.987451E+0000 -2.392894E+0000
  4.730162E+0000 -1.104328E+0000
 -1.896287E+0000  7.409076E+0000
 -1.462417E+0000 -5.689032E-0001
 -1.708545E+0000 -5.057328E+0000
  6.227583E+0000  2.785497E+0000
 -3.532255E+0000  3.334874E+0000
 -3.843758E+0000 -2.600644E+0000
 -3.434917E-0001 -3.199686E+0000
  3.379230E+0000  2.122952E+0000
 -4.673694E-0001  3.735770E+0000
 -9.610887E-0001 -2.193751E+0000
 -8.604666E-0001 -4.168779E+0000
  1.906316E+0000 -9.590445E-0001
  4.027961E-0001  3.953652E+0000
 -6.578484E-0001  3.584099E-0001
 -1.764012E+0000 -2.758877E+0000
  2.442864E+0000  1.383028E+0000
  2.043738E+0000  2.124932E+0000
 -4.714445E+0000  3.532447E+0000
  7.250582E-0002 -2.457244E+0000
 -3.052419E-0001 -1.366952E+0000
  2.863265E+0000 -6.900354E-0002
 -3.785282E-0001  2.464137E+0000
 -1.921420E+0000  1.476384E-0001
  1.047846E+0000 -2.174830E+0000
  1.743202E-0001  7.640778E-0004
  1.907882E+0000 -7.476305E-0001
 -4.677965E+0000  1.320574E+0000
  2.209540E-0003 -3.068819E+0000
  4.602701E+0000 -4.294869E+0000
  2.630248E-0001  5.691170E+0000
 -2.110252E+0000  1.571598E+0000
 -3.078670E+0000 -7.146123E-0001
  7.761413E+0000 -6.247930E-0001
 -1.117896E+0000  6.063515E+0000
 -3.669997E+0000  1.024211E+0000
 -3.088950E+0000 -1.196111E-0001
  4.713934E+0000 -1.522945E+0000
 -8.781226E-0001  5.148018E+0000
 -3.941278E+0000 -1.007416E+0000
  1.863506E+0000 -5.077372E+0000
  1.067186E+0000  2.417476E+0000
 -9.199913E-0001  2.817330E+0000
 -2.968499E+0000 -1.668810E+0000
  2.608416E+0000 -2.177240E+0000
  2.342563E-0001  1.913104E+0000
  1.060470E+0000 -1.813967E+0000
 -1.699793E+0000  8.685536E-0001
  1.730091E+0000 -1.880691E+0000
 -7.513577E-0001  1.347013E+0000
  3.154541E+0000  7.456553E-0001
 -4.314046E-0001  1.195870E+0000
 -9.153145E-0001 -3.194496E-0001
  7.977373E-0001 -2.267286E+0000
 -7.968057E-0001  1.339084E+0000
  6.006984E-0001  5.520925E-0001
 -3.791243E+0000 -5.720799E-0002
  7.126756E-0001 -1.252930E+0000
  3.299371E+0000  1.006893E+0000
 -2.265671E-0001  1.896050E+0000
  5.005598E-0001  1.087302E+0000
 -6.321958E-0001  1.552084E-0001
  2.862578E+0000 -8.019413E-0001
 -2.132903E+0000  1.433019E+0000
  5.778307E-0001 -7.155052E-0001
 -4.834672E-0001 -3.436444E+0000
  2.377685E+0000 -1.441625E+0000
  1.468610E+0000  1.678449E+0000
 -2.250004E+0000 -7.279368E-0002
 -1.741289E+0000 -1.606582E+0000
  9.895908E-0001 -2.937607E+0000
  1.929184E+0000  8.939137E-0001
 -9.619693E-0001  2.145807E+0000
 -2.208088E+0000  7.381580E-0001
  1.517019E+0000 -3.680971E+0000
 -1.291589E+0000  1.217950E-0001
  3.548121E+0000  1.036953E+0000
 -3.574382E+0000  3.141639E+0000
 -1.562021E+0000  2.719342E-0001
  2.523297E-0001 -2.715097E+0000
  5.284384E-0001  7.630812E-0001
  2.633504E+0000  1.763053E+0000
  7.595328E-0001 -1.075181E+0000
 -3.080300E+0000 -2.905936E+0000
  4.065059E+0000 -1.244098E+0000
  6.129124E-0001  1.738337E+0000
 -4.314697E+0000  2.962074E+0000
  3.001359E+0000 -3.895789E+0000
  1.074352E+0000 -1.208665E-0001
  6.690824E-0001  2.709841E+0000
 -2.194930E+0000 -8.432500E-0001
  4.491298E-0001 -2.296691E+0000
  1.317872E+0000 -1.727973E+0000
 -1.166820E+0000  9.875270E-0001
  1.629089E+0000  8.180350E-0001
 -1.492077E+0000 -4.702106E-0001
  2.720779E-0001 -8.910730E-0001
  2.697234E+0000  1.196487E+0000
 -1.421202E+0000  5.894354E-0001
  3.670535E-0001 -8.813978E-0002
  2.035720E-0002 -1.272888E+0000
  2.583576E-0001 -1.034495E+0000
  3.111471E+0000 -8.875374E-0001
 -2.841263E+0000  3.278720E+0000
  1.631952E+0000 -3.496147E+0000
  1.207204E-0001  5.355927E-0001
  2.550549E+0000  6.969832E-0003
 -2.515586E+0000 -1.755241E+0000
  2.211207E+0000 -1.355186E+0000
  1.083830E+0000  1.263843E+0000
 -1.536576E+0000 -1.761702E+0000
 -6.769718E-0001 -3.400873E-0001
 -7.338377E-0001 -4.960139E-0001
 -1.054418E-0001 -1.750160E+0000
  2.791684E+0000  1.926805E+0000
  2.426246E-0002  1.428661E+0000
 -2.748150E+0000 -9.745434E-0001
 -3.125721E-0001 -1.678124E+0000
  4.133788E+0000  2.014548E+0000
 -1.095185E+0000  1.856320E+0000
 -4.357974E+0000 -3.068234E+0000
  4.527333E+0000 -2.866527E+0000
  1.747328E+0000  3.344122E+0000
 -1.580945E+0000  2.030500E+0000
 -2.848359E+0000 -2.821099E+0000
  7.456170E-0001 -1.687452E+0000
  1.161774E+0000  2.878788E+0000
  5.045704E-0001  3.513056E-0001
 -2.702301E+0000 -2.308647E+0000
  3.473379E+0000 -2.412755E+0000
  2.346952E+0000  2.501470E+0000
 -3.987310E+0000  2.240400E+0000
 -2.482455E+0000 -2.282627E+0000
  3.233453E+0000 -2.327241E-0001
  1.746459E+0000  7.170972E-0001
 -1.782188E+0000  2.248322E-0001
 -2.472377E+0000 -1.045260E-0001
  1.062435E+0000 -1.833531E+0000
  1.199883E+0000  1.247146E+0000
  8.543427E-0001  2.141668E+0000
 -2.990392E+0000 -9.645535E-0001
 -2.076880E+0000 -1.626992E+0000
  5.176582E+0000 -5.087623E-0001
 -6.389026E-0001  4.762186E+0000
 -3.430236E+0000  2.862984E+0000
 -1.950531E+0000 -5.069756E+0000
  2.264905E+0000 -1.809616E+0000
  5.270642E+0000  1.549517E+0000
 -4.945367E+0000  3.374544E+0000
  3.191389E-0002 -8.140076E-0001
  5.314479E-0001 -1.668276E+0000
  1.457280E+0000  1.959252E+0000
 -1.727580E+0000  1.234907E+0000
  1.394612E+0000 -2.002249E+0000
  7.890627E-0001  2.543444E-0001
 -6.347836E-0001  6.138574E-0001
 -1.246058E-0001 -2.220343E+0000
  5.220339E-0001 -1.076347E+0000
  1.001743E+0000  8.327608E-0001
 -2.451703E-0001  7.463630E-0001
 -7.802098E-0001 -1.780315E+0000
 -2.258305E+0000 -1.921438E+0000
  7.059520E-0001  2.093377E-0001
 -1.491015E+0000 -1.055168E-0001
 -1.560291E+0000  7.236515E-0002
  1.514810E+0000 -4.758200E-0001
 -2.864030E+0000  7.117352E-0001
  1.001650E+0000 -8.303683E-0001
  2.174695E-0001  1.637808E-0001
  3.341938E-0001  5.344755E-0001
  6.880231E-0001  9.661595E-0001
 -1.570967E+0000  6.375482E-0001
  9.061706E-0001 -1.855502E+0000
  6.082106E-0001 -8.111216E-0001
  1.051917E+0000  1.210306E+0000
 -2.705972E+0000  1.189079E+0000
 -1.002793E+0000 -2.024462E+0000
  1.560338E+0000  1.251679E+0000
 -7.457626E-0001  1.608376E+0000
 -6.718029E-0002 -6.398225E-0001
 -9.374360E-0001 -5.934710E-0001
  1.746452E+0000 -4.062183E-0001
 -3.424256E+0000  5.285673E+0000
  1.165475E+0000 -4.843784E-0001
 -2.353779E+0000 -2.190912E+0000
  1.378087E+0000  6.309597E-0001
  3.765788E-0001  1.943509E+0000
 -2.896977E+0000  5.597423E-0001
  7.738645E-0001 -3.187451E+0000
  2.393580E+0000 -1.038280E-0001
 -1.875358E+0000  1.342208E+0000
  8.919510E-0001 -2.549399E+0000
  8.713084E-0002 -2.551631E+0000
  2.974115E+0000  1.515591E+0000
 -2.356742E+0000  2.827008E+0000
 -2.442724E+0000 -9.445577E-0001
  2.652037E+0000 -2.072255E+0000
 -5.749827E-0001  5.474381E-0001
  2.522041E+0000  5.743470E-0001
 -2.020746E+0000  1.410314E+0000
 -7.954882E-0001 -1.467759E+0000
 -3.629485E-0001 -1.663798E+0000
  7.028146E-0002  3.859473E-0001
  2.407206E+0000  1.679114E+0000
 -3.363019E+0000 -5.502327E-0001
  1.654058E+0000 -5.786138E-0001
  2.595177E+0000 -2.132014E-0001
 -1.425019E+0000  7.099073E-0001
 -4.958450E-0001  5.649126E-0001
  1.130149E+0000 -1.405526E+0000
  1.089463E-0002  2.807364E+0000
 -8.931959E-0001  2.980125E+0000
 -5.119235E-0001 -1.299200E+0000
  8.062254E-0001 -2.193730E+0000
  1.648384E+0000  1.169310E+0000
 -1.164621E+0000  5.077509E-0001
 -5.321009E-0001 -1.382867E+0000
 -1.690848E+0000  1.412573E+0000
  2.316047E+0000  7.285297E-0001
 -1.991507E+0000  7.520375E-0002
  2.594851E+0000 -1.805772E+0000
 -3.309637E+0000  8.065215E-0001
  1.685697E+0000 -2.639925E-0001
  1.367774E+0000 -4.128309E-0002
 -7.065827E-0001  3.134213E+0000
 -3.740115E+0000  3.334526E-0001
  1.335884E+0000 -2.891245E+0000
  1.088304E+0000  1.686632E+0000
 -6.920195E-0001 -7.163370E-0003
 -1.681489E+0000 -5.258348E-0001
  6.998640E-0001 -5.245323E-0001
  8.727409E-0001  2.198616E+0000
  4.763673E-0001  2.078939E+0000
 -3.288790E+0000 -1.292226E+0000
  1.951337E+0000 -1.005139E+0000
  2.844203E+0000  1.146882E+0000
 -3.684921E+0000  1.886517E+0000
  1.456135E+0000 -1.968980E+0000
 -1.191215E+0000 -2.067279E+0000
  6.433116E+0000 -3.016837E-0001
 -2.771632E+0000  3.768275E+0000
 -7.608585E-0001 -1.390332E+0000
 -4.198216E-0003 -2.555187E+0000
  3.330866E-0001  8.953855E-0001
  7.468706E-0001  2.179866E+0000
 -3.038261E+0000  2.442515E+0000
 -1.916318E+0000 -4.426484E+0000
 -4.034055E-0001 -3.080955E+0000
  1.940431E+0000  2.878553E-0001
 -1.401178E+0000  2.957188E+0000
 -1.345640E+0000  5.041712E-0001
 -1.450765E+0000 -1.964594E+0000
  3.740476E+0000 -1.826201E+0000
  2.119707E+0000  4.069346E+0000
 -1.670786E+0000  2.292414E+0000
 -1.960077E+0000 -3.399534E+0000
  1.311124E+0000  2.793764E-0001
  4.436117E+0000  1.336552E+0000
 -4.076640E+0000  1.307201E+0000
  1.596033E-0001 -6.592354E-0001
  2.277464E+0000 -3.225964E-0002
 -1.217215E+0000 -3.502066E-0001
  8.863632E-0002 -3.011522E-0002
 -1.001872E+0000  1.143665E+0000
  8.816959E-0002 -3.901126E-0001
 -1.429445E+0000 -2.117394E+0000
  1.625392E+0000 -9.668460E-0001
  5.403192E-0001 -2.759302E-0001
 -1.048849E+0000 -1.543666E-0001
  4.685068E-0001 -9.975003E-0001
 -1.272020E-0001 -3.776587E-0003
  2.805423E-0001  2.294145E+0000
 -2.346454E-0002  1.162878E+0000
 -4.034572E+0000  5.123732E-0001
  2.209509E+0000 -2.912652E+0000
  1.641483E-0001  1.684970E+0000
  6.409938E-0002  2.026064E+0000
 -1.244153E+0000 -2.205374E+0000
  1.747100E+0000 -5.495040E-0001
  5.199061E-0001  1.786464E+0000
 -1.271629E+0000 -5.809042E-0001
 -7.502558E-0001  1.114071E-0001
  1.329822E+0000 -1.263575E+0000
 -2.910322E+0000 -5.927353E-0001
  1.782758E+0000 -1.732687E-0001
  3.856163E-0001  1.750006E+0000
 -2.098379E+0000  3.905452E-0001
  4.512446E-0002 -1.352243E+0000
  1.063291E+0000 -2.925234E+0000
  1.754879E+0000  1.732119E+0000
 -6.535345E-0001  1.878937E+0000
 -4.079635E-0001 -5.087346E+0000
  4.940567E-0001 -2.724052E-0001
  3.535502E+0000  1.819487E+0000
 -5.151075E+0000  1.656039E+0000
  7.504386E-0001 -2.675911E+0000
  1.870565E+0000  1.925998E+0000
 -1.408084E-0001 -2.816324E-0001
 -2.814890E+0000 -1.010429E+0000
 -1.010058E+0000 -9.618663E-0001
 -9.202311E-0001  1.866266E+0000
  1.266007E+0000  1.047607E+0000
 -2.119585E+0000 -6.142842E-0001
  1.369622E+0000 -2.074515E-0002
  2.535814E+0000 -1.211917E+0000
 -3.286478E+0000  2.158253E+0000
  1.573948E+0000 -2.173018E+0000
 -3.182925E+0000 -1.178871E+0000
  1.786203E+0000  2.559397E-0001
  2.529386E+0000 -1.059431E+0000
 -3.099907E+0000 -4.201934E-0001
  3.737300E+0000  6.816535E-0001
 -3.639411E+0000  5.027742E-0001
 -1.919277E-0001 -2.467219E+0000
  5.187370E-0001  3.027919E-0001
  2.298694E+0000  3.081290E+0000
 -2.132601E+0000  9.260244E-0001
  3.132783E-0001 -2.274708E+0000
  8.685321E-0001  2.215534E+0000
  1.839145E-0002  1.261711E+0000
 -1.886292E+0000 -8.709264E-0001
  2.803408E-0001 -1.900933E+0000
 -2.594050E-0002  2.460241E+0000
  1.016017E-0001 -1.312651E+0000
 -1.663523E-0001 -3.392579E-0001
 -2.123825E+0000 -1.919157E+0000
  2.245534E+0000 -3.378186E-0001
 -2.560925E-0001  4.254445E+0000
  1.275432E-0001 -7.601165E-0001
 -3.299697E+0000  8.894834E-0001
  1.624155E+0000 -3.474680E+0000
 -1.925503E+0000  1.108796E+0000
  4.448190E-0001  3.756009E-0002
 -1.284416E+0000 -2.640801E+0000
  5.648499E-0001 -5.048365E-0001
  8.518589E-0001  6.979726E-0001
 -2.000617E+0000 -1.533117E+0000
 -7.373052E-0002  3.266429E-0001
  1.508564E+0000 -6.955520E-0001
 -1.247621E+0000  1.920305E-0001
  3.637980E-0002  2.654230E-0001
 -1.054841E+0000 -8.276511E-0001
 -7.487914E-0001  3.797965E-0001
  2.790798E+0000  2.327012E+0000
 -2.551276E+0000  1.906322E+0000
  2.024952E-0001 -1.804544E+0000
 -3.315788E-0001  1.600136E+0000
 -1.615631E+0000  2.475232E-0001
  6.268701E-0001 -1.567685E+0000
  8.115262E-0001 -1.759576E-0001
  6.108035E-0001  1.622742E+0000
  3.934854E-0001 -1.987983E+0000
 -1.918849E+0000 -1.092701E+0000
  1.689660E+0000 -1.527558E-0002
  2.195409E+0000  2.447654E-0001
 -2.982666E+0000  1.053769E+0000
  2.348353E-0002 -1.363822E+0000
  3.325143E-0001 -1.965080E-0001
  3.740824E-0001  1.018893E+0000
  1.050015E+0000 -3.797475E-0001
 -1.481352E+0000  1.101361E-0001
 -2.913859E+0000  6.125884E-0001
 -7.719338E-0001 -1.563754E+0000
  2.075737E+0000  3.426472E-0001
 -3.304709E-0001  2.105659E+0000
 -2.311637E+0000  5.391512E-0001
  9.422362E-0001 -1.412882E+0000
  1.998795E+0000 -1.830059E+0000
 -4.602765E-0001  1.594258E+0000
  6.986747E-0001 -1.511952E+0000
 -1.056026E-0001  1.763669E-0002
  6.991266E-0001 -2.548925E-0001
  4.403281E-0001 -2.309207E+0000
 -2.893198E-0001 -1.222612E+0000
  8.591239E-0001 -5.437833E-0001
  2.963409E-0001 -9.556060E-0001
  2.269819E+0000 -1.587076E+0000
 -4.284329E+0000  1.313461E+0000
  2.369173E+0000 -2.341808E+0000
  1.722905E+0000  5.156126E-0002
 -1.171261E+0000  1.195043E+0000
 -4.223981E-0001  1.078658E+0000
 -1.840006E+0000  3.376682E-0001
  1.857570E+0000  3.016508E-0001
  1.465216E+0000 -1.993522E+0000
 -6.548578E-0001  1.526191E+0000
 -8.752189E-0001 -4.153136E-0001
 -2.570997E+0000 -2.907748E+0000
  2.432287E+0000 -1.255639E+0000
  4.145076E-0001  3.417958E-0001
 -1.812637E-0001  1.017846E+0000
 -1.529575E+0000 -2.424881E+0000
  1.636941E+0000 -3.873371E-0001
  3.099726E-0001  4.552728E-0001
 -1.320345E+0000  1.164185E+0000
 -1.763927E-0002 -1.583698E-0001
  1.186064E+0000 -3.443472E-0001
 -6.187941E-0001 -8.524311E-0002
  3.172216E-0001  3.446869E-0001
  6.112330E-0001 -5.351387E-0001
 -5.101124E-0002 -1.512377E+0000
  3.832725E-0001  1.865786E+0000
  5.698348E-0002 -2.634051E-0001
 -1.369472E+0000 -1.488888E+0000
  1.657703E-0001  4.650512E-0001
 -5.396397E-0001  3.051975E+0000
 -1.192091E+0000  1.170163E-0001
 -4.671909E-0001 -2.072723E+0000
 -1.707671E-0001 -9.509844E-0001
 -1.212154E+0000  1.298020E-0002
  2.152175E+0000 -5.663712E-0001
 -7.159589E-0001  1.684354E+0000
 -1.351485E+0000  2.333679E+0000
 -4.512894E-0001 -2.491622E-0001
 -1.287157E-0001 -1.615869E+0000
  2.448542E-0001  7.717611E-0001
  1.970024E+0000  1.222036E+0000
 -2.939646E-0001  8.328388E-0001
 -1.950007E+0000  4.483720E-0001
  1.652035E+0000 -2.667725E-0001
  1.661653E+0000 -7.029237E-0001
  8.585160E-0001  1.323019E+0000
 -4.825755E-0001 -3.753057E-0001
 -6.429103E-0001 -1.895012E+0000
  8.016406E-0001 -1.245186E+0000
  7.290138E-0001 -2.612782E-0001
 -1.737758E+0000  7.820371E-0001
 -6.732026E-0001 -1.550600E-0001
 -2.264881E+0000 -2.468239E+0000
  1.271870E+0000 -3.336489E+0000
  1.660289E+0000  2.463213E+0000
 -1.831744E+0000  2.794904E+0000
 -1.250255E+0000 -4.014496E+0000
  1.501276E+0000 -3.436315E+0000
  3.378933E+0000  1.244132E+0000
 -2.673123E+0000  3.214906E+0000
 -4.543410E+0000 -1.960351E+0000
 -6.674479E-0003 -5.146885E+0000
  3.819019E+0000  3.736326E+0000
 -2.136249E+0000  4.330690E+0000
 -2.979057E+0000 -1.557605E+0000
  4.615536E-0001 -2.858550E+0000
  4.293791E+0000  2.836111E+0000
 -1.821715E+0000  4.012684E+0000
 -5.192307E+0000  1.171205E-0001
  3.281428E+0000 -3.319164E+0000
  6.273209E-0001  1.567378E+0000
  9.580306E-0001  3.544850E+0000
 -1.460794E+0000 -3.309059E+0000
  4.071752E-0001 -3.083095E+0000
  6.206799E+0000 -1.024319E+0000
 -7.482592E-0001  2.817077E+0000
 -2.734044E+0000 -2.957974E+0000
 -1.405183E-0001 -3.616058E+0000
  1.468947E+0000  1.915226E+0000
 -1.680170E+0000  2.527113E+0000
 -2.709500E+0000 -7.124175E-0001
  8.842868E-0001 -3.647301E+0000
  4.043385E+0000  1.512655E+0000
  1.634067E+0000  5.293403E+0000
 -5.213608E+0000 -2.049580E+0000
  8.092566E-0001 -5.117845E+0000
  3.934154E+0000  9.511900E-0001
  9.784891E-0001  5.123999E+0000
 -4.420573E+0000  1.866018E+0000
 -2.418599E+0000 -6.268427E+0000
  4.674871E+0000 -1.465195E+0000
  1.593048E+0000  4.912081E+0000
 -2.897263E+0000  4.086618E+0000
 -2.737413E+0000 -4.884113E+0000
  4.108120E+0000 -4.251696E+0000
  5.176852E-0001  6.653064E+0000
 -5.777695E+0000 -1.209232E+0000
  1.271952E-0001 -2.939972E+0000
  1.964938E+0000  1.083874E+0000
 -4.838213E-0001  4.561726E+0000
 -4.491583E+0000  1.806208E-0001
 -4.941708E-0001 -6.625208E+0000
  2.239179E+0000  1.221352E+0000
  2.811351E+0000  4.599702E+0000
 -6.868436E+0000  9.216187E-0001
  8.485273E-0001 -6.577596E+0000
  1.015065E+0000  5.096269E-0001
  1.010182E+0000  5.895390E+0000
 -2.643104E+0000 -8.778129E-0001
 -6.152249E-0001 -4.708334E+0000
  2.068818E+0000 -1.345098E+0000
  1.170486E+0000  2.683674E+0000
 -5.593763E+0000  2.890483E+0000
  5.596632E-0001 -4.535101E+0000
  8.342213E-0001  1.886205E+0000
 -7.721502E-0001  2.973593E+0000
 -1.499090E+0000  2.024468E+0000
  4.431649E-0001 -3.575978E+0000
  3.221465E-0001 -3.995949E-0001
  2.733949E+0000  1.955723E+0000
 -5.021499E+0000  2.558945E+0000
 -6.038425E-0001 -7.192765E-0001
  1.534119E+0000 -1.167213E+0000
  9.478426E-0002  2.712220E+0000
 -1.027417E+0000  7.295951E-0001
  1.769930E+0000 -1.414295E+0000
  1.794414E+0000  2.960125E+0000
 -7.781904E-0001  2.633093E+0000
 -3.411892E+0000 -1.216412E+0000
  5.096062E-0001 -2.434485E+0000
  3.252199E+0000  2.832804E+0000
 -2.900957E-0001  2.849179E+0000
 -5.138030E+0000  4.003291E-0001
  5.810276E-0001 -4.558837E+0000
  3.032644E+0000 -2.131996E-0001
  1.108104E+0000  2.582990E+0000
 -2.586981E+0000 -5.681311E-0001
 -6.811619E-0001 -4.982977E+0000
  4.946887E+0000  2.568666E+0000
 -4.606304E-0002  4.129461E+0000
 -4.783415E+0000  5.194534E-0001
  2.010187E+0000 -6.175372E+0000
  5.423755E+0000  1.709891E+0000
  2.300049E-0001  7.694426E+0000
 -4.634948E+0000 -6.588932E-0002
 -2.155472E+0000 -8.056793E+0000
  5.959657E+0000  1.740733E+0000
 -1.685301E-0001  6.485483E+0000
 -6.516408E+0000 -8.316633E-0001
  2.305487E+0000 -3.414346E+0000
  6.790558E+0000 -5.018720E-0001
 -3.069230E+0000  5.988136E+0000
 -2.384090E+0000 -1.291274E+0000
  7.469044E-0001 -4.590925E+0000
  3.943233E+0000  3.371987E+0000
 -7.538673E-0001  3.750161E+0000
 -2.767759E+0000 -4.163792E+0000
  1.754223E+0000 -7.172315E-0001
  2.624615E+0000  4.131184E+0000
 -2.879329E+0000  1.703947E+0000
 -3.190608E+0000 -2.609280E+0000
  1.448686E+0000 -1.590117E+0000
  2.506337E+0000  2.165623E+0000
 -1.569552E+0000  1.931971E+0000
 -5.021192E-0001 -9.825183E-0001
 -1.554924E-0001 -1.601851E+0000
  8.886155E-0001 -5.322618E-0002
 -2.128255E+0000 -4.440507E-0001
  1.556356E+0000 -1.376942E+0000
 -2.535677E-0001  5.239111E-0002
 -1.675879E+0000  2.388421E+0000
  2.430706E-0001 -1.458608E+0000
  8.883493E-0004 -9.787521E-0001
  9.662073E-0001 -1.530929E-0001
 -4.759760E-0001  3.437038E-0001
 -1.272566E+0000  1.200791E+0000
  1.027833E+0000 -3.640470E-0001
 -1.019806E+0000 -2.549718E-0001
  8.556228E-0001 -4.740621E-0001
 -1.241410E+0000  1.054649E+0000
  7.058403E-0002  1.241433E+0000
  1.995624E-0001 -2.168635E+0000
 -6.065028E-0001 -3.884610E-0001
  5.528847E+0000 -1.389520E+0000
 -5.416869E+0000  3.346292E+0000
  9.610294E-0001 -4.227329E+0000
 -2.805432E-0002 -5.808986E-0001
  4.281312E+0000  3.746254E+0000
 -4.751588E+0000  3.811093E+0000
 -1.456283E+0000 -2.781805E+0000
  5.062064E+0000 -1.029995E+0000
  1.137166E+0000  2.513674E+0000
 -2.838205E+0000  1.111035E+0000
 -2.356717E+0000 -9.421498E-0001
  1.282929E+0000 -9.623863E-0001
  1.806310E+0000  2.082606E+0000
 -1.773217E+0000  1.392988E+0000
 -2.440526E+0000 -4.461860E+0000
  2.683608E+0000 -1.208031E+0000
  2.381394E+0000  2.022296E+0000
 -3.703268E+0000  6.924698E-0001
 -2.746397E+0000 -6.903825E-0001
 -3.644754E-0001 -3.228539E+0000
  3.085421E+0000  1.691757E+0000
 -2.848783E+0000  4.290649E+0000
 -1.840130E+0000 -1.579129E+0000
 -3.760354E-0001 -2.955466E+0000
  3.272253E+0000  1.817525E+0000
  3.725423E-0001  2.894222E+0000
 -4.635406E+0000 -7.036801E-0001
  1.648337E+0000 -3.155671E+0000
  2.436205E+0000 -3.119365E-0001
 -5.264659E-0001  4.407532E+0000
 -3.533055E+0000 -2.427450E+0000
 -3.635564E-0001 -2.252738E+0000
  4.380406E+0000  1.573563E-0001
 -1.306500E+0000  3.087042E+0000
 -4.550126E+0000 -7.966813E-0001
  3.772336E+0000 -3.043242E+0000
  1.487508E+0000  3.535871E+0000
 -1.432476E+0000  3.765615E+0000
 -2.211768E+0000 -3.271686E+0000
  2.037241E+0000 -3.342466E+0000
  3.196285E+0000  4.116904E+0000
 -2.206163E+0000  3.827229E+0000
 -2.731590E+0000 -4.065528E+0000
  1.427979E+0000 -1.471588E+0000
  4.140620E+0000  3.445943E+0000
 -2.647300E+0000  2.917533E+0000
 -1.685319E+0000 -2.542038E+0000
  3.086783E+0000 -3.142014E+0000
  3.528325E+0000  1.811737E+0000
 -2.568738E+0000  3.291140E+0000
 -1.647523E+0000 -7.317804E-0001
 -2.222763E-0001 -1.677095E+0000
  4.546466E-0001  1.953254E+0000
 -2.347291E+0000  1.981356E+0000
 -3.955056E+0000 -4.661228E+0000
  2.687979E+0000 -2.666969E+0000
  1.608660E-0001  5.508568E+0000
 -3.279676E-0001  6.484440E-0001
 -3.388943E+0000 -1.976112E+0000
  3.442654E+0000 -1.086335E+0000
  1.002536E+0000  2.287927E+0000
 -1.207587E+0000 -6.245444E-0001
 -1.616312E+0000 -9.068700E-0001
  3.244722E+0000 -1.725566E+0000
  6.924154E-0001  3.048863E+0000
 -8.189126E-0001  6.541219E-0001
 -2.279819E+0000 -2.238619E+0000
  3.473691E+0000 -2.767876E+0000
 -5.537562E-0001  3.215176E+0000
 -4.914990E-0001  7.125168E-0001
 -1.803379E+0000 -1.231844E+0000
  9.706935E-0001 -1.858953E+0000
  4.796340E-0001  1.384183E+0000
 -5.184182E-0001  6.321580E-0001
 -5.541140E-0001 -1.119503E-0001
  1.961829E+0000 -1.734778E+0000
  7.928643E-0001 -9.620445E-0001
  1.581681E+0000  5.252412E-0001
  1.006404E+0000  1.709280E-0001
 -2.459998E+0000  1.113285E+0000
  8.457984E-0001 -6.319067E-0001
  4.030025E-0001  2.432776E+0000
  2.382456E+0000  1.514889E+0000
 -1.579706E+0000  1.206160E+0000
 -6.075221E-0001 -2.436493E+0000
  1.409347E+0000 -8.254918E-0002
 -9.536969E-0001  2.890332E+0000
 -8.682942E-0001  4.301248E-0001
  1.533089E+0000 -2.039931E+0000
 -1.652061E+0000 -1.571338E+0000
  3.752006E-0001  1.972165E+0000
 -1.335984E+0000 -1.267508E+0000
  8.323722E-0001 -5.506814E-0001
  1.576719E+0000 -3.969980E-0001
 -7.066289E-0001  1.841962E+0000
  5.331329E-0001 -2.982790E-0002
  2.471006E-0001 -1.403844E+0000
 -1.014254E+0000  1.305028E+0000
 -9.001016E-0001 -1.734002E+0000
  4.208151E-0001 -1.393796E+0000
  2.017568E+0000 -2.650522E-0001
 -3.079863E-0001 -1.279718E+0000
 -3.646799E-0001  4.415546E-0001
 -2.023490E-0001 -1.883192E+0000
  1.664060E+0000 -2.585823E+0000
  1.311381E+0000  1.530476E+0000
  1.027369E+0000  2.307016E+0000
 -2.359239E+0000  1.713883E-0001
 -3.515682E-0001 -1.434091E+0000
  1.202860E-0001 -1.616199E+0000
 -1.102716E+0000  1.060696E+0000
  1.118181E+0000  2.341949E-0002
  3.457271E-0001 -1.019974E+0000
  2.188993E+0000  2.825909E+0000
  5.283774E-0001  6.735072E-0001
 -1.483502E+0000  4.105308E-0001
 -1.250052E-0001  7.153664E-0002
  1.826660E-0001  2.112530E+0000
 -1.702631E+0000  3.361866E-0001
 -9.953925E-0001 -1.971319E+0000
  1.663611E+0000 -1.953955E+0000
 -7.286544E-0001  1.914430E+0000
  4.047843E-0001  8.496442E-0001
 -7.407458E-0001 -5.658733E-0001
  3.247336E+0000 -1.026989E+0000
  1.491498E+0000  2.684796E+0000
 -1.259987E+0000  4.394024E-0001
 -1.287449E+0000 -1.202909E+0000
 -4.364245E-0001 -1.312328E+0000
  3.448764E+0000  1.029776E+0000
 -3.070524E+0000 -1.838858E-0001
 -2.198080E+0000 -5.257172E+0000
  2.880874E+0000 -1.744705E+0000
  2.573229E+0000  3.014235E+0000
 -3.793907E+0000  3.144444E+0000
 -6.480802E-0001 -5.190668E+0000
  4.763545E+0000 -3.772718E+0000
  1.373015E+0000  2.905077E+0000
 -3.363403E-0001  2.839677E+0000
 -2.841302E+0000 -2.616365E+0000
  1.394114E+0000 -2.085352E+0000
  2.508419E+0000  1.857939E+0000
  1.955846E+0000  2.965361E+0000
 -4.144121E+0000  5.448166E-0001
 -1.378778E-0001 -2.036963E+0000
  2.859899E+0000 -6.824162E-0001
 -3.687572E-0001  2.576488E+0000
 -1.827398E+0000  8.674826E-0001
 -2.949886E-0001 -1.274290E+0000
 -7.322820E-0001 -1.272045E+0000
  6.749874E-0001  1.069907E+0000
 -1.131028E+0000 -1.101554E-0001
  4.162417E-0001 -7.227415E-0001
  1.225830E+0000 -1.909071E+0000
  8.855180E-0001  8.198454E-0001
 -2.608374E+0000  2.093083E+0000
  2.615877E+0000 -2.289148E+0000
  1.275869E+0000  2.454868E-0001
 -2.104769E-0002  3.155513E+0000
 -1.379837E+0000  1.941300E-0001
 -1.965038E+0000 -9.606985E-0001
  2.499904E-0001  2.733499E-0002
  1.336269E+0000  1.110132E+0000
 -9.356592E-0001  1.677092E+0000
 -2.176465E+0000 -1.906508E+0000
  4.893065E-0001 -1.373846E+0000
  3.298740E+0000  1.546725E+0000
 -6.059741E-0001  2.366456E+0000
 -5.234477E+0000 -2.571912E+0000
  4.698002E+0000 -2.047656E+0000
  2.220330E+0000  3.680066E+0000
 -3.951690E+0000  3.145263E+0000
 -1.281919E+0000 -1.155008E+0000
  7.305047E-0001 -2.950872E+0000
  1.942702E+0000  4.459466E+0000
 -1.100463E+0000  1.650674E+0000
 -3.705766E+0000 -1.206349E+0000
  3.292185E+0000 -5.955921E-0001
  7.920836E-0001  1.430803E+0000
  2.854952E-0001  1.541911E+0000
 -2.180999E+0000 -1.728269E+0000
 -1.281798E+0000 -3.019794E+0000
  4.981494E+0000  3.187639E+0000
 -2.563320E+0000  4.133615E+0000
 -1.802524E+0000 -4.359634E+0000
  1.474882E+0000 -5.282585E+0000
  4.374194E+0000  8.540423E-0001
 -2.172061E+0000  9.381958E-0001
 -1.801647E+0000 -3.403237E+0000
  1.435180E+0000 -1.551403E+0000
  1.610972E+0000  4.567450E+0000
 -3.336089E-0001 -3.153569E-0001
 -3.903780E+0000  4.534658E-0001
  1.462241E+0000 -1.885365E+0000
  1.833853E+0000  5.405140E-0001
 -1.415904E+0000  1.936084E-0001
  6.643793E-0001  2.013821E+0000
 -8.531491E-0001  3.014063E-0001
 -1.554809E+0000 -9.458096E-0001
  2.305800E+0000 -1.165750E+0000
  9.254234E-0001  3.658169E+0000
 -1.334320E+0000  2.836519E+0000
 -1.328668E+0000 -2.357818E+0000
 -1.134631E+0000 -1.693424E+0000
  3.023565E+0000  1.432166E+0000
 -1.217224E+0000  2.679368E+0000
 -1.317400E+0000 -2.120397E+0000
 -1.303020E+0000 -2.284417E+0000
  2.459812E+0000  3.656967E+0000
 -1.375044E+0000  2.114992E+0000
 -2.611605E+0000 -3.876785E+0000
  1.259172E+0000 -3.480436E+0000
  3.063380E-0001  9.261572E-0001
 -5.744309E-0001  3.681504E+0000
 -2.832696E+0000 -1.278634E+0000
  2.328542E+0000 -4.220131E+0000
  3.537355E+0000  3.392583E+0000
 -2.602322E+0000  2.333208E+0000
 -2.608881E+0000 -2.156614E+0000
  2.025576E+0000 -8.731584E-0001
  3.510648E-0001  4.420265E-0001
 -7.325963E-0001  8.429313E-0001
  1.577803E-0001 -2.316859E+0000
 -1.613503E+0000 -1.704882E+0000
  2.757802E+0000  2.801787E+0000
 -1.599388E+0000  6.811402E-0001
  1.184986E+0000 -2.376499E+0000
  1.230691E+0000  3.069595E-0004
  1.957630E+0000  3.583066E+0000
  1.691169E-0001  3.110557E+0000
 -1.158575E+0000 -5.398045E+0000
  8.264320E-0001 -7.338816E-0001
  1.897402E+0000  2.382886E+0000
 -2.320133E-0001  7.448700E-0002
 -8.683222E-0001  5.516986E-0002
  3.058561E+0000 -9.495224E-0001
 -3.048750E-0001  6.308412E-0001
 -9.740707E-0003  1.274283E+0000
 -3.084961E+0000  1.307506E+0000
 -1.994762E+0000 -2.658292E+0000
  8.823695E-0001 -4.984092E-0001
  4.002892E+0000  2.381461E+0000
 -3.067506E+0000  1.766378E+0000
 -6.023231E-0001 -1.190498E+0000
  3.343168E+0000 -2.104046E+0000
  7.999459E-0001  4.512121E+0000
 -7.882557E-0001  1.745788E+0000
 -3.348176E+0000 -4.139347E+0000
  1.358481E+0000 -4.732016E+0000
  2.901030E+0000  3.978434E+0000
 -4.962062E+0000  3.861804E+0000
 -6.289293E-0002 -4.152794E+0000
  4.032627E+0000 -2.838247E+0000
  1.548985E+0000  5.945120E+0000
 -4.270181E+0000  4.772873E-0001
 -9.344383E-0001 -5.539503E+0000
  3.318044E+0000 -4.088478E-0001
  1.350767E+0000  4.756595E+0000
 -2.772756E+0000  1.885577E-0001
 -7.984781E-0001 -3.236306E+0000
  4.224885E+0000  2.904219E-0001
  5.300058E-0001  3.268145E+0000
 -2.613121E+0000 -1.621970E+0000
 -4.259720E-0001 -3.736975E+0000
  5.535577E+0000  1.734688E+0000
 -2.733808E+0000  2.679040E+0000
 -1.276096E+0000  6.353995E-0003
  1.599643E+0000 -7.548857E-0001
  7.684085E-0001  1.411289E+0000
 -2.344541E+0000 -3.746422E-0001
  6.984659E-0001 -1.935587E+0000
 -2.221864E+0000  8.738023E-0001
  4.951754E+0000  2.021433E+0000
 -4.796310E+0000  1.946257E+0000
  3.247722E-0001 -7.366617E-0001
  8.941617E-0001 -2.220554E+0000
 -5.588246E-0001  1.582464E+0000
 -6.531883E-0001  2.439911E+0000
  2.878076E-0001  1.492277E-0001
  1.838153E+0000 -1.487601E-0001
 -1.442641E+0000  9.168289E-0001
  8.256020E-0001 -2.957420E+0000
  9.976188E-0001 -1.287327E+0000
  1.753768E+0000  8.054649E-0001
 -4.516640E+0000  5.449536E-0001
  1.757281E+0000 -9.318762E-0001
  1.092755E+0000 -2.197488E+0000
 -5.304537E-0001  2.408706E+0000
 -4.411929E-0001 -1.525238E+0000
 -1.209270E+0000 -7.392305E-0001
  3.517183E+0000 -1.744012E-0001
 -2.486001E+0000  1.926306E+0000
 -3.605095E-0001  8.406850E-0001
  1.227078E+0000 -7.501991E-0001
  1.165755E-0001  1.153064E+0000
  3.715273E-0001  1.284964E+0000
 -6.127523E-0001  3.899427E-0001
 -1.489351E+0000 -2.039831E-0001
  6.611988E-0001 -1.716652E-0001
 -1.417136E+0000  2.371655E+0000
  1.872802E-0001 -1.680819E+0000
 -1.164486E+0000  1.105942E-0001
  1.864051E+0000 -1.661097E+0000
 -1.688982E+0000  2.627967E-0001
  2.999333E+0000  1.525902E+0000
 -3.509348E+0000  3.598494E-0001
  1.069866E+0000 -1.980467E+0000
  1.762921E+0000  9.652217E-0001
 -2.035900E+0000  3.397819E+0000
 -2.550432E+0000 -1.120290E+0000
  1.644206E+0000 -2.953170E+0000
 -3.786787E-0001  1.673979E+0000
 -6.100787E-0002  1.810246E+0000
 -2.152721E+0000  2.538445E-0001
  1.798900E+0000 -1.519900E+0000
 -2.271818E-0001  2.047908E+0000
 -9.344506E-0001  7.414369E-0001
  1.262358E+0000 -7.012059E-0001
 -8.081331E-0001  3.594589E-0001
 -1.504419E-0001 -3.476661E-0001
  1.957447E-0001 -8.683530E-0002
 -3.869666E-0001  8.282847E-0001
  2.745814E-0001  4.678841E-0001
 -2.909007E+0000  9.669059E-0001
 -6.897424E-0001 -1.348499E-0001
  3.791172E-0001 -2.253716E+0000
  1.771427E+0000  2.092115E-0002
 -3.619364E-0001  1.065600E+0000
 -1.975363E+0000  1.412494E-0001
  6.291335E-0001 -1.714952E+0000
  1.615783E+0000  1.051382E+0000
  7.274260E-0001  1.868953E+0000
 -3.944524E+0000 -4.916786E-0001
  3.372651E+0000 -3.109547E+0000
  1.791107E+0000  1.080710E+0000
  5.355733E-0003  1.798374E+0000
 -3.833785E+0000 -7.699747E-0002
  3.375048E+0000 -2.366782E+0000
  2.090993E+0000  2.394442E+0000
 -3.058926E+0000  6.606804E+0000
 -1.073467E+0000 -4.632339E+0000
 -2.199750E+0000 -6.003850E-0001
  3.467216E+0000 -1.009455E+0000
  2.918912E-0001 -4.568382E-0001
 -2.291836E+0000  9.891366E-0001
 -1.348209E+0000 -2.300898E+0000
 -1.171734E-0001 -5.781141E-0001
  1.427911E+0000  1.220110E+0000
  1.668432E-0002  4.126864E+0000
 -1.244974E+0000 -2.648284E+0000
 -1.336125E+0000 -1.755874E+0000
  5.973929E+0000 -2.667024E+0000
 -7.629115E-0001  1.015136E+0000
 -1.770663E-0001  4.798119E-0001
  1.176511E+0000 -3.028045E+0000
  1.617566E+0000  4.685465E-0001
  1.967187E-0001  2.454946E+0000
 -1.268728E+0000 -2.635441E-0001
  1.236992E-0001 -2.944739E+0000
  1.099211E+0000  1.733756E+0000
 -8.279003E-0002  5.966689E-0001
  1.482123E+0000  6.847266E-0001
 -2.056553E+0000 -4.230035E-0001
  3.412100E+0000 -5.222734E-0001
 -2.756506E-0001  1.898581E+0000
 -1.610043E+0000 -8.842433E-0001
  6.988574E-0001 -9.335471E-0001
  2.457639E-0001  1.006505E+0000
 -1.065441E+0000  3.675026E-0001
  2.582047E-0001 -1.817197E+0000
  2.520753E+0000  8.109971E-0001
 -1.503034E+0000  2.297387E+0000
  8.675789E-0001 -1.979407E+0000
  1.904328E+0000 -1.517800E+0000
  8.016533E-0001  3.174505E+0000
 -1.794070E+0000 -3.380202E-0001
 -1.687552E+0000 -2.576263E+0000
  3.393738E+0000 -9.130059E-0001
 -6.267495E-0002  3.337341E+0000
 -2.344774E+0000 -3.822902E-0001
  4.291218E-0002 -2.011138E+0000
  4.499838E+0000 -1.681194E+0000
 -1.082132E-0001  4.512966E+0000
 -2.113342E+0000  7.792941E-0001
 -1.086753E+0000 -2.378955E+0000
  1.394002E+0000 -6.029228E-0001
 -1.816252E+0000  2.560148E+0000
  7.267455E-0001  1.086080E+0000
  1.080660E-0001 -1.185470E+0000
 -1.116577E+0000 -9.492664E-0001
  2.777383E+0000 -5.680678E-0002
 -4.910592E-0001  1.337838E+0000
 -1.577719E+0000  3.509892E-0001
 -1.936230E+0000 -1.914009E+0000
  1.523472E+0000 -1.207851E+0000
  7.515676E-0001  2.646644E+0000
 -1.398208E+0000  3.411739E+0000
 -3.945942E+0000 -1.913170E+0000
  3.152578E+0000 -1.932751E+0000
 -6.171930E-0001  3.219313E+0000
 -9.856584E-0001 -3.358554E-0001
  1.224324E+0000 -2.550262E+0000
  1.166660E+0000  5.428194E-0001
  1.723526E-0001  2.264940E+0000
 -3.910198E+0000  2.727161E+0000
 -5.064787E-0001 -2.955227E+0000
  1.335874E+0000 -8.974733E-0001
  1.473481E+0000  1.682780E+0000
 -3.178563E-0001  7.485770E-0001
 -8.889241E-0001  2.236185E+0000
 -2.526034E+0000  1.083328E+0000
  7.126129E-0001 -2.964963E+0000
 -8.955077E-0001 -1.023638E+0000
  5.724555E-0001  8.159797E-0001
 -1.381584E+0000  7.080933E-0001
 -2.439393E+0000  1.496563E+0000
  9.137974E-0001 -1.011800E+0000
 -6.641476E-0001 -1.473125E+0000
  1.593988E+0000 -1.297229E+0000
 -1.932652E+0000  3.979769E-0001
  2.070898E+0000  1.914127E+0000
 -2.510716E+0000  1.500705E+0000
 -1.419639E+0000 -1.946125E+0000
  7.067339E-0001 -4.810432E-0001
  1.605266E+0000  8.315693E-0001
  1.452561E-0001  1.681332E+0000
 -8.277390E-0001 -1.449436E+0000
  4.332958E-0001 -2.381735E-0001
  4.995204E+0000  1.288696E-0001
 -1.521669E+0000  5.608979E+0000
 -2.625578E+0000 -1.454149E+0000
  2.787578E-0001 -4.844804E+0000
  3.131033E+0000  1.880589E+0000
 -1.671463E+0000  4.807844E+0000
 -3.510237E+0000 -3.046673E+0000
  9.521958E-0001 -4.192945E+0000
  2.777974E+0000  3.019152E+0000
 -6.279355E-0001  9.218758E-0001
 -2.940134E+0000  5.932295E-0001
  1.186959E+0000 -3.089167E+0000
 -7.064813E-0001  5.668608E-0001
  1.682927E+0000 -1.576480E-0001
 -2.662986E+0000  2.002374E+0000
  1.383312E+0000 -2.083000E-0001
 -6.467202E-0001 -3.037060E-0001
 -3.026843E-0001  3.568827E-0001
 -3.685861E-0001 -1.318579E+0000
  1.771354E+0000  2.593289E-0001
 -3.630740E+0000 -3.921792E-0001
  1.328874E+0000 -2.842912E+0000
  1.557147E+0000 -5.502225E-0001
 -5.016411E-0001  2.850473E+0000
 -1.195725E+0000  3.476567E-0001
  4.549934E-0001 -1.605028E+0000
 -9.999963E-0001  1.595872E+0000
  2.592390E+0000  1.650679E+0000
 -3.985156E+0000  1.186868E+0000
 -5.145151E-0001 -2.093355E+0000
  1.182826E+0000 -7.444539E-0001
 -1.957658E-0001  3.126670E+0000
 -2.084294E+0000 -2.182246E+0000
 -1.601085E+0000 -3.270403E+0000
  1.167035E+0000 -1.323268E+0000
  5.409157E-0001  3.918315E+0000
 -7.591829E-0001 -1.744891E+0000
 -1.906647E+0000 -1.239290E+0000
  2.970674E+0000 -9.087650E-0001
  7.260669E-0001  1.363994E-0001
 -1.872498E+0000  9.121820E-0001
  1.807589E+0000 -2.216264E+0000
  8.152516E-0001 -8.035676E-0001
  1.277833E-0001  2.152263E+0000
 -1.256083E+0000 -4.073398E-0001
 -1.125600E+0000 -1.628285E+0000
  6.500314E-0001  2.556239E-0001
  7.345564E-0001  1.134345E+0000
 -6.224333E-0001  1.465790E+0000
  1.015898E+0000 -1.176803E+0000
  2.258840E-0001  2.123934E+0000
 -2.767179E+0000  1.427922E+0000
 -1.394994E-0001 -2.358115E+0000
  2.419416E+0000  5.004063E-0001
  8.304531E-0001 -5.309919E-0001
 -1.125925E+0000  1.462405E+0000
 -8.245354E-0001 -1.259632E+0000
  5.815187E-0001  1.857824E-0002
  1.196397E+0000  1.411665E+0000
 -6.108405E+0000 -8.777654E-0002
  3.335251E+0000 -3.344864E+0000
  2.783869E+0000  7.703726E-0001
 -1.347542E+0000  2.348779E+0000
 -7.595969E-0001 -1.335338E-0001
  9.356831E-0001 -6.585064E-0002
  2.927947E-0002  1.351625E+0000
 -5.311463E-0001 -1.823641E+0000
  7.396855E-0002 -1.042603E+0000
  2.254921E+0000  1.697980E+0000
 -4.352093E+0000  1.344665E+0000
  3.189656E-0001 -2.007210E+0000
  3.198464E+0000 -2.689810E-0002
 -1.345233E+0000  3.144093E+0000
 -2.208839E-0001 -1.680680E+0000
  1.317214E+0000  8.477217E-0001
  2.431067E-0001 -8.044054E-0001
 -5.961360E-0001  8.545417E-0001
 -3.162832E-0001 -3.355587E-0001
 -1.963208E-0002 -1.124644E+0000
  4.855504E+0000 -2.365677E-0001
 -3.009114E+0000  1.077271E+0000
  9.609840E-0001  6.557831E-0001
 -3.728165E-0001  1.239549E+0000
 -1.759106E+0000 -4.685905E+0000
  2.624592E+0000 -1.910675E+0000
  1.506859E+0000  3.521482E+0000
 -1.770865E+0000  3.189142E-0001
 -1.878563E+0000 -3.125911E+0000
  5.200336E+0000 -6.450281E-0001
 -4.203113E-0001  6.695945E+0000
 -2.768490E+0000 -1.300102E+0000
  3.536164E-0001 -2.231063E+0000
  1.962367E+0000  1.137574E+0000
 -1.451138E+0000  4.073988E+0000
 -1.744154E+0000 -2.429047E+0000
  2.766599E-0001 -1.382697E+0000
  1.356456E+0000 -9.241076E-0001
 -5.775539E-0001  1.243202E+0000
 -2.115072E+0000 -1.280095E+0000
  6.935146E-0001 -1.925363E+0000
  5.174129E-0001 -4.973316E-0001
 -1.291294E+0000 -3.512999E-0001
  3.192704E-0001  1.141095E+0000
  7.618490E-0001 -1.724817E+0000
  8.722265E-0001  1.526718E+0000
 -7.321121E-0001  1.498705E+0000
 -2.481794E-0001 -1.282041E+0000
 -1.435820E+0000 -1.880821E+0000
  4.027329E-0001 -2.104159E+0000
  1.183320E+0000  1.893321E+0000
 -9.493667E-0001  8.814314E-0001
  3.974810E-0001 -2.425205E+0000
 -2.487519E+0000  2.485103E-0001
  2.385413E+0000 -3.061657E+0000
 -9.126308E-0002  2.551082E+0000
 -4.934395E-0001 -9.896776E-0001
  1.725280E-0001 -1.661820E+0000
 -4.869631E-0002 -9.802967E-0001
  2.853264E-0002  1.338451E+0000
 -5.695160E-0001 -9.383124E-0002
  6.989296E-0003 -1.469287E+0000
  1.800373E+0000 -4.081932E-0001
 -3.831392E-0001  2.908728E+0000
 -1.004228E+0000  5.999487E-0001
 -1.723261E+0000 -1.901913E+0000
  1.815023E+0000  4.568373E-0001
  2.429697E-0001  2.074004E+0000
 -2.019328E-0001  4.599727E-0001
 -9.909712E-0001 -1.615246E+0000
 -2.761927E-0001  1.776388E+0000
  3.795138E+0000  4.970550E-0001
 -5.589000E+0000  3.021884E+0000
 -6.278861E-0001 -4.589885E+0000
  3.837038E+0000 -1.400233E-0001
 -3.245735E-0001  3.216951E+0000
 -1.570562E+0000 -2.638906E-0001
 -4.001064E+0000  7.989971E-0002
  4.304035E+0000 -2.168233E+0000
 -1.308880E+0000  8.298820E-0001
 -1.194485E+0000 -1.707056E+0000
  2.394270E-0001 -1.249546E+0000
  3.991635E+0000  1.785401E+0000
 -2.179086E+0000  3.272084E+0000
 -1.606176E+0000 -1.760839E+0000
 -7.875282E-0001 -2.934606E-0001
  4.363974E+0000 -9.569528E-0001
 -1.966250E+0000  3.316806E+0000
  3.420695E-0001 -2.391156E+0000
 -3.209336E-0001 -8.203877E-0001
  4.187761E+0000  6.804809E-0001
 -4.066280E+0000  2.117314E+0000
  4.636464E-0001 -2.946989E+0000
 -7.533656E-0001 -4.171600E-0001
  2.393696E+0000 -7.398390E-0001
 -9.990595E-0001  3.474613E+0000
 -1.337990E+0000 -2.737783E-0001
 -1.603705E+0000 -1.745957E+0000
  2.362025E+0000 -5.839598E-0001
 -1.151853E+0000  4.119422E-0001
  5.314059E-0001  5.138632E-0001
  1.129996E-0001 -2.360373E-0001
  2.204821E+0000  6.721893E-0001
 -1.324727E+0000 -5.015745E-0001
 -2.417295E+0000 -5.433249E-0001
 -1.432206E-0001 -1.781001E+0000
  6.805300E-0001  1.164747E+0000
 -1.493569E+0000  7.906649E-0001
 -5.913480E-0001  3.002277E+0000
 -3.214498E+0000 -2.583942E+0000
  3.075321E+0000 -2.091164E+0000
  4.265028E+0000  7.033158E-0001
 -2.160695E+0000  5.022588E+0000
  7.154718E-0001 -2.352637E+0000
 -2.463053E+0000 -1.344861E+0000
  1.815983E+0000 -1.258653E+0000
  1.021804E+0000  7.611005E-0001
 -1.683935E+0000  2.798097E-0001
 -1.076154E+0000 -8.569986E-0001
  1.402136E+0000 -4.915150E-0001
  1.169523E-0001  3.307231E+0000
 -2.553593E+0000 -4.559900E-0001
  5.283821E-0001 -1.958773E+0000
  4.215703E+0000  2.361089E+0000
 -1.047657E+0000  1.919064E+0000
 -2.413032E+0000 -3.042515E-0003
  2.299722E+0000 -1.541631E+0000
  1.485049E+0000  4.846505E-0001
 -2.299473E+0000  5.677261E+0000
  2.484235E+0000 -4.834440E+0000
 -4.869105E+0000  1.005414E+0000
  5.473687E+0000 -2.755118E-0001
 -1.115132E+0000  3.268460E+0000
 -4.952698E+0000 -9.001032E-0001
  3.672121E+0000 -2.702553E+0000
  2.187273E-0001  9.557294E-0001
 -1.436771E+0000  5.614970E+0000
 -9.728206E-0001 -2.378213E+0000
  1.528882E-0001 -3.887755E+0000
  3.103170E+0000  1.667273E+0000
 -1.593514E+0000  3.781022E+0000
 -2.340589E+0000 -2.043109E+0000
  2.372588E+0000 -3.236665E+0000
  1.541005E+0000  2.430832E+0000
 -1.555914E+0000  7.940008E-0001
 -6.212783E-0001  9.013516E-0001
  8.841015E-0001 -1.862194E+0000
 -8.853502E-0001  4.123975E-0001
 -3.611102E-0001  6.475993E-0001
  1.788631E+0000  6.138528E-0001
 -7.066276E-0001 -7.833988E-0001
  1.533895E+0000 -1.995845E+0000
 -2.518186E+0000 -5.286297E-0001
  3.606515E+0000  4.481715E-0001
 -3.007407E+0000 -2.096990E+0000
 -4.410900E-0001  1.988853E-0001
  3.273764E+0000 -5.138962E-0001
 -7.478313E-0001  2.643339E+0000
 -9.534196E-0001 -1.130278E+0000
  7.766020E-0001 -3.149264E-0002
  2.265041E+0000  1.793139E+0000
 -1.411796E+0000  2.629893E+0000
 -1.863341E+0000 -6.053523E-0001
  8.884986E-0001  3.267124E-0001
 -4.488527E-0001  1.812909E+0000
 -1.207870E+0000  2.895415E-0002
  4.058041E-0001 -2.508142E+0000
  3.167693E+0000 -1.277782E+0000
 -4.231393E-0001  5.027899E+0000
 -9.919677E-0001  4.216860E-0001
 -3.585469E+0000 -1.721652E+0000
  2.307522E+0000 -2.843754E+0000
 -5.652683E-0001  3.335786E+0000
 -4.013794E+0000 -2.883175E-0001
  2.921455E+0000 -6.653357E+0000
  2.672665E+0000  2.890665E+0000
  1.708623E-0001  1.287037E+0000
 -2.531769E+0000 -2.164424E+0000
  2.790755E+0000 -4.330861E+0000
  3.068956E+0000  4.145429E+0000
 -2.117457E+0000  2.852777E+0000
 -2.864086E+0000 -2.835609E+0000
  1.280620E+0000 -6.237861E-0001
  4.036849E+0000  2.517099E+0000
 -3.784285E+0000  1.665801E+0000
 -1.295560E+0000 -3.914678E+0000
  2.344438E+0000 -2.030887E+0000
  3.286653E-0001  3.666372E+0000
 -3.527922E+0000  2.078211E+0000
 -9.788426E-0001 -4.093826E+0000
  3.399417E+0000 -4.703864E-0001
  1.366808E+0000  5.115924E+0000
 -4.067418E+0000  3.972942E-0001
 -1.667835E+0000 -1.857349E+0000
  4.076108E+0000 -1.632968E+0000
 -1.093144E+0000  2.216047E+0000
 -1.169163E+0000 -7.002960E-0001
  2.480756E+0000 -3.458689E+0000
  1.126159E+0000  1.807834E+0000
 -5.288020E-0001  5.627839E+0000
 -3.734721E+0000 -4.970112E+0000
 -8.966980E-0002 -3.938829E+0000
  6.386562E+0000  1.898244E+0000
 -2.720749E+0000  4.611582E+0000
 -3.652118E+0000 -2.650555E+0000
  2.653035E-0001 -4.023995E+0000
  4.197421E+0000  1.728115E+0000
 -1.882874E+0000  1.701502E+0000
 -1.232752E+0000 -2.996984E+0000
  1.854289E+0000 -1.218012E+0000
  3.104420E+0000  1.528868E-0001
 -3.134982E+0000  1.401692E+0000
 -3.309479E+0000 -4.256034E+0000
  2.140451E+0000 -2.112223E+0000
  1.807077E+0000  2.675690E+0000
 -3.494451E+0000  5.955618E-0001
 -5.842900E-0001 -3.364670E+0000
  3.030627E+0000 -2.483843E-0001
  5.973650E-0001  5.113587E+0000
 -2.445175E+0000 -1.992344E+0000
 -4.081483E-0001 -1.470756E-0001
  3.570117E+0000  1.105895E+0000
  4.632400E-0001  3.809261E-0001
  3.314118E-0001 -1.411397E-0001
 -3.156577E+0000  7.863228E-0001
  4.097610E+0000 -3.079936E+0000
  4.027198E-0001  1.354358E+0000
 -9.123681E-0001  1.671111E+0000
 -5.585335E-0001 -4.661145E-0001
 -1.423866E+0000 -8.440803E-0001
  6.447361E-0001  4.175223E-0001
 -4.575042E-0001  6.889692E-0001
 -2.536018E+0000 -5.042229E-0001
  2.074873E+0000 -4.676251E-0001
  1.964721E+0000  7.695088E-0001
 -8.071772E-0001  1.418084E+0000
 -1.297256E+0000 -7.970765E-0001
  5.417241E-0001 -1.507936E+0000
 -2.776372E-0001  1.463551E+0000
 -6.616893E-0001 -6.358129E-0001
 -5.819191E-0001 -1.415340E+0000
  1.514568E+0000 -2.454723E-0001
 -4.004725E+0000  2.467417E+0000
 -4.062472E-0001 -4.800921E+0000
 -2.723395E-0002 -3.238869E+0000
  4.951774E+0000  5.142287E+0000
 -3.163126E+0000  3.339442E+0000
 -2.897613E+0000 -9.132871E-0001
  3.497897E+0000 -5.786494E+0000
  8.703230E-0002  4.363468E+0000
 -3.239832E-0001  4.070826E+0000
 -3.410513E+0000 -3.264696E+0000
 -2.605043E+0000 -3.712372E+0000
  4.052433E+0000  1.903465E+0000
 -2.911642E+0000  4.224291E+0000
 -2.960301E+0000 -2.482079E+0000
  3.603148E+0000 -3.180600E+0000
  1.533108E+0000  2.417434E+0000
 -3.096026E+0000  2.412190E+0000
 -2.856664E+0000 -3.482545E+0000
  2.233097E+0000 -5.461820E-0001
  2.176111E+0000  3.033054E+0000
 -2.172906E+0000  1.731841E-0001
 -1.375908E+0000 -3.271116E+0000
  3.158965E+0000 -1.158326E+0000
  1.168024E+0000  3.745576E+0000
 -2.496762E+0000  7.662806E-0001
 -3.188615E+0000 -2.082058E+0000
  2.447917E+0000 -1.281269E+0000
  1.635162E+0000  1.961011E+0000
 -7.194677E-0001  1.754175E+0000
 -1.631388E+0000 -1.777672E+0000
 -9.796496E-0002 -5.727307E-0001
  4.269560E+0000 -1.741763E-0001
 -1.226774E+0000  4.868410E+0000
 -7.853176E-0001 -5.074236E-0001
 -2.865009E-0001 -2.261574E+0000
  2.661792E+0000  6.955741E-0001
  1.402536E+0000  3.114716E+0000
 -4.889113E+0000  3.513919E+0000
  1.715293E+0000 -2.325593E+0000
  2.940404E-0001 -1.819439E-0001
  2.301932E+0000  9.414747E-0002
 -2.808133E+0000  5.120380E+0000
  3.242934E+0000 -3.116505E+0000
 -1.416650E+0000 -1.431471E-0001
  2.566171E+0000  2.070923E+0000
 -2.406192E+0000 -2.588277E-0001
 -3.075371E-0001 -1.914016E+0000
  1.157562E+0000 -1.819776E+0000
  5.526219E-0001  2.415041E+0000
 -1.841083E-0001 -4.434846E-0002
 -7.569257E-0001 -2.550370E+0000
  1.108240E+0000  1.171662E-0002
  1.674862E+0000  1.496599E+0000
 -1.795913E+0000  2.855399E+0000
 -2.583106E+0000 -4.216959E+0000
  2.285818E+0000 -2.604100E+0000
  2.233609E+0000  1.499114E+0000
  4.038819E-0001  2.927841E+0000
 -2.855607E+0000  5.439277E-0001
 -2.026252E-0001 -3.962347E+0000
  2.795677E+0000  3.725446E-0001
 -4.315448E-0001  5.165598E+0000
 -8.284694E-0001  8.051889E-0001
 -1.328646E+0000 -4.211501E+0000
  2.238709E+0000 -9.821064E-0002
 -8.432369E-0001  1.964365E+0000
  3.777969E-0001  1.624042E+0000
  2.146461E-0001 -6.675636E-0001
 -8.405336E-0001 -1.346829E+0000
  9.646519E-0001  7.220950E-0001
  7.093966E-0001  2.067960E+0000
  2.759113E-0001 -1.294248E+0000
  4.064910E-0001 -1.249557E+0000
 -2.465990E+0000 -6.495442E-0001
  6.543124E-0001  2.307230E+0000
  2.625232E-0001 -2.632056E-0001
 -1.310772E+0000 -2.044610E+0000
  1.437791E+0000 -5.147077E-0002
  4.668143E-0001  2.780870E+0000
 -2.486195E+0000  8.474390E-0001
  9.529812E-0001 -2.833791E+0000
  3.664517E+0000 -2.187036E+0000
 -3.295638E-0001  5.612595E+0000
 -2.749725E+0000 -4.506138E-0002
 -2.698152E+0000 -4.140309E+0000
  4.344809E+0000  1.569976E+0000
  1.881242E+0000  1.704328E+0000
 -4.152720E+0000  5.423680E-0001
  1.159871E+0000 -3.512859E+0000
  1.913905E+0000  1.943318E+0000
  1.204339E+0000  3.205665E+0000
 -3.813898E+0000 -4.642645E-0001
  2.404658E+0000 -4.675283E+0000
  1.246042E+0000  1.002707E+0000
 -3.186893E-0001  3.900593E+0000
 -7.640249E-0001 -1.297953E+0000
 -1.199156E-0001 -1.434721E+0000
  2.207117E+0000  1.103802E+0000
 -1.028238E+0000  1.552587E+0000
 -1.775988E+0000  4.991257E-0001
 -2.132910E-0001 -1.116736E+0000
  2.880145E+0000 -1.157692E+0000
 -9.023781E-0001 -1.863242E-0001
  1.197872E+0000  6.126036E-0001
 -1.225291E+0000 -8.648246E-0003
 -6.286356E-0001 -2.016190E+0000
 -4.341826E-0003  3.647747E+0000
  1.212993E+0000  9.302648E-0001
 -3.562121E+0000 -1.676362E+0000
  2.692883E+0000 -1.151421E+0000
 -3.760062E-0001  2.416248E+0000
 -3.554167E+0000  2.249476E+0000
  3.369226E-0002 -2.859384E+0000
 -1.124541E+0000  5.291705E-0001
  1.732917E+0000  2.242918E+0000
 -2.046070E+0000 -4.394924E-0001
 -1.945007E+0000 -3.891339E-0002
  1.255426E+0000  2.704790E-0002
 -1.227347E+0000  3.531923E+0000
 -1.659946E+0000 -4.644653E-0001
 -3.249186E+0000 -1.263428E+0000
  5.340266E+0000 -3.019346E-0001
 -2.720305E-0001  2.298941E+0000
 -8.014143E-0001 -3.363563E-0001
 -8.361792E-0001 -1.773625E+0000
  5.631340E-0001 -1.277829E-0001
  8.414018E-0001  8.286110E-0001
 -5.763954E-0001  5.110057E-0001
  2.854814E-0001 -1.914718E+0000
 -1.425658E+0000  6.131468E-0004
  2.135082E+0000  1.112067E+0000
 -1.773670E+0000  1.487233E+0000
 -4.962756E-0002 -3.626314E+0000
  7.837832E-0001 -2.043630E-0001
  1.290764E+0000  2.575592E+0000
 -4.087652E+0000  1.006766E+0000
 -4.596480E-0001 -1.886742E+0000
  2.034557E+0000 -1.488968E+0000
 -1.419044E-0001  2.497982E+0000
 -2.680858E+0000 -4.053854E-0001
  5.306561E-0002 -4.044630E+0000
  3.059516E+0000 -4.775327E-0001
 -2.392240E+0000  3.807741E+0000
 -2.278431E+0000  1.122026E-0001
  1.248985E+0000 -4.242412E+0000
  2.230657E+0000  2.242066E+0000
  1.469057E+0000  4.593172E+0000
 -4.272801E+0000  5.007958E-0003
  2.190601E-0001 -2.764505E+0000
  3.464376E-0001 -3.582974E+0000
  4.099680E-0001  5.392875E-0001
 -7.892560E-0001  3.666370E+0000
 -4.921266E+0000  8.960361E-0001
  8.853671E-0001 -3.125129E+0000
  2.387547E+0000  3.170406E+0000
 -7.207338E-0001  6.448607E+0000
 -3.548098E+0000 -3.093204E+0000
  1.446865E+0000 -1.718764E+0000
  5.796382E+0000  1.748058E+0000
 -6.189037E+0000  6.356410E+0000
 -2.620203E+0000 -3.447871E+0000
 -1.813461E-0001 -3.268617E+0000
  4.939331E+0000  3.176202E+0000
 -3.727096E+0000  3.395757E+0000
 -9.161250E-0001 -2.668480E+0000
 -6.089890E-0001 -1.227689E+0000
  4.730815E+0000  2.599016E+0000
 -3.816088E+0000  1.115553E+0000
 -6.160883E-0001 -4.142914E+0000
 -1.887901E-0001 -4.711840E-0001
  1.475964E+0000  4.160018E+0000
 -5.142919E-0002  7.406492E-0001
 -3.267449E+0000 -9.212091E-0001
  9.976867E-0001  6.754636E-0001
  2.788166E+0000  5.434155E-0001
 -4.223146E+0000  1.509058E+0000
  1.555355E+0000 -2.521638E+0000
 -1.734657E+0000  1.074507E-0001
  1.340874E+0000  4.729333E-0001
 -3.259511E+0000  2.386171E+0000
  1.709003E+0000 -2.927337E+0000
 -1.073721E+0000  8.374680E-0001
 -1.515407E+0000  1.098677E+0000
  1.296596E+0000  7.922432E-0001
  7.999930E-0002  9.664429E-0001
 -2.328314E+0000  1.561641E-0001
 -3.155754E-0001 -3.099177E+0000
 -7.003058E-0001 -8.337448E-0001
  2.115829E+0000  2.020894E+0000
 -2.150778E+0000  1.249879E-0001
 -1.465116E+0000 -8.762216E-0001
  2.606032E+0000  2.248530E-0001
 -2.681059E-0001  2.539332E+0000
 -3.362852E+0000 -4.728729E-0001
  2.062092E+0000 -1.559512E+0000
 -6.710473E-0002  1.635392E+0000
 -1.648250E+0000  2.584518E+0000
 -4.204870E-0001 -1.100242E+0000
 -4.678766E-0001 -1.538325E+0000
  1.897777E+0000 -1.030968E+0000
 -4.613971E-0001  3.312516E-0001
 -3.506162E-0001  2.751539E-0001
 -7.977836E-0001 -1.125124E+0000
  2.801920E-0001 -3.137117E-0001
 -2.086864E+0000  1.869355E+0000
 -9.668992E-0001 -1.414146E+0000
 -7.245697E-0001  4.905758E-0001
  2.903440E+0000 -3.168237E-0001
 -1.425075E+0000  3.158882E+0000
 -8.059404E-0002  1.261434E+0000
 -1.205387E+0000 -2.486586E+0000
 -2.949381E-0001  2.989329E+0000
  1.839169E+0000  2.066055E+0000
 -2.910429E+0000 -5.035377E-0001
 -1.606849E+0000 -2.595681E+0000
  3.943368E+0000 -2.741237E-0001
 -6.304520E-0001  4.161052E+0000
 -4.679873E+0000 -2.170548E+0000
  4.118912E+0000 -4.557753E+0000
  1.885441E+0000  4.810667E+0000
 -2.020504E+0000  3.813221E+0000
 -4.192594E+0000 -1.432487E+0000
  1.984268E+0000 -2.699390E+0000
  7.965739E-0001  3.296082E+0000
 -1.899004E+0000  4.032948E+0000
 -1.014108E+0000 -2.205905E+0000
 -5.567988E-0001 -2.669021E-0001
  2.830099E+0000 -9.246872E-0001
 -2.769948E-0001  3.639607E-0002
  1.436423E+0000 -1.790452E-0001
 -3.516201E-0001  2.663943E-0001
  1.972140E+0000 -9.487452E-0001
 -5.677122E-0003 -6.050500E-0001
 -7.977988E-0001  1.728868E+0000
 -7.772106E-0001 -1.480385E+0000
  1.423882E+0000 -1.854763E+0000
 -1.352260E-0001  2.382959E+0000
 -7.349790E-0001 -9.749175E-0001
 -6.414712E-0001 -5.072802E-0001
  3.104301E+0000 -3.203050E+0000
 -6.040573E-0001  1.444675E+0000
  2.977173E+0000  5.757131E-0001
 -3.340368E+0000 -9.611209E-0001
 -2.780970E-0002 -1.603639E+0000
  2.055520E+0000  7.876845E-0001
 -4.095011E-0002  2.131805E+0000
  9.543606E-0001 -4.782021E-0001
 -1.492303E+0000 -8.642138E-0001
  3.094380E+0000 -1.233670E+0000
 -2.857823E+0000  1.313663E+0000
 -1.074940E+0000 -6.160248E-0001
  4.701233E-0001  7.070728E-0001
  8.657362E-0001 -1.451894E+0000
 -1.225235E+0000 -4.564577E-0001
  7.462056E-0001  1.533368E+0000
  8.512523E-0001 -8.308926E-0001
 -1.629848E+0000 -6.045543E-0002
  1.796944E+0000  7.066136E-0001
 -1.150866E+0000  8.411256E-0001
  1.179152E+0000  3.490725E-0001
 -3.088428E+0000  9.850303E-0001
  2.234083E+0000 -1.191256E+0000
  1.496547E+0000  2.438183E+0000
 -1.972280E+0000  3.255034E+0000
 -1.104747E+0000 -2.548228E+0000
  2.985836E+0000 -1.500368E+0000
  2.682805E+0000  3.771871E+0000
 -1.937973E+0000  1.013532E+0000
 -6.736905E-0001 -9.593808E-0001
  1.928236E+0000 -1.066426E+0000
  8.289097E-0002  1.610333E+0000
 -1.970893E+0000  9.038431E-0001
  9.568334E-0001 -1.097215E+0000
  2.287430E+0000 -2.426423E+0000
  2.715351E+0000  1.939732E+0000
 -2.511964E+0000  1.288117E+0000
 -1.299864E+0000 -2.610440E+0000
 -6.775543E-0001  3.685069E-0001
  1.375797E+0000  1.686001E+0000
  1.125879E+0000  8.356639E-0001
 -2.662735E+0000  1.890591E+0000
  6.377719E-0001 -2.922127E+0000
  5.824702E-0001 -3.316748E-0002
  7.461396E-0001  7.359776E-0001
  2.289267E+0000 -1.093385E+0000
 -2.596634E+0000  1.361016E+0000
 -4.777237E-0001 -2.024142E+0000
  1.289087E+0000 -3.156391E-0001
 -7.502036E-0001  1.476568E+0000
 -1.419084E+0000 -6.603155E-0001
  1.516616E+0000  4.089012E-0001
  1.807161E+0000  8.613541E-0001
 -2.255042E+0000 -4.651022E-0001
  4.555103E-0001 -2.223704E+0000
  3.652745E+0000  1.407629E+0000
 -6.922124E-0001  4.975775E+0000
 -2.996051E+0000  1.096699E+0000
 -8.031095E-0001 -3.868695E+0000
  2.218860E+0000  1.601215E+0000
  5.377672E-0001  2.405394E+0000
 -1.807655E+0000 -1.829532E+0000
  2.353487E+0000 -2.208608E+0000
  1.496777E-0001  1.238315E-0002
 -2.068075E+0000  1.833205E+0000
  1.985611E-0001 -1.067455E+0000
  2.480857E-0001 -1.753690E+0000
  1.738977E+0000  3.205495E+0000
  1.697107E+0000  2.643028E-0001
 -2.239013E+0000  4.197505E-0001
 -1.126190E+0000 -2.996008E+0000
  1.484305E+0000 -1.748421E+0000
  8.339594E-0001  2.277712E+0000
  1.410649E+0000  1.241554E+0000
 -4.284591E+0000 -1.624651E+0000
  1.742280E+0000 -3.267960E+0000
  3.109805E+0000  2.556960E+0000
 -9.979973E-0001  3.018217E+0000
 -3.901478E+0000 -2.844523E+0000
  1.539985E+0000 -2.194403E+0000
  5.227422E+0000 -1.886122E-0001
 -3.223715E+0000  4.141530E+0000
 -1.688891E+0000 -9.349615E-0001
  1.128685E+0000 -8.587144E-0001
  1.368726E+0000  4.026991E-0001
 -2.602459E-0001  2.327808E+0000
 -5.846539E-0001 -1.724883E+0000
  6.708855E-0001 -5.244524E-0001
 -1.613143E+0000  2.294288E+0000
  5.847887E-0001  1.087850E+0000
 -1.960067E-0001  1.074326E+0000
 -1.546653E+0000 -8.348343E-0001
  1.777958E+0000 -1.260287E+0000
 -2.133993E-0001  6.981308E-0001
  1.010635E+0000  7.171505E-0002
 -1.946341E+0000 -2.696519E+0000
  2.451943E+0000  7.636139E-0001
 -7.390235E-0001  2.106520E+0000
 -1.246546E+0000  5.867170E-0001
  2.604333E-0001 -3.524189E+0000
  2.776421E+0000 -1.046373E+0000
  1.458786E-0001  4.029885E+0000
 -5.250304E+0000 -8.705104E-0001
 -1.170910E+0000 -2.707457E+0000
  3.521691E+0000  1.121886E+0000
 -1.521394E-0002  3.818754E+0000
 -3.312576E+0000 -5.276533E-0001
  2.340323E+0000 -3.644478E+0000
  1.796079E+0000  4.901264E-0001
  1.840966E+0000  4.393114E+0000
 -4.585037E+0000 -1.644217E-0002
 -1.115777E+0000 -3.994227E+0000
  3.598781E+0000 -1.426894E+0000
 -3.150881E-0001  3.146042E+0000
 -8.818173E-0001  1.184336E+0000
 -8.064619E-0001 -8.203074E-0001
 -1.318382E-0001 -9.880888E-0001
  1.557550E+0000  2.364607E-0001
 -5.092629E-0001  9.830715E-0003
 -8.749633E-0001  4.673971E-0001
 -3.907995E-0001 -4.914924E-0001
 -5.810362E-0001  1.035474E+0000
  2.004238E+0000 -2.208942E+0000
 -8.047645E-0001 -5.525766E-0001
  2.538151E+0000 -9.540428E-0001
  2.138392E+0000  1.701814E+0000
 -2.559476E+0000  1.927988E+0000
 -8.330276E-0001 -4.024380E+0000
  1.661834E+0000  1.470987E-0001
  7.260740E-0001  5.616813E+0000
 -1.843126E+0000 -7.830413E-0001
 -3.133914E+0000 -4.051776E+0000
  5.009596E+0000  1.054483E+0000
 -2.466445E+0000  2.256862E+0000
 -3.172513E+0000 -2.228961E+0000
  4.670699E+0000 -2.211138E+0000
  1.819439E+0000  2.571340E+0000
 -4.257402E+0000  4.282945E+0000
 -8.063604E-0001 -5.208633E+0000
  2.078743E+0000  1.252936E+0000
  1.136325E+0000  2.110118E+0000
 -3.874610E+0000  2.416901E+0000
  5.310759E-0001 -4.228526E+0000
  1.582140E+0000 -1.794803E+0000
  3.133819E+0000  2.023707E+0000
 -2.150720E+0000  2.662423E+0000
 -2.188271E+0000 -2.812266E+0000
 -1.722055E+0000 -1.477494E+0000
  3.456361E+0000 -5.874040E-0001
 -9.158394E-0001  7.929972E-0001
 -2.648450E+0000  3.515836E-0001
 -1.848755E+0000 -5.560328E+0000
  4.365247E+0000 -1.234587E+0000
 -1.886460E+0000  3.357380E+0000
 -3.258000E+0000  1.567475E-0001
  8.221329E-0001 -3.376709E+0000
  7.657126E-0001  3.186514E+0000
  2.074020E+0000 -8.083327E-0001
 -1.501140E+0000 -1.139244E+0000
  2.157116E+0000 -9.102014E-0001
  1.376331E+0000  3.469558E+0000
 -3.697051E+0000 -1.572914E-0001
 -1.375639E+0000 -3.291646E+0000
  3.319466E+0000  2.212828E-0001
 -1.220101E+0000  3.305300E+0000
 -2.467321E+0000  1.675132E+0000
 -9.850933E-0003 -5.119048E+0000
  1.413933E+0000 -5.450588E-0001
  5.766109E-0001  2.609101E+0000
 -3.128066E+0000  1.117316E+0000
 -5.516891E-0001 -3.503321E+0000
  2.305018E+0000 -1.811117E+0000
  2.264170E+0000  4.451431E-0001
 -4.029039E-0001  2.218758E+0000
 -1.864710E+0000 -3.732855E+0000
  1.297272E+0000 -2.286536E+0000
  2.777968E+0000  2.374527E+0000
 -5.750441E-0001  1.126344E+0000
 -3.681854E+0000 -8.966359E-0001
  1.211352E+0000 -3.709248E+0000
  1.984461E+0000  7.306637E-0001
  4.217852E-0002  2.812827E+0000
 -2.305164E+0000 -4.753316E-0001
 -8.479012E-0001 -1.303025E+0000
  1.863261E+0000  1.562174E+0000
 -1.327116E+0000  2.491939E+0000
 -2.210326E+0000 -2.482305E-0001
  1.862983E+0000 -2.780503E+0000
  2.265434E+0000  1.308526E+0000
 -1.616532E+0000  2.112883E+0000
 -2.875289E+0000 -7.757550E-0001
  6.606628E-0001  2.735876E-0001
  1.921040E+0000  2.538325E+0000
 -2.501824E+0000  8.007073E-0001
 -1.182462E+0000 -2.239428E+0000
  3.141356E+0000 -2.292165E+0000
 -6.148697E-0002  1.705475E+0000
 -1.006203E+0000  2.385715E+0000
 -1.390309E+0000 -1.376979E+0000
  1.643813E+0000 -1.074100E+0000
  5.766514E-0001  1.304620E+0000
 -1.858770E+0000 -8.912528E-0001
  1.518830E-0001 -3.299508E+0000
 -1.543888E+0000  1.343665E+0000
  2.862865E+0000  7.493095E-0001
 -2.261986E+0000  1.900305E+0000
  1.242668E+0000 -3.703938E-0001
 -1.599337E+0000 -2.800359E-0001
 -7.226153E-0002 -2.618440E+0000
  7.083917E-0001 -5.667150E-0001
  4.433425E-0001  1.702770E+0000
  8.787268E-0001  6.929660E-0001
 -2.117248E+0000  3.545156E-0001
  2.032973E+0000 -2.766634E-0001
 -2.480374E-0001 -6.672069E-0001
 -7.310501E-0001 -3.094689E-0001
  1.414908E+0000 -7.078593E-0001
 -1.037357E+0000  6.260505E-0001
  6.478036E-0001 -1.348314E+0000
  1.660272E+0000 -6.844184E-0001
  5.029460E-0001  1.025414E+0000
 -1.134151E+0000  1.345763E+0000
  7.719082E-0001 -1.066064E-0001
 -1.416093E+0000 -1.245071E+0000
  2.294628E+0000  1.061721E+0000
 -6.703666E-0001  2.636719E+0000
 -1.672494E+0000 -1.334328E+0000
  2.416530E+0000 -1.751358E+0000
  1.910528E-0001  4.105562E-0001
  9.326581E-0001  1.049819E+0000
 -1.627621E+0000  7.925794E-0001
 -7.494150E-0001 -1.958442E+0000
  5.082335E+0000 -2.215206E-0001
 -3.673524E-0001  1.719716E+0000
 -1.231593E+0000  3.681377E-0001
 -9.204032E-0001 -2.220755E-0001
  1.314702E+0000  5.046771E-0001
 -9.252025E-0001  1.588892E+0000
 -1.151157E+0000 -1.009615E+0000
  9.558457E-0001 -2.120889E+0000
 -1.219287E+0000  2.003596E+0000
  1.573447E+0000 -5.568683E-0001
 -1.132615E+0000  4.308573E-0001
  8.876537E-0001 -1.465090E+0000
  1.633065E+0000  1.150659E+0000
 -1.386967E+0000  1.803859E+0000
 -9.790567E-0001 -2.293366E+0000
 -4.309748E-0002 -2.885074E+0000
  3.088073E+0000 -4.332242E-0001
  1.633886E+0000 -3.809980E-0001
 -1.293314E+0000  2.183270E+0000
 -3.494592E+0000 -3.932205E+0000
  3.863552E+0000 -2.334403E+0000
  2.316802E+0000  1.695975E+0000
 -3.022691E+0000  1.517460E+0000
 -2.530744E+0000 -2.724526E+0000
  2.737807E-0001 -1.170657E+0000
  2.744949E+0000  1.199927E+0000
 -4.322875E+0000  4.463174E+0000
 -1.389092E+0000 -5.030276E+0000
  1.320081E+0000 -2.844691E+0000
  3.298660E+0000  3.489388E+0000
 -1.835410E+0000  1.634474E+0000
 -5.162925E+0000  2.927191E-0001
  4.090956E+0000 -3.468230E+0000
  1.796957E-0001  1.954537E+0000
  1.864519E+0000 -2.711838E-0001
 -4.427857E+0000 -9.412637E-0001
  2.746099E+0000 -4.927624E+0000
  4.538372E-0002  3.220956E+0000
 -4.993284E-0002  1.356266E+0000
 -1.704640E+0000 -5.767941E-0001
  1.476969E+0000 -5.330085E-0001
 -8.398499E-0001  1.752888E+0000
 -2.083991E+0000 -3.447133E-0001
  7.304813E-0001  1.112857E+0000
  8.740439E-0001 -1.126201E+0000
 -2.515630E+0000  2.751951E+0000
 -5.769634E-0002  1.548036E-0001
 -6.975001E-0001 -3.418818E+0000
  1.666838E+0000  1.952680E+0000
  7.035571E-0001  1.373989E+0000
 -3.041992E+0000 -7.132842E-0001
  2.441436E+0000 -8.343835E-0001
  5.629755E-0001 -2.458191E-0001
 -2.558895E+0000 -3.314049E-0001
  1.215236E+0000 -1.004117E+0000
  5.354641E-0001 -2.255951E-0001
 -1.208870E-0002 -9.076087E-0002
  9.235446E-0003 -1.170117E+0000
 -2.994156E+0000 -4.864652E-0001
  1.902239E+0000 -1.868561E+0000
  3.556965E-0001 -1.262548E+0000
  1.671997E+0000  9.027247E-0001
  1.174455E+0000 -1.215504E+0000
 -1.191728E-0001  3.152004E+0000
  1.432580E+0000  2.289017E+0000
 -3.480937E+0000  3.110723E+0000
 -6.623462E-0002 -4.500732E+0000
  1.551335E+0000 -1.335268E-0001
  1.215082E+0000  1.292806E+0000
 -4.600498E+0000  7.585124E-0001
  1.963129E+0000 -4.424742E+0000
  1.148101E+0000 -9.398282E-0001
  8.420957E-0001  2.381059E+0000
 -1.657249E+0000  7.963064E-0001
 -1.290008E+0000 -2.787174E+0000
  4.470676E+0000 -7.139907E-0001
  3.918333E-0001  3.530378E+0000
 -1.206987E+0000  1.061760E+0000
  7.109000E-0001 -2.147155E+0000
 -3.696870E-0001  1.075031E+0000
  5.133304E-0001  1.634651E+0000
  4.441422E-0001 -9.615082E-0001
 -1.512915E+0000  2.157476E-0001
 -1.887367E+0000  3.570604E-0001
  7.485626E-0001  5.927742E-0002
 -5.747750E-0001  1.069000E+0000
 -1.424242E+0000  1.526923E+0000
 -8.244857E-0001 -9.781743E-0001
 -1.555144E+0000  7.881457E-0001
  2.121042E+0000  1.377286E+0000
 -4.170180E+0000  3.042627E+0000
  1.296482E+0000 -2.280913E+0000
 -1.118237E+0000 -1.327641E+0000
  2.235097E+0000 -7.579978E-0001
 -2.799249E+0000  1.130269E+0000
  1.208871E+0000 -1.512672E+0000
  1.144279E+0000  3.035281E+0000
 -1.205039E+0000 -6.907749E-0001
 -2.450658E+0000 -1.296073E+0000
  3.184550E+0000 -3.305219E+0000
  9.258645E-0001  2.487013E+0000
 -1.057776E+0000  2.091825E+0000
 -8.995663E-0001 -2.391374E+0000
 -1.022669E+0000  3.204206E-0001
  2.926690E+0000 -2.181318E+0000
 -1.842355E+0000  3.523220E+0000
 -4.115230E-0001 -1.197426E+0000
 -6.911664E-0001 -3.873407E+0000
  2.660170E+0000 -1.087265E+0000
  1.807607E+0000  1.108091E+0000
 -1.499374E+0000  3.267317E+0000
 -8.007278E-0001  1.006252E+0000
 -5.700939E-0001 -1.443864E+0000
  3.630181E+0000  7.772597E-0001
  2.497011E-0001  1.001228E+0000
 -2.944158E+0000  3.656651E-0001
  4.804942E-0001 -9.429351E-0001
  1.032179E+0000  5.179532E-0001
 -2.452278E+0000  1.753948E+0000
 -3.843100E-0001 -1.817766E+0000
  1.418578E+0000 -2.171043E+0000
  1.544751E+0000  3.198834E+0000
 -3.543586E+0000  1.157161E+0000
 -8.768425E-0001 -1.117658E+0000
  2.434832E+0000 -4.441818E-0002
  8.015528E-0001  3.350670E+0000
 -2.717427E+0000  8.588291E-0001
  4.859569E-0001 -9.980071E-0001
  7.506926E-0001  3.735447E-0002
  1.992600E+0000  6.927836E-0001
 -7.020359E-0001  1.423068E+0000
 -9.136697E-0001 -2.273135E+0000
  1.603419E+0000 -2.059157E-0001
  3.806916E-0001  2.103481E+0000
 -2.500589E+0000  4.812530E-0001
 -9.546492E-0001 -4.527343E+0000
  1.719450E+0000 -4.018480E-0001
  7.582040E-0001  4.264812E+0000
 -2.176048E+0000  2.175583E+0000
 -4.760841E+0000 -1.764365E+0000
  3.533173E+0000 -2.711599E+0000
  2.021346E+0000 -6.073030E-0001
 -1.934906E+0000  4.160708E+0000
 -3.049625E-0001 -1.854027E+0000
 -1.864215E+0000 -1.289675E+0000
  4.892392E+0000  1.995525E+0000
 -5.896904E-0001  3.515376E+0000
 -2.431861E+0000 -2.605847E+0000
  1.125895E+0000 -3.280138E+0000
  3.272861E+0000  1.466319E+0000
  1.391898E-0001  1.610274E+0000
 -5.498896E-0001 -1.586960E+0000
 -3.720601E-0001 -4.096356E+0000
 -1.159474E+0000  1.946683E+0000
  2.186786E+0000 -3.675713E-0001
 -4.328373E+0000 -1.147710E+0000
  4.253227E+0000 -1.832541E+0000
  1.688512E+0000  2.525178E+0000
 -1.663498E+0000  1.475969E+0000
 -3.652613E-0001 -1.760786E+0000
 -1.319865E+0000 -1.386898E+0000
  1.192316E+0000 -1.087267E+0000
 -1.171114E+0000  1.426783E+0000
  8.736719E-0001  1.510455E+0000
  1.156281E+0000  9.291708E-0001
 -6.411957E-0001  4.136264E-0001
 -2.357794E+0000  1.757453E+0000
 -1.392982E+0000 -2.057885E+0000
  8.376363E-0001 -2.541241E+0000
  9.334660E-0001  3.223270E+0000
 -2.419413E-0001  1.619821E+0000
 -3.878227E+0000 -2.041801E+0000
  2.944901E+0000 -3.605326E+0000
  2.700096E+0000 -2.125295E+0000
 -2.808778E+0000  1.797974E+0000
 -2.756951E+0000 -4.933751E-0001
  3.425806E-0001 -3.405926E+0000
  1.281143E+0000  2.115929E+0000
 -6.387015E-0001  7.820948E-0001
 -2.717569E+0000 -4.691994E-0001
  7.242596E-0001 -1.900732E-0001
  2.631202E+0000  5.650518E-0001
 -2.098618E+0000  1.886499E-0001
  8.951887E-0001 -3.572851E-0001
 -7.858006E-0001  1.740726E+0000
 -4.882567E-0001 -1.362804E+0000
  7.344537E-0001 -2.207404E+0000
 -3.919055E-0001  1.278663E+0000
 -2.925218E-0001  1.918673E+0000
 -8.915636E-0001 -8.612125E-0001
  2.177039E-0001 -2.970652E+0000
  2.620538E+0000  8.657577E-0001
 -5.067500E-0001  1.183582E+0000
 -6.561827E-0001 -3.668625E+0000
  1.084885E+0000 -1.097491E+0000
  2.831919E+0000  8.570025E-0001
  2.430081E-0001  3.023575E+0000
  9.188733E-0001 -2.144548E+0000
 -8.262770E-0001 -1.470887E+0000
  4.149066E+0000  1.152178E-0001
 -3.289360E-0003  4.053145E+0000
 -5.809585E+0000 -1.440039E-0002
  1.418413E+0000 -3.448237E+0000
  3.704795E+0000  2.916640E+0000
 -1.799666E-0001  1.572326E+0000
 -4.879093E+0000  3.328896E-0001
  2.249297E+0000 -4.347492E+0000
  3.156439E-0001  1.293450E+0000
 -6.954238E-0001  6.033059E-0001
 -1.679128E+0000 -2.045502E+0000
  2.734897E+0000  3.116252E-0001
  2.406052E+0000  2.414219E+0000
 -6.075705E-0001  3.278345E+0000
 -2.959294E+0000  1.112556E+0000
  2.329809E+0000 -2.130049E+0000
 -6.049063E-0001  2.446893E+0000
 -1.031159E+0000 -6.904424E-0001
 -8.669629E-0001 -4.302868E+0000
  1.680531E+0000  7.293550E-0001
  1.062879E+0000  2.702274E+0000
 -3.092996E+0000  1.172145E+0000
  6.486391E-0002 -2.448437E+0000
  4.983263E-0001 -7.309967E-0001
  3.127164E-0001  9.913036E-0001
  1.234082E+0000 -1.131273E+0000
 -4.573089E+0000  1.993314E+0000
  1.589893E+0000 -3.713164E+0000
  2.229066E+0000 -8.204827E-0001
 -6.723167E-0001  3.940908E+0000
  2.685975E+0000 -2.350755E+0000
 -2.528364E+0000 -4.015569E-0001
  2.112803E+0000 -1.768024E+0000
 -2.013504E+0000  2.637749E+0000
  6.162605E-0001 -2.592051E+0000
 -4.577964E+0000  5.025164E-0001
  2.121852E+0000 -4.523645E-0001
  9.256033E-0001  1.884864E+0000
 -2.687553E+0000  1.341720E+0000
  5.894359E-0001 -1.198250E+0000
 -3.183415E-0001 -1.474294E+0000
  1.434634E+0000 -8.103519E-0001
 -4.228001E-0002 -7.631613E-0001
 -2.275166E+0000  9.198756E-0001
  2.223697E+0000 -1.719508E+0000
 -1.851024E+0000  3.498835E-0001
  2.682321E+0000  7.852451E-0001
 -1.899137E+0000 -1.110217E+0000
  2.301614E-0001  5.545165E-0001
  3.311551E+0000 -3.944898E+0000
 -1.599654E-0001  2.068040E+0000
  1.082679E+0000  3.097299E+0000
 -3.860345E+0000 -9.152445E-0001
  1.284077E+0000 -3.724406E+0000
  2.312035E+0000  2.209241E+0000
 -1.168605E+0000  2.224680E+0000
 -1.751479E+0000 -1.474713E+0000
 -9.399709E-0002 -2.029369E+0000
  4.175946E+0000  6.320750E-0001
 -1.552060E+0000  3.334535E+0000
 -4.527426E+0000 -3.387303E+0000
  1.514565E+0000 -2.702617E+0000
  3.959028E+0000  3.516994E+0000
 -2.312996E+0000  3.050114E+0000
 -3.425802E+0000 -2.948272E+0000
  4.939929E+0000 -9.080580E-0001
  3.078905E+0000  3.431190E+0000
 -3.609837E+0000  4.746447E+0000
 -3.557909E+0000 -1.776453E+0000
  3.004282E+0000 -4.137711E+0000
  3.021467E+0000  3.371531E+0000
 -1.903407E+0000  1.859116E+0000
 -3.051026E+0000 -5.455479E+0000
  1.053693E+0000 -2.732065E+0000
  4.290703E+0000  3.125644E+0000
 -1.770150E+0000  2.848219E+0000
 -3.722867E+0000 -1.578282E+0000
  2.206911E+0000 -4.099634E-0001
  5.719168E-0001  9.627998E-0001
 -1.120045E+0000  3.148611E+0000
  2.462230E+0000 -6.885461E-0001
 -4.409636E+0000  4.510300E-0001
  2.982892E+0000 -2.456770E+0000
  2.757365E+0000  7.425998E-0001
 -2.763447E+0000  1.463915E+0000
 -1.639014E+0000 -2.138427E+0000
  1.835726E+0000 -6.555821E-0001
  9.291011E-0001  1.149971E+0000
 -4.347033E+0000  1.196363E+0000
  2.639813E+0000 -3.468220E+0000
 -6.077664E-0001  5.014519E-0001
  3.081902E+0000  2.385661E+0000
 -3.870770E+0000  1.570150E+0000
 -8.082752E-0001 -3.134245E+0000
 -1.363829E+0000  8.654514E-0001
  2.858263E+0000  7.454227E-0001
 -9.502241E-0001  1.441243E+0000
  4.822514E-0001 -1.164861E+0000
  1.790532E+0000  9.252659E-0001
 -7.263815E-0003  3.925607E-0001
 -4.006348E-0002 -2.191223E-0001
 -1.079089E+0000  7.069070E-0003
  6.165598E-0001 -1.647200E+0000
 -1.832997E+0000 -3.305931E+0000
  1.085051E+0000 -9.625883E-0002
  4.815684E-0001  1.385945E+0000
 -2.109341E+0000  7.671837E-0001
  3.873216E-0001 -2.890207E+0000
  2.903795E+0000 -1.547011E-0001
 -4.039770E-0001  3.192825E+0000
 -2.292488E+0000  7.610004E-0001
  1.763560E+0000 -2.807611E+0000
 -1.003631E+0000  1.331282E+0000
  1.304664E-0001  1.412977E+0000
 -1.415623E+0000  4.553523E-0001
  1.733059E+0000 -2.702475E+0000
  6.993366E-0001 -2.755518E+0000
  2.853699E+0000 -2.830334E-0002
  3.138732E-0002  2.538751E+0000
 -2.915991E+0000 -1.135501E+0000
  1.063468E+0000 -4.025622E+0000
  2.173715E+0000  1.417966E+0000
 -3.254288E-0001  2.272873E+0000
 -4.721220E+0000 -7.221832E-0001
  3.913166E+0000 -2.511407E+0000
  6.586244E-0001  3.645780E+0000
 -1.101524E+0000  1.264072E+0000
 -2.031710E+0000 -2.748445E+0000
  1.371518E+0000 -1.116049E+0000
  6.084123E-0001  1.443911E+0000
 -2.687843E+0000  8.928477E-0001
  1.117976E+0000  3.354963E-0001
  2.915234E-0002 -4.018166E+0000
  1.062912E+0000  1.206576E+0000
  1.275770E+0000 -5.375046E-0001
 -2.242243E+0000 -2.148648E+0000
  1.054502E+0000 -2.822693E+0000
  3.419658E+0000 -2.872316E-0001
 -1.390413E+0000  2.937531E+0000
 -1.545271E+0000 -8.178228E-0001
 -1.919788E-0002 -1.770380E+0000
  6.208052E-0001  2.045774E+0000
  1.758228E+0000  7.059212E-0001
 -2.483511E+0000  2.476199E+0000
  1.302879E+0000 -1.605745E+0000
 -1.585000E+0000 -9.455568E-0001
  1.925997E+0000 -2.026394E+0000
  1.310604E+0000  2.488127E+0000
 -1.449367E+0000  1.954509E+0000
 -3.794091E-0001  1.591493E-0001
  1.162330E+0000 -1.245420E+0000
 -2.523187E+0000 -3.433267E-0001
  3.195462E+0000  9.056016E-0001
 -1.752584E+0000 -4.057151E-0001
 -4.381375E-0001 -1.058640E-0001
  4.473514E+0000 -1.303170E+0000
 -3.314461E+0000  5.427383E+0000
  9.073260E-0001  2.218178E-0001
 -1.972834E+0000 -2.555041E+0000
  3.699076E+0000  1.063576E+0000
  3.074415E-0001  2.779016E+0000
 -3.030765E+0000 -1.172982E-0001
  1.942578E+0000 -1.890436E+0000
 -1.650939E+0000  1.198553E+0000
  3.119626E+0000 -5.718238E-0001
 -4.137711E+0000  1.201728E+0000
  7.524847E-0001 -1.974084E+0000
  1.637544E-0001 -5.644802E-0001
  1.845539E+0000  1.277532E+0000
 -8.561277E-0001  3.443784E+0000
 -2.362962E+0000  7.317404E-0001
  9.697781E-0001 -2.640807E+0000
  2.434225E+0000 -1.366227E+0000
 -1.494604E+0000  4.058304E+0000
 -1.218238E+0000 -1.356732E+0000
  5.338470E-0001 -2.386998E+0000
 -2.472751E-0001  2.456506E+0000
  1.420169E+0000  1.425041E+0000
 -1.038115E+0000 -1.824507E+0000
  3.608113E-0001 -1.262485E+0000
  2.860408E+0000  1.039324E+0000
 -1.023195E+0000 -1.362383E-0001
  2.921551E-0001  1.270159E-0002
  9.627237E-0001 -3.427362E-0001
 -9.050927E-0001  6.040354E-0001
 -2.458787E+0000  2.122658E+0000
  3.317819E-0001 -3.702325E+0000
  1.413044E+0000 -3.138426E-0001
  7.885896E-0002  3.172592E+0000
 -5.226027E-0001  2.386873E+0000
 -1.086901E+0000 -2.777048E+0000
  4.449518E+0000 -1.889277E+0000
  2.480579E+0000  3.063534E+0000
 -2.339241E+0000  2.261682E+0000
 -2.340409E+0000 -3.266451E+0000
  4.507849E+0000 -2.875152E+0000
 -5.643056E-0001  3.418616E+0000
 -2.758091E+0000  1.044962E+0000
 -2.210981E+0000 -2.526700E+0000
  3.692647E+0000  3.151915E-0001
  6.581073E-0001  4.171839E+0000
 -4.689236E+0000 -1.050182E+0000
  5.193024E-0001 -5.568738E+0000
  5.069427E+0000  6.549533E-0001
 -1.724343E+0000  5.980177E+0000
 -3.617788E+0000 -1.217329E+0000
 -1.690917E+0000 -6.520351E+0000
  5.513458E+0000  2.200476E+0000
  1.934815E+0000  3.802589E+0000
 -6.003615E+0000 -6.933979E-0001
  3.971708E-0001 -4.527433E+0000
  5.504859E+0000  2.251898E-0001
 -1.071921E+0000  2.965276E+0000
 -1.586692E+0000  1.820187E+0000
 -6.904763E-0001 -3.289127E+0000
  1.403936E+0000 -1.364257E+0000
  2.900513E+0000  1.551648E+0000
 -3.371453E+0000  1.240642E+0000
 -4.303380E+0000 -3.745607E+0000
  3.533947E+0000 -2.848122E+0000
  6.161569E-0001  2.735305E+0000
 -3.501889E+0000  6.647091E-0001
 -2.345793E+0000 -5.125336E+0000
  4.265620E+0000 -6.260275E-0002
  6.797756E-0001  3.438627E+0000
 -5.110345E+0000 -6.084651E-0001
  2.861087E+0000 -1.668849E+0000
  1.046605E+0000  3.545373E-0001
  2.395009E+0000  2.873337E+0000
 -3.736814E+0000 -1.412136E+0000
  5.582713E-0001 -2.400429E+0000
  3.535594E+0000 -1.807371E+0000
  7.749303E-0001  5.672924E+0000
 -2.044760E+0000 -9.806343E-0001
  1.081016E-0001 -3.897762E+0000
  3.708813E+0000  3.061554E-0001
 -9.617586E-0001  4.760560E+0000
 -3.148625E+0000 -2.114568E+0000
  9.820618E-0001 -2.853399E+0000
  2.760350E+0000 -5.374048E-0002
 -2.086629E-0002  1.265465E+0000
 -3.284224E+0000  5.306376E-0001
  1.384853E+0000 -1.797615E+0000
 -1.995513E+0000 -1.003120E-0001
  4.792508E-0001 -2.708462E-0001
  3.083240E-0001 -2.745692E-0001
 -1.133450E+0000 -2.781175E+0000
  7.614795E-0001  2.298232E+0000
  2.635425E+0000 -2.087859E+0000
 -3.834397E+0000  1.492539E+0000
  3.864117E+0000 -2.445119E+0000
 -3.907168E-0001  1.602069E+0000
  2.497557E+0000  1.655579E+0000
 -2.164584E+0000  4.761750E-0001
 -1.138424E+0000 -1.458481E+0000
  5.491650E+0000 -2.504761E+0000
 -1.306890E+0000  2.649940E+0000
 -2.516272E-0001  3.335423E+0000
 -2.830407E+0000 -1.070190E+0000
  3.554579E-0001 -3.742916E+0000
  3.120398E+0000  2.162725E+0000
 -4.505986E-0001  2.302674E+0000
 -2.210509E+0000 -1.568941E+0000
  1.197067E+0000 -4.073513E+0000
  2.011406E+0000  3.163851E-0001
 -6.609088E-0001  2.657026E+0000
 -1.291590E+0000  2.307437E-0001
 -1.054447E+0000 -2.634636E+0000
  2.517677E+0000  1.974880E+0000
  1.113574E+0000  6.875035E-0001
 -3.011658E+0000  2.754416E+0000
 -3.451215E-0001 -3.876837E+0000
  2.993858E+0000  1.509576E+0000
 -1.809120E-0001  2.701553E+0000
 -2.139872E+0000 -2.968363E+0000
  2.253310E+0000 -2.262421E+0000
  7.800449E-0001 -1.798414E+0000
 -2.935808E-0003 -7.177927E-0001
 -4.936685E-0002  1.015687E+0000
 -2.481692E-0002 -9.641813E-0001
  1.862922E+0000 -3.891050E-0001
  1.880064E-0001  2.298557E+0000
 -5.658774E-0001 -1.525138E-0001
 -2.637702E-0001 -8.634282E-0001
  2.558368E+0000 -2.019101E+0000
  1.807226E+0000 -3.953937E-0001
 -2.929245E+0000  3.777755E+0000
 -7.105576E-0001 -2.566729E+0000
 -5.915811E-0001 -3.528507E+0000
  1.984639E+0000  9.220920E-0001
  3.181736E+0000  3.163767E+0000
 -3.203044E+0000  8.527140E-0002
  6.592273E-0001 -2.078836E+0000
 -9.856523E-0001 -6.097570E-0003
  2.083452E+0000  5.112315E-0001
  5.701445E-0001  6.239620E-0001
 -2.242914E-0001  7.183868E-0001
  2.009835E+0000 -2.255457E+0000
 -5.277471E-0001  7.729882E-0002
  5.719742E-0001 -1.768549E+0000
  1.215315E+0000  1.841766E+0000
  7.867704E-0002  2.297488E-0001
 -1.020014E+0000  1.736015E+0000
  6.172794E-0001  1.587474E+0000
 -9.308999E-0001  9.339312E-0001
  1.914024E+0000 -3.148887E-0001
 -1.419644E-0001  1.005147E+0000
  5.702108E-0001 -1.584458E+0000
 -1.496978E+0000  5.466374E-0001
  1.148260E+0000  3.607759E-0001
 -3.989018E+0000 -5.663334E-0001
  2.011500E+0000 -2.967256E+0000
  2.174405E+0000  2.412928E+0000
 -1.773101E+0000  2.354314E+0000
 -6.016100E-0001 -1.039377E+0000
  2.287923E-0001 -3.493307E-0002
  1.910078E+0000  2.086495E-0001
 -8.493462E-0001 -1.388783E+0000
  1.441154E-0001  5.138426E-0001
 -1.548865E+0000  2.820907E-0001
 -6.986895E-0001 -1.740086E+0000
  2.176760E+0000  1.383484E+0000
 -2.747967E+0000  9.179050E-0001
  6.693668E-0001 -3.620749E-0001
 -1.748937E+0000 -1.346893E+0000
  3.045202E+0000  2.592061E-0002
 -9.083578E-0001  3.406591E+0000
 -4.060965E+0000 -3.117323E-0002
 -1.138831E-0001 -1.932867E+0000
  3.902866E+0000  1.568238E+0000
 -1.223120E+0000  3.262365E+0000
 -6.872982E-0001 -3.493896E+0000
 -2.554679E+0000 -2.866862E-0001
  4.749457E+0000  6.183433E-0001
 -3.010330E+0000  2.127196E+0000
 -1.943199E+0000 -2.715815E+0000
  1.423801E+0000 -2.026229E+0000
  1.287418E+0000  2.808148E+0000
 -1.687464E+0000  2.184351E+0000
 -9.645789E-0001 -2.013888E+0000
 -5.993167E-0001 -6.427515E-0001
  3.046445E+0000  9.400755E-0002
 -1.016139E-0001  3.025705E+0000
 -2.778599E+0000 -1.024427E-0001
 -2.317374E-0001 -3.146481E+0000
  2.935916E+0000  1.885104E+0000
 -4.093137E-0001  4.112137E+0000
 -3.177604E+0000 -8.069436E-0001
 -6.150020E-0001 -1.967131E+0000
  5.157146E+0000 -2.466150E+0000
 -2.330500E+0000  4.770974E+0000
  9.363563E-0001 -2.224336E+0000
 -2.326223E-0001 -1.593979E+0000
  1.927011E+0000  7.652879E-0001
  1.792138E+0000  3.299996E+0000
 -2.883093E+0000  1.133170E+0000
  8.567508E-0003 -8.139731E-0001
  9.760885E-0001 -2.784760E+0000
 -1.353655E+0000  2.644719E+0000
  1.702847E+0000  3.443088E+0000
 -1.336989E+0000  2.531380E-0003
 -5.849363E-0001 -1.802933E+0000
  2.393143E+0000 -7.036939E-0001
 -1.270682E+0000  3.378754E+0000
 -1.390069E-0001 -6.033976E-0001
  2.026622E-0001 -2.554405E+0000
  6.931800E-0001  8.936715E-0001
  1.427004E-0001  2.988777E+0000
 -3.440161E+0000  1.310052E+0000
 -1.580449E-0001 -2.612197E+0000
  2.483823E+0000  6.365587E-0001
  1.437557E+0000  3.719252E+0000
 -5.607577E+0000 -2.560483E-0001
  2.489582E+0000 -6.774371E+0000
  5.283727E+0000 -1.574646E+0000
  1.438441E+0000  6.145030E+0000
 -4.160036E+0000  1.556806E+0000
 -2.179526E+0000 -2.707437E+0000
  6.634980E+0000 -2.033059E+0000
  2.900889E+0000  1.962248E+0000
 -4.897783E+0000  2.218903E+0000
  4.907997E-0001 -5.705030E+0000
  1.870638E+0000 -1.966752E-0001
  1.455734E+0000  5.890599E+0000
 -3.787627E+0000  1.380652E+0000
 -1.317209E+0000 -3.603324E+0000
  4.424226E+0000 -1.098327E+0000
 -8.318423E-0001  5.397199E+0000
 -2.848443E+0000  1.342466E+0000
 -3.685443E-0001 -2.318976E+0000
  3.770884E+0000 -2.409240E-0001
  1.115951E+0000  4.500018E+0000
 -3.454632E+0000  1.566601E+0000
 -1.835728E+0000 -7.205613E+0000
  2.372651E+0000 -2.446695E+0000
  3.915921E+0000  3.759390E+0000
 -6.773456E+0000  2.628978E+0000
 -3.353755E+0000 -4.279657E+0000
  4.586156E-0001 -1.598031E+0000
  4.617255E+0000  5.308520E+0000
 -3.274666E+0000  3.371587E+0000
 -4.456009E+0000 -3.204413E+0000
  3.444544E+0000 -4.500431E+0000
  1.584063E+0000  5.927610E+0000
 -4.248345E-0001  1.268877E+0000
 -5.093834E+0000 -3.413053E+0000
  4.467215E+0000 -3.652602E+0000
  2.320876E+0000  2.561034E+0000
 -1.988916E+0000  2.529256E+0000
  2.731482E-0001 -8.373992E-0001
 -4.346356E-0001 -1.412939E+0000
  3.357376E+0000  7.092440E-0001
 -7.327860E-0001  2.891970E+0000
 -1.558582E+0000 -6.410393E-0001
 -7.912513E-0001 -1.303719E-0001
 -3.866751E-0002 -1.511092E+0000
 -1.356731E+0000  5.684452E-0001
  1.215155E+0000 -4.036078E-0001
  9.980586E-0001 -1.184504E+0000
  9.610468E-0001 -1.266599E+0000
 -1.152690E-0001  4.919883E-0001
  8.957637E-0001 -3.636999E-0002
  3.045383E-0001 -2.420659E-0001
 -2.783950E+0000 -8.396226E-0002
  1.562966E+0000 -2.252296E-0001
  5.931110E-0001  4.699455E-0001
 -1.644123E+0000  1.667613E+0000
  3.456929E-0001 -2.460196E+0000
  9.044096E-0001 -6.547696E-0001
  4.417219E-0001  6.941120E-0001
  2.870307E+0000  2.434309E-0001
 -1.909649E+0000  1.460369E+0000
  1.234614E-0001  8.996638E-0001
 -1.212539E+0000 -1.574441E+0000
 -8.061214E-0001  5.106936E-0001
  1.379884E+0000  2.320098E+0000
 -1.562063E+0000  1.122401E-0001
 -2.244688E+0000 -3.227317E-0001
  1.621010E+0000  8.981403E-0001
  7.244495E-0001  2.180873E+0000
 -3.749768E+0000  9.108033E-0001
  1.043346E-0001 -2.878985E+0000
  1.607248E+0000  3.553688E+0000
 -2.999731E+0000  2.652540E+0000
 -1.701835E+0000 -1.956655E+0000
  4.523057E-0001 -3.393620E+0000
  1.722080E+0000  1.181205E+0000
  5.383767E-0001 -1.561982E-0001
 -3.142293E+0000  1.442781E+0000
  2.620472E+0000 -2.443064E+0000
 -1.950665E+0000  6.514845E-0001
  1.216544E+0000 -3.691819E-0001
  2.260778E-0001 -1.041501E+0000
  1.201255E+0000 -1.627099E+0000
  1.197172E+0000  1.338709E+0000
 -4.107842E-0001 -1.140281E+0000
  1.006836E+0000 -1.516248E-0001
  3.695572E-0001  2.114173E+0000
 -4.261302E+0000  5.468736E-0001
  3.018703E+0000 -2.593626E+0000
  3.760140E-0001  8.542289E-0001
 -1.903828E+0000 -1.616247E-0001
 -1.468984E+0000  6.509060E-0001
  2.205009E+0000  9.768261E-0001
 -7.103441E-0001  5.332576E-0001
 -4.017319E+0000 -6.887127E-0001
  1.550260E+0000 -3.516913E+0000
  2.361769E+0000  2.040005E+0000
 -1.053761E-0001  1.535297E+0000
 -4.404197E+0000 -1.842314E+0000
  2.706373E+0000 -6.631874E+0000
  3.747032E+0000  3.975666E+0000
 -9.181592E-0001  5.453625E+0000
 -4.922979E+0000 -1.553893E+0000
  2.862755E+0000 -7.358087E+0000
  1.927780E+0000  1.161263E+0000
  7.382149E-0001  5.192864E+0000
 -4.355569E+0000 -3.694419E+0000
  7.240874E-0002 -2.377807E+0000
  6.962667E+0000  7.887074E-0001
 -1.772094E+0000  6.772896E+0000
 -4.596607E+0000 -1.930400E-0001
 -8.413413E-0001 -7.859108E+0000
  5.370334E+0000  9.166059E-0001
  2.446629E+0000  4.826985E+0000
 -4.747996E+0000  1.148889E+0000
 -1.296137E+0000 -6.785231E+0000
  3.620899E+0000 -1.238969E-0001
  1.872085E+0000  4.467332E+0000
 -5.813347E+0000  2.982875E+0000
  4.278630E-0001 -5.674355E+0000
  7.229680E-0002 -7.585725E-0001
  1.977731E+0000  2.736452E+0000
 -1.788974E+0000  1.873165E+0000
  2.076948E-0001 -3.285769E+0000
  2.367944E+0000 -3.374429E-0001
  1.540109E+0000  3.918653E+0000
 -5.603160E+0000 -2.019988E-0001
  3.163309E+0000 -6.157815E+0000
  1.979229E+0000  1.697685E+0000
  1.164998E+0000  3.538940E+0000
 -3.829657E+0000 -2.341150E-0001
 -1.345093E+0000 -1.802868E+0000
  3.553924E+0000  2.745126E+0000
 -8.777362E-0001  3.692424E+0000
 -3.306299E+0000 -1.093181E+0000
  9.026308E-0001 -1.472601E+0000
  2.802415E+0000  1.677193E+0000
 -2.732434E+0000  3.270520E+0000
 -5.076602E-0001 -1.524178E+0000
 -1.185716E+0000 -3.313729E+0000
  3.292524E+0000  4.703985E-0001
  2.132642E-0001  3.252276E+0000
 -2.128034E+0000  2.618701E-0001
  1.220494E-0001 -1.957421E+0000
  1.368076E-0001  1.156305E+0000
  1.170300E+0000  3.211340E+0000
 -3.079776E+0000 -2.707427E-0001
  3.981367E-0001 -2.316324E+0000
  5.128954E+0000  6.671018E-0001
  4.021399E-0001  5.464266E+0000
 -3.214341E+0000  8.549190E-0001
 -1.344061E+0000 -4.636783E+0000
  1.343399E+0000 -3.273131E-0001
  1.163970E+0000  3.126643E+0000
 -2.323257E+0000 -1.391728E+0000
 -1.301945E+0000 -2.323564E+0000
  1.959967E+0000  1.020896E+0000
  1.401160E+0000  1.471158E+0000
 -3.040643E+0000 -2.489957E+0000
  2.892442E-0001 -3.057588E+0000
  4.057341E+0000  1.947398E-0001
  3.070955E-0001  8.782030E-0002
 -1.654570E+0000  2.543065E+0000
  1.245716E+0000  8.396891E-0001
  1.930520E-0001 -1.690895E+0000
  8.994720E-0001 -2.510271E+0000
  6.409918E-0001  1.429565E+0000
 -1.366902E+0000  1.171734E+0000
 -2.344701E-0001 -2.643293E+0000
  1.344189E+0000 -2.533187E+0000
  1.146598E+0000  2.063011E+0000
 -2.472186E+0000  1.904319E+0000
 -1.537651E+0000 -1.661312E+0000
  8.456885E-0001 -2.932657E+0000
  1.234932E+0000  1.893675E+0000
  6.388292E-0002  2.718444E+0000
 -3.036996E+0000 -1.484312E+0000
  7.396942E-0002 -3.141895E+0000
  3.221716E+0000  2.234112E+0000
 -2.360463E+0000  2.882409E+0000
 -4.904885E+0000 -1.290633E-0001
  9.063723E-0001 -3.527051E+0000
  2.272868E+0000 -5.814915E-0001
 -3.249094E+0000  4.064626E+0000
  1.168656E+0000 -1.741865E+0000
 -2.634238E+0000 -1.155519E+0000
  3.669062E+0000 -2.533384E+0000
 -1.353163E+0000  3.208677E+0000
  8.337566E-0001  2.149586E+0000
 -4.935925E-0001 -1.735354E+0000
  1.608415E+0000 -1.954246E+0000
  3.021648E+0000  2.489343E-0001
 -6.883583E-0001  1.546806E+0000
 -2.864546E+0000 -2.776323E-0001
 -3.546355E-0001 -3.188103E-0001
  3.197552E+0000  1.626858E+0000
 -2.163920E+0000  1.611708E+0000
 -2.448827E+0000  1.399407E+0000
  1.473534E+0000 -1.964599E+0000
 -2.748763E+0000  7.985223E-0001
  1.981355E+0000  4.443122E-0001
 -6.372382E-0001 -3.771192E-0001
 -9.947114E-0001 -4.568485E-0001
  1.915200E+0000 -4.472102E-0001
 -7.021087E-0001  1.258379E+0000
 -2.629620E+0000 -1.115248E+0000
  2.195714E+0000 -9.456457E-0001
 -1.879566E+0000  4.257438E-0001
  1.571863E+0000 -1.523490E+0000
 -2.141967E-0001 -5.014688E-0001
 -3.699210E-0001  1.140763E+0000
  1.141526E+0000 -1.275376E+0000
 -1.730440E-0001  9.719249E-0001
 -2.447476E+0000 -3.210703E-0001
  1.917761E+0000  1.486517E+0000
 -1.471440E+0000  2.984887E+0000
 -1.008154E+0000 -3.466786E-0002
  1.588106E+0000 -1.850422E+0000
 -7.829441E-0001  1.157517E+0000
  1.738592E+0000  1.572142E+0000
 -2.515640E+0000  1.374862E+0000
 -5.547823E-0002 -3.935284E+0000
  8.897977E-0001  1.070676E+0000
  3.395428E+0000  4.524022E+0000
 -5.941088E+0000  1.139686E+0000
 -9.056122E-0001 -4.758832E+0000
  2.920955E+0000 -3.389629E+0000
  6.309641E-0001  4.122797E+0000
  3.852278E-0001  5.138935E-0001
 -8.037319E+0000 -1.150842E+0000
  5.437615E+0000 -4.664125E+0000
  5.264371E-0001  4.938447E+0000
 -2.440984E+0000  1.786812E+0000
 -1.272632E+0000 -3.634972E+0000
  1.648647E+0000 -1.021223E+0000
  3.827007E-0001  2.979963E-0001
  1.249056E+0000 -1.315492E-0001
 -6.949967E-0001 -6.207347E-0001
 -2.515296E+0000 -1.190829E+0000
  4.205593E+0000 -4.682503E+0000
 -1.764542E-0001  7.383985E-0001
 -6.080609E-0002 -8.753337E-0001
  2.314551E-0001  5.171639E-0001
  1.336439E-0001  4.403199E-0001
 -2.420870E-0001 -1.381884E+0000
  1.065332E+0000 -8.947406E-0001
  3.303575E-0002  8.444474E-0001
 -2.518117E+0000  1.499464E+0000
  1.608852E+0000 -2.248996E-0001
 -1.580315E+0000 -1.204233E-0001
 -4.629171E-0001 -1.697250E+0000
  1.729533E-0002 -1.019961E+0000
  3.050039E+0000 -4.603187E-0002
 -2.160812E+0000  2.327677E+0000
 -1.195258E+0000 -1.146709E+0000
 -5.432749E-0001 -2.204856E+0000
  1.954206E+0000  8.893969E-0001
 -1.745357E+0000  3.002652E+0000
 -2.194278E+0000 -1.233654E+0000
  1.865666E+0000 -3.147111E+0000
  3.337525E+0000  3.467637E-0001
 -6.286959E-0001  3.172381E+0000
 -6.894223E-0001 -3.038310E+0000
  9.044282E-0001 -2.581830E+0000
 -3.414784E-0001  1.883116E+0000
 -9.955283E-0001  1.007224E-0001
  6.034353E-0001 -4.260847E+0000
  8.375939E-0001  4.185803E-0001
  4.935929E-0001  2.707989E+0000
 -9.224465E-0001  2.233603E-0001
 -1.045659E+0000 -2.527627E+0000
  5.341175E-0001  9.310251E-0001
  1.164689E+0000  7.323814E-0001
 -2.917906E+0000  2.090215E+0000
  1.743054E+0000 -3.668458E+0000
  7.381812E-0001  1.224953E+0000
  1.247465E+0000  4.097731E+0000
 -2.518726E+0000  1.348574E+0000
 -2.973307E+0000 -5.351370E+0000
  3.690733E+0000 -7.113227E-0001
  4.021718E-0005  4.165309E+0000
 -3.109581E+0000  7.406909E-0001
  8.126779E-0002 -1.726003E+0000
  1.507402E+0000  7.052237E-0001
 -7.074817E-0001  1.926126E+0000
 -4.632656E+0000 -2.121809E+0000
 -6.983689E-0001 -2.558877E+0000
  7.952754E-0001  2.599545E+0000
 -4.772976E-0001  1.054407E+0000
 -1.915170E+0000  9.858650E-0001
 -8.395858E-0001 -7.575288E-0001
  2.530320E+0000 -8.310501E-0001
  7.035637E-0002  5.853023E-0001
  8.126520E-0001 -1.296272E-0001
 -1.853460E+0000 -1.078247E+0000
  1.453188E+0000 -1.332451E+0000
  6.512324E-0001  1.124901E+0000
 -2.065334E+0000  1.753066E+0000
 -1.384886E+0000  1.571299E-0002
 -1.233088E+0000 -6.482028E-0001
  3.728319E+0000  8.831564E-0001
 -2.624202E+0000  1.652423E-0001
  1.529642E-0001 -1.398626E+0000
  1.130663E+0000 -6.514073E-0001
  1.774556E+0000  1.791646E+0000
 -2.387177E+0000  2.009487E+0000
 -1.051029E+0000 -1.308343E+0000
  1.141317E+0000 -1.938997E+0000
 -1.826576E+0000  2.095399E+0000
 -3.656980E-0002  2.715377E+0000
 -5.068280E+0000  1.749623E+0000
  2.207642E+0000 -1.214627E+0000
  2.252192E+0000 -2.575581E+0000
 -1.275808E+0000  4.477832E-0003
  2.784081E-0001  1.155600E+0000
  1.831293E+0000 -1.851082E+0000
 -5.160972E-0001  2.203546E+0000
  6.376232E-0002  1.305743E-0001
 -7.548904E-0001 -1.181868E+0000
  1.259564E+0000 -2.631288E-0001
 -3.249794E-0001  4.147343E-0001
 -3.789662E-0001 -1.035393E+0000
  2.418312E+0000 -2.470324E+0000
  2.442859E+0000  1.762389E+0000
 -3.233075E+0000  5.221273E-0001
 -6.754067E-0001 -6.111383E-0001
  1.647449E+0000 -1.198707E+0000
 -1.044698E+0000 -1.741305E-0001
  3.945575E+0000  1.813543E+0000
 -3.009453E+0000 -7.567674E-0001
 -1.595165E+0000 -4.711801E-0001
  1.521595E+0000 -4.371037E+0000
  7.627746E-0001  2.994473E+0000
 -1.266141E+0000  1.212821E+0000
 -2.488113E+0000 -2.264592E+0000
  1.973166E+0000 -8.049018E-0001
  2.733821E+0000  2.897135E+0000
 -2.291929E+0000  1.822352E+0000
 -1.519229E+0000 -7.918428E-0001
  3.240153E+0000 -1.136917E+0000
  2.773153E+0000  2.186160E+0000
 -2.806953E+0000  6.903495E-0001
 -1.037982E+0000 -7.105256E-0001
  4.501494E-0001 -1.100482E+0000
  1.278487E+0000  1.357961E-0001
  4.256571E-0001  1.939262E+0000
 -1.103667E+0000 -6.096562E-0001
 -1.320834E+0000  9.247614E-0001
  2.033148E+0000  2.258634E-0001
 -6.784434E-0001  1.927428E-0001
 -1.587742E+0000  7.967992E-0001
  2.317934E+0000  9.822603E-0002
 -2.581192E+0000  1.068363E+0000
 -9.355075E-0002 -4.226016E-0001
  4.652864E-0001 -3.895779E+0000
  3.238736E-0001  6.827648E-0001
  1.750342E+0000  2.530860E+0000
 -5.156447E+0000 -7.370643E-0001
  3.529371E+0000 -5.123876E+0000
  8.309527E-0001  2.050726E+0000
 -7.219850E-0001  3.654383E+0000
 -4.412237E+0000  6.269069E-0001
  1.057788E+0000 -3.031796E+0000
  9.076994E-0001 -1.663761E+0000
  4.589745E-0001  2.395694E+0000
 -1.157356E+0000  1.251404E+0000
  1.694989E-0001 -2.490445E+0000
  9.739482E-0001  2.265789E-0001
 -1.441214E+0000  6.269752E-0001
 -1.036617E+0000 -4.486643E-0001
  5.501808E-0001 -4.378666E+0000
 -3.311005E-0001 -1.644796E-0002
  1.337293E+0000  2.284476E+0000
 -3.361099E+0000 -1.155098E+0000
  3.356687E-0001 -2.152387E+0000
  2.584403E+0000  1.386446E+0000
 -1.047126E+0000  5.245403E-0001
 -3.516753E+0000  1.692043E+0000
  3.629227E+0000 -1.743825E+0000
 -2.368643E+0000 -2.371060E+0000
  5.249638E-0001 -8.790107E-0001
  2.757427E+0000  1.251888E+0000
 -3.812330E+0000  4.219665E+0000
  1.652657E+0000 -1.136541E+0000
 -1.100449E+0000  5.064948E-0001
  6.928345E-0001  7.272457E-0001
  3.767008E-0001  1.251750E+0000
 -2.146181E+0000 -1.460969E+0000
  2.173378E+0000  5.375227E-0001
  1.665833E+0000  2.430670E+0000
 -3.287490E+0000  2.032661E+0000
 -1.542790E+0000 -3.169031E+0000
 -1.084296E+0000 -1.283062E+0000
  4.899688E+0000  8.478039E-0001
 -7.276056E-0001  3.067100E+0000
 -4.448179E+0000 -3.064765E+0000
  1.255253E+0000 -3.228577E+0000
  3.790500E+0000 -2.670149E-0001
 -1.389223E+0000  2.932589E+0000
 -3.142449E+0000 -4.274572E-0002
  1.546628E+0000 -2.828786E+0000
  8.316209E-0001 -1.721598E+0000
 -3.163869E-0002  1.468019E+0000
 -1.653420E+0000  3.659950E-0001
 -5.507271E-0001 -1.289932E+0000
 -6.513031E-0001  1.484407E+0000
  2.512883E+0000 -1.430018E+0000
 -4.225850E+0000  1.716473E+0000
  4.395491E+0000 -1.653702E+0000
  4.542452E-0001  4.860949E-0001
 -4.093739E-0001  3.572955E+0000
  8.847836E-0001 -9.847288E-0001
 -8.521547E-0001 -1.611656E+0000
  2.978363E+0000 -1.208428E-0001
 -1.409585E+0000  2.573289E+0000
 -2.214732E+0000  3.231231E+0000
 -1.378938E+0000 -2.746839E+0000
  2.125256E+0000  7.225505E-0001
  4.135427E-0001  2.214016E+0000
 -1.574315E+0000 -3.957625E-0001
  1.357509E-0002 -1.849318E+0000
  4.669352E+0000  1.472490E+0000
 -2.336713E+0000  3.618027E+0000
  9.507505E-0001  6.125995E-0001
  1.178098E-0001 -3.454983E+0000
  5.722188E-0001 -3.794651E-0001
  1.887517E+0000  1.680680E+0000
 -9.472432E-0001 -1.592600E+0000
  4.616757E-0001 -1.114855E-0001
 -1.597273E+0000 -1.090888E+0000
  2.471829E+0000 -3.831266E-0002
  1.008764E+0000  1.217449E+0000
 -7.243348E-0001  1.896397E+0000
 -1.873193E+0000 -2.902703E+0000
  2.129763E+0000 -1.865695E+0000
  9.925671E-0001  4.271700E+0000
 -2.948402E+0000  7.225350E-0001
 -2.160930E+0000 -4.214810E+0000
  5.037263E+0000  4.519473E-0001
 -1.187963E+0000  4.603309E+0000
 -3.419884E+0000  2.695940E+0000
  7.201630E-0001 -4.726463E+0000
  7.471914E-0001  1.461217E-0001
  2.484710E+0000  1.189246E+0000
 -8.385802E-0001  2.277526E+0000
 -3.597446E+0000 -2.083730E+0000
  3.606623E+0000 -4.985514E+0000
  2.158056E+0000  6.181486E-0001
  5.103933E-0002  3.076977E+0000
 -3.828468E+0000  8.545955E-0001
 -1.571167E+0000 -2.841894E+0000
  3.557024E+0000  3.064363E-0001
 -1.616050E+0000  3.154681E+0000
 -2.618445E+0000  1.019704E+0000
 -9.461303E-0001 -2.394519E+0000
  1.690901E+0000 -5.017258E-0001
 -6.452605E-0001  2.413994E+0000
 -1.659807E+0000  4.871855E-0001
 -1.606939E+0000 -1.240625E+0000
  1.087367E+0000 -3.699342E+0000
  3.903000E+0000  2.448500E+0000
 -3.739547E+0000  3.552864E+0000
 -7.118697E-0001 -2.091576E+0000
 -6.928402E-0001 -1.860408E+0000
  2.753954E+0000  3.220530E-0002
 -1.478376E+0000  3.016748E+0000
 -1.038101E+0000 -3.546180E-0001
 -1.221244E+0000 -3.171265E+0000
  3.386436E+0000  9.819593E-0002
  2.359365E-0001  2.512867E+0000
 -5.774353E+0000 -2.854151E+0000
  1.964659E+0000 -4.609957E+0000
  3.509052E+0000  3.491048E+0000
 -2.596593E+0000  6.776325E+0000
 -5.002180E+0000 -3.574249E+0000
 -7.777947E-0001 -4.768604E+0000
  3.875050E+0000  8.139984E-0001
 -1.602706E+0000  5.883295E+0000
 -2.152020E+0000  7.726809E-0001
 -2.225660E+0000 -4.854949E+0000
  6.628582E+0000 -1.468471E+0000
  6.129165E-0001  7.400673E+0000
 -6.576550E+0000  5.189798E-0001
 -1.709437E+0000 -4.629848E+0000
  4.298269E+0000 -2.050643E+0000
 -9.368212E-0002  8.327590E+0000
 -1.835309E+0000  2.833743E+0000
 -4.118129E+0000 -6.326537E+0000
  5.544908E+0000 -3.171984E+0000
  3.604397E+0000  6.541870E+0000
 -2.470320E+0000  2.654061E+0000
 -5.167708E+0000 -1.876156E+0000
  5.667481E-0001 -5.869997E+0000
  2.638876E+0000  3.381549E+0000
 -1.557501E+0000  5.535631E+0000
 -1.553238E+0000 -9.059566E-0001
  7.255692E-0002 -1.524169E+0000
  3.418854E+0000  2.313357E-0001
  3.604722E-0001  5.079361E+0000
 -1.467023E+0000  4.252165E-0002
 -1.327770E+0000 -2.259962E+0000
  2.430038E+0000  2.042646E+0000
 -3.932230E-0001  2.850777E+0000
 -2.025694E+0000 -1.358624E+0000
  1.313329E+0000 -2.760547E+0000
  2.580331E+0000  4.280551E-0001
 -3.976229E-0001  1.061540E+0000
 -1.623355E+0000 -2.214694E+0000
 -9.911999E-0001 -1.523491E+0000
  5.879775E-0001  4.037638E-0001
  2.380361E+0000  2.490360E+0000
 -3.197187E+0000  8.241121E-0001
 -1.297316E+0000 -3.402330E+0000
  5.142959E+0000 -1.296795E-0001
  2.454880E+0000  2.592746E+0000
 -2.026396E+0000  2.780236E+0000
 -1.838691E+0000 -2.081353E+0000
  1.830021E+0000 -3.720721E+0000
  2.175295E+0000  3.900860E-0001
 -2.071639E+0000  2.979323E+0000
 -2.931193E+0000 -3.923711E+0000
  1.987293E+0000 -4.097069E+0000
  2.818998E+0000  2.691160E+0000
 -1.921614E-0001  2.004814E+0000
 -3.217279E+0000 -1.630447E+0000
 -1.506332E-0001 -2.707264E+0000
  3.504425E+0000  4.861782E-0001
 -6.167963E-0001  1.334555E+0000
 -1.763395E+0000  2.976405E+0000
  9.497961E-0001 -2.110231E+0000
  3.359564E-0001  4.564004E-0001
  1.456467E+0000  5.687446E-0001
  7.414988E-0001  2.609211E+0000
 -1.892640E+0000 -1.059096E+0000
  1.825419E+0000 -1.514955E+0000
  1.650787E+0000  2.115519E+0000
 -1.103621E+0000  9.034642E-0001
 -7.061609E-0001 -1.950383E+0000
  4.751616E-0001 -1.743102E+0000
  3.793835E+0000  2.916474E+0000
 -2.878258E+0000  8.126137E-0001
 -1.681050E+0000  3.467454E-0001
  2.221381E+0000  6.969829E-0001
 -3.064613E-0001  7.944034E-0001
 -8.447298E-0001 -3.894565E-0001
  3.414617E-0001 -3.567014E-0001
  1.171584E+0000 -7.789349E-0001
  4.962314E-0001  6.578282E-0001
 -1.065627E+0000 -2.110144E+0000
  4.171145E-0001 -2.303486E+0000
 -2.324482E-0001  3.009700E+0000
  1.281898E+0000 -2.410571E+0000
  2.438317E-0001 -2.426757E+0000
  2.748719E+0000  1.733531E+0000
 -1.994530E+0000  4.332313E-0001
 -2.106390E+0000  9.971652E-0001
  1.122098E+0000 -1.793790E+0000
  6.167890E-0001  6.685094E-0001
 -3.665765E-0002  7.820751E-0002
  1.098125E+0000  2.560120E+0000
 -1.445467E+0000 -2.045979E+0000
  2.213652E+0000 -9.974493E-0001
  8.146116E-0001  2.888475E+0000
 -2.315087E+0000  2.013260E-0001
 -9.768895E-0001 -2.912366E+0000
  2.258908E+0000 -1.213686E+0000
  4.040740E-0001  5.126941E-0001
  1.281439E+0000  1.747422E+0000
 -2.527919E+0000 -1.071400E+0000
  3.375127E-0001 -1.048835E-0001
  8.069117E-0002  4.368760E-0001
  1.704781E+0000  1.077135E+0000
 -1.019926E+0000  1.766371E+0000
  8.801330E-0001  1.047867E+0000
 -1.135238E+0000 -1.151182E+0000
  1.587861E+0000 -2.995712E+0000
  1.381476E+0000  2.958509E+0000
 -1.132985E+0000  2.018379E+0000
 -2.915201E+0000  6.911610E-0001
  1.253354E+0000 -1.480120E+0000
  1.151137E+0000  3.991377E-0001
  1.279744E-0001  4.104597E-0001
 -1.977798E+0000  2.759263E-0001
 -1.583917E-0001 -1.976675E+0000
 -3.454949E-0001  1.629845E+0000
  4.585127E+0000 -7.007830E-0001
 -3.119817E+0000  2.326173E+0000
 -3.170763E-0001 -1.406522E+0000
  2.116059E-0001 -1.047777E+0000
  1.797188E+0000  2.017039E+0000
 -1.010680E+0000 -3.505885E-0001
 -2.131016E+0000 -6.985692E-0001
  3.040057E+0000 -9.235930E-0001
  7.037479E-0001 -1.120080E+0000
  2.947166E-0001  5.078057E-0001
  1.535866E+0000 -1.453952E-0001
 -1.240243E+0000  1.596783E+0000
  8.723603E-0001 -4.659540E-0001
 -2.012824E+0000 -1.356093E-0001
 -5.227351E-0002 -1.053895E+0000
  1.063128E+0000  1.179972E+0000
 -1.089084E+0000 -8.589343E-0001
  7.380482E-0001 -1.101402E+0000
  1.514687E+0000  1.476632E+0000
 -1.753619E-0001  7.977571E-0001
 -2.827054E+0000  9.942112E-0001
  4.306910E+0000  1.779489E-0001
  8.435835E-0001 -1.482363E+0000
 -1.881861E+0000  1.173811E+0000
  2.545155E+0000 -2.254673E+0000
 -7.622224E-0001 -8.158187E-0001
  2.684932E+0000  2.042592E-0002
 -2.191866E-0001  2.150594E+0000
 -9.516632E-0001 -6.153405E-0001
  2.312493E-0001 -7.608120E-0001
  1.954825E+0000  1.592921E+0000
 -2.273582E+0000  2.281293E-0001
 -1.833751E+0000 -2.502184E+0000
  2.097427E+0000 -1.400326E+0000
  2.246442E+0000  3.036260E+0000
 -1.276216E+0000  7.455392E-0001
 -2.009162E+0000 -9.990007E-0001
  1.082833E+0000 -4.457503E+0000
  4.273988E-0001  1.434314E+0000
 -1.067217E-0001  2.136809E+0000
  4.752528E-0002 -3.963027E-0001
 -4.725391E-0001 -4.534412E-0001
 -1.120075E+0000 -3.722842E-0001
 -9.767499E-0001  1.489824E+0000
 -1.468065E+0000 -1.442956E-0001
  3.858680E-0001 -2.147408E+0000
  1.355680E+0000  2.142107E+0000
 -8.607157E-0001  1.842731E+0000
 -2.533492E+0000 -1.430338E-0001
  1.298084E+0000 -1.163460E+0000
  1.328703E+0000  1.057700E+0000
 -2.759011E+0000  2.039134E+0000
 -1.591487E+0000 -4.455570E+0000
  3.578801E+0000  7.259893E-0001
 -1.670479E-0002  1.695294E-0001
 -1.211485E+0000  7.856408E-0001
  1.928855E+0000 -8.099996E-0001
  2.583336E+0000  1.719855E+0000
 -1.628992E+0000  1.753139E-0001
 -1.562390E+0000 -4.671057E-0001
  2.196522E+0000  1.914171E+0000
 -1.650702E+0000  1.911088E+0000
 -1.141742E+0000  3.589769E-0002
  2.126497E+0000 -1.481916E+0000
  2.479399E+0000  1.977384E+0000
 -3.012192E+0000 -2.492001E-0001
 -2.683347E-0001 -3.350433E+0000
 -4.759723E-0003 -4.253807E-0001
  1.990061E+0000 -1.654494E+0000
 -1.721500E+0000  1.715825E+0000
 -2.233907E+0000 -7.101495E-0002
  2.297251E+0000 -1.237907E-0001
  2.057846E+0000  1.294460E+0000
 -2.300475E+0000  1.999891E+0000
  6.701544E-0002 -2.018222E+0000
  1.650713E+0000 -2.897414E-0002
  1.444675E-0002  2.987388E+0000
 -2.323489E-0001 -1.137458E+0000
  1.315490E+0000 -2.077235E+0000
  4.378452E-0001 -1.127718E-0001
  5.054998E-0001 -1.838882E+0000
 -3.393847E-0001 -2.857796E+0000
  5.097258E-0001  1.718680E+0000
  4.958212E-0002 -3.951835E-0001
 -2.705552E+0000 -1.486366E+0000
  1.002760E+0000 -1.836177E-0001
  7.089746E-0001  1.153498E+0000
 -1.080176E+0000 -1.325471E-0002
 -7.925502E-0001 -2.782241E-0001
  2.150888E+0000  3.149470E+0000
 -1.980384E+0000  3.288820E+0000
 -2.305840E+0000 -1.340549E-0001
  1.710841E+0000 -9.650855E-0001
  2.610670E-0001  7.137693E-0001
  1.867712E+0000 -8.169055E-0001
 -3.173367E+0000 -1.258541E+0000
  2.182806E+0000 -1.102861E+0000
  2.263194E+0000 -1.510477E+0000
 -1.764362E+0000  1.653379E-0001
  9.972471E-0001 -1.800558E+0000
  2.037357E+0000  1.571340E+0000
 -1.128492E+0000 -5.028065E-0002
  1.056905E+0000 -5.349067E-0001
 -1.140492E+0000 -1.230954E-0001
  1.245000E+0000 -2.362502E+0000
  2.071275E-0001  8.762384E-0001
 -2.494532E-0002  1.659948E+0000
 -6.005043E-0001  7.361378E-0001
 -1.683153E+0000  6.349305E-0001
  2.323780E+0000  1.436901E-0001
 -1.532151E+0000 -1.586099E-0001
 -7.478087E-0001  7.995202E-0002
  3.262267E+0000  1.502695E+0000
 -1.545125E+0000  3.244241E+0000
 -3.067744E+0000 -2.922381E+0000
  2.596733E+0000 -3.568366E+0000
  1.368538E+0000  2.622676E+0000
 -2.242771E+0000  2.906498E-0001
  1.089750E+0000 -4.047838E+0000
  9.311510E-0001 -8.133228E-0001
  2.874650E+0000  2.328695E+0000
 -3.152396E+0000 -2.905505E-0003
  4.083304E-0001 -2.080300E+0000
 -3.750415E-0002  1.370736E+0000
  3.667094E-0001 -2.505061E-0002
 -5.657703E-0001 -1.159547E+0000
 -1.742459E+0000 -1.317219E+0000
  2.105099E+0000  6.076030E-0002
  8.115050E-0001  4.596089E-0001
 -1.521734E+0000  6.792673E-0001
  1.775118E+0000  8.067626E-0001
 -8.496426E-0001 -1.639433E+0000
 -6.761781E-0001 -1.135247E+0000
  1.306691E+0000 -1.019919E+0000
  3.905116E-0001  2.277609E+0000
  1.016283E+0000 -4.476675E-0001
 -2.607451E+0000 -7.914001E-0001
  2.259981E+0000 -1.933959E+0000
  1.530887E+0000  4.031017E-0001
 -6.960333E-0001  1.551810E+0000
 -2.777675E+0000 -2.214397E+0000
  2.068448E+0000 -8.842870E-0001
  2.333310E+0000 -4.870931E-0001
 -2.473264E+0000  1.349054E-0001
 -1.456072E-0001 -1.462372E+0000
  1.877588E+0000 -2.259553E+0000
 -8.584793E-0001  9.106856E-0001
  9.878637E-0001 -2.115672E+0000
  8.903408E-0001 -2.296418E-0002
 -1.581629E+0000  1.635004E+0000
 -5.753159E-0001  1.165381E+0000
  2.949850E-0001 -8.986276E-0001
  4.552202E-0001  5.749713E-0001
 -6.363834E-0001  2.420303E+0000
 -3.178833E+0000 -1.006819E+0000
  2.430491E+0000 -2.556241E+0000
  5.464760E-0001  2.750609E+0000
 -1.430102E+0000  5.994327E-0001
 -1.114443E+0000 -2.167733E+0000
  9.920891E-0001  4.964560E-0001
 -7.634019E-0002 -7.226180E-0001
 -2.002316E+0000  7.567683E-0001
 -9.730806E-0001 -2.424421E+0000
  3.789101E+0000 -1.585782E+0000
  5.293888E-0001  5.329670E+0000
 -2.746993E+0000  2.465072E+0000
 -1.077094E+0000 -3.741940E+0000
  3.227039E+0000 -3.395882E+0000
  2.883464E+0000  2.072917E+0000
 -9.674145E-0001  4.470102E+0000
 -4.138035E+0000 -1.350832E+0000
  1.596864E+0000 -1.015782E+0000
  2.027766E+0000  8.975625E-0001
  1.065850E+0000  1.514019E+0000
 -4.970707E+0000 -1.194532E-0001
  9.974958E-0001 -2.467160E+0000
  2.523429E+0000  2.367303E+0000
  9.325268E-0001  6.985585E-0001
 -3.984078E+0000  3.833975E-0001
  3.102185E+0000 -4.062953E-0001
  9.001770E-0001 -9.118666E-0001
 -1.981385E+0000 -4.139117E-0001
  1.321333E+0000 -7.681894E-0001
 -1.070887E+0000  5.128582E-0001
 -3.165697E+0000 -6.695713E-0001
  2.368140E+0000 -1.251963E+0000
  4.107585E-0001  2.988094E+0000
 -1.106470E+0000 -3.338054E-0001
 -1.980801E+0000 -2.473262E+0000
  4.704857E+0000 -3.137371E-0001
 -7.195834E-0001  2.957810E+0000
 -2.214872E+0000 -2.278298E+0000
 -1.556134E+0000 -1.726409E+0000
  3.298545E+0000 -5.684351E-0001
 -8.127208E-0001  2.678537E+0000
 -3.586098E+0000  9.191333E-0001
  1.891215E+0000 -4.825309E+0000
  2.877499E+0000  2.144236E+0000
  1.328417E+0000  3.616492E+0000
 -5.174442E+0000 -2.212822E+0000
 -1.856225E-0001 -2.166722E+0000
  2.872890E+0000 -1.604830E+0000
  3.285458E-0001  4.207905E+0000
 -3.945844E+0000 -8.529778E-0001
 -2.508203E+0000 -3.222078E+0000
  4.605357E+0000 -2.584288E+0000
  5.762097E-0001  5.874913E+0000
 -5.383455E+0000  2.412186E+0000
 -2.414185E+0000 -3.505491E+0000
  2.432791E+0000 -3.081276E+0000
  3.847470E+0000  4.436693E+0000
 -2.909470E+0000  2.479015E+0000
 -1.857688E+0000 -4.957059E+0000
  3.639033E+0000 -3.645856E+0000
  2.670331E+0000  4.070058E+0000
 -4.590788E+0000  3.145404E+0000
 -1.703972E+0000 -3.754776E+0000
  4.882177E+0000 -2.611592E+0000
  5.536782E-0001  5.297611E+0000
  6.137428E-0001  1.473952E+0000
 -4.129597E+0000 -2.205154E-0001
  1.868498E+0000 -1.347154E+0000
  1.998994E+0000  1.301002E+0000
 -1.825397E+0000  1.910679E+0000
  9.308569E-0001 -5.391004E+0000
  3.520704E+0000  1.660992E+0000
  2.149771E+0000  1.808892E+0000
 -4.420106E+0000  2.580155E+0000
  3.235878E-0001 -4.605544E+0000
  3.869054E+0000 -9.438379E-0001
  1.029259E+0000  5.772973E+0000
 -2.713997E+0000 -5.076678E-0001
 -8.256787E-0001 -3.117079E+0000
  4.919363E+0000 -2.503282E-0001
 -6.793276E-0002  3.768795E+0000
 -3.051578E+0000  6.123105E-0001
  2.685774E+0000 -4.471049E+0000
  3.573018E-0001  3.898164E-0001
  1.905290E+0000  1.870117E+0000
 -9.153488E-0001  8.207516E-0001
 -2.746403E+0000 -3.607370E+0000
  3.848394E+0000 -7.538928E-0001
  2.567908E-0001  2.823869E+0000
 -1.442800E+0000  1.107777E+0000
 -2.767813E+0000 -2.152136E+0000
  1.466074E+0000 -2.609530E+0000
 -4.026884E-0001  1.825301E+0000
  2.212208E-0001  2.525742E+0000
 -2.199123E-0001 -2.652600E+0000
 -6.488818E-0001 -4.642585E-0001
  4.207367E+0000  1.140268E-0001
 -2.240738E+0000  1.608753E+0000
  1.498465E+0000 -9.064268E-0001
 -2.716489E+0000 -6.104111E-0003
  3.959563E+0000 -7.103970E-0001
 -1.145715E+0000  1.423659E+0000
 -1.835469E+0000 -2.159831E+0000
  1.631418E+0000 -1.745699E+0000
 -3.254892E-0002 -5.393285E-0001
  4.760830E-0002 -1.154330E+0000
  1.706705E+0000  9.551653E-0001
 -5.384224E-0001  2.268614E+0000
 -3.100347E+0000 -6.330187E-0001
  2.877984E-0001 -8.466747E-0001
  1.972146E+0000  1.124611E+0000
 -1.577633E+0000  2.146697E+0000
 -1.456622E+0000 -4.326731E-0001
  1.861588E-0001 -3.089103E+0000
  1.903011E+0000  1.569649E+0000
 -3.802799E-0002  1.682279E+0000
 -3.343691E+0000 -2.242760E+0000
  1.758457E+0000 -1.791698E+0000
  2.790145E+0000  1.743953E+0000
 -5.849890E-0001  1.166370E+0000
 -4.846618E-0001  1.462696E+0000
 -8.642884E-0001 -1.737484E+0000
  1.178192E+0000 -1.315799E-0001
  1.813892E+0000  3.078316E+0000
 -8.348777E-0001  1.408290E+0000
 -3.312970E+0000 -2.256171E+0000
  2.658546E+0000 -2.359360E+0000
  1.445864E+0000  1.256804E+0000
 -4.876593E+0000  1.385293E+0000
 -7.736630E-0001 -4.077966E+0000
  2.466416E+0000 -3.367723E+0000
  1.878482E+0000  3.826389E+0000
  2.116244E-0002  1.158597E+0000
 -6.217062E+0000 -1.070524E+0000
  4.297212E+0000 -3.741062E+0000
  1.233074E+0000  4.820904E+0000
  6.818566E-0001  1.659142E+0000
 -5.947367E+0000 -1.157155E+0000
  3.496410E+0000 -1.309961E+0000
  1.262097E+0000  1.898674E+0000
 -2.992872E+0000  4.215324E+0000
 -2.279544E+0000 -2.595626E+0000
  1.833507E+0000 -2.102071E+0000
  9.810759E-0001  3.810878E+0000
 -1.938611E+0000  3.498599E+0000
 -3.505005E+0000 -2.443193E+0000
  6.154397E+0000 -3.194310E+0000
  5.006961E-0001  3.746356E+0000
 -2.128686E+0000  2.620525E-0001
 -1.462666E+0000 -1.568077E+0000
  1.718190E+0000 -2.239709E+0000
 -3.315024E-0001  4.262778E+0000
 -2.637427E+0000  3.547578E+0000
 -1.073603E+0000 -5.029833E+0000
  2.897983E+0000 -1.077178E+0000
  1.763463E+0000  5.318661E+0000
 -4.347308E+0000  1.030034E+0000
 -1.640686E+0000 -3.101671E+0000
  1.784133E+0000 -2.448113E-0001
 -5.130116E-0001  3.059903E+0000
 -2.618200E+0000  1.029959E-0001
 -7.903144E-0001 -1.019848E+0000
  1.000223E+0000 -5.704780E-0001
  1.522927E+0000  3.494640E+0000
 -6.019574E-0001 -6.433586E-0001
 -1.860904E+0000 -1.660228E+0000
  3.044066E+0000 -3.058829E+0000
  4.378009E-0001  2.670871E+0000
  1.916824E-0001  2.246592E+0000
 -2.747184E+0000 -1.719040E+0000
 -6.384169E-0001 -2.250564E+0000
  2.615812E+0000  4.702309E-0001
  1.704879E-0001  3.506171E+0000
 -1.704167E+0000 -2.422225E+0000
  1.252139E+0000 -1.545800E+0000
  2.125983E+0000  1.542814E+0000
 -1.106943E+0000  4.647890E+0000
 -2.585909E+0000 -2.877035E+0000
  1.231851E+0000 -1.189269E+0000
  1.477646E+0000  4.988046E-0003
 -1.607912E+0000  1.637996E+0000
 -1.307620E+0000 -1.195566E+0000
  1.344873E+0000  5.655192E-0001
 -1.831596E+0000  8.140148E-0001
 -2.207512E-0001 -1.161789E+0000
 -2.189020E-0002  1.913612E-0001
 -8.498134E-0001  9.906928E-0001
  1.845436E-0001 -2.329486E+0000
  1.171845E+0000 -4.251680E-0001
  7.521384E-0001  8.113195E-0001
 -5.207687E-0001 -1.034188E+0000
 -7.276119E-0001 -8.445476E-0001
  9.104099E-0001  4.694306E-0001
  2.684787E-0001  3.002454E-0001
 -1.263785E+0000 -7.170862E-0001
  1.679593E+0000  4.927125E-0001
 -4.254675E-0001 -1.823954E-0001
  7.073838E-0001  1.329522E-0001
  1.349205E+0000  7.126556E-0003
 -2.467189E-0001  1.770680E+0000
 -4.767386E-0001  2.362515E-0001
 -1.386669E+0000 -2.394599E+0000
  2.949191E+0000 -6.696547E-0001
  2.597417E+0000 -1.682303E+0000
 -3.338187E+0000  5.864615E-0001
  1.028820E+0000 -3.254892E+0000
  1.178509E+0000  2.486772E+0000
 -1.519104E+0000  2.412782E+0000
 -1.316532E+0000 -1.785565E+0000
  1.434653E+0000 -2.305373E+0000
  1.996686E+0000 -4.856884E-0002
 -3.757910E-0001  2.166007E+0000
 -1.151322E+0000  6.330327E-0002
 -7.300296E-0002 -1.125092E+0000
 -5.953342E-0001  1.537290E+0000
 -5.179186E-0001  6.779226E-0001
  7.989473E-0001 -1.206465E+0000
  1.313536E+0000  2.450082E-0001
 -1.506680E+0000  2.954075E+0000
 -1.089754E+0000 -1.666717E+0000
 -1.943823E+0000 -2.163612E+0000
  4.610250E+0000 -4.070694E-0001
  2.010145E+0000  3.965431E+0000
 -3.913558E+0000  2.014064E+0000
 -3.247521E+0000 -1.937242E+0000
  3.921221E+0000 -1.767927E+0000
  1.498711E+0000  3.332979E+0000
 -4.289355E+0000  2.763443E+0000
 -2.010656E+0000 -3.720156E+0000
  2.160269E+0000 -3.611724E-0001
  1.152496E+0000  4.688961E-0001
 -2.894898E+0000 -4.989674E-0001
 -9.265256E-0001 -3.049266E+0000
  1.639336E+0000  2.226324E-0001
  3.920698E-0001  1.586939E+0000
  2.571993E-0002 -4.476389E-0003
 -1.328405E+0000 -2.349527E+0000
 -3.177353E-0001 -1.794430E+0000
  1.922812E+0000  7.678364E-0001
  2.062935E-0001  1.308500E+0000
 -4.783646E+0000  1.128780E+0000
  1.377128E-0001 -4.014359E+0000
  1.377625E+0000 -1.918064E+0000
 -4.316725E-0001  1.501350E+0000
 -1.271687E-0001 -1.589874E+0000
 -1.747793E+0000 -1.651033E+0000
  3.250851E+0000 -1.671498E+0000
 -1.640748E+0000  2.885892E+0000
  3.904204E-0001  4.723537E-0001
  1.630135E-0001 -2.064895E+0000
  1.291624E+0000  8.864907E-0001
  2.287963E-0001  3.968948E+0000
 -1.432617E+0000  2.657568E+0000
 -1.824672E+0000 -5.505262E+0000
  1.218613E+0000  1.634373E+0000
  3.638349E+0000  1.450086E+0000
 -4.968792E+0000  1.995586E+0000
 -3.039601E-0001 -3.573017E+0000
  2.816718E+0000  8.649828E-0002
 -3.460454E-0001  8.796481E-0001
 -2.187782E+0000 -1.099514E+0000
  2.550813E+0000 -5.666902E-0001
  9.838418E-0001  6.550299E-0002
 -4.926542E-0001  3.446018E+0000
 -5.380385E-0001  1.186717E+0000
 -7.496179E-0001 -1.354297E+0000
  1.870353E+0000 -3.717688E-0001
  7.779112E-0001  2.578613E+0000
 -1.442158E+0000 -3.149648E-0002
 -5.062700E-0001 -2.991869E+0000
  2.652771E+0000 -8.826059E-0002
  1.928205E+0000  4.420596E+0000
 -2.453663E+0000  6.454782E-0001
 -3.108394E+0000 -4.215866E+0000
  1.929326E+0000 -1.674113E+0000
  1.837398E+0000  2.521996E+0000
 -1.904623E+0000  5.546922E-0001
 -7.252639E-0001  3.863786E-0001
  1.309042E+0000 -2.672713E+0000
  9.218495E-0001  4.499616E-0001
 -4.509674E-0001  1.138883E+0000
  3.741588E-0001 -6.017421E-0001
 -5.079876E+0000 -1.337140E+0000
  3.414842E+0000 -3.136683E+0000
 -1.465706E+0000  4.267239E+0000
 -1.109558E+0000 -1.064324E-0001
 -1.572603E+0000 -3.342948E+0000
  2.004197E+0000  1.964414E+0000
  3.210249E+0000  1.300248E+0000
 -3.362077E+0000  1.055680E+0000
  5.061251E-0001 -1.358616E+0000
  2.019021E+0000 -3.235410E-0001
  7.131883E-0001  9.578053E-0001
 -1.819852E+0000  3.753138E-0001
 -2.224620E-0001 -3.527320E+0000
  1.885404E+0000 -2.777181E+0000
  9.015428E-0001  1.944183E+0000
 -2.175726E+0000  2.696021E+0000
 -1.009680E+0000 -2.219256E+0000
 -2.218044E-0001 -1.605623E+0000
  5.098657E-0001 -4.231563E-0001
  2.106875E+0000  2.664815E+0000
 -2.456290E+0000 -1.301254E+0000
  1.517484E+0000 -1.006093E+0000
  2.379979E+0000  4.471314E+0000
 -2.743784E+0000  2.154575E+0000
 -9.172351E-0001 -4.894745E+0000
  4.342908E+0000 -3.337483E+0000
  1.569211E+0000  3.392727E+0000
 -2.640636E+0000 -3.422866E-0001
 -9.784919E-0001 -4.150779E+0000
  5.468837E+0000 -1.784640E+0000
 -2.003277E+0000  2.019544E+0000
 -1.667824E+0000 -3.983536E-0001
 -1.058826E+0000 -2.609002E-0001
  1.440426E+0000 -1.993004E+0000
 -3.532718E-0001  1.989406E+0000
 -1.019974E+0000 -4.446085E-0001
 -4.316032E-0001 -2.536039E+0000
  3.204030E-0001 -1.269788E-0001
  1.379098E+0000  2.629894E-0001
 -1.664627E+0000  8.204836E-0001
  6.488605E-0001  5.297170E-0001
  1.002142E+0000 -4.846477E-0001
  3.761861E-0001  2.912106E+0000
 -1.710980E+0000 -3.808284E-0001
 -1.807283E-0001 -6.774104E-0001
  1.597420E-0001  1.690788E+0000
 -1.595589E+0000  8.607944E-0001
 -1.091959E+0000  2.680902E-0001
  2.546687E+0000 -3.054489E+0000
  9.765281E-0001  1.283834E+0000
 -6.648864E-0001  4.119992E-0001
 -1.287510E+0000 -1.102522E+0000
  2.129339E+0000 -5.503996E-0001
  9.890463E-0003  8.363928E-0002
 -3.858684E+0000 -6.233772E-0001
  2.032906E+0000 -2.128346E+0000
  1.134757E+0000  7.818396E-0001
 -3.812529E-0001  5.335912E-0002
 -5.265070E-0001 -1.989998E+0000
  3.447524E-0001 -1.121205E+0000
  1.257320E+0000  1.298341E+0000
 -3.674919E+0000 -4.883874E-0001
 -8.015776E-0001 -3.582109E+0000
  2.244263E+0000 -4.748508E-0002
  1.092742E+0000  3.350382E+0000
 -2.019117E+0000  7.757112E-0001
 -1.671003E-0001 -4.433516E+0000
  1.530069E+0000 -1.844654E+0000
  1.527630E+0000  3.403205E+0000
 -1.859549E+0000  9.636999E-0001
 -2.374696E+0000 -1.042653E+0000
  3.598579E+0000 -2.549438E+0000
  5.916077E-0001 -1.190793E+0000
 -1.353875E-0001  2.804710E+0000
  2.334291E-0001  1.608068E+0000
  1.736160E-0001 -8.564177E-0001
  9.101343E-0001 -2.222303E-0001
 -1.267707E-0001 -1.120252E+0000
  6.937147E-0001  1.748483E-0001
  1.907275E+0000  1.021104E+0000
  8.295259E-0001  2.238240E+0000
 -2.044538E+0000  2.539422E+0000
  1.308714E+0000 -2.503646E+0000
  1.488768E+0000 -1.251819E+0000
  1.964649E+0000  7.880076E-0001
 -1.575645E+0000 -6.761662E-0001
 -1.831360E-0001 -6.679424E-0001
  9.805799E-0001 -2.395188E+0000
  4.248966E+0000  1.565609E+0000
  1.661909E-0001  2.084597E-0001
 -2.280243E+0000 -6.263955E-0001
  2.056347E+0000 -1.077034E+0000
  1.353039E+0000 -4.881062E-0001
 -3.942127E-0001  2.696810E+0000
 -3.172389E-0001  1.781042E-0001
 -1.362959E+0000 -2.547644E+0000
  2.051337E+0000 -2.813065E+0000
  1.381993E+0000 -3.636615E-0002
 -9.355531E-0001  1.552509E+0000
 -2.152988E+0000  4.797277E-0001
  5.514230E-0001 -3.431720E+0000
  2.388920E+0000 -2.767460E+0000
  2.626788E+0000  5.045920E+0000
 -4.261092E+0000  1.831845E+0000
  7.118672E-0001 -5.879413E+0000
  2.826000E+0000 -1.914941E+0000
  1.077071E+0000  4.597663E+0000
 -3.702345E+0000  2.988025E+0000
 -9.379950E-0001 -3.467968E+0000
  1.030319E+0000 -1.437121E+0000
  6.261057E-0002  2.637870E+0000
 -1.972379E+0000  2.046341E+0000
  4.905172E-0001 -1.005119E+0000
  3.761489E+0000 -9.771086E-0001
 -1.985250E+0000  2.261996E+0000
  2.970704E+0000 -1.289013E+0000
 -6.188583E-0002  2.738150E+0000
 -3.423519E+0000  6.880559E-0001
  1.497655E+0000 -2.013927E+0000
  1.483677E+0000  1.718947E+0000
 -5.287498E-0002  7.383613E-0001
 -1.725484E+0000 -2.012290E+0000
  2.911463E+0000 -1.182292E+0000
 -1.654374E+0000  9.986010E-0001
  5.946053E-0001  6.639811E-0002
 -2.702889E+0000  4.935520E-0001
  3.228679E+0000 -2.129415E+0000
 -2.076528E+0000  1.224402E+0000
 -3.887696E-0001  1.118878E+0000
  1.512943E+0000  7.539152E-0001
 -2.002185E+0000 -6.594734E-0001
 -9.415753E-0001 -1.881684E+0000
  3.425741E+0000 -2.649304E-0001
  6.522380E-0001  1.823312E+0000
 -2.192905E+0000 -7.923614E-0001
 -1.306916E+0000 -1.552552E+0000
  1.075551E+0000 -3.331665E-0001
 -1.379062E+0000  3.356329E-0001
 -4.257383E-0001 -1.069140E+0000
  1.331482E+0000 -7.632092E-0001
 -6.097188E-0002  2.623428E-0001
 -2.740463E+0000  2.643580E+0000
  8.304568E-0001 -2.176635E+0000
  6.555848E-0001 -2.574962E-0001
 -2.553009E-0001 -4.499938E-0001
 -1.481925E+0000 -1.917040E+0000
  2.570722E+0000  8.601476E-0001
 -2.422798E+0000  2.055393E+0000
 -4.315196E-0002  3.275777E-0001
  1.294779E+0000 -4.536983E-0001
 -1.472537E+0000  1.972318E+0000
 -1.069918E+0000  4.263000E-0001
 -1.575524E-0001 -2.572881E+0000
  7.299544E-0001  4.212005E-0001
  6.188509E-0001  1.293557E+0000
 -6.853177E-0001 -2.283486E-0001
  1.179228E+0000 -9.878078E-0001
 -4.390245E-0001  2.095662E+0000
 -3.817123E-0001 -1.079859E+0000
 -3.832719E-0001 -3.025909E+0000
  5.022436E-0001  3.091406E+0000
  2.288845E+0000 -4.821677E-0001
 -3.535925E+0000  2.790528E+0000
  1.592006E+0000 -2.679228E+0000
  2.027095E+0000 -8.613913E-0001
 -1.986998E+0000  2.909204E+0000
 -1.923474E+0000 -1.537313E+0000
  2.807194E+0000 -1.740395E+0000
  2.406422E-0001  4.031114E+0000
 -1.263619E+0000  9.097240E-0001
  1.331288E-0001 -2.304382E+0000
  4.497508E+0000  3.389653E-0001
  1.130918E+0000  3.684899E+0000
 -3.777211E+0000 -1.399452E-0001
  6.294714E-0001 -5.089832E+0000
  3.414613E+0000  4.458993E-0001
 -1.405122E+0000  3.327319E+0000
 -4.598362E+0000 -1.435253E-0002
  2.569291E+0000 -4.488040E+0000
  3.289125E+0000  5.002900E+0000
  7.255859E-0001  4.384431E+0000
 -3.599285E+0000  5.517015E-0002
 -7.373501E-0001 -2.371590E+0000
  6.815989E+0000 -1.502827E+0000
 -2.209378E+0000  4.994541E+0000
 -6.516340E-0001 -1.279661E+0000
 -2.885918E+0000 -2.280763E+0000
  2.823723E+0000 -2.758381E+0000
  8.270183E-0001  1.068700E+0000
  4.012284E-0001  7.060315E-0001
 -1.268573E-0001 -7.828254E-0001
  3.257593E-0001 -2.086452E-0001
  2.212022E+0000 -1.283931E+0000
 -4.804483E-0001  2.697852E+0000
 -1.642135E-0001 -2.156676E+0000
 -3.580435E-0001 -3.020015E+0000
  2.117717E+0000  7.808954E-0001
  9.609329E-0001  1.160766E-0001
 -1.030676E+0000  1.065712E+0000
  2.309797E+0000 -1.061944E+0000
 -1.229327E+0000  2.341762E+0000
 -1.080920E+0000 -5.943008E-0001
  2.763375E+0000 -1.319567E-0001
  2.793067E-0001  1.732760E+0000
  2.432643E-0001  7.737641E-0003
 -2.524139E+0000  1.951590E+0000
  5.779237E-0001 -2.092044E+0000
 -8.602639E-0001  1.490329E+0000
  7.174822E-0001 -2.696032E+0000
 -5.132427E-0001 -8.079006E-0001
  2.950261E+0000 -1.527038E-0001
 -1.472712E+0000  6.969631E-0001
 -1.378691E+0000 -9.287501E-0001
  2.212605E+0000 -1.679442E+0000
  9.821283E-0001  8.370564E-0001
 -1.224865E+0000  7.415072E-0001
 -1.539787E+0000  1.106125E+0000
 -1.144163E-0001 -1.620422E+0000
  1.001917E+0000 -6.089908E-0002
 -2.364942E+0000 -2.377294E+0000
 -1.098268E+0000 -3.122894E-0001
  2.339924E+0000  3.897275E-0001
 -2.129819E+0000  3.572625E+0000
 -2.591000E-0002 -2.103102E+0000
  1.826179E+0000 -2.003927E+0000
  9.741147E-0001  3.195750E+0000
 -1.542789E+0000  6.143783E-0001
 -2.463992E+0000 -1.350444E+0000
  1.924689E+0000 -1.556382E+0000
  3.108268E+0000  1.407721E+0000
 -1.833211E+0000  8.659369E-0001
 -4.143055E+0000 -3.567869E+0000
  1.201530E+0000 -1.288698E+0000
  3.705323E+0000  3.257925E+0000
 -7.013119E-0001  1.432625E+0000
 -2.489316E+0000 -2.509672E+0000
  1.755309E+0000 -2.237608E+0000
  3.712363E+0000  2.516201E+0000
 -2.225107E+0000  3.186410E+0000
 -9.127523E-0001 -3.460835E+0000
  3.750737E-0001 -2.443982E+0000
  8.076819E-0001  9.766596E-0001
  8.317583E-0001 -5.922045E-0001
 -2.460860E+0000  1.287295E+0000
  1.508139E+0000  2.249753E+0000
 -2.871653E+0000  9.733530E-0001
  2.156901E-0001 -2.981221E+0000
  5.699515E-0001 -1.495223E+0000
  2.933436E+0000  7.360879E-0001
 -2.033529E+0000  6.771002E-0001
  2.888442E-0001 -1.148853E+0000
  1.699340E+0000 -5.654029E-0002
  4.783568E-0001  1.694069E+0000
 -4.742329E-0001  1.725505E+0000
 -1.413330E+0000 -1.745515E+0000
 -2.680294E-0002  5.538269E-0001
  1.757392E-0001  3.152518E-0001
 -3.215285E+0000  1.213816E+0000
 -1.852267E-0001 -3.720525E+0000
  4.191489E-0001  3.861549E-0001
  9.653967E-0001  1.552497E+0000
 -2.750817E-0001  1.162861E+0000
 -1.465452E+0000 -1.286975E+0000
 -5.012552E-0001 -1.637621E+0000
  2.430948E+0000 -1.743951E+0000
 -7.579266E-0001  2.625592E+0000
 -2.747023E+0000 -1.557113E-0001
  4.944375E-0001 -2.454117E+0000
  4.360947E+0000  1.056029E+0000
 -5.031787E-0001  6.693939E+0000
 -6.799633E+0000 -9.339238E-0001
  1.207485E+0000 -5.392659E+0000
  2.579331E+0000  1.691829E+0000
  3.389158E-0001  4.725215E+0000
 -6.759984E+0000 -4.623268E-0001
  1.883834E+0000 -6.323725E+0000
  5.266892E+0000  9.684616E-0001
 -3.041497E+0000  5.576966E+0000
 -6.004119E+0000 -1.030722E+0000
  3.696107E+0000 -6.867821E+0000
  3.298119E+0000  2.815408E+0000
 -3.478967E-0001  5.618221E+0000
 -4.719753E+0000 -1.911687E+0000
  1.249442E+0000 -5.402329E+0000
  2.838901E+0000  2.795268E+0000
  1.459001E-0001  3.254847E+0000
 -1.536962E+0000 -2.706416E+0000
 -7.216370E-0001 -1.719986E+0000
  2.446085E+0000 -1.264149E+0000
 -5.505942E-0001  2.199929E-0002
 -1.038680E+0000  9.475933E-0001
  5.017390E-0001 -2.233423E+0000
  1.876100E-0001  3.456386E+0000
  1.354895E+0000  3.209019E-0001
 -2.207904E+0000 -3.297482E-0001
  7.732259E-0001 -1.718713E+0000
  3.126327E+0000  9.691134E-0001
 -1.638970E+0000  1.664825E+0000
 -1.114924E-0001 -2.688362E+0000
  1.631695E-0001  2.329449E-0001
  2.912398E+0000 -2.038058E+0000
 -4.182328E+0000  4.358442E-0001
  3.026028E+0000 -4.198789E+0000
 -2.196490E+0000  3.644527E+0000
  4.571012E-0001 -6.486290E-0001
 -1.675767E+0000 -2.790683E-0001
  2.822385E+0000 -4.840679E-0001
  2.432181E-0001  1.040355E+0000
 -2.005706E+0000  1.365790E-0002
 -3.375217E-0001 -1.377243E+0000
  1.090460E+0000  2.793323E-0001
  2.457300E+0000  2.477930E+0000
 -2.806286E+0000  1.551155E+0000
 -9.545278E-0001 -3.282657E+0000
  1.006611E+0000 -1.896843E-0001
  1.563223E+0000  1.786534E-0001
 -2.014983E+0000  1.273893E+0000
 -1.022933E+0000 -1.060316E+0000
 -1.049661E+0000  4.417822E-0002
  2.150381E+0000 -8.587129E-0002
 -2.046732E+0000  1.801271E+0000
 -1.062541E+0000  1.754291E-0002
 -2.615389E+0000 -1.250774E+0000
  5.650524E+0000  4.942821E-0001
  4.612909E-0001  1.074090E+0000
 -2.551052E+0000 -1.829257E+0000
 -1.165562E+0000 -4.503185E+0000
  3.351206E+0000 -2.533092E+0000
  3.652807E-0001  3.799456E+0000
 -2.996611E+0000 -7.250405E-0001
 -1.802012E+0000 -2.651051E+0000
  4.164767E+0000 -4.060526E+0000
  1.517751E+0000  2.798487E+0000
 -6.922177E-0001  2.185673E+0000
 -3.139983E+0000 -9.019814E-0001
  2.368325E+0000 -2.111894E+0000
  4.673478E-0001  2.451691E+0000
  6.565842E-0001  2.548996E+0000
 -4.017040E+0000 -8.151009E-0001
  1.797359E+0000 -4.232485E+0000
  5.759128E-0001  7.668413E-0001
  4.737347E-0001  2.028604E+0000
 -3.854940E+0000  1.007265E+0000
  2.074784E+0000 -3.216048E+0000
  9.114875E-0001  1.039640E+0000
  9.189101E-0001  8.158670E-0001
 -4.771292E+0000  2.237572E+0000
  8.017966E-0001 -2.018357E+0000
  2.161845E+0000 -2.454528E-0001
  6.187477E-0001  2.579751E+0000
 -2.498066E+0000 -5.273335E-0001
  1.320206E+0000 -3.350812E+0000
  6.642937E-0001  8.771423E-0001
  2.425514E+0000  2.906410E+0000
 -4.011307E+0000 -1.198218E+0000
  1.923132E+0000 -1.882002E+0000
  1.905426E+0000 -3.343641E+0000
 -1.400172E+0000  2.273280E+0000
  1.428709E+0000  1.937081E-0001
 -4.601837E+0000 -7.207302E-0001
  8.561632E-0001 -1.306219E+0000
  4.705011E-0002 -2.939838E-0001
 -1.385274E+0000  1.500093E+0000
 -7.879086E-0001  7.136330E-0001
 -7.949748E-0001  4.833947E-0001
  7.958473E-0002 -3.395491E+0000
  2.917601E+0000  3.245423E-0001
 -3.649145E-0001  3.606199E-0001
  1.851488E-0001 -3.678580E-0001
  7.591868E-0001 -6.710413E-0001
 -2.176608E+0000  2.154972E+0000
  1.295784E+0000 -1.400375E+0000
 -1.783970E+0000  7.402718E-0001
  1.318407E+0000  1.127513E+0000
  1.566577E+0000  1.059306E+0000
 -1.391913E+0000  2.636798E+0000
 -2.845542E-0001 -7.206944E-0001
 -5.429712E-0001 -2.623616E+0000
  1.407363E+0000  3.536476E-0001
  1.652152E+0000  1.528811E+0000
 -4.364204E+0000  1.205460E+0000
  1.326927E+0000 -3.691990E+0000
  3.284034E+0000  9.166042E-0001
 -2.977746E+0000  3.677612E+0000
 -7.503639E-0001 -2.530109E+0000
 -7.640063E-0001 -3.864133E-0001
  2.530407E+0000 -1.633464E+0000
 -1.062381E+0000  3.296446E+0000
 -1.229291E+0000  5.358890E-0002
  2.163061E+0000 -2.509721E+0000
  2.214067E-0001  6.687761E-0001
  8.866997E-0001  1.613772E+0000
 -1.507455E+0000  1.928691E+0000
 -4.115086E-0001 -7.551401E-0001
  9.356140E-0001 -3.122807E-0001
 -4.555675E-0001  1.915624E+0000
  3.067916E-0001  4.207863E-0001
 -2.260599E+0000 -8.764944E-0001
 -4.903063E-0001 -1.096988E+0000
  3.317671E+0000 -7.642768E-0001
  8.108060E-0002  6.326063E-0001
 -1.594773E+0000  2.227102E+0000
 -1.589704E-0003 -8.406426E-0001
  1.516721E+0000 -2.160493E+0000
 -1.041976E-0001  1.983011E+0000
  8.245641E-0001 -1.620839E+0000
 -2.228117E+0000  2.629765E+0000
  1.732171E+0000  2.601902E-0001
 -2.674656E-0001 -1.776596E+0000
  1.443144E+0000  9.888301E-0002
 -3.310792E+0000 -6.177192E-0001
  1.685226E+0000  1.384723E+0000
  1.027433E+0000 -4.695138E-0001
 -1.165176E+0000 -7.533097E-0002
  1.489871E+0000 -3.541499E-0001
 -4.217258E+0000  3.139396E-0001
  2.229345E+0000 -5.077042E+0000
  7.066150E-0001  8.822015E-0001
  3.255265E+0000  4.445348E-0001
 -4.126942E+0000  1.844348E+0000
  2.775080E-0001 -2.557172E+0000
 -1.272585E+0000 -2.643399E-0001
  1.659301E+0000  1.043226E+0000
 -8.870184E-0001  5.341436E-0001
 -8.572018E-0001  6.462056E-0001
  2.121842E+0000 -3.287047E-0001
  3.897896E-0001  1.548493E-0002
 -4.917703E-0001  2.616916E+0000
 -7.901664E-0001  3.498263E-0001
 -2.934243E+0000 -1.448887E+0000
 -1.032877E+0000 -2.788656E+0000
  1.903546E+0000  3.710965E+0000
 -5.832025E-0002  1.003897E+0000
 -2.788316E+0000  1.567749E-0001
  2.276070E+0000 -2.832028E+0000
 -8.701773E-0001  1.078381E+0000
  9.455234E-0001  8.433304E-0002
 -1.598927E+0000 -6.593512E-0001
  4.780338E-0001  1.601291E-0002
  4.622743E-0001  4.865008E-0003
 -5.701313E-0001  1.542563E+0000
 -2.418069E-0001  1.925384E-0001
 -7.424557E-0001 -1.238447E+0000
  2.227780E+0000 -1.046553E+0000
 -1.501495E+0000  1.961459E+0000
 -2.254370E-0001  1.497380E-0001
  6.736850E-0001 -1.067056E+0000
  1.294274E-0002  4.618123E-0001
 -3.856356E-0001  1.395779E+0000
 -2.294741E+0000  3.721514E-0001
  1.122039E+0000 -2.534313E+0000
 -1.157723E+0000  7.137794E-0001
  4.080636E+0000  1.601619E+0000
 -4.140848E+0000  1.717920E+0000
 -1.508891E+0000 -1.546605E+0000
 -5.441746E-0001 -9.019696E-0001
  2.104613E+0000  2.046455E-0001
 -1.244034E+0000  2.479440E+0000
 -1.331067E+0000 -2.755831E+0000
  2.411429E+0000 -3.115140E+0000
  9.267980E-0001  1.462710E-0001
  1.203218E+0000 -2.571669E+0000
  6.837508E-0001  2.163662E+0000
 -9.051904E-0001  1.900016E+0000
 -1.193470E+0000  7.747649E-0001
  2.398642E+0000  2.724938E-0001
  9.592727E-0001  2.068056E+0000
 -7.910278E-0001  4.380418E-0001
 -2.333201E+0000 -2.022328E+0000
  9.663483E-0001 -2.022284E+0000
 -1.257753E+0000  2.875568E+0000
  8.979480E-0001  2.385229E+0000
 -7.037895E-0001 -8.285160E-0001
 -1.460654E+0000 -9.658469E-0001
  2.493364E+0000  6.202900E-0001
 -5.800981E-0001  2.103526E+0000
 -1.180369E+0000  2.083515E-0001
 -1.782718E+0000 -6.462318E-0001
  2.562834E-0001  1.202383E+0000
  9.105620E-0001 -2.370254E+0000
 -3.282474E+0000  2.298318E+0000
  1.309746E+0000  3.708077E-0001
  1.978701E+0000 -9.229373E-0002
 -2.189378E+0000  2.367462E+0000
  3.060005E-0001 -1.613436E+0000
  1.498613E+0000 -1.093101E-0001
  2.159567E+0000  2.639074E-0001
  3.890468E-0001  2.300343E+0000
 -2.325308E+0000 -2.819698E+0000
  2.460222E+0000 -1.300221E-0002
 -4.187649E-0001  1.236601E+0000
  1.338756E-0001 -8.381217E-0001
 -2.397700E+0000  7.708560E-0002
  1.842086E+0000 -1.439623E+0000
 -2.204260E-0002  3.050555E-0001
 -4.057386E+0000 -1.987021E-0001
  2.217812E+0000 -4.625314E-0001
  1.341977E+0000  1.678889E+0000
 -3.445023E+0000  1.094737E+0000
 -1.400484E+0000 -3.850146E+0000
  1.705432E+0000 -1.166951E+0000
  5.762446E-0001  1.890656E+0000
 -2.671690E+0000 -2.103903E+0000
 -1.468049E+0000 -3.114304E+0000
  6.696842E+0000  5.860996E-0001
 -3.268017E+0000  4.760715E+0000
 -1.433778E+0000  1.074874E+0000
  1.334275E-0001 -1.608999E+0000
  1.673470E+0000  8.587850E-0001
  9.706356E-0001  1.337238E+0000
 -4.130243E+0000  5.553260E-0001
  4.600100E-0001 -3.150188E+0000
  4.279531E-0002 -1.511239E+0000
  1.310938E+0000  3.082345E+0000
 -1.125500E+0000 -9.553412E-0001
 -1.215107E+0000  4.787994E-0001
  1.469229E+0000 -3.415744E+0000
 -1.913439E+0000  1.206082E+0000
  2.169215E+0000 -3.697683E-0001
 -7.905797E-0001  3.045257E-0001
  3.012331E-0001 -7.377848E-0001
 -1.620600E+0000  1.687053E+0000
 -1.339444E+0000 -1.887903E+0000
  1.327812E+0000 -3.190177E-0001
  3.286974E-0001  9.131956E-0001
 -4.000898E-0001  3.337790E-0001
  5.196665E-0001 -1.658080E+0000
  5.383564E-0001 -4.032367E-0001
 -2.722981E-0001  1.871710E+0000
 -3.947574E-0001  6.088059E-0001
 -1.196758E+0000 -1.251172E+0000
  5.417783E-0001 -4.395096E-0001
  2.612500E+0000 -1.541933E-0002
  8.351196E-0002  3.395268E-0001
  4.187514E-0002 -3.082512E+0000
 -1.724937E+0000  2.411529E+0000
  3.447432E+0000 -6.048530E-0001
 -2.072830E+0000  5.095908E-0002
 -1.758240E+0000 -6.899892E-0001
  1.965120E+0000 -1.889919E-0001
 -1.328484E-0001 -1.306714E-0001
  1.268026E+0000 -6.439413E-0001
  8.884452E-0001  2.222227E+0000
 -3.878282E-0001  1.745008E-0003
 -6.864680E-0001  5.350678E-0001
  2.333149E+0000 -2.374665E+0000
  9.753106E-0002  2.776469E+0000
  1.217910E+0000 -3.026396E+0000
  1.379087E+0000 -8.970422E-0001
  1.464866E+0000  9.692541E-0001
  6.282617E-0002  1.875988E+0000
 -4.080961E-0001 -2.364349E+0000
 -7.331892E-0002 -4.307442E+0000
  3.059008E+0000 -2.254284E+0000
  1.172215E+0000  2.767963E+0000
 -5.017574E+0000 -1.832140E+0000
  1.326785E+0000 -1.644517E+0000
  2.302320E+0000  9.766712E-0001
 -2.452464E+0000  2.430434E+0000
 -2.520647E+0000 -1.309680E+0000
  1.216923E+0000 -2.433915E+0000
 -1.341326E-0001  6.951580E-0001
 -1.997168E+0000  4.336996E-0001
 -5.806177E-0001 -6.759705E-0001
  5.271057E-0001  1.503973E-0001
 -5.472888E-0001  1.286097E+0000
  1.217363E-0001  3.032354E+0000
 -1.701756E+0000 -6.618617E-0001
  2.386671E+0000 -3.222181E+0000
 -3.839349E-0001  9.307496E-0001
  2.516789E-0001  3.922247E-0001
 -2.098455E+0000 -6.483937E-0001
  8.561926E-0001 -1.141220E+0000
  4.606122E-0001  7.627016E-0002
 -2.552859E-0001  1.147867E+0000
 -1.961239E+0000 -1.476551E+0000
  1.552948E+0000 -1.394449E+0000
  2.569132E+0000  4.163302E+0000
 -3.806383E+0000  2.781137E-0001
 -3.638321E+0000 -3.356394E+0000
  2.567382E+0000 -1.529143E+0000
  3.800010E-0001  3.259366E+0000
 -8.859368E-0002 -2.271089E+0000
 -2.075789E+0000 -4.657427E+0000
  4.793815E+0000  4.316512E-0001
 -2.856988E+0000  2.915800E+0000
 -1.758643E+0000 -2.568620E+0000
 -1.768481E+0000 -4.099956E+0000
  3.945541E+0000  1.909579E+0000
 -1.636935E-0001  2.519736E+0000
 -4.543953E+0000  4.094114E-0001
  1.945725E+0000 -3.744126E+0000
  6.261262E-0001 -9.239298E-0001
  2.376679E+0000  4.318254E+0000
 -4.504629E+0000  1.703602E+0000
 -2.447784E+0000 -4.209307E+0000
  3.466569E+0000 -3.332509E+0000
  1.269001E+0000  5.152414E+0000
 -3.503649E+0000  3.565134E+0000
 -3.372559E+0000 -3.528092E+0000
  1.645322E+0000 -1.502755E+0000
  2.164265E+0000  1.876444E+0000
 -5.906727E+0000  4.629282E+0000
  2.292564E+0000 -7.407077E+0000
 -1.028972E+0000 -1.069305E+0000
  3.859251E+0000  3.942961E+0000
 -2.757918E+0000 -1.947155E-0001
 -2.213147E-0001 -3.224477E+0000
  3.353423E+0000 -3.648742E-0001
 -2.346201E+0000  3.183371E+0000
  1.327144E+0000 -1.974891E+0000
 -1.008711E+0000  6.579404E-0001
  2.365294E+0000  8.599832E-0002
 -7.042179E-0001  1.804832E+0000
 -1.414727E+0000  2.119286E+0000
  7.938133E-0001  5.608188E-0001
 -5.267675E-0001 -5.536708E-0001
  6.763041E-0001  2.317085E+0000
 -1.063799E+0000 -1.204082E+0000
 -1.433201E+0000 -8.871619E-0001
  3.096971E+0000  1.020430E+0000
  1.203678E+0000  1.215316E+0000
 -3.051917E+0000  1.216559E+0000
  1.052423E+0000 -7.565651E-0001
  2.112048E+0000 -1.568404E+0000
 -1.574627E+0000  5.478952E+0000
  3.121725E+0000  1.090557E+0000
 -4.739228E+0000 -6.729189E-0002
  2.713728E+0000 -3.284167E+0000
 -2.864768E-0001  2.087917E+0000
  7.555478E-0002  6.351209E-0001
 -9.124023E-0001 -7.143144E-0001
  3.770902E+0000 -2.174674E+0000
  2.506394E-0001  1.484005E+0000
 -1.040504E+0000 -7.470262E-0002
 -1.485666E+0000  7.611027E-0001
  6.626717E-0001 -1.152412E+0000
  1.395895E+0000  1.187309E+0000
 -2.221948E+0000 -7.401240E-0001
  1.420325E+0000 -1.945074E+0000
  1.907377E+0000 -3.746884E-0001
  7.408681E-0001  2.800820E+0000
 -3.599660E+0000 -1.629018E+0000
  2.845697E+0000 -3.941165E+0000
  4.331738E+0000  2.334399E+0000
 -3.456005E+0000  4.866148E+0000
 -1.896282E+0000 -3.772222E+0000
  1.623968E+0000 -2.523147E+0000
  1.821557E+0000  6.686797E-0001
 -1.396217E-0001  2.058218E+0000
 -4.448003E+0000  7.451873E-0001
  5.153474E+0000 -6.046762E-0001
 -9.181243E-0001  3.101536E+0000
 -2.328335E+0000  9.280289E-0001
 -3.328869E-0001 -1.606782E+0000
  3.359605E+0000 -2.573003E+0000
 -1.517114E+0000  3.309085E+0000
 -9.334695E-0001 -2.373896E+0000
 -2.643905E-0001 -2.111775E+0000
  1.876771E+0000  1.188777E+0000
 -7.742453E-0001  3.867460E+0000
 -3.505242E+0000  1.326877E-0001
  2.641011E-0001 -3.647315E+0000
  2.911630E+0000  6.068470E-0002
 -2.093493E+0000  3.394015E+0000
 -2.899293E+0000 -2.635507E+0000
  1.249982E+0000 -2.236116E+0000
  1.990903E+0000  2.447873E+0000
 -1.717143E+0000  3.031777E+0000
 -5.610848E-0001 -5.386469E+0000
  2.127914E-0001 -1.969221E-0001
  2.425787E+0000  2.116168E+0000
 -4.099583E+0000 -1.393425E+0000
 -4.840931E-0001 -9.716374E-0001
  2.740423E+0000  1.008167E+0000
 -1.148029E+0000  2.315567E+0000
 -3.538176E+0000 -1.418305E+0000
  1.497717E+0000 -3.483536E+0000
  2.756054E+0000  1.438828E+0000
 -1.016312E+0000  3.924959E+0000
 -3.740444E+0000 -1.381254E+0000
  2.245701E+0000 -4.963175E+0000
  3.809650E+0000  1.047240E+0000
 -1.662901E+0000  6.065658E+0000
 -3.765434E+0000 -8.288380E-0001
 -9.379564E-0001 -4.192897E+0000
  2.527402E+0000  1.070478E+0000
 -3.147726E-0001  2.305148E+0000
 -2.398581E+0000 -1.816530E+0000
  3.394277E-0002 -5.657961E+0000
  3.652617E+0000  1.803062E+0000
 -1.854048E+0000  5.228632E+0000
 -3.705616E+0000 -2.644170E+0000
  3.006693E+0000 -2.645373E+0000
  2.815313E+0000  2.595611E+0000
 -1.057758E+0000  3.570420E+0000
 -4.601379E+0000 -1.094086E+0000
  7.706119E-0001 -2.715688E+0000
  1.009810E+0000  3.111121E+0000
  1.761629E-0001  2.174360E+0000
 -1.926533E+0000 -5.155122E-0001
  9.378486E-0001 -7.129814E-0001
  6.668961E-0001  1.991337E+0000
 -2.166200E+0000  1.061432E+0000
 -9.316604E-0001 -1.956367E+0000
  4.780692E-0001 -7.514166E-0001
  1.601614E+0000  1.522829E+0000
 -4.288805E-0001  3.358404E+0000
  4.187202E-0001 -2.278076E+0000
 -5.265923E-0001  6.575802E-0001
  4.483045E-0001  1.874863E+0000
 -1.453269E+0000 -3.972276E-0001
  4.622457E-0001 -1.400605E+0000
 -9.109662E-0001  2.813457E+0000
 -2.810641E+0000  8.931939E-0001
 -3.534525E-0001 -1.946445E-0001
 -2.740396E-0002 -1.445062E-0001
 -3.358147E-0001 -6.831758E-0001
 -5.651762E-0001  1.252059E+0000
 -4.750424E-0001 -3.893333E-0001
 -1.695165E+0000 -8.570502E-0001
  1.268770E+0000 -2.052097E-0001
  9.899427E-0001 -1.755441E+0000
 -2.192007E+0000  1.839662E+0000
  1.934109E+0000 -1.834341E-0002
 -9.999192E-0001  9.295354E-0001
 -1.305345E+0000 -3.700071E-0001
  1.582561E-0001 -1.066944E+0000
  7.091928E-0001 -6.601473E-0001
  2.542560E+0000  1.494275E+0000
 -2.877905E+0000  3.464531E-0001
  7.693656E-0001 -1.010428E+0000
  1.003002E+0000 -2.393869E-0001
 -8.273747E-0001  3.705303E+0000
  9.410955E-0001 -1.095533E+0000
 -2.801285E+0000 -1.758028E+0000
  4.705400E+0000 -2.012590E+0000
 -2.063341E-0002  1.468372E+0000
  1.789306E+0000  2.014252E-0002
 -1.963037E+0000 -8.967084E-0001
  3.530370E-0001 -1.511119E+0000
 -9.975903E-0001 -1.195007E+0000
  1.117289E+0000 -1.025397E+0000
  4.233169E-0001  4.965219E-0001
  4.116296E-0001  7.373106E-0002
 -9.595568E-0001  1.395949E+0000
 -1.480900E+0000  1.768135E+0000
 -1.286812E+0000 -3.705012E-0001
  8.114527E-0001  2.422593E-0001
  7.157929E-0001 -6.792186E-0004
 -1.121535E+0000  1.307151E+0000
 -9.148840E-0001  2.818843E-0001
  1.033334E+0000 -2.215822E+0000
 -1.325390E+0000 -8.921725E-0001
  2.802284E+0000  2.278725E+0000
 -3.126896E+0000  2.367632E+0000
  4.296992E-0001  7.875572E-0001
  1.089220E+0000  9.656144E-0001
 -2.575595E+0000  1.897546E-0001
  2.059567E+0000 -3.029510E-0001
 -7.595455E-0001  3.825034E-0001
 -6.779569E-0001  4.227080E+0000
  8.874129E-0003 -5.714109E-0002
 -4.986257E-0001  4.806418E-0001
  1.123357E+0000 -9.503609E-0001
 -4.659550E+0000 -9.782727E-0001
  2.435297E+0000 -1.769583E+0000
  3.281907E-0001  1.855817E+0000
 -1.573223E+0000  4.298843E-0001
  1.700472E+0000 -2.067817E+0000
 -1.449325E+0000  1.629401E+0000
  1.445532E+0000 -5.749195E-0001
 -3.921709E-0001  2.480191E+0000
 -6.083872E-0001 -3.912018E-0002
  1.890994E+0000  6.753365E-0001
 -2.672278E-0002  1.151245E+0000
 -9.224950E-0003  3.162467E-0002
  3.075131E+0000  9.763580E-0001
 -1.007009E+0000 -4.924701E-0001
  2.543070E+0000  1.061243E-0001
 -2.206818E+0000 -3.812571E-0001
  2.866110E+0000  2.180266E-0001
 -7.054301E-0001  1.409535E+0000
 -3.914438E-0001 -8.247219E-0001
 -1.359498E+0000 -2.237576E+0000
  7.591494E-0001  1.079009E+0000
 -2.240902E+0000 -2.784307E-0001
  2.326705E+0000 -2.677152E+0000
  1.478027E+0000  1.571198E+0000
  9.860838E-0001  1.782568E+0000
 -3.216229E+0000 -3.946827E+0000
  2.251499E+0000 -1.385898E+0000
  4.695271E+0000 -3.604057E-0001
 -2.005505E+0000  2.240205E+0000
 -1.212957E+0000 -4.518540E-0001
  1.924532E+0000 -2.325948E+0000
 -4.621968E-0001  2.537831E+0000
  1.710816E+0000  2.802309E-0001
 -4.062639E+0000  1.486758E+0000
  4.094096E-0001 -2.717600E+0000
  2.835432E+0000 -7.310814E-0001
 -1.592162E+0000  4.999880E+0000
  1.657716E+0000 -2.416558E+0000
 -1.059524E+0000 -8.772553E-0001
  1.462182E+0000  1.977280E+0000
  4.989736E-0001  6.686959E-0001
 -2.302385E+0000  1.159017E+0000
  4.072889E+0000 -2.208201E+0000
 -5.117494E+0000  1.893422E+0000
  3.814504E+0000  6.955233E-0001
 -7.949642E-0001  2.626840E-0001
  7.503713E-0001  1.598632E-0001
 -8.955896E-0001  1.240798E+0000
 -1.462547E+0000 -1.051283E+0000
  1.744378E+0000 -2.373902E+0000
  7.693757E-0001  2.268635E+0000
 -2.369270E-0001  1.736726E+0000
 -8.159278E-0001 -9.150813E-0001
 -1.909714E+0000 -1.814564E+0000
  2.732973E+0000 -2.106324E+0000
  2.419609E+0000  3.822297E-0001
 -4.721908E+0000 -2.072355E+0000
  2.365741E+0000 -2.281339E+0000
 -6.404775E-0001 -3.884867E-0001
  1.054251E-0001  1.266157E+0000
 -3.248885E+0000 -2.208970E+0000
  1.128900E+0000 -1.434418E+0000
  1.473047E+0000  1.264259E-0001
  6.303268E-0002  1.083208E+0000
 -1.083365E-0002 -1.526299E+0000
  1.283956E+0000 -1.043539E+0000
  1.327139E+0000  2.030985E+0000
 -2.646356E+0000 -9.807872E-0001
 -6.425285E-0001 -3.274408E+0000
  2.543480E+0000 -1.315087E+0000
 -9.393889E-0001  1.927861E+0000
 -6.874408E-0001 -1.149932E+0000
  1.234274E+0000 -6.057076E-0001
  2.392998E+0000  8.489850E-0001
  5.368898E-0001 -9.084843E-0001
 -9.020227E-0001  1.698696E+0000
 -4.869045E-0001 -1.543994E+0000
 -7.054830E-0001 -3.729678E-0001
  5.421479E-0001 -6.351572E-0001
  6.777461E-0002 -1.203911E+0000
  5.397148E-0001  9.746058E-0002
 -3.103950E-0001 -1.733040E+0000
  2.677024E+0000  2.142370E+0000
 -3.068589E-0001  1.647994E+0000
 -4.888404E-0001 -7.094731E-0001
 -1.688091E+0000 -3.242120E+0000
  3.417773E+0000 -8.140532E-0003
  4.513920E-0002  1.678153E+0000
 -1.496908E+0000 -1.924492E+0000
  6.623948E-0001 -2.972263E+0000
  1.213018E-0001  9.505397E-0001
  1.216095E-0001  2.027248E+0000
 -4.052784E+0000  4.491120E-0001
  7.944092E-0001 -3.874606E+0000
  1.003343E+0000  6.118578E-0001
  1.239995E+0000  2.228243E+0000
 -3.447834E+0000  4.889243E-0001
 -1.148836E+0000 -2.916463E+0000
  4.538140E+0000 -1.701171E+0000
  8.070276E-0001  3.002546E+0000
 -2.834396E+0000  1.106185E+0000
  4.662688E-0001 -3.062233E+0000
 -1.082798E+0000 -1.496656E+0000
  4.809519E+0000  6.300351E-0001
 -3.274266E-0001  3.490507E+0000
 -2.704251E-0001 -2.389022E+0000
  1.291322E+0000 -2.507162E+0000
  2.053850E-0001  4.115783E+0000
  1.392059E+0000  7.613870E-0001
 -1.809616E+0000  6.099296E-0001
 -7.508069E-0001 -2.907791E+0000
  2.609210E+0000 -2.939315E+0000
  9.362272E-0001  3.343904E+0000
 -1.076170E+0000  1.511283E+0000
 -4.772715E-0001 -2.387794E+0000
  2.574227E+0000 -1.483879E+0000
  1.219346E+0000  4.696590E-0001
 -2.263479E+0000 -2.522775E-0001
  1.918120E+0000 -2.432124E+0000
 -1.326775E-0001  2.598079E+0000
 -1.069977E+0000  1.405393E+0000
 -4.935041E-0001 -1.498450E+0000
  1.555520E+0000 -1.377096E-0001
 -1.182973E+0000 -1.129493E-0001
 -1.708712E+0000 -6.664388E-0001
  3.658879E+0000  5.125038E-0001
 -1.595714E+0000  1.260775E+0000
 -1.984579E-0001  1.767414E-0002
  1.958132E+0000 -2.383956E-0001
 -8.346488E-0001 -1.555477E+0000
  2.085427E+0000 -2.535144E+0000
  7.863436E-0001  9.259081E-0001
 -2.066336E+0000  9.818854E-0001
 -1.338168E+0000 -2.881131E+0000
  4.323899E+0000 -4.180247E-0001
  1.098349E+0000  4.307771E+0000
 -2.058583E+0000 -8.327248E-0001
  3.098053E-0001 -2.518919E+0000
 -3.832158E-0001  1.511804E+0000
  1.974611E+0000  4.237077E+0000
 -2.500168E+0000  2.054990E+0000
 -2.204882E+0000 -3.623406E+0000
  1.958985E+0000 -4.181380E+0000
  1.694130E+0000  3.414725E+0000
 -9.137185E-0001  2.614171E+0000
 -2.307071E+0000 -1.070653E+0000
  1.499386E+0000 -1.676378E+0000
  1.289409E+0000  2.662630E+0000
 -1.181189E+0000  9.319600E-0001
 -2.758289E+0000 -3.018477E+0000
  4.442243E+0000 -4.351346E-0001
 -6.791889E-0001  2.229612E+0000
 -2.208023E+0000  8.557508E-0001
 -1.088136E+0000 -4.135657E+0000
  1.834842E+0000 -4.925917E-0001
  1.299897E-0001 -7.919444E-0002
  6.534118E-0001  1.496223E+0000
  4.755216E-0001 -2.540205E-0001
 -1.628112E+0000 -1.108226E+0000
 -1.575069E+0000 -1.425904E+0000
  3.493023E+0000 -5.315416E-0001
  7.799382E-0001  5.501167E+0000
 -3.459812E+0000 -3.940928E-0001
 -1.915290E+0000 -6.341483E+0000
  5.698127E+0000  1.505077E+0000
  4.981243E-0002  2.158095E+0000
 -4.927962E+0000  1.127274E-0001
  1.411097E+0000 -6.373302E+0000
  2.465679E+0000  9.790271E-0001
 -1.897140E+0000  3.804145E+0000
 -1.945034E+0000 -1.340463E-0001
 -7.968884E-0001 -3.025836E+0000
  4.572987E+0000 -2.149852E+0000
 -7.594996E-0002  5.580800E+0000
 -3.222236E+0000  1.632635E+0000
 -9.640352E-0003 -4.545957E+0000
  1.107195E+0000 -7.314869E-0001
  9.916697E-0001  2.059136E+0000
 -6.623882E-0001  1.602383E+0000
 -8.211935E-0001 -1.086705E-0001
  1.502423E+0000 -5.643541E-0001
 -1.029411E+0000 -1.416305E+0000
 -1.705647E+0000 -1.639596E+0000
  3.765103E-0001 -2.333451E+0000
  8.867268E-0001 -1.652842E+0000
 -1.341400E+0000  2.029327E+0000
  2.222529E-0002 -2.081467E+0000
  5.303394E-0001 -2.736090E-0001
  3.397331E+0000 -2.839424E-0001
 -1.588248E+0000  1.848438E+0000
 -7.103797E-0001 -1.504417E-0001
  1.875973E+0000 -1.233393E+0000
  6.818874E-0001  1.950359E+0000
 -7.582504E-0001 -5.662457E-0001
 -1.297384E+0000 -6.553327E-0001
  4.464261E+0000 -1.127779E+0000
 -3.245671E+0000  3.334348E+0000
  9.342259E-0001  2.390203E-0001
 -2.947569E+0000 -6.658663E-0001
  2.546644E+0000 -3.060242E+0000
  2.863960E+0000  1.635474E+0000
  1.131867E+0000  2.216674E+0000
 -4.817636E+0000  1.724870E+0000
  4.137941E+0000 -2.393672E+0000
 -2.211943E+0000 -2.324532E-0002
  1.732740E+0000  1.488172E+0000
  4.467217E-0001  6.194292E-0001
 -2.805397E+0000  9.150637E-0001
  2.251517E+0000 -9.530289E-0001
  1.158412E+0000 -8.746778E-0001
 -1.632657E+0000  1.424272E+0000
  1.205719E+0000 -4.680272E-0001
 -1.322036E+0000 -3.075419E+0000
  2.970191E+0000  8.569381E-0001
  1.235577E+0000  1.178990E+0000
 -3.740924E+0000  5.351473E-0001
  3.332685E-0001 -9.336021E-0001
  1.062270E+0000  2.074278E+0000
 -1.773539E+0000  7.690817E-0001
 -9.289907E-0001 -2.237452E+0000
  6.997403E-0001 -2.861935E+0000
  2.599134E+0000  3.017181E+0000
 -4.300298E+0000  3.571150E+0000
 -1.867305E+0000 -3.219116E+0000
  3.361699E+0000 -2.452837E+0000
  3.158163E+0000  1.426957E+0000
 -3.050159E+0000  2.628753E+0000
  1.324396E+0000 -3.824445E+0000
 -1.377481E+0000 -2.472925E+0000
  2.909769E+0000  1.360906E+0000
  1.022637E+0000  2.710131E+0000
 -3.188442E+0000  9.426019E-0001
  1.731632E+0000 -1.721291E+0000
  1.922855E+0000  4.736135E-0001
 -1.825374E+0000  2.722401E+0000
 -9.820571E-0001  1.332911E+0000
  2.487908E-0001 -5.761966E-0001
  2.941497E-0001 -1.991077E+0000
  2.480012E+0000  4.813048E-0001
 -2.228512E+0000  1.126468E+0000
  1.550542E+0000  4.766150E-0001
 -4.579163E-0001 -2.108434E+0000
  2.198362E+0000  5.227867E-0001
 -2.083662E-0001 -1.688789E+0000
 -3.162808E-0001 -1.344925E+0000
  2.574005E+0000 -1.110011E+0000
 -6.559269E-0001  3.604142E+0000
 -1.837843E+0000  2.248895E+0000
 -1.488402E+0000 -4.059074E+0000
  3.576598E+0000 -3.573140E-0001
  2.370151E+0000  2.870122E+0000
 -4.103330E+0000  2.895037E+0000
  2.312427E-0001 -3.898729E+0000
  3.256434E+0000 -7.370901E-0001
 -1.251551E+0000  4.820482E+0000
 -1.504556E+0000  1.068106E+0000
  1.025737E+0000 -3.043064E+0000
  6.470094E-0001  3.979428E-0001
  6.148109E-0001  7.204931E-0001
  8.076914E-0001  3.352241E+0000
 -3.663973E+0000 -1.160820E-0001
 -6.763192E-0001  2.425642E-0001
  1.608769E+0000 -1.862449E+0000
 -6.609830E-0001  1.327820E+0000
  4.226830E-0001 -5.131618E-0001
  2.112047E-0001 -1.421716E+0000
  2.523847E+0000 -2.400892E-0002
 -1.947107E+0000  3.307275E+0000
 -1.741506E+0000 -8.117949E-0001
  1.851927E+0000 -4.379542E+0000
  2.784940E+0000  1.632252E+0000
  1.906532E-0001  5.815813E+0000
 -1.673436E+0000 -1.193434E-0001
 -1.477348E+0000 -2.287406E+0000
  4.045391E+0000 -3.342033E-0001
 -8.228174E-0001  1.613770E+0000
 -5.361125E-0001  1.442939E+0000
 -1.065251E+0000 -6.116346E-0001
  4.210008E+0000 -2.444904E+0000
 -1.857140E+0000  3.194770E-0001
  2.134876E+0000  8.653095E-0001
 -2.287743E+0000  3.491458E+0000
 -3.408139E-0001 -1.603319E+0000
  1.949009E+0000 -2.177472E+0000
  2.161381E+0000  2.364570E+0000
  2.015999E+0000  1.688920E+0000
 -4.110100E+0000 -6.615830E-0001
  4.313032E+0000 -2.565347E+0000
  9.292288E-0001  3.983807E+0000
 -2.059741E+0000  2.421320E+0000
 -4.627725E+0000 -6.659156E-0001
  1.696964E+0000 -2.140430E+0000
  1.065810E+0000  1.951845E+0000
  6.086117E-0001 -5.759896E-0001
 -2.304332E-0001 -2.764835E+0000
 -1.781832E+0000  2.649318E+0000
 -8.507543E-0001  5.726392E-0001
 -1.749226E-0001 -1.154907E+0000
  6.995347E-0001  1.570208E+0000
  2.001777E+0000  1.695354E+0000
 -3.155785E+0000  2.339631E+0000
  3.211527E-0001 -8.877506E-0001
 -1.507133E+0000 -5.473953E-0001
  2.112499E+0000  2.386153E+0000
 -5.862752E-0001  7.889111E-0001
 -2.368723E+0000  1.550669E+0000
  9.158914E-0001 -1.040259E+0000
  3.385351E-0001 -4.440290E-0001
 -1.771795E+0000  2.105832E+0000
  1.730012E+0000 -1.277797E+0000
 -1.264710E-0001 -2.513033E+0000
 -3.406232E-0001  1.260051E+0000
  2.406910E+0000  8.818049E-0001
  1.080880E+0000  3.224625E+0000
 -5.948407E-0001  2.075358E+0000
 -7.032927E-0001 -8.640027E-0001
 -2.520923E+0000 -1.797708E+0000
  2.807723E+0000 -2.687635E+0000
  1.376485E+0000  1.763987E+0000
 -1.469209E+0000 -1.010600E-0001
 -1.004257E+0000 -1.297130E+0000
  2.206131E+0000 -6.788692E-0001
  5.166304E-0001  3.658664E+0000
 -3.565787E+0000  8.532639E-0001
  2.899063E+0000 -1.322557E+0000
  1.740010E+0000  1.735318E+0000
 -2.763480E+0000  1.342895E+0000
  1.162716E+0000 -4.660110E-0001
 -8.415850E-0001  4.167868E-0001
  3.148243E+0000 -1.316425E+0000
 -2.865643E+0000  4.198192E-0001
  2.479105E+0000 -3.189734E+0000
  1.071771E+0000  6.364860E-0001
 -1.751384E+0000  1.488319E+0000
 -1.258086E+0000 -6.768224E-0001
  2.425037E-0001  1.349848E+0000
  1.820971E+0000  3.589360E-0001
  4.352746E-0001  6.203970E-0002
 -6.559774E-0001  5.516506E-0001
 -2.377705E-0001 -7.205571E-0001
  2.043920E+0000  1.308350E+0000
 -2.145311E+0000  1.665540E+0000
 -5.415756E-0001 -1.040398E+0000
  1.469259E+0000  5.767917E-0001
 -3.732529E-0001  6.140687E-0001
 -2.931813E+0000  1.598779E+0000
  1.178799E+0000  1.006513E+0000
 -3.300836E+0000 -1.476755E+0000
  2.188773E+0000 -2.961788E+0000
  1.187915E+0000 -4.176320E-0001
 -4.010162E-0001  1.685649E+0000
 -8.254184E-0001 -1.334658E+0000
 -2.271479E+0000 -2.671202E-0001
  3.273548E+0000 -1.985393E+0000
 -4.371599E-0001  1.713596E+0000
 -3.461336E-0001  1.147119E+0000
 -3.109902E+0000  2.923903E-0001
  3.717854E+0000 -1.980552E+0000
  1.315707E+0000  1.558133E+0000
  3.399507E-0001  1.495663E-0001
 -3.929446E+0000 -3.491807E+0000
  2.587002E+0000 -1.226355E+0000
 -4.367033E-0001  2.328185E+0000
 -2.413520E+0000  2.315637E+0000
 -1.766156E-0001 -5.656684E-0001
 -3.661234E-0001 -1.725896E-0001
  2.282870E+0000  1.285761E+0000
 -3.757643E+0000 -9.860705E-0001
  6.614382E-0001 -1.721403E+0000
  3.213239E+0000  3.416432E-0001
 -4.215988E-0001  3.699281E+0000
  2.282767E-0001 -2.233553E+0000
 -2.068457E-0001 -1.597704E+0000
  3.466381E-0001 -1.863279E+0000
  8.556552E-0001  3.797525E-0002
  1.131445E+0000  7.553285E-0001
 -1.637293E+0000  3.354082E-0001
 -1.382816E+0000 -1.853292E+0000
 -1.009863E-0003 -3.987169E-0001
  1.269442E+0000  5.001035E-0001
 -1.350512E+0000 -1.354129E+0000
  6.372002E-0001 -5.289026E-0001
 -1.354473E+0000  2.285486E+0000
  2.331885E+0000  7.216729E-0001
 -1.324406E+0000 -1.461937E-0001
  6.420096E-0001  4.398114E-0001
 -2.155650E+0000  3.271355E+0000
  2.004726E+0000 -1.788400E+0000
 -2.630021E+0000 -2.730266E+0000
  3.862083E+0000 -3.261770E-0003
  1.732109E+0000  3.341160E-0001
 -1.266113E+0000  1.150920E+0000
  7.291294E-0002 -2.407566E+0000
  5.628834E-0001 -1.271104E+0000
 -1.944518E+0000  2.336844E+0000
  2.049852E+0000 -9.236072E-0001
 -2.418759E-0001  8.580961E-0001
 -2.366952E-0001 -3.548005E-0001
  6.280955E-0001  8.890139E-0001
  1.195059E+0000 -1.441967E-0001
 -3.444633E+0000  7.355360E-0001
 -2.381675E+0000 -2.625752E+0000
  4.101498E+0000 -1.749215E+0000
 -1.043399E-0001  2.330667E+0000
 -2.927398E+0000 -1.423838E+0000
  2.522629E-0001 -2.224113E-0001
  2.324140E+0000  7.757450E-0001
 -6.841909E-0001  2.590739E-0002
 -1.665729E+0000 -1.696429E+0000
  8.564762E-0001 -2.346988E+0000
  2.795191E+0000  3.095252E+0000
 -3.511600E+0000  1.395874E+0000
 -9.124493E-0001 -5.399595E+0000
  3.776974E+0000  1.244288E+0000
  1.375650E-0001  2.405582E+0000
 -3.099760E-0001  9.479586E-0001
 -2.170823E+0000 -3.786115E+0000
  4.208779E-0001 -3.792739E+0000
  5.396747E+0000  1.109347E+0000
 -2.488897E+0000  4.438222E+0000
 -3.261710E+0000  1.247066E-0001
  1.681340E+0000 -2.486522E+0000
  2.182696E+0000  3.837090E+0000
 -1.858441E+0000  3.050321E-0001
 -3.931790E-0001 -2.578334E+0000
  2.028138E+0000 -1.554068E+0000
 -1.385514E+0000  3.869945E+0000
 -1.258605E-0001 -2.016490E+0000
 -2.170548E+0000 -8.799809E-0001
  2.116512E+0000  7.598806E-0001
 -2.072871E+0000  1.285274E+0000
  2.402240E-0001  7.604831E-0001
  1.260795E+0000  6.670225E-0001
 -2.939609E+0000  2.527187E+0000
 -5.837435E-0002 -1.435135E+0000
 -1.380964E+0000 -4.069663E-0001
  2.189423E+0000 -8.474071E-0001
 -2.278190E-0001  5.992201E-0001
 -3.576813E+0000 -4.847622E-0001
  3.315836E-0001 -2.166262E+0000
  1.401582E+0000  2.580645E+0000
 -1.323798E+0000  2.388751E+0000
 -5.259912E-0001 -2.815885E+0000
  1.752100E+0000 -1.081642E+0000
 -9.737132E-0002  1.083805E+0000
  1.225688E-0001 -4.150714E-0001
  1.362693E+0000  1.103260E+0000
  1.429562E+0000 -4.979715E-0001
 -1.230134E+0000  1.228944E+0000
 -3.942599E-0001 -7.236068E-0001
  1.658843E+0000 -2.034088E+0000
 -6.245459E-0001  1.095432E+0000
 -1.330833E+0000  5.321759E-0001
  1.783861E-0001 -4.496479E+0000
  2.408699E+0000  3.207856E-0001
  1.873203E-0003  4.456981E+0000
 -2.316119E+0000 -2.058119E+0000
 -1.036908E+0000 -1.284628E+0000
  4.111070E+0000  1.622509E+0000
 -2.750273E+0000  1.841436E+0000
 -2.560433E+0000 -2.941323E+0000
  3.914824E+0000 -2.221164E+0000
  1.346954E+0000  3.886780E+0000
 -2.523652E+0000  1.495715E+0000
 -2.193602E+0000 -3.494220E+0000
  1.612203E+0000 -2.426469E+0000
  3.214140E+0000  2.045359E+0000
 -1.207584E+0000  3.804834E-0002
  1.045750E+0000 -2.288071E+0000
 -7.740202E-0001 -1.256648E-0001
  2.251134E+0000  1.631739E-0001
 -2.773530E+0000  4.411488E-0002
 -1.709343E-0001 -1.082367E+0000
 -5.848285E-0001 -1.774829E-0001
  4.934484E-0001 -2.137270E+0000
  4.863273E-0001  8.460326E-0001
  2.269526E+0000 -6.382679E-0001
 -1.098054E+0000  8.813493E-0001
 -6.978262E-0002  1.371771E+0000
 -5.712297E-0001 -4.196421E-0001
 -1.200744E+0000 -1.555476E+0000
 -2.736177E-0001  9.388635E-0001
  1.454202E+0000 -1.531915E+0000
 -4.060496E+0000  2.320778E+0000
  1.497358E+0000 -3.013865E+0000
  1.202405E+0000  9.044075E-0001
  7.481854E-0003  2.921864E+0000
 -1.027856E+0000 -1.518106E+0000
 -2.298985E-0001  3.190942E-0002
  3.502307E+0000  1.723099E+0000
 -5.757620E-0001  1.993261E+0000
 -8.501322E-0001 -2.714248E+0000
  1.143394E+0000 -5.980524E-0002
  1.688595E+0000  1.928194E+0000
 -2.382073E+0000  2.007165E-0001
  3.936296E-0001 -2.048034E+0000
  3.761043E+0000 -7.112713E-0001
 -1.010514E+0000  2.018297E+0000
 -4.270012E-0001  1.703022E-0001
 -1.666599E-0001 -2.737222E+0000
  4.227268E+0000  1.342142E+0000
  3.524281E-0002  2.045508E+0000
 -2.069542E+0000 -1.273589E+0000
  5.656382E-0001 -2.428741E+0000
  3.502313E+0000  1.337577E+0000
 -1.668265E+0000  2.117733E+0000
 -7.562785E-0002 -2.404535E+0000
  1.116157E+0000  1.477779E-0001
 -3.687375E-0001  3.129627E-0001
  9.460093E-0001 -2.598105E-0001
  4.823607E-0002 -7.277260E-0002
 -3.372041E-0001 -1.638798E+0000
 -1.862960E-0002  1.260130E+0000
 -3.982955E-0001 -1.765941E+0000
 -1.419034E-0001  5.942183E-0001
  4.429848E-0001  1.808024E+0000
 -1.278786E+0000 -9.062803E-0001
  2.603554E-0001  2.832886E-0001
 -7.636527E-0001 -2.556548E-0001
 -1.122015E+0000 -4.751747E-0001
  5.381206E-0001  9.434732E-0001
  1.770930E-0001 -1.345956E+0000
 -1.550904E+0000 -1.370898E+0000
  1.988015E+0000  1.481583E+0000
 -4.261852E+0000  1.176794E+0000
  2.371998E+0000 -3.249003E+0000
 -3.874254E-0001  2.305614E+0000
 -6.037316E-0001  6.508301E-0001
  5.742060E-0001 -1.986758E+0000
  3.841167E-0001  2.122348E+0000
 -1.116553E+0000  6.837590E-0001
  1.348995E+0000 -6.304560E-0001
 -9.970560E-0001  5.617368E-0001
  8.017748E-0002 -1.088709E-0001
  5.877273E-0001 -6.959057E-0001
  2.789849E+0000  2.061306E-0001
 -1.908788E+0000  7.276292E-0001
 -3.070036E-0001 -7.167181E-0001
 -4.758477E-0002  6.816426E-0001
 -8.461547E-0001  9.611793E-0001
  2.109347E+0000 -8.867172E-0001
 -2.790817E-0001  1.034605E+0000
 -4.076438E-0001 -3.177290E-0001
  2.254430E+0000  1.253822E+0000
  1.524270E+0000  6.989183E-0001
 -2.094776E+0000  9.925891E-0001
  1.213626E+0000 -1.339694E+0000
  1.019785E+0000  9.749051E-0001
 -4.966771E-0001  3.376486E+0000
 -3.577997E-0001 -1.863212E+0000
 -1.909710E-0001  8.119431E-0001
  3.016551E+0000 -1.157069E+0000
  1.259049E+0000  2.331684E+0000
  1.599417E+0000 -1.069936E+0000
 -1.341466E+0000  2.121011E+0000
 -2.516473E-0001 -5.548955E-0001
  4.646480E-0001  1.306863E+0000
  1.707122E+0000  6.119893E-0001
 -2.558077E+0000 -1.923905E+0000
  1.556883E+0000 -3.562766E+0000
  1.024883E+0000  1.895691E+0000
  2.118390E+0000  1.117021E+0000
 -1.604632E+0000 -1.117922E+0000
 -7.672644E-0001 -1.143658E+0000
  2.504761E+0000  5.039135E-0001
  1.967349E-0001  4.357173E+0000
 -3.552376E+0000  1.015168E+0000
  8.836034E-0001 -2.492594E+0000
  2.924872E+0000 -3.411098E-0001
 -1.565240E-0001  2.131372E+0000
  1.475104E-0001  9.614927E-0001
  1.013129E-0001  3.702863E-0002
 -1.821587E+0000  3.683234E-0001
  3.336051E+0000 -1.801004E+0000
 -1.072982E+0000  2.478452E+0000
  1.033240E+0000 -1.863688E+0000
  2.999694E-0001 -1.010900E+0000
  1.062918E+0000 -1.376421E+0000
 -2.783882E-0001 -1.269608E+0000
  9.083882E-0001  2.886518E+0000
 -1.584970E+0000  2.595625E+0000
 -2.486410E+0000 -1.462567E+0000
  2.186324E+0000 -3.156575E+0000
  8.083892E-0001  1.939516E+0000
  1.430599E+0000 -1.408018E-0002
 -1.538722E-0001 -1.156502E+0000
  2.952894E+0000 -3.953012E-0001
  2.393757E+0000  2.009791E+0000
 -1.111868E+0000  5.449780E-0001
 -3.724065E+0000 -4.032414E+0000
  3.547479E+0000 -3.229838E+0000
  5.073003E-0001  3.669195E+0000
 -1.380727E+0000  1.331413E+0000
 -1.162369E+0000 -2.492308E+0000
  1.596397E+0000 -9.703073E-0001
  2.130294E+0000 -5.783888E-0001
 -1.536892E+0000  1.688774E+0000
  6.438346E-0001 -5.487294E-0001
 -4.951260E-0001  6.668019E-0001
  2.950896E+0000  8.952530E-0001
 -1.621530E+0000  1.863986E+0000
 -1.321273E-0001  7.280415E-0001
 -5.519520E-0001 -5.908108E-0001
  1.524605E+0000 -1.457481E+0000
  1.231659E+0000  3.405014E+0000
 -2.633785E+0000  8.981971E-0002
 -6.084812E-0001 -3.869383E+0000
  7.435314E-0001 -3.449360E-0001
  4.295438E+0000  2.517016E+0000
 -2.246931E+0000  3.071574E+0000
 -4.986424E+0000 -7.439568E-0001
  2.043419E+0000 -2.167060E+0000
  1.363575E+0000  2.199319E+0000
 -8.835669E-0001  1.571063E+0000
 -1.417477E+0000 -8.102651E-0001
  2.271024E+0000 -2.733055E+0000
 -1.386349E+0000  4.726724E-0001
  1.926514E+0000 -7.412555E-0001
 -1.108160E+0000 -7.398035E-0001
  1.271483E+0000  8.048388E-0001
 -4.226500E-0001  1.617848E+0000
 -1.769261E+0000 -6.092962E-0002
 -4.332190E-0001 -2.430871E-0001
  1.848128E+0000 -3.671797E-0001
  4.304538E-0001  2.684345E+0000
 -2.360979E+0000  1.736123E+0000
 -4.584969E-0002 -4.123486E+0000
  3.558042E-0001 -9.248366E-0001
  3.771026E+0000  3.208773E-0001
 -4.319614E+0000  1.034854E+0000
  3.190038E-0001 -2.266075E+0000
  2.453144E+0000  6.544165E-0001
 -5.746808E-0001  5.584664E-0001
 -6.986962E-0001  6.017068E-0003
 -1.651966E-0001 -1.300143E+0000
  2.255114E+0000  1.169799E-0002
 -6.829647E-0001  4.051614E+0000
  4.130178E-0002 -3.122133E+0000
 -1.557227E+0000 -7.776782E-0001
  2.420588E+0000  3.226151E-0001
  1.804037E+0000  2.133306E+0000
 -4.249769E+0000  4.174864E-0001
  1.140392E+0000 -3.949848E+0000
  1.730670E+0000 -2.427702E-0001
  1.566288E+0000  2.126029E+0000
 -1.865658E+0000 -5.221399E-0001
 -1.500414E+0000 -1.560760E+0000
  2.759930E+0000 -2.250074E+0000
 -1.673550E+0000  4.167268E-0001
  2.499560E+0000  7.590269E-0001
  4.102955E-0001  1.130394E+0000
 -2.040454E+0000 -1.737308E+0000
  2.054217E+0000 -2.413386E+0000
  4.092736E-0001  1.996982E+0000
 -2.852709E-0001  8.087017E-0001
 -1.633574E+0000  3.267412E-0001
  5.655270E-0001 -1.657712E+0000
  6.237001E-0001  1.156936E+0000
 -1.256606E+0000  1.288752E+0000
 -1.909128E-0002 -1.271498E+0000
  3.000057E+0000 -1.394901E+0000
 -2.022001E+0000  2.425756E+0000
  1.105514E+0000  1.531051E+0000
  1.359815E+0000 -2.706213E+0000
 -3.023811E+0000  8.543456E-0001
  2.145422E+0000 -1.978599E+0000
  9.463574E-0001  8.399968E-0001
  8.411554E-0001 -1.117993E+0000
 -5.335605E-0001  8.295574E-0001
  2.460056E+0000  1.514182E-0001
 -4.922346E-0001  1.595193E+0000
 -1.305825E+0000 -1.081317E-0001
  2.774855E+0000 -6.802200E-0001
 -2.199845E+0000  1.635326E+0000
  5.848857E-0001 -4.635795E-0001
  1.219993E+0000  1.067641E+0000
  9.927886E-0001  1.193624E+0000
 -1.028034E+0000  8.719448E-0001
 -1.324735E+0000 -4.876917E-0002
  2.462178E+0000 -7.971907E-0001
 -9.969679E-0001  1.674987E+0000
 -3.047695E-0001 -4.339018E-0001
 -8.244402E-0001  1.197515E+0000
  1.057852E+0000 -1.174276E-0001
 -8.086722E-0001  1.968770E+0000
 -7.543557E-0001 -5.258795E-0001
  5.480527E-0001  4.541521E-0002
  4.869355E-0001 -9.494985E-0003
 -3.552697E-0001  3.045991E-0001
 -1.463392E+0000 -3.561151E-0001
  2.558116E-0001 -1.369903E+0000
  4.098061E-0001  1.154767E+0000
  1.883528E+0000  1.481298E+0000
 -2.035310E+0000  1.611843E+0000
  1.427959E+0000 -1.155912E+0000
 -3.631470E-0001  4.825550E-0001
  1.214167E-0001  4.627774E-0001
 -4.619677E-0001  1.159949E+0000
  4.263162E-0001 -1.389442E+0000
  2.647768E+0000  5.748945E-0001
 -3.419300E+0000  9.371522E-0001
  1.996252E+0000 -5.261978E-0001
  4.298945E-0001  8.621859E-0001
 -1.306101E+0000 -1.915664E+0000
  4.940084E-0002  4.152792E-0002
  5.898264E-0001 -7.880202E-0001
 -5.661777E-0001  1.020692E+0000
  4.551197E-0001  1.499921E-0001
 -2.972497E-0001 -4.582710E-0001
  2.124814E+0000  8.591206E-0001
 -1.951903E+0000 -8.353087E-0001
  2.747166E+0000  1.047937E+0000
  1.296697E+0000 -9.734158E-0001
 -1.999766E+0000  3.730770E-0001
 -3.170051E-0001  1.027010E-0001
  1.916425E+0000 -1.008847E+0000
 -1.303784E+0000 -2.559713E-0001
 -1.207845E+0000 -6.688152E-0001
  9.432439E-0001 -3.060633E+0000
  9.945538E-0001 -5.107299E-0001
  1.164136E+0000 -2.903077E-0001
 -2.770062E+0000  4.387181E-0001
  1.169423E+0000  2.830137E-0001
  3.562779E-0001 -1.179346E+0000
 -1.856132E-0001 -8.797376E-0002
 -3.767696E-0001 -1.858716E-0001
  1.323939E+0000 -2.171353E+0000
 -5.340475E-0001 -1.254534E+0000
  1.104085E+0000  2.149217E-0001
 -1.091667E+0000 -4.460477E-0001
  1.560244E+0000 -2.475329E+0000
 -5.760461E-0001  1.956398E+0000
 -2.518045E+0000  4.203940E-0002
  2.385911E+0000 -2.187191E+0000
  9.042555E-0001  7.800761E-0001
 -5.625833E-0002  3.063577E-0001
 -8.443734E-0001  2.883803E-0001
  7.116504E-0001 -5.183090E+0000
  1.353394E+0000  8.533058E-0001
  2.635428E+0000  2.534457E+0000
 -2.561518E+0000  2.065955E+0000
  1.308276E+0000 -2.641155E+0000
  6.466538E-0001 -2.245576E+0000
  2.177137E+0000  2.439287E+0000
  1.720127E+0000  1.143674E-0001
 -2.179392E+0000  1.138113E+0000
  2.050951E-0001 -2.263918E-0001
  1.001624E+0000 -3.708026E-0001
 -3.159427E+0000 -1.809707E+0000
 -4.054086E-0001 -2.726789E+0000
  4.625638E-0001  1.946853E+0000
  7.528472E-0001  1.377434E+0000
  1.065381E-0001 -3.232472E+0000
  1.983171E+0000  3.340572E-0001
  7.001268E-0001  2.436188E+0000
 -9.402439E-0001  6.214111E-0002
 -1.596133E+0000  1.726856E-0001
 -5.288424E-0002 -1.414381E+0000
  1.575503E+0000  2.373167E-0001
  9.107282E-0001  1.924686E+0000
 -1.724331E+0000  5.971235E-0001
  1.396176E+0000 -1.616199E+0000
  3.246375E-0002  6.720775E-0001
  2.165408E+0000  1.512144E-0001
 -1.831804E+0000  7.743917E-0001
 -1.822927E+0000 -1.907597E+0000
  5.242628E-0001 -3.933303E-0001
  1.099380E+0000  3.486285E+0000
 -1.795783E+0000  1.067305E+0000
 -1.533084E+0000 -1.198824E+0000
  1.339433E+0000  1.759486E+0000
 -2.111178E+0000 -1.215879E+0000
 -2.044006E+0000  5.488636E-0001
  1.222784E+0000 -2.996436E-0001
 -4.341137E-0001  1.623557E+0000
 -4.324202E-0001 -3.140515E+0000
 -1.515639E+0000 -1.175126E+0000
  5.226086E+0000 -1.470367E+0000
  7.541375E-0001  2.409208E+0000
 -3.061370E-0001  1.359555E+0000
 -1.954967E+0000 -1.012771E+0000
  1.869322E+0000 -1.553109E+0000
  1.194886E+0000  1.271179E+0000
 -8.567968E-0001  1.050455E+0000
 -1.463026E+0000 -7.819971E-0001
  1.201410E+0000 -1.014730E+0000
 -1.127143E+0000  1.945211E+0000
 -7.966241E-0001 -3.317429E-0003
 -8.050326E-0001 -2.147861E+0000
  2.701327E+0000  2.476485E+0000
 -1.643280E-0001  1.268166E+0000
 -4.070802E+0000 -1.712708E+0000
  3.268544E+0000 -3.838945E+0000
  2.563731E+0000  2.589029E+0000
 -2.036500E+0000  3.874997E+0000
 -1.988258E+0000 -4.322357E+0000
  2.074242E+0000 -3.161014E+0000
  4.181425E+0000  1.337376E+0000
 -1.025377E+0000  2.333060E+0000
 -5.345227E+0000 -1.627905E+0000
  9.590252E-0002 -3.378320E+0000
  4.487071E+0000  1.061390E+0000
 -3.313516E-0001  4.642069E+0000
 -1.070912E+0000  9.350150E-0001
 -3.908662E-0001 -1.203628E+0000
  2.512447E+0000 -1.418197E+0000
 -2.184536E+0000  3.806106E+0000
 -7.788005E-0001 -3.472148E-0001
  2.194764E-0001 -3.336036E+0000
  6.282271E-0001 -1.613136E+0000
  1.595689E+0000  4.521924E+0000
  7.958367E-0002  1.191134E+0000
 -2.574350E+0000 -2.954799E-0001
  4.325645E+0000 -7.873513E-0001
 -2.831967E-0001  2.252190E+0000
 -1.216078E+0000 -1.689855E+0000
 -1.179411E+0000 -1.371801E+0000
  1.480607E+0000  2.027336E+0000
 -1.311172E+0000  1.268238E+0000
 -2.206610E+0000 -3.005379E+0000
  1.256581E+0000  4.923819E-0001
  2.509958E+0000  1.550592E+0000
  9.548496E-0001 -8.868012E-0001
 -1.327967E+0000 -2.321441E+0000
  1.748919E+0000 -1.325272E-0001
 -4.324062E-0001  1.885074E+0000
  6.030124E-0001 -4.804706E-0001
  1.331581E+0000 -8.919337E-0001
 -4.270079E-0001 -7.263671E-0001
 -4.217466E-0001 -9.076168E-0001
  8.288165E-0001  2.389173E-0001
  1.740228E-0001 -8.300949E-0001
  2.800839E-0001  1.088307E+0000
  1.655360E+0000 -6.820643E-0001
 -1.203360E+0000  4.961499E-0001
  3.210662E+0000 -9.632177E-0001
 -2.487553E+0000 -2.150168E+0000
 -8.201742E-0001 -2.959479E-0001
  3.845639E+0000  1.906294E+0000
 -4.226836E+0000  1.334382E+0000
  3.567192E-0001 -2.284776E+0000
  9.332374E-0001 -1.955249E+0000
  1.902078E+0000  3.296644E+0000
 -2.367445E+0000  1.573146E+0000
 -1.503318E+0000 -1.189749E+0000
  5.734655E-0001 -1.403522E+0000
 -2.712968E-0001 -9.919981E-0001
 -7.985338E-0001  3.281720E+0000
  4.234016E+0000 -1.246512E+0000
 -2.709493E+0000  5.741885E-0001
  1.537990E+0000 -1.296899E+0000
  3.005845E+0000  2.507021E+0000
 -4.317823E+0000  6.655840E-0001
 -8.959919E-0001 -2.572597E+0000
  1.678136E+0000  6.214432E-0001
 -4.111659E-0001  3.156405E+0000
 -3.401433E+0000 -1.688890E+0000
  1.057425E+0000 -1.089359E+0000
  4.598662E-0001  8.713873E-0001
 -9.083913E-0001 -2.380417E+0000
  2.214064E+0000 -8.405356E-0001
  2.532402E+0000 -3.342994E-0001
 -1.906181E-0001  1.637856E-0001
 -4.217883E-0001  2.283134E+0000
 -2.960441E+0000 -1.687722E+0000
  6.956306E-0001 -2.511064E+0000
  3.522025E+0000  2.308018E+0000
 -1.400007E+0000  4.641434E+0000
 -3.185169E+0000 -1.328917E+0000
  1.727017E+0000 -3.802565E+0000
  2.514905E+0000  2.440565E+0000
  7.074877E-0002  2.356148E+0000
 -1.851743E+0000 -2.611925E+0000
  4.410567E-0002 -9.896200E-0003
  2.574981E+0000  3.429387E-0001
 -1.378057E+0000  4.764758E+0000
 -1.447168E+0000 -7.154786E-0001
 -8.877109E-0001 -1.456488E+0000
  3.485170E+0000  3.136541E-0001
  3.452358E-0001 -4.202724E-0001
 -2.351104E+0000  5.030058E-0001
  8.219874E-0001 -1.766169E-0001
 -2.068949E+0000 -6.133154E-0001
 -4.009264E-0001  7.159476E-0001
  4.238701E-0001  7.898564E-0001
 -2.003361E+0000  5.029567E-0001
  7.358445E-0001 -1.069198E+0000
  1.249872E+0000  1.053410E+0000
  2.291664E-0001  2.085653E+0000
 -1.380296E+0000 -7.689455E-0001
  2.038389E+0000 -2.988159E+0000
  2.540211E+0000 -6.310627E-0001
  2.189808E-0001  9.295751E-0001
 -1.484546E+0000 -9.178215E-0002
  1.072148E+0000 -1.158055E-0001
  1.229893E-0002  2.168722E+0000
 -1.651177E+0000  1.838457E+0000
  1.121530E+0000  6.682193E-0001
 -1.303849E+0000 -2.076946E+0000
  1.935281E-0001 -3.331206E-0001
  6.966839E-0001  1.432030E+0000
  3.633604E-0002 -1.546623E+0000
 -1.157845E+0000  1.345882E+0000
  1.756596E+0000 -1.533594E+0000
 -2.202173E+0000  3.521102E+0000
 -4.837529E-0001 -1.721964E+0000
 -3.455185E-0001 -1.686244E+0000
  4.021304E+0000  1.301545E+0000
 -3.379585E+0000  3.026945E+0000
 -7.284374E-0001 -1.199925E+0000
  2.714895E+0000 -3.385439E+0000
 -9.865414E-0002  1.195748E+0000
  3.581538E-0001  2.836544E+0000
 -2.143858E+0000  5.530280E-0001
  1.374615E+0000 -4.047136E+0000
  6.995554E-0001  6.616977E-0001
  2.743565E+0000  1.970753E+0000
 -2.067736E+0000  1.002996E+0000
 -2.866315E+0000 -2.897366E+0000
  2.578581E+0000 -9.571344E-0001
  2.067737E+0000  2.037413E+0000
 -2.853650E+0000  5.145960E+0000
 -1.467090E+0000 -4.542381E+0000
  6.253668E-0002 -2.351024E+0000
  4.568019E+0000  2.954438E-0001
 -6.207664E+0000  5.760901E+0000
 -2.772737E+0000 -4.077020E+0000
  1.579584E+0000 -2.936652E+0000
  2.652993E+0000  2.284420E+0000
 -1.135621E+0000  3.307211E+0000
 -3.417035E+0000 -1.299585E+0000
  1.865552E+0000 -2.592967E+0000
  1.132782E+0000 -4.769842E-0001
 -5.696187E-0001  5.400618E+0000
 -1.290455E+0000 -2.593083E+0000
 -1.088926E+0000 -8.639416E-0001
  2.517707E+0000  7.695678E-0001
 -6.501292E-0001  4.351909E+0000
 -1.578862E+0000 -1.519771E+0000
 -2.252898E+0000 -3.858940E+0000
  5.853593E+0000  2.075017E+0000
 -1.118349E-0001  5.273334E+0000
 -4.888182E+0000 -1.923215E+0000
  8.966845E-0001 -4.177829E+0000
  3.313613E+0000 -9.272331E-0001
 -3.284315E-0001  2.889144E+0000
 -3.310249E+0000 -2.170190E+0000
  1.946781E+0000 -2.273136E+0000
  2.102726E+0000  4.258714E+0000
 -2.575592E+0000  3.914562E+0000
 -1.639089E+0000 -2.840122E+0000
  2.205891E+0000 -1.968658E+0000
  1.353058E+0000  2.353532E+0000
 -8.779803E-0001  3.335373E+0000
  9.051526E-0001 -8.161615E-0001
  1.033258E+0000 -4.089902E-0001
  2.160470E+0000 -8.468726E-0002
  7.325357E-0001  4.000566E+0000
 -8.774669E-0002 -9.931978E-0001
 -3.091460E+0000 -1.121560E+0000
  3.663757E+0000 -7.667524E-0001
 -1.443195E+0000  3.363886E+0000
 -1.127261E+0000 -7.626783E-0001
  1.633086E-0001 -3.645336E+0000
  1.360205E+0000 -1.348290E+0000
  1.824220E+0000  2.255501E+0000
 -2.589526E-0001  1.724255E+0000
 -1.011928E+0000  4.770085E-0001
  2.112092E-0001  5.281908E-0001
 -4.329875E-0001  5.950412E-0001
  4.636500E-0001  1.936606E+0000
 -1.269888E+0000  2.525874E+0000
 -3.470297E+0000 -4.188080E+0000
  3.997510E+0000 -1.900323E+0000
  2.247429E+0000  2.580182E+0000
 -4.328819E+0000  1.198665E+0000
 -2.663264E+0000 -1.799802E-0001
  1.726805E+0000 -2.963444E+0000
  3.876967E-0001  1.490167E+0000
 -3.304345E+0000  1.458946E+0000
  8.704245E-0001 -1.278444E+0000
  1.105926E+0000 -5.334811E-0001
 -4.410260E-0001  1.295761E+0000
 -2.758062E+0000 -2.162334E-0001
 -5.143373E-0001 -4.199653E-0001
  1.209933E-0001  3.707960E-0001
  1.169119E+0000  1.041624E-0001
 -1.053406E+0000  2.863494E-0001
  1.308496E+0000  1.367146E+0000
  4.641267E-0001 -4.464600E-0001
 -1.299878E+0000  1.544184E-0001
  1.616699E+0000 -2.796394E+0000
  1.690659E-0001  1.398443E+0000
  6.677063E-0001  1.301059E+0000
 -3.455799E+0000 -3.687336E-0001
  1.978356E+0000 -3.073019E+0000
  2.911931E+0000  2.527802E+0000
 -2.420865E+0000  2.454278E+0000
 -2.608358E-0001 -1.769532E+0000
  1.170953E+0000 -1.954235E+0000
  2.699735E+0000  1.368072E+0000
 -1.414475E+0000  1.389221E-0001
 -1.280956E+0000 -2.952003E-0001
  8.466592E-0001 -2.820934E-0001
  1.256406E+0000  2.577445E+0000
 -8.661654E-0001  2.592101E-0001
 -1.062212E+0000 -1.900527E+0000
  3.207280E+0000 -9.244323E-0001
 -1.851422E-0001  4.398576E-0002
 -2.828505E-0001  8.080451E-0001
  9.330813E-0001 -2.668401E+0000
 -2.057867E-0002 -6.635358E-0001
  2.074871E+0000  1.314818E+0000
 -2.026668E+0000  9.842682E-0001
 -1.435473E-0001 -6.114676E-0001
 -1.206148E+0000 -4.297552E-0001
  6.329524E-0001  2.995890E-0001
  2.020008E+0000  1.240435E+0000
 -3.053471E+0000 -1.468148E-0001
  1.562591E+0000 -2.556398E+0000
  1.103806E+0000 -2.777388E-0001
  1.015757E-0001  1.518755E+0000
 -1.240196E+0000 -4.669943E-0001
  5.527580E-0001 -2.764871E+0000
  8.139685E-0001 -2.087947E-0001
  2.036063E+0000  1.188244E+0000
 -3.159052E+0000  8.782392E-0001
 -1.313150E+0000 -2.035215E+0000
  5.972204E-0002  1.067082E+0000
 -4.770925E-0001  1.145160E+0000
 -2.712336E-0001 -6.974545E-0001
  2.940236E-0001 -4.637683E-0001
  1.444976E+0000 -5.764330E-0001
  2.090359E+0000  2.801492E+0000
  9.015443E-0001  2.674514E+0000
 -3.331707E+0000 -5.556725E-0001
  1.519941E+0000 -3.071917E+0000
  2.762121E+0000  1.233014E+0000
 -1.601468E+0000 -1.801092E-0001
 -1.349215E+0000 -2.141373E+0000
  1.557459E+0000 -9.895858E-0001
  9.221288E-0001 -8.722419E-0001
  1.856774E+0000  1.377419E+0000
 -2.390905E+0000  8.534229E-0001
 -6.769502E-0001 -1.773819E+0000
  5.346502E-0001  7.116982E-0001
 -1.857923E-0003 -4.065356E-0001
 -3.810978E-0001  1.357496E+0000
 -2.292433E-0001  1.620935E+0000
  2.517643E+0000 -2.175750E+0000
  1.337040E+0000  2.586713E+0000
  7.446766E-0001  2.630449E+0000
 -4.188807E+0000  2.082169E-0001
 -2.768742E-0002 -3.758238E+0000
  2.258219E+0000 -3.295780E-0002
  1.700109E+0000  4.408582E+0000
 -1.412172E+0000  4.464589E-0001
 -2.433161E+0000 -3.438927E+0000
  3.563114E+0000 -1.446945E+0000
  7.401219E-0001  4.469834E+0000
 -3.174391E+0000 -1.785188E-0001
 -2.019136E+0000 -4.941577E+0000
  3.542651E+0000 -4.199068E-0001
  1.083017E-0001  4.728192E+0000
 -1.836380E+0000 -1.336434E+0000
 -1.440974E+0000 -2.229024E+0000
  1.696570E+0000 -5.702745E-0001
 -6.820347E-0001  1.075972E+0000
 -2.053551E+0000  4.141433E-0001
  2.076329E+0000 -3.084107E+0000
 -1.845350E+0000  1.269723E+0000
  1.674888E+0000 -1.625567E+0000
 -1.842980E+0000  3.964557E-0001
  5.012138E-0001  8.490978E-0001
  1.538166E+0000 -2.034734E+0000
 -1.076760E+0000 -4.533448E-0001
  1.584481E+0000  5.216787E-0001
 -6.694868E-0001 -1.582487E+0000
  6.140483E-0001 -1.804856E+0000
  7.492829E-0001 -5.913956E-0002
  3.583728E-0001  1.778331E+0000
 -1.060163E+0000  1.873867E+0000
 -2.839051E+0000 -1.194421E+0000
  3.371969E-0001 -1.144685E+0000
  1.476959E+0000 -8.001929E-0001
 -2.226398E+0000  3.920693E+0000
  4.988858E-0001 -1.134821E+0000
 -1.813480E+0000 -1.129969E+0000
 -4.506525E-0001 -2.279295E+0000
  2.511315E+0000  3.099529E+0000
 -1.032589E-0001  2.062052E+0000
 -1.850977E+0000 -1.253929E+0000
 -6.434403E-0002 -1.907587E+0000
  3.075346E+0000  2.647904E+0000
 -2.357702E+0000  2.858256E+0000
 -3.720121E-0001 -2.311537E-0001
  4.556552E-0001 -1.839120E+0000
  6.295319E-0001  1.491074E+0000
 -2.861084E+0000  1.691386E+0000
  7.852177E-0001 -5.296851E-0001
  3.142140E-0001 -1.213915E-0001
 -3.761615E-0001  1.111310E+0000
  1.732977E+0000 -3.182188E+0000
 -2.609650E-0001  4.172167E-0001
  1.140432E+0000  3.288355E+0000
 -2.868021E+0000  1.239474E+0000
 -5.784903E-0001 -3.819119E+0000
  2.529591E+0000 -4.325644E-0001
  1.416995E+0000  2.297845E+0000
 -2.933055E+0000  3.867274E-0001
 -1.558900E-0001 -3.184772E-0001
  1.264635E+0000  7.093443E-0001
 -1.833717E+0000  2.401314E+0000
  4.042243E-0001 -1.258817E+0000
 -1.532641E-0002 -2.862698E+0000
  1.505793E+0000 -3.582250E-0001
  2.789054E+0000  1.603074E+0000
 -1.068018E+0000  1.725514E+0000
 -2.199102E+0000 -7.994796E-0001
 -2.915065E-0001 -3.351620E+0000
  1.996267E+0000  1.711904E+0000
 -1.664966E+0000  3.085641E+0000
 -1.148392E+0000 -3.576485E-0001
 -1.156219E+0000 -1.975640E+0000
  3.141295E-0001 -1.306963E+0000
  1.680281E+0000  1.330353E+0000
 -1.212296E+0000  6.721429E-0001
 -3.133938E+0000  1.973991E+0000
  2.448339E+0000 -1.571868E+0000
  2.035835E-0001  7.346945E-0001
 -8.184612E-0001 -7.303424E-0001
 -1.220425E+0000  6.225784E-0001
  2.894299E-0001 -1.833294E+0000
  1.120568E+0000  9.076235E-0001
  1.260901E+0000 -3.352190E+0000
 -1.479362E+0000  1.733080E+0000
  2.004403E+0000  1.107572E+0000
 -8.022469E-0001  1.011512E+0000
 -1.446246E+0000 -4.075606E-0001
  3.626900E-0001  8.466044E-0001
  2.592921E+0000  1.428867E+0000
 -2.359511E+0000  2.438717E+0000
  6.128028E-0001 -2.170805E+0000
  3.211139E-0001 -1.979338E+0000
  4.386016E-0001  1.147776E+0000
  2.744854E+0000 -6.845359E-0001
 -5.353883E+0000  1.733328E+0000
  4.056646E+0000 -3.162010E+0000
  1.138704E+0000  4.798312E-0001
  3.348009E-0001  4.021266E+0000
 -2.082941E+0000 -1.687201E+0000
 -1.225423E+0000 -1.859448E+0000
  2.145510E+0000 -8.079451E-0001
 -5.955428E-0001  2.445806E+0000
 -7.279810E-0001 -3.016230E+0000
  9.933005E-0001  2.361645E-0001
  2.588491E+0000 -8.128318E-0001
 -1.948449E+0000  4.139857E-0001
  5.564662E-0001 -5.139991E-0001
 -9.346760E-0001 -1.238342E+0000
  8.974595E-0001  1.198728E+0000
  9.923437E-0001 -4.002099E-0001
 -2.816447E+0000  6.500289E-0001
 -3.219132E-0001 -3.719703E+0000
  4.265539E+0000  1.824746E+0000
 -1.288465E+0000  7.888631E+0000
 -2.694271E+0000 -8.383576E-0001
 -1.156667E+0000 -3.657787E+0000
  5.483390E+0000  1.502484E+0000
  6.408867E-0002  5.531776E+0000
 -6.706645E+0000  4.916425E-0001
  1.907799E+0000 -4.673996E+0000
  5.602338E+0000  3.283939E+0000
 -2.074875E+0000  7.279478E+0000
 -3.267855E+0000 -2.273612E+0000
  2.452645E+0000 -4.782157E+0000
  4.946107E+0000  1.249074E+0000
 -2.927145E+0000  5.413492E+0000
 -3.153373E+0000 -1.997215E+0000
  1.843290E+0000 -7.052803E+0000
  1.628010E+0000  2.429108E+0000
 -1.291508E+0000  1.918437E+0000
 -4.087163E+0000  2.499578E+0000
 -2.807509E+0000 -4.184050E+0000
  2.969574E+0000 -1.899962E+0000
  7.362198E-0001  2.905197E+0000
 -1.642162E+0000  1.766684E+0000
 -4.497096E+0000 -1.512318E+0000
  5.197575E+0000 -4.065628E+0000
  1.448159E+0000  4.352394E+0000
 -2.284210E+0000  2.568531E+0000
 -2.959244E+0000 -9.928435E-0001
  4.181944E+0000 -2.986214E+0000
 -1.149587E-0001  4.494938E+0000
 -3.249451E-0001  3.341193E+0000
 -3.314151E+0000 -5.880534E+0000
  1.488157E+0000 -1.444839E+0000
  4.857844E+0000  5.362300E+0000
 -4.197444E+0000  1.826072E+0000
 -2.886732E+0000 -1.285218E+0000
  3.556405E+0000 -1.618472E+0000
  9.388679E-0001  7.265476E-0001
 -1.455117E+0000  1.545416E+0000
 -1.607288E+0000 -1.121430E+0000
  1.498162E+0000 -3.199853E+0000
  5.207421E-0001 -1.613034E-0001
  2.468165E+0000  4.315023E-0001
 -2.548154E+0000  1.792247E+0000
  1.081513E+0000 -4.155093E+0000
  2.758523E+0000  2.245018E-0001
 -9.022828E-0001  3.653974E+0000
 -2.514276E+0000  1.141050E+0000
 -4.879599E-0001 -2.070347E+0000
  3.928384E+0000  7.578817E-0001
 -1.460083E-0001  3.588433E+0000
 -3.952963E+0000 -1.971431E+0000
 -4.932031E-0001 -3.294219E+0000
  4.460986E+0000  1.142933E+0000
 -2.357868E+0000  5.419337E+0000
 -1.633506E+0000 -1.005282E+0000
  1.229620E+0000 -3.759358E+0000
  2.648696E+0000  5.355844E-0001
 -5.258793E-0001  1.789324E+0000
 -3.129778E+0000 -9.783872E-0001
 -2.101813E+0000 -4.513359E+0000
  2.210344E+0000  1.059638E+0000
  2.065463E+0000  4.468420E+0000
 -5.428882E+0000  2.816028E-0001
  2.683307E+0000 -6.000803E+0000
  2.658899E+0000  1.732810E+0000
  2.754620E-0001  3.033486E+0000
 -2.920201E+0000 -1.769787E+0000
  8.022555E-0001 -1.587860E+0000
  4.629644E+0000  3.134867E+0000
 -6.119819E-0001  3.677027E+0000
 -5.654051E+0000 -3.436246E+0000
  1.290351E+0000 -3.149566E+0000
  5.271790E+0000  2.324916E+0000
 -2.637039E+0000  5.248469E+0000
 -3.836633E+0000 -2.746762E+0000
  2.367721E+0000 -4.839537E+0000
  2.628375E+0000  1.568038E+0000
  1.437129E-0001  5.085754E+0000
 -4.347108E+0000 -1.429653E+0000
  6.725767E-0001 -5.040716E+0000
  3.659614E+0000  3.421102E+0000
 -2.126942E+0000  3.703998E+0000
 -1.906062E+0000 -1.568684E+0000
 -9.562469E-0001 -1.957484E+0000
  2.021726E+0000  7.011893E-0001
 -4.952646E-0001  1.027939E+0000
  2.493969E+0000 -1.363071E+0000
  1.086514E+0000 -2.208183E+0000
 -1.339166E+0000  2.009080E+0000
  1.472559E+0000  7.421526E-0001
 -4.112510E+0000  1.191859E-0001
  3.013054E+0000 -7.994049E-0001
  8.255551E-0001  4.053351E-0001
 -1.482883E+0000  3.522007E+0000
  8.465379E-0001 -1.286232E+0000
 -7.775376E-0001  9.782100E-0002
  5.108583E+0000  2.107999E-0001
 -1.046791E-0002  4.048336E+0000
 -1.321087E+0000 -1.369529E-0001
  2.386609E-0001 -2.506305E+0000
  2.539603E-0001 -1.011884E-0001
  2.304488E+0000  1.340762E+0000
 -2.761779E+0000 -5.805991E-0001
  1.789618E+0000 -1.228286E+0000
 -7.233928E-0001  4.415565E-0001
  1.277824E+0000 -5.851622E-0001
 -3.255632E+0000  2.146279E-0001
  4.476312E+0000 -1.866488E+0000
  6.647674E-0001  2.144609E+0000
 -3.659315E-0001  2.314556E+0000
  2.294827E-0001 -1.084208E+0000
 -1.994745E+0000 -1.822727E+0000
  2.393304E+0000 -1.036018E+0000
  2.883224E+0000  1.537368E+0000
 -4.896904E+0000 -2.934965E-0001
 -7.608785E-0001 -3.946312E+0000
  3.067588E+0000  3.000954E-0001
  6.402216E-0001  4.125365E+0000
 -4.877703E+0000 -1.557564E+0000
  2.771145E+0000 -3.875158E+0000
  3.130317E+0000 -1.067774E+0000
 -2.218383E+0000  3.136462E+0000
 -9.570618E-0001 -1.668076E+0000
 -9.113717E-0001 -2.747874E+0000
  1.914689E+0000  1.733479E+0000
 -4.611042E-0001  2.192883E+0000
 -3.423241E+0000 -4.696717E-0001
  2.191130E+0000 -3.081747E+0000
  2.817548E+0000  1.711221E+0000
 -2.406337E+0000  2.702402E+0000
 -3.287547E+0000  4.514843E-0002
 -7.673100E-0001 -2.096287E+0000
  7.592218E-0001  5.375598E-0001
 -6.475073E-0001  3.373716E+0000
 -1.423933E+0000 -2.997884E-0001
  1.217051E+0000 -1.725760E+0000
 -7.546605E-0001  3.923164E+0000
 -1.563148E+0000 -1.590250E+0000
 -1.711755E+0000 -3.044016E+0000
  4.402178E+0000  4.143888E-0001
  6.141723E-0001  9.368628E-0001
 -2.810029E+0000  1.165324E+0000
  7.986835E-0001 -3.251632E+0000
 -1.751869E-0002  1.842230E+0000
  1.161639E+0000  1.380285E-0002
 -1.457981E+0000  2.421598E+0000
  7.059341E-0001 -1.520897E+0000
 -7.703800E-0001 -6.322977E-0001
  5.223704E-0001  1.372825E+0000
  2.871029E+0000 -3.738285E-0001
 -3.281109E+0000  6.606213E-0001
  2.434854E+0000 -1.273049E+0000
 -6.328556E-0002  1.266017E+0000
 -2.446681E+0000 -3.486881E-0001
  2.087245E+0000 -1.010126E+0000
  1.959442E+0000  2.139041E+0000
 -2.307402E+0000  3.570087E-0001
 -2.474261E+0000 -3.725406E+0000
  3.576939E+0000 -3.119750E+0000
  2.430217E-0001  3.557292E+0000
 -2.667985E+0000 -1.143583E+0000
  1.686766E+0000 -7.670789E-0001
  3.594077E+0000  1.079767E+0000
 -1.247302E+0000  2.678768E+0000
 -2.007980E-0001 -1.446261E+0000
  4.269596E-0001 -3.192133E+0000
  2.301026E+0000  1.541349E+0000
 -2.169980E+0000  3.380238E+0000
 -2.677621E+0000 -1.193694E+0000
  7.369528E-0001 -2.919387E+0000
  8.573308E-0001  1.921664E+0000
  2.361072E-0001  2.019287E-0001
 -2.556452E+0000  4.943717E-0001
  1.040650E+0000 -4.182508E-0001
  6.936041E-0001  2.377644E+0000
 -7.897645E-0001 -1.187135E+0000
 -6.114255E-0001  1.183613E+0000
 -5.793469E-0001  8.713520E-0001
  5.669672E-0001  1.426714E+0000
 -1.892658E+0000 -2.760675E-0001
  1.255307E+0000 -1.546585E+0000
  2.812376E+0000  4.126481E-0001
 -1.211312E+0000  2.347390E+0000
 -2.491082E-0002 -2.809404E+0000
  8.359906E-0001 -2.004617E+0000
  1.362511E+0000  1.404772E-0003
 -1.851122E+0000  1.289017E+0000
 -1.769508E+0000 -9.509948E-0001
  2.354806E+0000 -1.023193E+0000
  9.072236E-0001  8.038720E-0001
 -6.692120E-0001  2.672167E+0000
 -2.601268E+0000  7.806572E-0001
  1.887123E+0000 -4.742655E+0000
 -9.903099E-0002  1.411721E+0000
  1.744530E-0001  2.519396E+0000
 -2.655594E+0000  1.289153E+0000
 -1.017756E+0000 -2.311964E+0000
 -9.321745E-0002  6.679030E-0001
  1.173144E+0000  2.463374E+0000
 -1.153551E+0000  1.800729E-0001
 -1.463131E+0000 -5.667675E-0001
  1.808855E+0000 -2.515237E-0001
  8.036045E-0001  2.973112E+0000
 -2.283694E+0000 -8.208090E-0001
 -2.894430E+0000 -2.482117E+0000
  2.044246E+0000 -2.135600E+0000
  3.944128E+0000  2.023241E+0000
 -4.809196E+0000  1.002565E+0000
 -1.023567E+0000 -3.520600E+0000
  2.041770E+0000 -2.296945E+0000
  1.921320E+0000  2.250154E+0000
 -2.640405E+0000  4.495082E+0000
 -2.844130E+0000 -3.265653E+0000
  2.483692E+0000 -1.976121E+0000
  3.343553E+0000  2.019723E+0000
 -3.673232E+0000  1.867704E+0000
 -1.947380E+0000 -4.339727E+0000
  2.696345E+0000 -8.230305E-0001
  2.121280E+0000  1.749017E+0000
 -1.565725E+0000  7.266465E-0002
 -4.580021E+0000  2.182902E-0001
  3.197422E+0000 -5.418028E+0000
  5.972224E-0001  1.864063E+0000
  1.045508E+0000  1.358513E+0000
 -4.507730E+0000  8.932703E-0001
  1.244374E+0000 -2.725314E+0000
  5.593868E-0001  2.248255E-0001
 -9.876871E-0001  2.178276E+0000
  1.585221E-0001 -1.241375E+0000
  2.021386E+0000 -5.845058E-0001
  1.453743E+0000  2.862181E+0000
 -3.714179E+0000  9.886427E-0001
 -1.122945E+0000 -3.752365E+0000
  3.505690E+0000 -4.285745E+0000
  8.030157E-0001  1.516568E+0000
 -2.005539E+0000  1.344882E+0000
 -1.404167E+0000 -3.611251E+0000
  2.811319E+0000 -1.016713E+0000
  1.334331E+0000  5.083997E+0000
 -2.946500E+0000  1.172241E-0001
  1.722215E+0000 -2.835550E+0000
  2.827194E+0000  1.573577E+0000
 -2.642192E+0000  3.771323E+0000
 -1.412474E+0000 -4.794912E-0001
 -7.872920E-0001 -2.029588E+0000
  1.947042E+0000  2.151895E+0000
 -2.253229E+0000  1.882159E+0000
 -1.651967E+0000 -2.469500E+0000
  2.249278E+0000 -1.407137E+0000
  2.152024E-0001  2.533701E+0000
 -9.330065E-0001 -6.184848E-0001
 -1.937635E+0000  1.711083E-0001
  2.399330E+0000 -1.715852E+0000
  2.199152E-0002  4.497544E-0001
 -3.238158E+0000 -1.183530E+0000
  2.708429E+0000 -2.847622E+0000
 -3.503667E-0001  1.125487E+0000
 -2.285253E+0000  3.178798E+0000
 -1.787112E+0000 -1.860464E+0000
  2.699910E+0000 -2.050552E+0000
  1.536867E+0000  4.163126E+0000
 -1.505761E+0000  5.406397E-0001
 -2.210352E+0000 -1.631584E+0000
  3.622671E+0000 -1.993667E+0000
  2.085268E+0000  3.859368E+0000
 -2.609761E+0000  3.807360E-0001
 -8.091963E-0001 -3.155099E+0000
  1.760603E+0000  3.817750E-0001
 -6.194553E-0001  1.222211E+0000
 -1.295493E+0000 -2.368512E+0000
 -1.329103E+0000 -2.710630E-0001
  2.301044E+0000 -1.283078E+0000
 -9.651555E-0001  9.676385E-0001
 -5.890538E-0001 -1.401888E+0000
  3.541191E+0000 -3.271895E+0000
  1.552096E+0000  3.027687E+0000
 -2.243577E+0000  1.045864E+0000
 -2.915862E-0001 -4.426245E+0000
  2.073410E+0000 -2.475622E+0000
  9.628697E-0001  3.586836E+0000
 -1.956619E+0000  2.650344E+0000
 -1.128720E+0000 -8.309368E-0001
  1.816673E+0000 -2.202936E+0000
  1.657068E+0000  1.753655E+0000
  8.664699E-0001  4.529565E+0000
 -4.809965E+0000  1.328723E+0000
 -8.312580E-0001 -4.674391E+0000
  3.828273E+0000  1.794792E-0002
  9.017245E-0001  3.918960E+0000
 -5.056405E+0000  2.692448E-0001
  1.521113E+0000 -3.928491E+0000
  1.858299E+0000  9.142382E-0001
 -1.092433E+0000  6.421934E+0000
 -7.975708E-0001 -2.485130E+0000
 -4.280198E+0000 -1.584616E+0000
  7.070578E+0000 -1.662919E+0000
 -2.687626E+0000  5.658147E+0000
 -3.431185E+0000 -8.307105E-0002
  7.989094E-0001 -6.338092E+0000
  5.576957E+0000 -1.748408E+0000
 -1.116236E+0000  7.050377E+0000
 -2.943809E+0000 -2.064716E+0000
 -1.669104E+0000 -5.145457E+0000
  3.614487E+0000 -1.236637E+0000
  2.917764E+0000  2.425336E+0000
 -3.955837E+0000  7.120571E-0001
 -1.451117E+0000 -3.621743E+0000
  4.227044E+0000 -1.314436E+0000
 -1.172849E+0000  2.866552E+0000
 -1.906614E+0000  9.052598E-0001
  7.118705E-0001 -2.106772E+0000
 -2.079937E+0000 -9.926603E-0002
  3.171641E+0000 -2.038534E+0000
 -2.381458E-0002  1.142794E+0000
  1.944668E+0000 -5.934529E-0001
 -3.007731E+0000 -4.826914E-0001
  1.804885E+0000  4.404028E-0001
  1.080892E-0001  1.971748E+0000
 -2.247061E+0000  7.628672E-0001
  8.005127E-0001  8.311282E-0001
  2.367472E-0001 -4.559279E-0001
  5.979207E-0001 -9.449203E-0001
 -1.115159E+0000  4.459826E-0001
 -1.865221E+0000  7.647684E-0001
  2.467386E+0000 -2.906321E+0000
  6.278974E-0001  2.170015E+0000
 -1.523289E+0000 -7.168315E-0001
  1.476806E+0000 -2.597066E+0000
 -4.491323E-0001 -2.886410E-0001
  7.894977E-0001 -1.856204E-0001
 -1.732470E+0000  2.639781E+0000
  1.203950E+0000  1.469916E+0000
 -9.679011E-0001 -2.595275E-0001
  9.240751E-0002 -1.107980E+0000
  2.333472E-0001 -1.667191E+0000
  1.528797E-0001  1.831377E-0002
 -9.043760E-0001  1.254866E+0000
 -1.222617E+0000 -1.421029E+0000
  1.071491E+0000 -9.033397E-0001
  4.624508E-0001  1.711714E+0000
 -3.752373E+0000  2.787555E+0000
 -3.315068E+0000 -1.450796E+0000
 -2.594742E-0001 -9.325585E-0001
  2.196768E+0000  1.874619E+0000
 -9.349535E-0001  1.253677E+0000
 -2.414103E+0000 -2.473759E+0000
  4.551929E-0001 -2.016843E+0000
  1.082325E+0000  3.337297E+0000
 -1.445189E+0000  2.467152E+0000
 -2.206301E+0000 -1.959624E+0000
 -8.598896E-0001 -2.682580E+0000
  2.063293E+0000 -6.797172E-0001
  2.617196E-0001  1.574585E+0000
 -2.851178E+0000  1.514347E+0000
 -1.083788E+0000 -4.076901E+0000
  4.219831E-0001 -1.977353E-0001
  5.128145E-0001  2.721375E+0000
 -4.791652E-0001  2.876999E+0000
 -3.045471E+0000  6.587864E-0001
  2.093505E+0000 -1.953804E+0000
  1.849309E-0001 -3.858593E-0001
  2.238218E+0000  2.621158E+0000
 -2.067362E+0000  4.162981E-0001
  1.691107E-0001 -2.615066E+0000
  3.088450E+0000  1.142889E+0000
  4.806639E-0001  1.521745E+0000
 -3.645483E-0001 -5.494852E-0001
 -1.757663E+0000 -2.586589E+0000
  1.447001E+0000  1.676392E-0001
 -5.590790E-0001  2.298044E+0000
 -1.744658E+0000 -1.220451E+0000
  1.869946E+0000 -4.055525E+0000
  2.829821E+0000  1.647163E+0000
 -1.568457E+0000  2.942172E+0000
 -3.593299E+0000  4.606840E-0001
 -2.217132E-0001 -4.429207E-0001
  1.570061E-0001  1.854521E-0001
 -1.381575E+0000 -7.950744E-0001
 -1.126476E+0000 -2.294788E+0000
  1.643357E+0000 -2.257026E+0000
 -1.212089E+0000 -5.932131E-0001
  4.208905E+0000 -2.008459E+0000
 -2.532162E+0000  2.262833E+0000
 -9.908466E-0001  1.504674E-0001
  6.946201E-0001 -1.292391E+0000
  2.435518E+0000  1.895795E+0000
 -3.182316E-0001  1.404874E+0000
  9.004216E-0001  3.377867E-0001
 -2.731648E+0000 -6.334070E-0001
 -3.302845E-0001 -8.269111E-0001
  1.908464E+0000  2.782543E+0000
 -2.762203E+0000  3.661455E+0000
 -2.380032E+0000 -3.088653E+0000
  3.971258E+0000 -2.421465E+0000
  1.446006E+0000  5.103920E+0000
 -5.121230E+0000  7.202877E-0001
  7.973808E-0001 -5.629716E+0000
  1.795239E+0000 -7.395965E-0001
  1.576586E+0000  4.429090E+0000
 -3.816565E+0000  6.239101E-0001
  3.827336E-0001 -5.346736E+0000
  1.780846E+0000  1.213262E-0001
 -1.363782E+0000  2.792560E+0000
 -1.974232E+0000 -2.571066E+0000
 -2.977299E-0001 -5.041319E+0000
  5.844629E+0000 -9.838761E-0001
 -9.478043E-0001  7.804616E+0000
 -5.775996E+0000  2.288241E+0000
  5.165805E-0001 -4.924890E+0000
  2.835335E+0000 -9.050544E-0001
  9.303648E-0001  3.541091E+0000
 -2.989969E+0000 -1.201567E+0000
 -1.748839E+0000 -3.536705E+0000
  5.061743E+0000 -3.061796E+0000
  3.888764E+0000  4.265548E+0000
 -3.775178E+0000  6.459248E+0000
 -2.831817E+0000 -3.547311E+0000
  4.309263E-0001 -3.390690E+0000
  5.356593E+0000  2.872517E+0000
 -4.459421E+0000  6.605911E+0000
 -6.835270E+0000 -3.447682E+0000
  5.592039E+0000 -6.514666E+0000
  6.053998E+0000  5.449148E+0000
 -5.020574E+0000  7.162720E+0000
 -1.433433E+0000 -2.507538E+0000
  7.880091E-0001 -2.615122E+0000
  4.403632E+0000  4.383310E+0000
 -7.359294E-0001  4.089000E+0000
 -3.556198E+0000 -2.352104E+0000
 -2.476881E-0001 -3.807057E+0000
  2.407062E+0000  1.698658E+0000
 -9.437653E-0001  2.115323E+0000
 -3.842645E+0000 -5.885772E-0001
  1.876231E+0000 -2.188163E+0000
  1.342661E+0000  1.650860E+0000
 -1.203014E+0000  3.208278E+0000
  5.811116E-0003 -4.596878E+0000
  1.403238E+0000 -7.796186E-0002
  1.948803E+0000  3.975023E+0000
 -1.587837E+0000 -4.836378E-0002
  1.399431E+0000 -3.218228E+0000
 -7.461549E-0001  3.317359E+0000
  4.565832E-0001  9.192727E-0001
 -2.966859E+0000 -1.258801E+0000
  5.616013E-0001 -7.383806E-0001
  8.349894E-0001  1.797362E+0000
 -1.867837E+0000  2.242573E+0000
 -1.939351E+0000 -2.778535E+0000
  1.106139E+0000 -2.649869E-0001
  2.084567E+0000  1.281174E+0000
 -2.636969E+0000  3.385438E+0000
  1.253054E+0000 -4.377265E+0000
  2.453231E-0001  1.496086E+0000
 -1.264576E-0001  3.529161E+0000
 -2.843725E+0000  4.753774E-0001
  7.014613E-0001 -2.752922E+0000
  1.560776E+0000  3.198324E-0001
  3.262450E+0000  2.378160E+0000
 -4.788417E+0000 -4.126045E-0001
  9.350433E-0001 -7.420278E-0001
  2.189231E+0000 -3.714353E-0001
 -8.856494E-0001  3.839758E+0000
 -3.042522E+0000 -1.481268E+0000
  1.305528E+0000 -5.759888E+0000
  2.884329E+0000 -8.318651E-0001
 -1.058879E+0000  4.035494E+0000
 -2.056306E+0000 -2.682711E-0001
  4.110387E-0001 -2.426231E+0000
 -4.404662E-0001  5.245065E-0001
  3.524630E-0001  2.469975E+0000
 -2.344654E+0000  2.133235E-0001
 -1.507018E+0000  1.303979E+0000
  1.805755E+0000 -1.480820E+0000
 -3.353214E+0000 -9.206009E-0001
  3.178871E+0000 -1.128075E+0000
 -3.679590E+0000  3.881696E-0002
  3.165169E+0000 -8.909256E-0001
 -4.790612E-0001  3.957363E+0000
 -2.401533E+0000 -2.159908E-0001
  4.278665E-0001 -2.831463E+0000
  2.036505E+0000 -1.557668E+0000
  1.496978E+0000  4.642855E+0000
 -2.009126E+0000  2.177816E+0000
 -1.093796E-0001 -2.481323E+0000
 -6.520452E-0001  1.135992E-0001
 -5.062124E-0001  1.879445E+0000
 -3.571498E+0000 -4.909731E-0001
 -4.980192E-0001 -1.415310E+0000
  2.408255E+0000 -3.327080E-0001
  1.126960E+0000  2.307433E+0000
  2.419311E+0000  9.634383E-0001
 -6.085730E-0001 -1.925286E+0000
  1.770593E+0000 -2.823102E+0000
  6.725905E-0001  2.188591E+0000
 -1.841030E+0000 -9.406968E-0002
 -5.125015E-0001 -9.268015E-0001
  1.328724E+0000 -6.226694E-0001
 -3.917860E-0001  9.653494E-0001
 -1.066568E+0000 -6.964411E-0001
 -6.029072E-0001 -1.409695E+0000
  4.010355E+0000  1.086049E+0000
 -2.155091E+0000  2.990590E+0000
 -4.089363E+0000 -2.118962E+0000
  1.396622E+0000 -4.163726E+0000
  2.756460E+0000  6.220450E-0001
 -2.318455E+0000  3.066828E+0000
  9.616284E-0001  1.257383E-0001
 -2.572538E+0000 -7.339984E-0001
  1.684623E+0000 -2.616152E+0000
 -1.439017E-0001  2.341985E+0000
 -1.252565E+0000  1.928760E+0000
 -6.520996E-0001 -3.267099E+0000
  2.662253E-0002 -7.364529E-0001
  1.848500E+0000  2.230266E+0000
 -4.622585E+0000  2.950062E-0001
  5.710932E-0001 -3.513901E+0000
  1.775372E+0000  7.436444E-0001
  2.067611E+0000  2.246494E+0000
 -2.037859E+0000  1.913714E+0000
 -1.365166E+0000 -4.129065E+0000
  2.364732E+0000 -3.098664E-0001
 -9.718159E-0001  3.600209E+0000
 -2.548222E+0000 -8.614665E-0001
  1.408183E+0000 -1.881404E+0000
  1.017290E+0000  1.728186E+0000
 -1.105883E+0000  1.695729E+0000
 -3.234852E+0000  7.879753E-0001
  2.827122E+0000 -7.517676E-0001
  7.642234E-0001  2.001398E+0000
 -2.887181E+0000  9.905059E-0001
 -7.547298E-0001 -2.187531E+0000
  1.144492E+0000 -4.369233E+0000
  3.355994E+0000  3.197702E+0000
 -1.601129E+0000  2.973367E+0000
 -1.588950E+0000 -3.873943E+0000
  8.620158E-0001 -8.613550E-0001
  4.281302E+0000 -6.150444E-0001
 -2.781730E+0000  4.803863E+0000
 -9.383694E-0001  1.631446E-0001
 -4.566521E-0001 -4.596582E+0000
  2.092941E+0000 -2.160447E-0001
  1.937007E+0000  1.851954E+0000
 -3.713945E+0000  1.648630E+0000
  7.578961E-0001 -2.811649E+0000
  9.372251E-0001 -2.569730E-0001
  4.840776E-0001  2.101907E+0000
 -1.707478E+0000  8.153341E-0001
 -1.981755E+0000 -2.251980E-0001
  1.476628E+0000  3.546649E-0001
 -1.085060E+0000  1.400614E+0000
 -1.099437E-0001  1.939809E-0001
 -3.530594E-0001  2.348227E-0001
  4.320621E-0001 -2.764585E-0001
 -2.540381E-0001  4.358797E-0001
 -6.812303E-0001 -1.521003E-0001
  6.308176E-0001 -1.215763E+0000
 -3.462119E-0001  1.077636E+0000
  1.062774E+0000  2.578005E-0003
 -1.507743E+0000  1.628343E-0001
  7.272887E-0002 -1.152625E+0000
 -4.568108E-0001  3.305369E-0001
 -1.628815E+0000 -1.272521E-0001
 -2.181258E-0001 -4.110519E+0000
  2.805737E+0000 -1.696311E-0001
 -7.136639E-0001  4.478528E-0001
 -3.661956E+0000  1.318141E+0000
  3.159728E+0000 -3.408768E+0000
  1.249814E+0000  2.943385E+0000
 -1.564812E+0000  3.887186E+0000
 -2.068114E+0000 -2.454873E+0000
  7.147487E-0001 -1.785898E+0000
  1.942717E+0000  7.387700E-0001
 -1.662131E+0000 -5.699946E-0001
 -1.510164E+0000 -3.388730E+0000
  2.427448E+0000  3.096351E-0001
  1.398766E+0000  2.112998E-0001
 -1.864178E+0000 -9.250710E-0001
 -6.916958E-0001 -1.455921E+0000
  9.634563E-0001 -7.569794E-0001
 -7.005629E-0002  3.739104E-0001
 -6.882125E-0002 -2.250183E-0002
 -7.190156E-0001 -1.535574E+0000
 -1.310746E+0000  2.714864E+0000
  1.900105E+0000 -1.469634E+0000
 -1.131117E+0000 -5.463754E-0001
  2.335690E+0000 -2.608755E+0000
  2.646605E+0000 -2.378097E-0001
 -1.685290E+0000  2.067414E+0000
  3.006480E-0001 -1.343597E+0000
  6.463281E-0002 -1.437865E+0000
 -4.565325E-0001  1.077181E+0000
  7.417679E-0001 -2.096295E+0000
  1.875830E+0000  2.221038E+0000
 -4.529981E-0002  1.326319E-0001
 -2.822066E+0000 -7.684606E-0001
 -1.096938E-0001 -1.742705E+0000
  1.058578E+0000 -1.409056E+0000
 -1.878431E-0001  2.650858E+0000
  5.110779E-0001  1.999045E-0001
 -3.972002E+0000 -9.996532E-0001
 -3.909505E-0001 -2.705474E+0000
  1.089167E+0000  3.573717E+0000
 -1.704024E+0000  2.726126E+0000
 -9.631311E-0001 -2.214937E+0000
  1.549251E+0000 -1.266773E+0000
  5.027694E+0000  1.180537E+0000
 -4.806571E+0000  4.533777E+0000
 -4.410332E-0001 -1.714761E+0000
  1.283214E+0000 -5.324051E-0001
  4.485746E-0001  1.556832E+0000
 -5.712356E-0001  1.147529E+0000
 -1.876243E+0000 -1.443674E-0001
  1.129549E+0000 -8.965984E-0001
 -1.901471E+0000  3.022735E+0000
 -2.730096E+0000 -2.266473E-0001
  1.976890E+0000 -1.359343E+0000
  8.518640E-0001  8.570004E-0001
  6.956040E-0001 -7.960597E-0001
 -1.230574E+0000 -7.647474E-0001
 -1.396895E+0000 -1.347245E+0000
  1.708856E+0000  5.191380E-0002
 -7.266290E-0002  1.665297E+0000
 -4.718883E-0001  1.000669E+0000
 -2.632380E+0000 -3.216523E+0000
  2.150925E+0000 -1.791619E+0000
  3.743622E+0000  9.319538E-0001
 -2.832855E+0000  3.197844E+0000
  5.466846E-0001 -2.553380E+0000
 -3.202740E-0001  1.023667E+0000
  2.284857E+0000 -8.188371E-0001
 -1.922862E+0000 -6.015423E-0002
 -1.072722E-0001 -3.157930E+0000
  1.983392E+0000 -1.058905E+0000
 -2.943250E+0000  3.229496E-0001
  2.363354E+0000 -1.112499E+0000
 -1.832358E+0000  2.726268E+0000
 -2.219363E+0000  6.595497E-0001
 -3.015161E-0001 -3.120584E+0000
  1.703508E+0000  5.031587E-0001
 -5.584549E-0001  2.281255E+0000
 -1.147618E+0000 -1.206863E+0000
 -1.739344E-0001 -1.661690E+0000
  2.382071E+0000  2.501468E+0000
  2.173359E-0001  3.656050E+0000
 -5.300975E+0000 -7.988397E-0001
  1.647763E+0000 -3.452447E+0000
  1.269354E+0000  7.573229E-0001
 -2.808224E+0000  6.906838E-0001
 -4.903670E-0001  8.054217E-0001
  2.204167E+0000 -2.207798E+0000
 -1.220535E+0000  2.523588E+0000
 -2.316091E-0001 -1.708789E+0000
 -1.201516E-0001 -5.989042E-0001
  3.171282E+0000  1.453528E+0000
 -1.666041E+0000  3.043051E+0000
  1.365695E+0000 -2.348191E+0000
 -9.588635E-0001  3.102578E-0001
  1.773384E+0000  1.456780E+0000
 -1.910191E+0000  9.596874E-0001
  1.449042E-0003 -3.307143E-0001
 -9.015192E-0001  2.592968E+0000
  4.118133E-0001 -1.659253E+0000
 -1.282090E+0000  1.129708E+0000
  1.535654E-0001 -5.014881E-0001
  5.605256E-0001  6.646212E-0002
 -1.408882E-0001  1.238376E+0000
 -1.385932E+0000 -1.148183E+0000
  3.190557E+0000  1.358863E+0000
 -3.641205E+0000  1.802167E+0000
 -1.156514E+0000 -1.050317E+0000
  1.398162E+0000 -3.559590E-0001
  4.463276E-0001 -2.175031E-0001
  1.866676E-0001 -9.123515E-0001
  8.141685E-0001  2.390017E+0000
 -1.924762E+0000 -2.775659E-0001
  6.574287E-0001 -2.101461E+0000
  1.459609E+0000  3.452181E-0001
  5.271957E-0001  1.001520E-0001
  2.553750E-0001  6.273836E-0001
 -8.002314E-0001 -1.188365E+0000
  1.193772E-0001  1.726856E+0000
  1.037368E+0000  1.350744E+0000
 -1.699465E+0000 -1.930863E+0000
  1.478127E+0000 -2.171012E+0000
  1.732165E+0000  2.972364E+0000
 -1.331167E+0000  2.569150E+0000
 -2.402929E+0000 -4.379507E+0000
  1.993494E+0000 -3.436302E+0000
  2.930956E+0000  2.156722E+0000
 -4.987419E-0001  2.845753E+0000
 -1.582233E+0000 -1.645051E+0000
  1.619978E+0000 -4.487146E+0000
  3.425769E+0000  3.177032E+0000
 -2.007386E+0000  3.347161E+0000
 -1.629015E+0000 -1.147160E-0001
  1.721291E-0001 -4.516068E+0000
  2.271451E+0000  3.964548E+0000
 -2.400166E+0000  2.090638E+0000
 -8.708892E-0001 -2.904795E+0000
 -3.380778E-0001 -3.441322E-0001
 -1.261249E-0001 -7.878381E-0001
  2.215258E-0001  1.912099E+0000
 -4.094556E-0001  8.462840E-0001
 -1.196549E-0001 -3.254459E+0000
  6.866230E-0001  3.647181E+0000
  1.718658E+0000 -6.924141E-0001
 -2.180500E+0000  1.222100E+0000
  1.243113E+0000 -2.338052E+0000
  9.279664E-0001 -2.372679E+0000
  2.010153E+0000  2.630969E-0001
 -5.176687E-0001  2.189707E+0000
  4.448757E-0001 -1.991869E+0000
 -3.384887E-0001  3.369456E-0001
  1.657583E+0000 -8.782516E-0001
 -2.183370E+0000  2.251247E+0000
  2.866051E-0001 -8.519666E-0001
  1.299389E+0000  4.100223E-0001
  8.685215E-0002  8.275497E-0001
  6.510541E-0001 -2.472803E+0000
 -1.039010E+0000  3.452261E-0003
  1.145752E+0000  1.620667E-0001
  1.487722E+0000  4.343589E-0001
 -2.527518E-0001  1.154372E+0000
 -6.129362E-0001  2.326888E-0001
 -5.443430E-0001 -2.265933E+0000
  1.134327E+0000 -3.998416E-0001
  9.006984E-0001 -1.349610E+0000
  1.939603E+0000 -4.012621E-0001
 -1.177661E+0000 -5.782397E-0001
 -8.063098E-0001  1.654264E+0000
  1.673380E+0000 -1.036399E+0000
 -1.105213E+0000  2.382987E+0000
 -2.548755E+0000 -2.521154E-0001
 -4.715889E-0001 -1.877744E-0001
  1.855991E+0000 -1.497119E-0001
  3.809226E-0001 -1.410008E+0000
  3.019447E-0001  2.792113E+0000
 -1.752796E+0000  1.675416E+0000
 -1.348254E+0000  7.759374E-0002
  2.005872E+0000 -2.356455E+0000
  1.576546E-0001 -8.320335E-0001
  2.112410E+0000  1.918293E+0000
 -5.873140E-0001  1.027081E+0000
 -1.763475E+0000 -9.936790E-0001
  2.365264E+0000 -1.173174E+0000
 -6.803588E-0001  2.604877E+0000
  4.837463E-0001  2.229429E-0001
 -1.830327E+0000  8.279094E-0001
  2.084861E-0001 -4.509248E-0001
 -2.721428E-0001  2.561637E+0000
 -1.473821E+0000 -4.538234E-0001
 -4.686833E-0002 -2.587017E-0001
  1.812457E+0000  1.110579E-0001
  6.895817E-0001  2.229911E+0000
 -2.773434E+0000  3.671385E-0001
  2.087544E+0000 -1.752532E-0001
 -1.413049E+0000  1.994959E+0000
 -1.743270E+0000 -1.733775E+0000
  5.039741E-0001 -2.461446E+0000
  2.544911E+0000 -8.410577E-0002
 -2.657370E+0000  5.024992E+0000
 -2.027005E+0000 -3.666466E+0000
 -9.653232E-0001 -3.104520E-0001
  4.981962E+0000 -1.887180E+0000
 -1.641889E+0000  2.886900E+0000
 -2.471906E+0000 -3.932606E-0001
  1.049520E+0000 -3.515188E+0000
  2.585734E+0000  6.638236E-0001
  6.495160E-0001  4.184004E+0000
 -3.705404E+0000 -2.729103E-0001
  9.442397E-0001 -3.018325E+0000
  2.934299E+0000  7.906626E-0001
 -3.434563E+0000  4.024330E+0000
 -1.954590E+0000 -2.669842E+0000
  5.215807E-0001 -5.521962E+0000
  3.963925E+0000  2.882974E-0001
 -9.777892E-0001  5.160791E+0000
 -4.133761E+0000  1.077323E+0000
  6.269536E-0001 -5.684772E+0000
  2.569201E+0000 -1.772947E+0000
  3.438621E+0000  4.107227E+0000
 -5.029986E+0000  1.660979E+0000
 -1.755545E+0000 -6.483674E+0000
  3.113400E+0000  5.453647E-0001
  1.284647E+0000  3.587258E+0000
 -3.344426E+0000  2.931468E+0000
  1.833967E+0000 -6.696241E+0000
  1.290148E+0000  6.749900E-0001
  3.116389E+0000  2.595378E+0000
 -4.122295E+0000  4.350902E+0000
 -1.035212E+0000 -4.592260E+0000
  2.701795E+0000  3.410394E-0001
  7.797299E-0001  2.994916E+0000
 -2.404550E+0000  1.957492E+0000
 -2.232431E+0000 -1.782130E+0000
  1.705025E+0000 -3.272077E+0000
  1.026921E+0000  3.699333E+0000
 -3.100249E+0000  1.440277E+0000
 -2.384428E+0000 -2.886035E+0000
  4.201450E+0000 -3.355724E+0000
  1.016417E+0000  6.098675E+0000
 -2.596115E+0000 -8.488058E-0001
 -1.022319E+0000 -4.734207E+0000
  2.919663E+0000 -2.009427E+0000
  1.196498E+0000  3.788469E+0000
 -1.849692E+0000  9.892125E-0001
 -2.229673E+0000 -1.434693E+0000
 -1.690093E+0000 -2.808452E+0000
  2.983658E+0000  2.082424E+0000
  9.465702E-0001  1.654309E+0000
 -3.529552E+0000 -1.619154E+0000
  2.258956E+0000 -3.656327E+0000
  1.387826E+0000  1.246333E+0000
 -4.882224E-0001  1.467250E+0000
 -3.250483E+0000  1.833958E+0000
  4.666641E-0001 -9.734151E-0001
  3.258887E-0001  4.672227E-0001
 -4.619343E-0001  1.465267E+0000
 -1.864126E+0000  9.781631E-0001
  2.532933E+0000 -3.237246E-0001
 -2.443257E+0000  7.449935E-0001
 -1.545243E+0000  2.300167E+0000
  1.508480E+0000 -5.070360E-0001
  6.805234E-0002  9.568486E-0002
  1.019185E+0000  1.240068E+0000
 -2.321694E+0000  1.824289E+0000
  7.693808E-0001 -4.709916E-0001
 -1.508061E+0000  3.581914E-0001
  1.490695E+0000 -8.237988E-0001
 -2.743969E+0000  1.586755E+0000
 -2.019118E-0001 -6.251869E-0001
  1.361544E-0001 -2.036318E+0000
  3.572416E-0001  2.444668E+0000
 -1.663274E+0000  2.621250E-0001
 -3.233258E-0002 -9.163815E-0002
  3.953011E-0001 -1.764512E+0000
 -1.602381E+0000 -1.436623E+0000
  2.005481E+0000  7.021147E-0001
  7.649037E-0001  5.099217E-0001
 -9.145957E-0003 -1.615381E+0000
  2.688910E+0000  5.579823E-0001
 -1.641318E+0000  2.637960E+0000
 -2.131610E+0000 -1.425603E+0000
  1.114059E+0000 -2.206064E+0000
  4.062185E-0001  3.128971E+0000
 -2.049689E+0000  1.007285E+0000
  2.600317E-0001 -2.138927E+0000
  1.990787E+0000 -1.979310E+0000
 -8.915730E-0001  1.533886E+0000
  1.230283E+0000  9.370133E-0001
 -6.121774E-0001  1.727616E+0000
 -1.470732E+0000  3.259386E-0001
  1.965553E-0001  6.393975E-0001
  5.426026E-0001 -3.289173E-0001
  4.735043E-0001 -6.529298E-0001
  5.209370E-0001  7.505934E-0001
 -1.889467E+0000  9.094262E-0001
  8.509595E-0001 -2.366779E+0000
  2.784844E+0000  1.479591E+0000
  4.209023E-0001  2.318130E+0000
 -4.439188E-0001  9.178039E-0001
  9.179768E-0001 -1.092857E+0000
  1.277559E+0000  4.299921E-0001
 -6.030443E-0001  4.217782E+0000
 -9.619496E-0001 -1.206292E+0000
  2.678282E-0001 -1.009495E+0000
  3.102663E+0000  1.179198E+0000
 -2.930952E+0000  2.529896E-0001
  6.744760E-0002 -2.114124E+0000
  1.051790E+0000 -5.774229E-0001
 -1.521552E+0000  2.747118E+0000
 -1.248595E+0000 -1.489052E+0000
  9.654553E-0001 -4.165509E+0000
  8.725298E-0001  3.877557E-0001
 -9.605509E-0001  1.937036E+0000
  8.996256E-0001 -1.320506E+0000
 -2.145931E+0000 -1.023679E+0000
 -4.475728E-0001 -7.215958E-0001
  1.841664E+0000  5.829248E-0001
 -3.628015E+0000 -1.094798E+0000
  8.582541E-0001 -3.502068E+0000
  2.885648E+0000  2.639713E+0000
 -1.830133E+0000  4.650942E-0001
 -1.769092E+0000 -3.113817E+0000
  3.612524E+0000 -9.749585E-0004
 -3.999576E-0001  2.593303E+0000
 -2.088576E+0000 -3.495173E-0001
  1.197101E+0000 -3.025436E+0000
 -3.699396E-0001  4.674699E-0001
  4.386435E+0000  1.660073E+0000
 -5.075653E+0000  1.340768E+0000
  2.081530E+0000 -3.526945E+0000
  1.315415E+0000 -1.394651E+0000
 -6.897766E-0001  2.792252E+0000
  2.583862E+0000 -1.878915E-0002
 -3.871711E+0000  3.271348E-0001
  3.931571E+0000 -2.017548E+0000
  8.745549E-0001  2.357739E+0000
  3.027371E-0001  1.769172E+0000
 -2.136067E+0000 -1.649486E+0000
  2.289045E+0000 -3.142432E+0000
  3.277305E+0000  1.435195E+0000
 -1.537120E+0000  5.127696E+0000
 -3.191786E+0000 -3.248589E+0000
  2.835497E-0001 -1.599127E+0000
  4.105302E+0000  6.711673E-0001
 -2.241595E+0000  2.135392E+0000
 -1.179168E+0000 -2.425987E+0000
  1.742053E+0000 -1.490618E+0000
  3.200926E+0000  3.437666E+0000
 -3.462188E+0000  5.336449E-0001
  2.305103E+0000 -1.493201E+0000
  1.450405E+0000  7.305794E-0001
  1.497883E+0000 -4.707633E-0001
 -5.643998E+0000  5.430459E-0001
  1.155054E+0000 -4.478385E+0000
  2.031342E+0000  1.718385E+0000
 -4.463916E-0001  4.163493E-0001
 -1.661182E+0000 -3.742430E-0001
  1.528464E+0000 -3.614089E+0000
  1.847222E+0000  1.893970E+0000
  1.642097E+0000  5.268133E+0000
 -5.048184E+0000 -5.141679E-0001
 -7.922636E-0001 -4.074267E+0000
  4.781913E+0000  4.666352E-0001
  2.751438E-0001  6.206713E+0000
 -4.870953E+0000  2.931089E-0001
 -1.483956E+0000 -4.462661E+0000
  3.424221E+0000 -3.428225E+0000
  2.264459E+0000  4.364302E+0000
 -3.364732E+0000  8.492248E-0001
 -3.256167E+0000 -2.778117E+0000
  3.411965E+0000 -1.722224E+0000
  1.712298E+0000  2.672635E+0000
 -2.547844E+0000  1.786853E+0000
 -1.063440E+0000 -4.822276E+0000
  2.824705E+0000 -2.172997E+0000
  1.101007E+0000  4.354122E+0000
 -4.320865E+0000  2.529899E+0000
 -1.732414E+0000 -1.617323E+0000
  3.487386E+0000 -1.960351E+0000
 -1.094425E+0000  3.206845E+0000
 -3.522796E-0001 -5.412868E-0001
 -3.179440E+0000  7.105336E-0001
  2.445890E+0000 -9.694615E-0001
  1.149330E+0000  1.675929E+0000
 -1.302244E+0000  5.708615E-0001
 -2.137623E+0000 -2.433676E+0000
  3.479494E+0000 -1.159582E+0000
  1.456991E+0000  4.091587E+0000
 -7.904467E-0001  2.133316E-0001
 -1.121416E+0000 -2.910579E+0000
  1.909407E+0000 -2.443474E-0001
  1.432183E+0000 -9.170931E-0001
 -2.163985E+0000  5.678815E-0001
  1.239992E+0000 -1.341213E+0000
  5.548518E-0001  4.930291E-0001
 -1.200504E+0000  1.797322E+0000
 -1.594154E+0000  8.965572E-0001
  1.520157E+0000 -2.583340E+0000
 -1.389148E+0000  2.288856E+0000
  9.362861E-0001  1.675121E+0000
 -8.215427E-0001 -2.106578E+0000
  8.896118E-0001 -5.178294E-0001
 -2.181123E-0001 -6.318907E-0001
  5.630725E-0002  1.813735E-0001
  2.672465E+0000 -1.747742E+0000
 -1.343773E+0000  3.309360E+0000
  1.870868E+0000  2.076121E-0001
 -1.515565E+0000  1.874935E+0000
  3.920138E-0001 -8.674978E-0001
  1.347792E+0000  5.512503E-0001
 -9.258105E-0001  1.138925E+0000
  2.335763E-0001 -1.996364E+0000
 -1.644214E+0000 -1.240188E+0000
  5.512772E-0001 -3.921007E-0001
 -9.978674E-0001  1.600454E+0000
  1.781043E+0000 -1.071590E+0000
 -3.518745E+0000 -1.399236E+0000
  2.584728E+0000 -1.982872E+0000
  1.049091E+0000  3.823668E-0001
 -4.153781E+0000  2.228750E+0000
  1.053711E-0001 -2.276742E+0000
 -4.240593E-0001 -3.951200E+0000
  2.421020E+0000  1.027768E+0000
  6.247738E-0001  1.688461E+0000
 -4.220030E+0000  3.671511E+0000
 -3.885428E-0001 -3.993045E+0000
  1.845615E+0000 -2.358289E-0001
  3.122996E+0000  4.489186E+0000
 -2.637432E+0000  2.672333E+0000
 -8.772570E-0001 -4.137443E+0000
  2.460261E+0000 -1.085877E-0001
 -2.024758E-0001  1.995833E+0000
  2.139060E-0001  1.850845E-0001
 -2.886120E+0000 -5.772672E-0001
  1.810482E+0000 -1.794477E+0000
 -3.637828E-0001 -2.249631E-0001
  4.431950E-0001  1.332645E+0000
 -1.611665E+0000 -9.876490E-0001
 -1.181669E-0001  2.636603E-0001
  4.529554E-0001 -9.014484E-0001
  2.318927E-0001 -1.671429E-0001
  7.299388E-0001  3.134295E+0000
 -2.553415E+0000  2.814718E-0001
 -2.126619E+0000 -2.765983E-0001
  1.120980E+0000 -1.505090E+0000
 -1.304777E+0000  1.006694E-0001
  7.020018E-0001  1.520996E+0000
  6.148854E-0001  9.100678E-0001
 -1.338062E+0000 -9.685885E-0001
  1.800088E+0000  1.484128E+0000
 -8.256419E-0001  2.269260E+0000
 -2.483076E+0000 -7.150956E-0001
 -2.835104E+0000 -2.794011E+0000
  1.307132E+0000 -1.406888E+0000
  5.001574E-0001  4.167319E+0000
 -2.518533E+0000  4.540222E-0001
  4.494102E-0001 -3.123307E+0000
 -9.421363E-0001 -1.705434E+0000
  2.295714E+0000  1.451267E+0000
 -1.336252E+0000  3.969113E+0000
  4.776774E-0002 -1.303716E+0000
  1.902679E-0001  7.068352E-0001
  1.161876E+0000  1.943351E+0000
  6.578544E-0001  2.301857E+0000
 -3.160482E+0000  1.825518E+0000
  1.639755E+0000 -1.748657E+0000
  4.252371E-0001  2.121064E+0000
 -1.897886E+0000  1.450231E+0000
  4.423972E-0001 -1.484905E+0000
 -1.253124E+0000  7.129180E-0001
 -3.902732E-0001  5.483147E-0001
  7.045582E-0001 -1.796926E+0000
 -1.615271E+0000  2.174310E+0000
 -8.369961E-0001 -1.483922E-0001
 -3.759643E+0000 -2.551177E+0000
  5.110007E+0000 -3.289253E+0000
 -2.498029E+0000  3.552666E+0000
 -3.661157E+0000 -1.844200E-0001
 -1.295807E-0001 -3.528933E+0000
  3.578358E+0000  9.660156E-0001
 -2.032128E+0000  5.708651E+0000
 -5.900308E+0000 -4.212158E+0000
  1.358866E+0000 -5.169008E+0000
  5.827475E+0000  1.473252E+0000
 -1.386261E+0000  3.979120E+0000
 -5.157539E+0000 -1.691953E+0000
  1.077469E+0000 -3.207196E+0000
  5.986593E+0000  6.526039E-0001
 -3.660930E+0000  6.376711E+0000
 -1.834579E+0000 -1.479507E+0000
 -1.298454E+0000 -3.914922E+0000
  4.659436E+0000 -1.369937E+0000
 -6.409039E-0002  5.615463E+0000
 -3.640002E+0000  6.982195E-0001
  4.889865E-0001 -5.104917E+0000
  3.119524E+0000  1.456458E+0000
  2.996508E-0001  5.681826E+0000
 -3.176441E+0000 -1.558092E+0000
 -2.258107E-0001 -3.438052E+0000
  2.881327E+0000  1.815598E+0000
  1.561040E+0000  4.483951E+0000
 -4.842974E+0000 -1.098003E+0000
  1.055028E+0000 -5.289492E+0000
  2.819049E+0000 -1.780839E+0000
 -1.654427E+0000  4.164365E+0000
 -1.694993E+0000 -1.485564E+0000
  2.097591E-0001 -3.818135E+0000
  5.937067E+0000  5.640824E-0001
 -2.283357E+0000  4.965836E+0000
 -1.916613E+0000  4.421057E-0002
 -1.240207E+0000 -4.029893E+0000
  3.998896E+0000  5.648027E-0002
  3.953112E-0002  2.589271E+0000
 -4.473941E+0000 -5.659594E-0001
  8.408921E-0001 -1.015893E+0000
  1.773830E+0000  9.618034E-0001
 -1.011836E+0000  3.360089E+0000
  5.056828E-0001 -1.235978E+0000
 -1.770583E+0000 -7.048951E-0001
  1.292353E+0000 -7.354528E-0001
 -7.742154E-0001  1.235769E+0000
  1.071705E+0000  4.597254E-0001
 -1.481714E+0000 -1.055926E+0000
  1.991143E-0001 -1.323703E+0000
  1.149747E+0000 -2.894167E-0001
 -2.139354E+0000  3.037538E+0000
  3.502711E-0001 -1.380891E+0000
 -1.049288E+0000 -2.003543E+0000
  1.500266E+0000  7.632633E-0001
  7.278798E-0001  1.982079E+0000
 -6.034673E+0000 -1.518082E+0000
  9.264991E-0001 -3.805937E+0000
  1.422796E+0000  5.222948E-0001
 -7.243235E-0001  4.818193E+0000
 -2.581145E+0000 -5.217390E+0000
  1.958379E+0000 -3.830151E+0000
  1.408521E+0000  2.769879E+0000
 -2.523928E-0001  2.137626E+0000
 -1.967645E+0000 -8.508790E-0001
  1.046730E+0000 -2.674821E+0000
  3.813931E+0000  1.005540E+0000
 -3.206637E+0000  1.605526E+0000
 -1.598720E+0000 -6.616803E-0001
  2.695596E-0001 -1.854578E+0000
 -5.176200E-0001  3.759140E+0000
  7.189525E-0001  2.225364E+0000
 -2.371789E+0000  1.884818E-0002
  1.068852E+0000 -3.690203E+0000
  2.359342E+0000 -1.624012E+0000
 -2.479947E+0000  3.771990E+0000
 -4.878226E-0001 -1.394429E+0000
 -1.308723E+0000 -3.980650E-0001
  2.922256E+0000 -5.645894E-0001
 -1.520339E+0000  3.285276E+0000
 -2.000125E+0000 -1.144353E+0000
  1.555331E+0000 -2.755442E+0000
  3.650340E+0000  2.848867E+0000
  8.038444E-0001  3.953653E+0000
 -3.487756E+0000 -9.735901E-0001
  2.422756E+0000 -5.867742E+0000
  2.688496E+0000 -5.717552E-0001
 -7.059404E-0001  2.804188E+0000
 -4.564780E+0000  8.663047E-0001
 -6.171060E-0001 -2.827817E+0000
  3.440188E+0000  9.455328E-0001
  1.386346E+0000  4.838986E+0000
 -5.081917E+0000  9.078305E-0002
  4.152887E-0001 -4.805850E+0000
  4.505886E+0000  1.418481E+0000
 -2.367335E+0000  6.011416E+0000
 -1.752000E+0000 -2.620481E+0000
 -1.554258E+0000 -3.088077E+0000
  3.246328E+0000 -1.268797E+0000
 -4.953943E-0001  2.603790E+0000
 -1.558648E+0000 -1.347770E-0003
 -1.317476E+0000 -2.578036E+0000
  1.821438E+0000  6.491112E-0001
  8.640772E-0001  1.076185E+0000
 -2.298208E+0000  1.301709E+0000
 -7.559980E-0001 -4.900634E+0000
  8.646883E-0001  1.035323E+0000
  3.497826E+0000  2.326340E+0000
 -3.368180E+0000  1.967524E+0000
 -1.027364E+0000 -2.593192E+0000
  2.435753E+0000 -3.999277E+0000
 -4.712738E-0001  2.558968E+0000
  4.568331E-0001 -1.396875E+0000
 -6.734269E+0000 -1.764319E+0000
  4.986790E+0000 -3.530264E+0000
  2.483721E+0000  2.871631E+0000
 -1.894234E+0000  4.042578E-0001
 -1.990444E+0000 -1.225415E+0000
  1.570092E+0000 -2.266781E+0000
  3.957058E+0000  2.104801E+0000
 -2.947994E+0000  2.999483E+0000
 -8.996038E-0001 -9.035737E-0001
  2.307697E+0000 -3.052295E+0000
 -1.055271E+0000  2.353453E+0000
  2.296230E+0000 -1.187733E+0000
 -3.785764E+0000 -7.968058E-0001
  4.298744E+0000 -2.585411E+0000
 -1.605564E+0000  1.751015E-0001
  1.963300E-0001 -4.273627E-0001
  1.350919E+0000 -2.372709E+0000
 -2.468997E+0000  1.212623E+0000
 -1.174804E+0000 -1.285793E+0000
  1.916661E+0000 -8.899076E-0001
 -1.701849E+0000  1.709815E+0000
  7.961355E-0001  7.200900E-0001
  2.239115E-0001 -1.079070E+0000
 -1.217693E+0000  3.509706E-0001
  2.853124E+0000  8.488907E-0001
 -2.283789E+0000  1.379651E+0000
  2.941415E+0000 -2.645263E+0000
  3.275015E-0001 -3.790333E-0001
  9.284028E-0001  3.347561E+0000
 -4.182777E+0000 -1.747386E-0001
 -5.122209E-0001 -2.230437E+0000
  1.988619E+0000 -7.604064E-0001
  8.962792E-0001  2.361774E+0000
  1.354851E+0000  1.332172E+0000
 -3.610625E+0000 -1.339418E+0000
  1.890537E+0000 -2.797030E+0000
  2.302863E+0000  1.068770E+0000
 -4.068152E+0000  5.139351E+0000
  1.510195E+0000 -2.806905E+0000
 -9.200886E-0001  1.354915E+0000
  3.816093E+0000  1.411611E-0001
 -3.084047E+0000  4.134097E-0001
  1.896276E+0000 -2.391994E+0000
  7.676325E-0001  3.836645E-0001
  1.644974E+0000  1.063236E+0000
  7.665745E-0001  1.536293E+0000
 -2.333770E+0000 -1.700067E-0001
  2.210320E+0000 -2.219982E+0000
  1.239232E+0000  2.104713E+0000
 -1.563142E+0000  4.133927E-0001
 -2.778633E+0000  6.768618E-0001
  2.517091E+0000 -8.912176E-0001
 -6.324950E-0001  3.232517E-0001
 -1.962441E+0000 -9.425602E-0001
  2.262423E+0000 -9.177067E-0001
 -1.764371E-0001 -4.106554E-0001
 -1.029881E+0000  1.072187E+0000
  2.895453E+0000 -2.503155E+0000
 -1.577775E+0000  2.743550E+0000
 -1.001363E+0000 -1.399036E+0000
 -5.122832E-0001 -1.906933E+0000
  2.082540E+0000  6.331253E-0001
 -4.893148E-0001  3.040612E+0000
 -2.038348E+0000  8.513393E-0001
  1.920491E+0000 -3.336711E+0000
  3.840543E+0000  1.244956E+0000
  1.357044E+0000  1.662778E+0000
 -4.894809E+0000  1.486036E+0000
  6.529984E-0002 -3.133975E+0000
  1.378112E+0000 -7.159535E-0001
 -6.222805E-0001  5.891240E-0001
 -8.325118E-0001 -2.544158E-0001
 -6.277279E-0001 -2.317941E+0000
  1.543716E+0000 -4.687336E-0001
  9.801092E-0001  5.338230E-0001
  3.600796E-0001 -3.170640E+0000
  1.243780E+0000  1.998961E+0000
 -1.463124E+0000  1.674624E+0000
 -7.040138E-0001 -4.257107E+0000
 -2.067429E-0001 -1.415111E+0000
  3.546880E+0000  1.856372E+0000
 -2.074484E+0000  2.849850E+0000
 -2.615839E+0000 -4.290131E+0000
  2.774618E+0000  1.225603E+0000
  2.847366E+0000  5.177511E+0000
 -3.541186E+0000  6.126636E-0001
 -6.257136E-0001 -7.924458E-0001
  2.535970E+0000 -4.899694E-0001
 -9.017824E-0001  3.153443E+0000
 -8.394826E-0002  2.661133E-0001
 -4.221965E+0000 -3.408741E+0000
  2.635401E+0000 -2.488764E+0000
  3.540335E+0000  2.049393E+0000
 -4.448697E+0000  3.829175E+0000
 -1.244799E+0000 -3.591694E+0000
  3.364458E+0000 -6.488259E-0001
  3.069510E+0000  3.252158E-0001
 -1.898822E+0000  1.336287E+0000
 -3.814990E-0001 -1.728623E-0001
  6.602735E-0001 -2.145320E+0000
  1.891333E+0000  7.325076E-0001
  2.608253E-0002  1.377372E+0000
 -1.261973E+0000  4.473668E-0001
  4.518643E-0001 -1.695146E+0000
  2.016314E+0000  7.448052E-0001
 -1.597682E-0001  3.480731E+0000
 -2.348274E+0000 -6.053873E-0001
 -4.925366E-0001 -3.875428E+0000
  2.040196E+0000 -8.825048E-0001
  2.946027E+0000 -4.301624E-0001
 -3.218116E+0000  2.780720E+0000
 -2.675268E+0000 -1.775675E+0000
  9.642735E-0001 -3.746177E+0000
  1.884516E+0000  1.883027E+0000
 -1.696251E+0000  5.543522E+0000
 -1.130179E+0000 -1.073581E+0000
 -1.357805E+0000 -4.362216E+0000
  3.180945E+0000 -9.499530E-0001
  2.682965E+0000  4.073259E+0000
 -5.023709E+0000  3.148181E+0000
 -1.594453E+0000 -5.016176E+0000
  1.737724E+0000 -2.716125E+0000
  4.090838E+0000  5.019557E+0000
 -3.527558E+0000  3.231511E+0000
 -2.394366E+0000 -3.883003E+0000
  4.015629E+0000 -3.126619E+0000
  1.799211E+0000  6.074917E+0000
 -4.128504E+0000 -6.228864E-0002
 -3.412109E-0001 -7.472673E+0000
  4.067027E+0000 -5.705765E-0001
  1.353210E+0000  3.604408E+0000
 -4.211189E+0000 -1.604284E+0000
  2.304695E+0000 -3.228357E+0000
  1.281586E+0000  6.049690E-0001
 -6.541877E-0001  2.768020E+0000
 -3.935397E+0000 -1.007683E+0000
  7.412672E-0001 -2.235846E+0000
  1.603333E+0000  4.831404E-0001
 -1.486843E+0000  1.868101E+0000
 -6.094413E-0001 -1.120036E+0000
 -3.256293E-0001 -1.378466E+0000
  1.065851E+0000 -1.112269E-0001
 -1.141652E-0002 -1.451620E-0001
  4.129142E-0001  1.738183E+0000
 -3.378172E+0000  1.014856E+0000
  7.305341E-0001 -9.788026E-0001
 -7.834668E-0001 -1.630565E+0000
  5.346393E+0000 -3.164202E-0001
 -1.336640E+0000  2.220327E+0000
 -4.065130E+0000 -1.079410E-0001
  2.888284E+0000 -4.993990E+0000
  1.571616E+0000  5.617044E-0001
  1.244604E+0000  3.548504E+0000
 -5.145346E+0000 -1.111833E+0000
  3.305904E+0000 -3.059811E+0000
  2.145722E+0000  3.737367E-0001
 -1.255157E+0000  3.845132E+0000
 -1.560610E+0000 -8.890074E-0001
 -8.221080E-0001 -3.346235E+0000
  4.106470E+0000  1.044507E+0000
 -1.424870E+0000  3.055973E+0000
 -2.358948E+0000 -1.412755E+0000
  1.320729E+0000 -2.579824E+0000
  7.140977E-0001  2.286144E+0000
 -1.163123E+0000  3.588068E-0001
 -2.223097E+0000 -1.851415E+0000
  2.786242E+0000 -2.044297E+0000
 -8.379475E-0002  2.574939E+0000
 -2.122988E-0001  1.351358E+0000
 -1.818915E-0001 -1.575135E+0000
  1.692644E+0000 -3.530724E-0001
  2.174962E+0000  1.137284E+0000
 -1.431924E+0000  2.483352E-0003
  4.939122E-0002 -2.236018E-0002
  2.288610E+0000  1.479895E+0000
  1.012579E+0000  1.276193E+0000
 -2.900614E+0000  1.093118E+0000
  2.551866E+0000 -1.210681E+0000
 -1.856833E+0000 -1.295386E+0000
  8.899194E-0001 -1.319070E+0000
 -2.423337E+0000  8.469320E-0003
  2.548181E+0000  6.938150E-0002
 -8.272897E-0001  2.830571E+0000
 -2.458593E+0000  4.705038E-0001
  1.787850E+0000 -1.433048E+0000
 -8.379293E-0002  2.267424E+0000
  9.268154E-0002 -6.937771E-0002
 -1.585535E-0001  3.935530E-0001
 -9.588518E-0001  1.336486E-0001
  9.593595E-0001 -1.346168E+0000
 -3.049045E+0000  9.798326E-0001
 -5.576274E-0001 -1.174126E-0001
 -1.292515E+0000  2.609040E+0000
  2.041237E+0000  9.189761E-0002
  4.984661E-0001  1.098760E+0000
 -9.957965E-0001 -9.391511E-0001
 -1.522468E+0000 -1.975581E+0000
  2.538906E+0000  3.711150E-0001
  4.898304E-0001  1.883379E+0000
 -2.882195E+0000 -1.904796E+0000
  1.796476E+0000 -3.166460E+0000
  1.364239E+0000  1.397433E+0000
 -2.451812E+0000  1.162499E+0000
 -1.747288E+0000  1.298974E+0000
  1.961162E+0000 -1.465600E+0000
  8.538283E-0001  8.176157E-0001
 -7.052631E-0001  2.177839E+0000
 -2.618690E+0000 -2.389335E+0000
  3.049449E+0000 -1.537461E+0000
  1.681774E+0000  4.000766E+0000
 -3.584781E+0000  5.896041E-0001
 -1.233270E+0000 -2.930238E+0000
  2.169035E+0000 -3.242478E+0000
  2.652902E+0000  2.783775E+0000
 -9.210304E-0002  1.982026E+0000
 -4.563590E+0000 -1.556406E-0001
  3.433759E+0000 -4.468782E+0000
 -1.565142E+0000  1.699071E+0000
  2.860452E+0000  2.530227E+0000
 -4.185994E+0000 -5.385357E-0001
  1.446877E+0000 -3.053184E+0000
  1.464814E+0000  1.182523E-0001
 -1.033182E-0001  3.275274E+0000
 -9.250327E-0001 -6.779387E-0001
 -5.775264E-0001 -8.975797E-0001
  3.380905E+0000  5.513448E-0001
 -1.777177E-0001  4.807719E+0000
 -1.319924E+0000 -7.479159E-0001
 -2.067591E+0000 -3.970055E+0000
  1.616275E+0000  1.356807E+0000
 -1.878586E+0000  1.710046E+0000
 -2.448397E+0000  1.379821E+0000
  1.865434E+0000 -1.250775E+0000
  2.418681E+0000  6.685781E-0001
  1.472904E+0000  2.946938E+0000
 -2.047740E+0000 -1.172379E+0000
 -1.827973E-0001 -7.361331E-0001
 -1.375448E+0000  9.387874E-0001
  6.102919E-0001 -1.104441E+0000
  4.423304E-0001 -7.269660E-0001
 -1.574504E+0000 -1.078873E-0001
  1.496155E+0000 -3.958924E+0000
 -7.329404E-0002 -4.598327E-0001
  1.356835E+0000  1.561613E+0000
  1.326588E-0001 -6.418441E-0001
 -1.820136E+0000  1.716646E+0000
  1.141554E-0001 -2.885091E-0001
  1.250488E-0001 -2.093104E+0000
  1.901479E+0000  8.026782E-0002
  1.788298E+0000  3.365590E-0001
 -2.138158E+0000  2.551532E+0000
 -1.900177E-0001 -2.491705E+0000
 -1.623908E+0000  3.031057E-0001
  2.797910E+0000  4.465480E-0003
 -3.209290E+0000  2.675876E+0000
  5.429018E-0001 -4.108338E+0000
  5.028942E-0002 -1.673188E+0000
  1.595649E+0000  4.592528E-0001
  7.187883E-0002  5.309993E-0001
 -3.202644E+0000 -1.469428E+0000
  1.261002E+0000  7.347944E-0001
  2.794164E+0000 -5.244431E-0001
 -2.317269E+0000  2.915743E+0000
 -1.044916E+0000 -1.918254E+0000
 -1.603468E+0000 -5.517047E-0001
  2.357662E-0001  3.139890E+0000
  1.117477E+0000  6.219171E-0001
 -3.127145E+0000 -1.305285E+0000
  3.387326E+0000 -2.573806E+0000
  2.257205E+0000  6.030469E-0001
 -3.798170E-0001  3.201323E+0000
 -2.776209E+0000  1.314610E+0000
  4.767131E-0001 -2.657940E+0000
  3.377519E+0000  1.939963E+0000
  4.982105E-0001  2.575893E+0000
 -3.125060E+0000 -2.644583E+0000
 -4.901615E-0002 -2.000406E+0000
  2.773635E+0000  2.496039E+0000
 -2.024462E+0000  2.979677E+0000
 -1.715282E+0000 -9.411922E-0001
  2.779037E+0000 -4.364751E+0000
  2.514334E-0001  2.788556E+0000
 -1.316115E+0000  4.116160E+0000
 -1.374321E+0000 -3.284524E+0000
 -1.216696E+0000 -2.960632E+0000
  5.087786E+0000 -5.877062E-0001
 -2.337227E-0001  3.487505E+0000
 -3.740427E+0000 -1.106759E+0000
  8.664453E-0001 -2.502489E+0000
  1.900513E+0000 -1.572554E+0000
 -1.184195E+0000  3.578887E+0000
  1.159200E+0000 -4.094461E+0000
 -2.642096E+0000 -1.431164E+0000
  3.631940E+0000 -8.866957E-0001
  7.764206E-0001 -7.449274E-0001
 -7.167121E-0001  5.948834E-0001
 -7.743671E-0001  7.986531E-0001
  2.159545E+0000  6.251219E-0001
 -1.544396E+0000  2.005119E-0001
 -2.971097E-0001 -3.492382E-0001
 -2.360377E+0000 -1.046683E+0000
  3.774632E+0000 -2.122118E-0001
 -3.094433E+0000  2.629812E+0000
 -3.365103E-0001  7.664676E-0001
 -1.624688E+0000 -2.226391E+0000
  1.679082E+0000 -2.932323E+0000
  3.985818E-0001  3.974081E+0000
 -3.125731E+0000 -9.110612E-0001
 -8.828175E-0001 -2.331557E+0000
  1.116944E+0000 -3.373326E+0000
  1.654185E+0000  3.022666E+0000
  1.602697E+0000  3.584785E+0000
 -2.389212E+0000  6.757760E-0001
  5.177669E-0001 -4.849340E+0000
 -4.372424E-0001  1.111818E+0000
  1.559595E+0000  1.951167E+0000
 -4.073919E+0000 -6.255982E-0001
 -1.996397E+0000 -4.343149E-0001
  1.148129E+0000  4.674853E-0001
 -8.277036E-0002  1.776902E+0000
 -1.962675E+0000 -4.840695E-0002
  9.915380E-0001 -2.337356E+0000
  9.728326E-0001  4.532733E+0000
 -3.065348E+0000  2.977418E+0000
 -1.047716E+0000 -2.210722E+0000
  2.278933E+0000  2.022358E+0000
 -5.712846E-0001  3.824204E+0000
 -1.671410E+0000 -3.925510E-0002
  1.042341E+0000 -1.257276E+0000
  7.418017E-0001  1.210012E+0000
  2.085038E+0000  6.890244E-0001
 -3.739280E+0000 -1.793146E+0000
  5.499056E-0001 -3.127414E+0000
  5.319817E+0000  2.438129E+0000
 -2.492833E+0000  7.617934E-0001
 -3.931965E+0000 -2.021641E+0000
  2.448343E+0000 -4.136462E+0000
  1.493558E+0000  2.561078E+0000
  6.960857E-0001  2.435307E+0000
 -3.080127E+0000 -2.535496E+0000
  2.763854E+0000 -3.932014E+0000
  3.292556E+0000  1.362953E+0000
 -1.001344E+0000  5.354171E+0000
 -3.189979E+0000 -3.660833E+0000
 -1.113364E+0000 -3.438368E+0000
  7.638231E+0000 -4.162417E-0001
 -2.560543E+0000  6.000597E+0000
 -2.407209E+0000 -2.186844E+0000
 -1.516717E+0000 -4.709615E+0000
  1.821526E-0001 -2.872047E+0000
  4.208044E+0000  1.723122E+0000
 -2.741206E+0000  3.870380E+0000
 -4.088726E+0000 -3.986268E+0000
  2.158809E+0000 -3.738194E+0000
  2.326147E+0000  3.828679E+0000
 -3.847492E+0000  3.422706E+0000
 -1.922924E+0000 -3.894065E+0000
  2.607351E-0002 -2.135565E+0000
  1.996696E+0000  2.873925E+0000
 -2.007292E+0000  1.130747E+0000
 -1.049157E-0001  2.987624E-0001
  3.595353E+0000 -8.984893E-0001
  1.228742E+0000  2.857085E+0000
 -3.703507E+0000 -1.942049E-0001
  1.100698E+0000 -3.085360E+0000
  2.126014E+0000 -5.161789E-0001
  5.418027E-0001  3.234557E+0000
 -1.142622E+0000  4.572754E-0001
 -3.328025E-0001 -1.376915E+0000
  1.233017E+0000  4.353139E+0000
  2.384540E-0001 -3.292191E-0001
 -1.822199E+0000 -4.860058E-0001
  2.571447E+0000  1.417159E+0000
 -2.890751E+0000  2.332712E+0000
 -9.914688E-0001 -3.852490E+0000
  1.277761E+0000 -1.030104E+0000
  2.070417E+0000  2.640592E+0000
 -2.299468E+0000  3.035325E+0000
 -1.386645E+0000 -2.698239E+0000
  1.686643E+0000 -6.041965E-0001
  3.011497E-0001  2.409725E+0000
 -3.374980E+0000 -2.277889E-0001
  2.587662E-0001 -1.042875E+0000
  2.208564E+0000 -2.992281E-0001
  1.671547E-0001  1.524235E+0000
 -4.855227E-0001  1.363799E+0000
 -6.543940E-0001 -2.815653E+0000
  1.752900E+0000 -3.334866E-0001
 -9.276870E-0001  6.223534E-0001
 -5.662959E-0001  1.038888E+0000
  7.709905E-0001 -1.921305E+0000
 -5.422898E-0003 -1.156948E+0000
  7.167155E-0001 -8.763434E-0001
 -2.195948E+0000  1.747561E+0000
  9.892166E-0001  3.451411E-0002
 -1.817304E-0001 -1.206119E+0000
  5.629025E-0001  1.327943E+0000
 -6.676374E-0001  1.873497E+0000
 -3.578229E+0000  1.687977E-0001
  1.925469E+0000 -6.111558E+0000
 -2.694077E-0001  4.261342E+0000
 -3.559454E-0001  2.672210E+0000
 -3.354776E+0000 -3.173410E+0000
 -2.414297E-0001 -4.284823E+0000
  5.418188E+0000  9.558661E-0002
 -3.092450E-0001  6.095599E+0000
 -4.886879E+0000  3.830480E-0001
 -1.512485E+0000 -3.923550E+0000
  4.517555E+0000 -3.046038E+0000
  3.554426E-0001  3.283799E+0000
 -3.015132E+0000  2.336560E+0000
 -1.675288E+0000 -2.056708E+0000
 -7.691914E-0001 -1.158133E+0000
  4.579019E+0000  1.132676E-0001
 -3.047785E+0000  4.890162E+0000
 -2.700177E+0000 -6.356540E-0001
  4.194798E-0001 -3.190826E+0000
  1.930419E+0000  8.825001E-0001
  2.106761E+0000  2.535313E+0000
 -1.986420E+0000  2.072367E-0001
 -3.596619E+0000 -2.813140E+0000
  3.462883E+0000 -3.498731E-0001
  3.249341E+0000  2.235571E+0000
 -3.459618E+0000  2.746835E+0000
 -2.571935E+0000 -8.026380E-0001
  1.614284E+0000 -3.224933E+0000
  1.125712E-0001  3.436702E+0000
 -1.753256E+0000  2.640264E+0000
 -3.522999E-0002  9.359348E-0001
  1.417054E+0000  5.752673E-0001
 -2.403962E+0000 -5.212150E-0001
  4.378418E-0001 -1.728125E+0000
  9.947151E-0001 -7.759012E-0001
 -5.831377E-0001 -4.381151E-0001
  2.241544E+0000  2.887272E+0000
 -1.511210E+0000  1.830597E+0000
 -4.359669E+0000 -1.083486E+0000
  2.372465E+0000 -2.708908E+0000
  3.469341E+0000  7.428916E-0001
 -1.236897E+0000  2.690332E+0000
 -1.085149E+0000 -7.821294E-0001
  1.319172E+0000 -2.153818E+0000
  4.825936E+0000  1.305837E+0000
 -3.936921E+0000  3.705706E+0000
 -1.655356E+0000 -4.636043E+0000
  5.575889E-0001 -1.982274E+0000
  6.896328E-0001  1.108176E+0000
 -5.679136E-0001  3.567990E+0000
 -1.704662E+0000 -2.765654E+0000
  1.480355E+0000 -2.300585E-0001
  1.272155E+0000 -8.189297E-0001
 -7.889610E-0001  5.925420E-0001
 -2.779935E+0000 -4.685853E-0001
  7.281843E-0001 -2.761851E+0000
  1.883686E+0000  1.498304E+0000
  1.914679E+0000  1.364521E+0000
 -2.136660E+0000  1.631428E+0000
  1.757255E-0001 -3.434881E+0000
  1.522199E+0000 -4.011966E-0001
  1.462908E+0000  9.102900E-0001
  2.712375E-0001  1.208890E+0000
 -8.639691E-0001 -1.708955E+0000
 -1.109085E+0000 -5.152458E-0001
  3.614966E+0000 -1.010298E+0000
 -6.656321E-0001  2.194597E+0000
 -7.111873E-0002 -1.006672E-0001
 -1.552507E+0000 -4.980121E-0001
  1.989483E+0000 -1.452464E+0000
 -4.215829E-0001  5.171117E-0001
 -1.087693E-0001 -6.896107E-0001
 -3.336543E-0001 -2.858452E+0000
  7.287840E-0001  4.871307E-0001
  4.092962E+0000  2.605739E+0000
 -4.098788E+0000  3.682252E+0000
  2.558631E+0000 -3.768286E+0000
 -3.759850E-0001  3.932265E-0001
  1.444617E+0000  2.073631E+0000
 -4.978467E+0000 -3.916037E-0001
 -1.860263E+0000 -7.112289E-0001
  3.092976E+0000 -2.947578E-0001
 -1.018142E+0000  4.597932E+0000
 -1.573249E+0000  3.516553E+0000
  2.104763E+0000 -2.513861E+0000
 -2.543872E+0000  5.587092E-0001
  6.757812E+0000 -2.000860E+0000
 -2.479243E+0000  4.305918E+0000
 -1.805726E+0000 -3.246073E-0001
 -4.206705E-0001 -2.269018E+0000
 -7.815668E-0001  6.164580E-0002
  9.746371E-0001  1.301213E+0000
  1.300577E+0000 -1.185453E+0000
 -2.285964E+0000 -4.071405E-0001
  5.303243E-0001 -2.365106E+0000
  1.621267E+0000 -1.377052E+0000
  1.003739E+0000 -6.189947E-0001
  6.644749E-0001  5.822352E-0001
  1.567652E-0001 -2.274374E+0000
 -9.143546E-0001  3.214215E-0001
 -7.943061E-0001  9.598838E-0001
 -2.615095E-0001 -1.846900E+0000
 -7.593044E-0002  1.546473E+0000
 -1.838734E+0000 -1.760273E-0002
  9.041369E-0001 -1.224284E+0000
  1.396539E+0000 -5.970754E-0001
 -2.052134E-0001 -2.384954E-0001
 -3.914625E-0001 -1.480557E+0000
 -3.644510E-0001 -2.104870E+0000
  7.637035E-0001 -1.509627E+0000
  1.778956E+0000  1.763985E+0000
  1.050560E+0000 -6.376042E-0001
 -2.665865E+0000 -1.602429E+0000
  1.438605E+0000 -1.403951E+0000
  1.965493E+0000 -7.301471E-0001
 -1.506126E+0000  2.778264E+0000
 -1.673736E+0000 -2.258122E+0000
  4.193138E-0001 -2.974699E+0000
  1.141339E+0000 -1.817016E-0001
 -5.205459E-0001  1.648024E+0000
  3.189958E-0001 -9.948003E-0001
 -3.279482E+0000 -3.402333E-0001
  4.819419E+0000 -1.363381E+0000
 -5.826708E+0000  4.613885E-0001
  2.978091E+0000 -6.298639E-0001
 -1.312079E+0000  3.342510E-0001
 -1.281722E+0000  3.853094E-0001
  2.298009E+0000 -8.716585E-0001
 -2.516498E+0000  3.665360E+0000
  2.123343E+0000 -5.153592E-0001
 -2.031718E+0000  2.198519E+0000
  1.042275E+0000 -3.095398E+0000
  7.547859E-0001 -1.037970E+0000
 -2.205693E+0000  5.934469E-0001
  3.317678E-0001 -2.739749E-0001
  2.351829E+0000  9.095896E-0001
 -8.258150E-0001  2.156015E+0000
  4.202984E-0001  1.067659E-0001
 -2.983395E+0000 -7.149667E-0001
  1.597057E+0000 -7.638094E-0001
  2.285441E+0000  4.109642E-0001
 -2.348947E+0000  4.475252E+0000
 -3.100519E+0000 -3.377041E+0000
  1.819168E+0000 -2.726846E+0000
  1.504833E+0000 -1.265185E+0000
  2.408185E-0001  2.562295E+0000
 -2.232627E+0000 -2.170297E+0000
 -3.327596E+0000 -2.760431E+0000
  1.852553E+0000  2.005931E+0000
 -9.155539E-0002  1.237022E+0000
 -4.554323E+0000 -4.206948E-0002
  2.312277E+0000 -3.881523E+0000
  2.337755E+0000  1.315212E-0001
  2.989754E-0001  4.004134E+0000
 -1.785693E+0000 -1.207903E+0000
 -5.986622E-0001 -3.291995E+0000
  4.211021E+0000 -1.289521E+0000
 -5.829342E-0001  3.110001E+0000
 -2.034820E+0000  1.413394E+0000
 -4.012729E+0000 -3.891656E+0000
  2.360509E+0000 -2.158247E+0000
  5.718770E-0001  3.661012E+0000
 -2.019273E+0000  3.248864E+0000
 -2.067471E+0000 -3.357583E+0000
  2.024756E+0000 -8.303735E-0001
  7.052912E-0001  2.664379E+0000
 -4.042070E+0000  1.290009E+0000
  8.965208E-0002 -2.278762E+0000
  9.846112E-0001 -2.560793E-0001
  7.357292E-0001  2.601709E+0000
  1.020420E-0001 -9.020033E-0002
 -1.034213E+0000 -3.385580E+0000
  1.931125E+0000 -1.694095E+0000
 -2.149104E+0000  1.959656E+0000
 -4.348387E-0001 -1.613061E-0001
 -2.813617E+0000 -1.279552E+0000
  3.364528E+0000  1.160401E+0000
 -6.726597E-0001  3.840400E+0000
 -3.893978E+0000  3.394658E-0001
  1.171756E-0001 -1.665308E+0000
  4.035526E+0000 -2.201591E+0000
 -2.043364E+0000  4.479669E+0000
  1.885303E+0000  2.150359E+0000
 -2.215125E+0000  1.463169E+0000
 -2.945246E+0000 -2.689158E+0000
  4.381002E+0000 -2.403505E+0000
  2.982633E-0001  3.000847E+0000
 -2.671472E-0002  1.304357E+0000
 -2.095602E+0000 -2.389039E+0000
  1.660578E+0000 -1.293754E+0000
  1.680970E+0000  8.638836E-0001
 -5.216791E+0000  1.729676E+0000
  5.762310E-0001 -2.846202E+0000
  1.058462E-0001 -3.150521E-0001
  3.035753E+0000  1.064075E+0000
 -8.462921E-0001  3.164003E+0000
 -3.226692E+0000 -1.138642E+0000
  2.847466E+0000 -2.866429E+0000
  2.505322E-0001  2.821253E+0000
 -3.475562E+0000  2.518010E+0000
  8.190019E-0001 -2.881718E+0000
  3.006461E+0000 -9.064046E-0001
  3.044360E-0001  3.907995E+0000
 -1.339403E+0000  2.731917E+0000
 -3.255472E+0000 -2.543440E+0000
  2.109640E-0001 -1.893550E+0000
  3.129879E+0000  2.213068E+0000
 -2.849153E+0000  9.582347E-0001
 -9.305362E-0001 -1.372222E+0000
  1.536549E+0000 -6.601119E-0001
  1.490491E+0000  1.838462E+0000
 -2.485398E-0001  1.264687E+0000
 -1.772611E+0000 -1.770322E+0000
  5.620200E-0001 -3.511094E+0000
  2.534661E+0000  1.116386E+0000
 -2.345172E-0001  2.956875E+0000
 -2.613864E+0000 -3.794283E+0000
  8.240490E-0001 -8.643726E-0001
  6.599880E-0001  2.980475E+0000
 -2.171197E+0000  2.016539E+0000
  2.620128E-0001 -4.658693E+0000
  1.498969E+0000 -6.160204E-0001
 -8.624434E-0002  2.463829E+0000
 -2.537119E+0000  7.185923E-0001
 -1.511174E+0000 -2.950569E+0000
  3.273292E+0000 -1.693437E+0000
 -3.774018E-0001  5.294113E+0000
 -1.582583E+0000  6.697857E-0001
 -2.833684E+0000 -2.856146E+0000
  1.965028E+0000 -2.550065E+0000
  1.656995E+0000  2.663983E+0000
  2.794222E-0001  4.524862E-0002
 -1.127496E+0000  2.442601E-0001
  2.032300E+0000 -2.141926E-0001
 -1.678570E+0000 -1.314281E+0000
  3.153548E+0000 -1.153410E+0000
 -8.416018E-0001  3.604515E+0000
  4.078790E-0001  1.318583E-0001
 -3.246248E+0000 -2.025723E-0001
  1.570457E+0000  5.689730E-0001
  1.123475E-0001  1.802471E+0000
 -1.217457E+0000 -1.097489E-0001
  6.674098E-0001 -2.080714E+0000
  4.188453E+0000  5.739046E-0001
 -8.877257E-0001  4.835932E+0000
  4.766981E-0001  4.979874E-0001
 -2.696303E+0000 -2.484072E+0000
  3.149663E+0000 -2.231157E+0000
 -6.379420E-0001  2.775324E+0000
 -2.498350E+0000 -2.424818E+0000
  2.044404E+0000 -2.397932E+0000
  2.898134E+0000 -2.595039E-0001
  9.098043E-0001 -5.854552E-0001
 -1.589311E+0000  2.766992E-0001
  5.039961E-0002 -1.045619E+0000
 -6.209346E-0001  4.857227E-0001
 -1.437126E-0001  1.945932E+0000
 -9.614939E-0001 -5.124404E-0001
 -2.928513E-0001 -2.702753E+0000
  2.309533E+0000  7.648245E-0001
  2.253408E-0002  5.023372E-0001
 -1.313435E+0000 -2.584537E-0001
  1.921269E+0000 -2.241472E+0000
 -3.048766E+0000 -3.443474E-0002
  3.993284E+0000  1.224479E-0001
 -1.299208E+0000  1.495495E+0000
 -3.413450E+0000  3.345242E-0001
  2.697528E+0000 -1.240301E+0000
  1.320245E-0001  2.060351E+0000
 -3.701465E+0000  6.959101E-0001
  1.050398E+0000 -1.816512E+0000
 -1.187554E+0000 -1.074308E+0000
  3.540657E-0001 -6.626757E-0001
 -1.711557E+0000 -1.164944E+0000
  1.193525E+0000  1.425902E+0000
  3.056537E+0000  7.874651E-0001
 -1.742011E+0000  7.601985E-0001
  7.670700E-0001 -3.214861E+0000
  3.120022E+0000 -2.788111E+0000
  1.162021E+0000  3.566675E+0000
 -7.462511E-0001 -8.225079E-0002
  4.475333E-0001 -3.829272E+0000
  3.283635E+0000 -7.677014E-0001
  2.735247E+0000  2.364772E+0000
 -2.917241E+0000  6.742252E-0001
 -4.279905E-0001 -3.859007E+0000
  1.153861E+0000 -8.793195E-0004
  2.775739E+0000  1.561489E+0000
 -2.610293E-0001 -1.387843E+0000
 -3.009961E+0000  6.454012E-0002
  2.506355E+0000 -3.145249E+0000
  1.954478E+0000 -4.858382E-0001
 -3.191620E-0001  6.052980E-0001
 -1.878671E+0000  1.784035E-0001
  9.625875E-0001 -1.282915E+0000
 -7.834570E-0001  2.680383E-0001
  1.401350E+0000  9.988147E-0001
 -3.136269E-0001  1.177263E-0001
  6.103848E-0001 -4.224055E-0001
 -1.294761E+0000  1.727566E+0000
  3.360456E-0001  8.438147E-0001
 -1.155570E+0000 -8.454353E-0001
  2.105753E+0000  3.900366E-0001
 -1.478386E+0000  2.244156E+0000
  3.605025E-0001  1.332505E+0000
 -3.460100E+0000 -2.361070E-0001
  2.269385E+0000 -2.082952E+0000
  3.717868E+0000  3.621644E+0000
 -2.590773E+0000  1.910019E+0000
 -1.259517E+0000 -4.559737E+0000
  2.933035E+0000 -3.476388E+0000
  1.852725E+0000  2.282988E+0000
 -4.735458E-0001  1.959514E+0000
 -1.136002E+0000 -1.444090E+0000
  1.106905E+0000 -9.752986E-0001
 -1.282893E+0000  3.751536E-0001
 -5.367978E-0001  1.617949E-0001
 -9.935981E-0001 -5.397626E-0001
  7.682180E-0001 -2.282843E+0000
  1.034846E+0000  4.168221E-0001
  1.472622E+0000  2.838307E+0000
 -1.740046E+0000  1.364035E+0000
 -3.241777E-0001 -4.747586E+0000
  3.586720E-0001 -7.783408E-0001
  1.874673E+0000  7.455739E-0001
 -1.792223E+0000  1.138787E+0000
 -1.295059E+0000 -2.596472E+0000
  2.415416E+0000 -1.740221E+0000
  1.231826E-0001  1.301955E-0001
 -1.264225E+0000  9.846476E-0001
  1.125437E+0000 -1.684418E+0000
  4.148387E-0001 -8.439008E-0002
 -1.279079E+0000  2.279040E+0000
  1.387930E+0000 -1.271383E+0000
 -1.023308E+0000 -5.322004E-0001
  1.367611E+0000 -3.482173E-0001
 -5.959596E-0001 -3.183731E-0001
 -3.777398E+0000 -1.208261E+0000
  9.022633E-0001 -1.988558E+0000
  2.590521E+0000 -3.025557E-0001
 -1.565918E+0000  9.992549E-0001
  2.215134E+0000 -6.794929E-0001
 -1.395738E+0000  1.497054E-0001
  2.944737E+0000 -1.406987E+0000
  1.820069E+0000  1.707942E+0000
 -9.511942E-0001  9.782087E-0001
 -1.879966E-0001 -3.128932E-0001
  2.606885E+0000 -2.054356E+0000
 -4.972936E-0001 -1.110846E+0000
 -8.420525E-0001 -4.633973E-0001
 -7.867335E-0001 -1.170251E+0000
 -1.950166E+0000  6.003063E-0001
  3.521586E-0001  4.283421E-0001
 -1.121955E-0001  8.507944E-0001
  5.304097E-0001 -8.695745E-0001
  3.736161E-0001  1.446322E+0000
 -2.634579E+0000 -5.748599E-0001
  5.726705E-0001 -1.441645E+0000
  1.234373E+0000 -5.378615E-0001
 -1.139286E-0001  1.881203E+0000
 -2.961407E+0000 -5.463243E-0001
  7.863850E-0001 -3.949065E+0000
  1.792278E+0000 -1.011008E+0000
  1.372488E+0000  3.433048E+0000
 -1.916132E+0000 -1.575150E+0000
 -8.121409E-0001 -2.475645E+0000
  5.333309E+0000 -1.299750E+0000
 -2.868610E+0000  3.833114E+0000
 -2.156923E+0000 -3.747103E-0001
 -6.794242E-0002 -5.603374E+0000
  2.356646E+0000 -7.697688E-0001
  3.859731E+0000  3.171973E+0000
 -5.722708E+0000  2.816612E+0000
  4.116031E-0001 -5.076235E+0000
  1.776604E+0000 -2.597724E+0000
  1.840129E+0000  6.115687E+0000
 -4.858886E+0000 -1.063385E+0000
 -1.044439E+0000 -4.976210E+0000
  5.080294E+0000 -1.038184E+0000
  2.892530E+0000  4.811821E+0000
 -7.489781E+0000  4.147150E+0000
 -2.989748E+0000 -6.807289E+0000
  6.142606E+0000 -3.782059E+0000
  2.498510E+0000  5.206931E+0000
 -6.748762E+0000  3.398312E+0000
 -1.861604E+0000 -4.071147E+0000
  4.494021E+0000 -2.542154E+0000
  1.542998E-0001  3.058912E+0000
 -3.585244E+0000  2.465829E+0000
 -2.449595E-0001 -4.007175E+0000
  8.392536E-0001 -1.397821E+0000
  2.747857E+0000  1.030558E+0000
 -2.447011E-0001 -7.737268E-0001
 -2.842876E+0000 -1.083948E+0000
  5.597893E-0001 -2.010626E+0000
  3.567499E+0000 -6.150956E-0002
 -3.267639E+0000  5.491074E-0001
 -2.480182E+0000 -6.950503E-0001
  2.309771E+0000 -2.327415E+0000
  1.188092E+0000  1.726995E+0000
  2.260006E+0000  4.787686E-0002
 -5.090117E+0000 -2.198428E-0001
  2.010241E+0000 -5.402772E+0000
  3.299926E+0000 -1.243919E+0000
  7.881741E-0001  2.467112E+0000
 -1.760869E+0000  1.838448E+0000
 -1.427025E+0000 -2.705867E+0000
  2.907980E+0000 -3.093720E-0001
  2.206915E+0000  1.629265E+0000
 -2.170562E+0000  5.620070E-0002
 -1.357750E+0000 -3.043168E+0000
  3.622502E+0000 -3.395209E+0000
 -8.976409E-0003  2.876678E+0000
  1.877696E+0000  1.101429E+0000
 -4.868874E+0000 -1.851707E+0000
 -3.884772E-0001 -1.812725E+0000
  2.784024E+0000  3.543895E+0000
 -1.627318E+0000  1.059763E+0000
 -1.308219E+0000 -2.177684E+0000
  1.293632E+0000 -1.332793E+0000
  1.804932E+0000  3.751082E+0000
 -1.051300E+0000  1.796973E+0000
 -1.717762E+0000 -4.394515E+0000
  7.337284E-0001 -1.137236E+0000
  2.283646E+0000  9.790953E-0001
 -3.449986E-0001  3.397734E+0000
 -3.104818E+0000 -1.637832E+0000
 -2.271933E-0001 -4.016324E+0000
 -1.666065E-0002  2.068228E+0000
  1.247542E+0000  6.427025E-0001
 -1.341758E+0000 -1.395526E+0000
  5.029246E-0001 -1.051703E+0000
  3.461296E+0000  1.948286E-0001
 -3.937376E+0000  4.124388E+0000
 -2.315070E+0000 -3.945810E+0000
  2.366668E+0000 -3.470960E+0000
  2.816920E+0000  2.724609E+0000
 -2.245486E-0002  2.552040E+0000
 -4.715163E+0000 -1.655243E+0000
  5.858683E+0000 -3.752996E+0000
  7.692014E-0001  3.185423E+0000
 -4.544597E-0002  2.764981E+0000
 -3.648754E+0000 -4.150883E+0000
  2.835137E+0000 -1.932680E+0000
  2.256969E+0000  3.005223E+0000
 -1.445125E+0000  2.173224E+0000
 -1.438943E+0000 -2.277545E+0000
  2.115591E+0000 -1.652316E+0000
  7.032982E-0001  2.475328E+0000
 -1.177440E+0000  2.903631E+0000
 -1.769063E+0000 -3.645149E+0000
  2.057688E+0000 -8.594936E-0001
  2.616576E+0000  1.225635E+0000
 -1.980139E+0000  4.256173E+0000
  2.803788E-0002  5.075580E-0001
 -2.790781E+0000 -1.678986E+0000
  5.289718E+0000 -1.241417E+0000
 -2.259581E+0000  3.710322E+0000
 -2.100493E+0000  3.303234E-0001
 -2.344663E+0000 -3.720547E+0000
  1.758007E-0001  5.411315E-0001
  2.042216E+0000  2.092506E+0000
 -2.583300E+0000  5.068933E-0001
 -6.505924E-0001  2.908213E-0001
 -1.159712E+0000 -2.827241E-0001
  1.487639E+0000 -6.605854E-0001
 -4.736991E-0001  2.861408E+0000
 -7.620374E-0001  7.716907E-0001
 -8.952117E-0001 -2.708679E+0000
  2.162423E+0000  1.853798E+0000
 -1.477562E-0001 -9.596811E-0002
 -3.095763E+0000 -7.914494E-0001
  1.215967E+0000  6.044890E-0001
 -2.673366E-0001  9.792112E-0001
 -1.503514E+0000  4.373541E-0002
  2.177431E-0001  1.847557E+0000
 -1.142258E+0000 -1.170993E+0000
  1.863544E+0000  6.636106E-0001
  4.213863E-0001 -4.138915E-0001
  9.183407E-0002  4.879482E-0001
  4.704706E-0001 -1.071749E+0000
 -6.417714E-0001  1.198113E+0000
 -9.547982E-0002  2.169249E+0000
 -1.289263E+0000 -1.929143E+0000
 -5.541138E-0001 -1.863581E+0000
  2.276381E+0000  2.476660E-0001
 -8.643831E-0001  1.072056E+0000
 -1.518090E+0000  8.579948E-0001
  1.318379E+0000 -4.067687E-0001
  7.280449E-0001  2.543804E+0000
 -2.846765E+0000  1.117021E+0000
 -5.567403E-0001 -2.354776E-0001
 -1.361555E-0002 -3.294548E+0000
  2.423524E+0000  3.784119E-0001
  1.169453E+0000 -3.321347E-0001
 -1.001750E+0000 -2.282970E+0000
  2.897414E+0000  3.385498E-0001
 -1.498089E+0000  2.069894E-0001
  8.782943E-0001 -1.829141E+0000
  1.146674E+0000 -1.154466E+0000
 -1.398379E+0000  2.448516E+0000
 -4.574145E-0001  1.384345E+0000
 -2.133755E+0000 -2.335746E+0000
  2.380606E+0000 -1.209196E+0000
  2.431005E-0001  2.699660E+0000
 -1.401507E+0000  6.756486E-0001
 -6.962710E-0001 -2.383856E+0000
  2.195919E+0000  1.426761E+0000
  1.770000E-0001  2.752887E+0000
 -7.345382E-0001 -1.557150E+0000
  1.710371E+0000 -4.027481E-0001
 -1.850485E+0000  6.126905E-0001
  8.545722E-0001  1.548834E+0000
 -2.196556E+0000  6.955906E-0001
  1.832712E+0000 -1.359235E+0000
  1.540143E+0000  3.324976E+0000
 -2.012062E+0000  2.618899E+0000
 -1.589979E-0002 -2.319855E+0000
 -1.868537E+0000 -1.039350E+0000
  4.152067E+0000  9.740474E-0001
 -3.583241E+0000  4.151564E+0000
  2.337564E-0002  1.229104E-0001
 -2.776908E+0000 -3.022935E+0000
  3.639802E+0000 -2.087165E+0000
  5.524054E-0001  3.728640E+0000
 -3.215380E+0000  3.684086E-0001
 -3.957073E-0001 -4.134931E+0000
  2.170693E+0000 -8.723838E-0001
  2.988703E+0000  3.308610E+0000
 -2.005682E+0000  8.308734E-0001
 -7.158059E-0001 -2.181790E+0000
  3.056522E+0000  1.955664E-0001
 -7.769661E-0001  1.865060E+0000
 -2.783390E+0000 -1.456269E+0000
  1.889820E+0000 -2.531041E+0000
  1.795503E+0000  4.684702E-0001
 -8.125848E-0001  2.031072E+0000
 -1.389342E+0000 -1.061311E+0000
 -1.697851E+0000 -1.506576E+0000
  1.438804E+0000  9.439605E-0002
  2.214545E+0000  3.322865E+0000
 -3.970872E+0000  1.383055E+0000
  6.823279E-0001 -4.704526E+0000
  4.766692E-0001  2.240436E+0000
  1.200379E+0000  2.317632E+0000
 -4.221960E+0000  1.750920E+0000
  3.556263E-0001 -3.120532E+0000
  2.369286E+0000 -1.296794E+0000
  5.251772E-0001  3.283144E-0001
 -3.552570E-0001  8.110515E-0001
 -2.075233E-0001  1.636300E+0000
  1.187132E+0000 -1.145260E+0000
  2.860240E+0000 -2.669669E-0001
 -1.557818E+0000  1.273508E+0000
 -1.890517E+0000 -9.038835E-0001
  2.184326E+0000 -5.189335E+0000
  9.818225E-0001  1.215746E+0000
 -2.304370E+0000  3.545072E-0001
  1.776339E+0000 -2.960070E+0000
 -2.210840E-0002 -1.227084E+0000
  4.976348E+0000  3.790458E+0000
 -6.096239E+0000  3.206762E+0000
  4.164612E-0001 -4.493449E+0000
  1.010300E+0000 -2.060861E+0000
 -4.764221E-0001  2.613908E+0000
  1.992562E-0001  1.653236E+0000
 -2.116591E+0000 -2.615491E+0000
  2.293552E+0000 -2.665239E+0000
  2.085072E+0000  2.796256E+0000
 -1.607599E+0000  3.409905E+0000
 -2.486880E+0000 -3.474094E+0000
  3.511993E+0000 -4.869187E+0000
 -2.269772E-0001  2.964393E+0000
 -1.070574E+0000  8.694899E-0001
 -1.233140E+0000 -2.901805E+0000
  9.449112E-0001 -3.989959E-0001
  2.830019E+0000 -4.372260E-0001
 -1.980947E+0000 -8.382054E-0001
  3.878747E-0001  3.584279E-0001
  1.424243E+0000  1.376936E+0000
  4.704014E-0001 -8.337887E-0001
 -3.525928E+0000 -1.778922E+0000
  3.220123E+0000 -1.096363E+0000
 -3.863377E-0001  2.327043E+0000
 -3.180179E-0001  8.508042E-0001
 -9.826536E-0001 -1.242040E+0000
 -1.020030E+0000 -6.957003E-0001
  1.733338E+0000  2.458569E+0000
 -2.344702E+0000  1.477918E+0000
 -4.551049E-0001 -3.347545E+0000
 -3.618623E-0001 -7.395663E-0002
  2.330027E+0000  1.199460E+0000
 -3.202448E+0000  1.697120E+0000
 -1.324089E+0000 -1.953628E+0000
  1.823704E+0000 -3.724803E+0000
 -1.283497E-0001  1.186095E+0000
 -1.760023E+0000 -6.381990E-0001
 -6.245555E-0001 -1.127243E+0000
  5.236727E+0000  2.112827E+0000
 -4.072653E+0000  4.319721E+0000
  1.145638E-0001 -3.330063E-0001
  1.175215E+0000 -4.055829E+0000
  1.376998E+0000  2.273507E+0000
  1.436943E+0000  2.423997E+0000
 -4.392620E+0000  5.789122E-0001
  1.839810E+0000 -1.340547E+0000
 -3.860712E-0001 -9.148016E-0001
 -2.912330E+0000  3.279524E-0003
  2.574646E-0001 -7.617019E-0001
  1.675380E+0000 -1.669010E+0000
 -1.413931E+0000 -7.834113E-0001
  4.005550E+0000 -1.204898E+0000
 -3.150729E-0001 -4.370441E-0001
 -7.658245E-0001  1.882044E-0001
  9.961239E-0001 -4.831964E-0002
 -2.977488E+0000  2.225727E+0000
  1.802359E-0001 -6.623306E-0001
  1.634971E+0000  1.721852E+0000
 -1.033364E-0001  6.872845E-0002
  1.474005E+0000 -1.010646E+0000
 -2.271922E-0001  1.951124E+0000
  2.324335E+0000 -3.388184E-0001
 -1.834318E+0000  2.294692E+0000
 -4.792286E-0001 -7.186555E-0001
  9.710523E-0001 -1.187927E+0000
  1.223561E+0000  1.043296E+0000
 -5.185803E-0001  6.699050E-0001
 -1.807397E+0000 -9.856894E-0001
  3.237142E+0000 -2.607063E+0000
 -1.105350E-0001  2.773848E+0000
  8.981904E-0001 -6.742723E-0001
 -3.335423E+0000 -1.288572E+0000
  2.786501E+0000 -1.660331E-0001
  3.121869E+0000  1.057259E+0000
 -5.068741E+0000  1.209715E+0000
  4.521958E-0001 -4.673401E+0000
  2.980607E+0000  1.737565E+0000
 -8.954135E-0002  4.729058E+0000
 -3.043023E+0000 -1.793810E+0000
 -4.957563E-0001 -5.134428E+0000
  4.275941E+0000 -2.603600E-0001
  8.685216E-0001  3.902398E+0000
 -4.655134E+0000  5.430730E-0001
  2.678804E+0000 -3.524339E+0000
  9.218062E-0001  1.754545E+0000
  1.251612E-0001 -3.208114E-0001
 -1.085269E+0000 -1.396822E+0000
  9.357649E-0001 -1.806772E-0001
 -9.641116E-0001 -4.804292E-0001
  2.136407E+0000 -9.222840E-0001
 -1.500341E+0000  4.897396E-0002
 -5.850456E-0001  5.235611E-0001
  1.237623E+0000  1.384796E+0000
 -2.413389E+0000 -1.087576E+0000
 -1.997907E+0000 -1.917351E+0000
  3.286609E+0000 -1.287941E+0000
 -3.154550E-0001  3.496796E+0000
 -1.264744E+0000 -7.280558E-0001
 -2.514204E+0000 -3.132502E+0000
 -9.405197E-0001 -1.460604E+0000
  2.717122E+0000  3.996261E+0000
 -8.323352E-0001  3.852416E+0000
 -2.367205E+0000 -1.712735E+0000
  2.254684E+0000 -1.554972E+0000
  2.970489E-0001  2.301913E+0000
 -1.693488E+0000  1.768833E+0000
  2.379078E+0000 -9.207805E-0001
 -1.673709E+0000 -8.607997E-0001
  9.189332E-0001  2.931342E+0000
 -3.175673E+0000 -1.427233E-0001
 -9.129060E-0001 -1.727364E+0000
  2.016561E+0000 -1.739554E+0000
 -4.380177E-0002  2.990826E+0000
 -4.284703E-0001 -6.937396E-0001
 -2.119259E+0000 -2.155706E+0000
  3.259469E+0000 -7.907395E-0002
 -8.848542E-0002  3.237879E+0000
 -2.957172E+0000  2.468327E+0000
 -1.184306E+0000 -1.036917E+0000
  3.399190E+0000 -2.817531E-0002
 -4.393177E-0001  1.373124E+0000
 -2.042301E+0000 -2.199667E-0001
 -1.287138E+0000 -8.632378E-0001
  5.274158E-0001 -3.561060E+0000
  1.987774E+0000  1.622724E+0000
  5.490228E-0001  4.635821E-0001
 -1.562884E+0000  4.812786E-0001
 -1.427652E+0000 -9.074120E-0001
  2.513761E-0001 -1.893866E+0000
  1.735286E+0000 -7.518876E-0001
 -1.251377E-0001  2.387853E+0000
 -1.737575E+0000 -6.892255E-0001
 -6.107527E-0001 -3.696692E+0000
  3.280395E-0001  9.706471E-0001
  3.696618E-0001  2.621899E+0000
 -1.191036E+0000 -1.802442E+0000
 -1.139141E+0000 -7.672490E-0001
  3.776819E+0000  7.254771E-0001
 -4.028209E-0001  3.619172E+0000
 -2.271406E-0001  3.096980E-0001
 -1.305896E+0000 -6.565791E-0001
  3.460760E-0002 -3.783128E-0001
  1.174734E+0000 -1.811939E+0000
 -1.018798E-0001  4.048009E-0001
 -8.308227E-0001 -3.690463E-0001
  3.045770E+0000 -1.101934E+0000
 -6.243353E-0002  2.177173E-0001
  3.487412E-0001  7.080691E-0001
 -1.485485E+0000 -1.629719E+0000
 -8.236860E-0001 -9.734634E-0001
  3.501942E+0000  9.263389E-0002
  3.028107E-0001  8.834328E-0001
 -2.018254E+0000  5.252172E+0000
  2.358202E+0000 -3.850960E+0000
 -2.524268E+0000 -4.104336E-0001
  3.227507E+0000  2.248634E+0000
 -2.568725E+0000  1.679682E+0000
 -6.532497E-0001 -4.089056E-0001
  3.708471E+0000 -9.323520E-0002
 -1.948083E+0000  7.572205E-0001
 -2.032517E+0000 -8.275790E-0001
  1.701391E-0001 -3.627751E+0000
  4.985975E+0000  7.389824E-0001
 -1.068809E+0000  5.720956E+0000
 -2.386241E+0000 -3.159518E+0000
  6.650153E-0001 -4.096595E+0000
  2.251141E+0000  1.582221E+0000
  1.912596E+0000  2.309079E+0000
 -6.590165E+0000 -8.050927E-0001
  4.608599E+0000 -2.854834E+0000
  2.817646E+0000 -6.665710E-0001
 -9.637529E-0001  2.835536E+0000
  3.668729E-0001  5.400843E-0001
  1.019188E+0000  6.643845E-0001
 -1.424762E+0000  1.715883E+0000
 -1.043389E+0000 -2.044165E+0000
  1.815950E+0000 -8.921589E-0001
  2.624704E+0000  2.184762E+0000
 -2.708971E+0000  1.199716E+0000
 -2.524610E+0000 -3.458612E+0000
  4.456426E+0000 -1.383091E+0000
 -4.864593E-0001  3.120607E+0000
 -3.937806E+0000  3.406169E+0000
 -7.449138E-0001 -6.035506E+0000
  3.103745E+0000 -1.761005E+0000
  3.068471E+0000  4.834884E+0000
 -3.819404E+0000  3.675830E+0000
 -1.744284E+0000 -3.631965E+0000
  1.737743E+0000 -4.432471E+0000
  2.955677E+0000  2.217609E+0000
 -1.428134E+0000  3.878421E+0000
 -2.893479E+0000 -4.908988E-0001
  2.383046E+0000 -6.126484E+0000
  2.628586E+0000  1.532142E+0000
  1.302732E+0000  3.230208E+0000
 -4.247746E+0000 -5.124222E-0001
 -1.226154E+0000 -4.555336E+0000
  3.786204E+0000  1.218819E+0000
  5.030038E-0001  4.125486E+0000
 -1.455747E+0000 -1.119740E+0000
  1.767668E-0001 -8.344131E-0001
  3.413994E+0000 -1.299070E+0000
  1.156655E+0000  6.461598E+0000
 -1.909243E+0000 -7.066594E-0001
 -1.479249E+0000 -3.046183E+0000
  2.396624E+0000 -1.308853E+0000
 -6.377313E-0001  4.886368E+0000
 -1.687550E+0000 -9.530730E-0001
 -1.205119E+0000 -3.453932E+0000
  4.254257E+0000  4.196265E-0002
  1.701195E+0000  2.887426E+0000
 -3.248961E+0000  1.074006E+0000
 -2.540444E-0002 -2.112288E+0000
  3.233953E+0000 -9.593313E-0001
  8.926460E-0001  3.726447E+0000
 -1.199245E+0000 -2.451106E-0001
 -3.323722E+0000 -2.023184E+0000
  3.333498E+0000 -1.106616E+0000
  2.799823E-0001  5.101437E+0000
 -2.149644E+0000 -2.331518E+0000
 -9.092973E-0001 -2.288152E+0000
  5.719396E+0000 -6.600432E-0001
 -2.343667E+0000  2.653629E+0000
 -1.165401E+0000  5.327700E-0001
 -4.041474E-0002 -3.783431E+0000
  2.352720E+0000 -8.998522E-0001
 -8.241838E-0003  5.707406E+0000
 -2.874861E+0000  2.434168E-0001
 -1.767397E+0000 -5.094604E+0000
  2.132754E+0000  5.081119E-0001
  3.082946E+0000  2.145952E+0000
 -6.919179E+0000  2.542727E+0000
  1.157044E+0000 -4.625737E+0000
  1.084700E+0000 -3.170004E+0000
  3.303861E+0000  2.261855E+0000
 -1.993182E+0000  4.196544E+0000
 -2.369301E+0000 -1.071611E+0000
  2.124013E+0000 -5.440157E+0000
  2.262506E+0000  4.614545E+0000
  1.660964E+0000  2.180105E+0000
 -2.418846E+0000 -8.844623E-0001
  2.758979E-0001 -3.425549E+0000
  2.509933E+0000  1.165157E+0000
  2.228065E+0000  3.863363E+0000
 -3.871473E+0000  1.863232E-0001
 -9.705527E-0001 -4.415772E+0000
  3.549503E+0000 -5.608145E-0001
  1.183715E+0000  3.909368E+0000
 -2.631098E+0000 -2.361372E-0001
  1.499724E+0000 -4.649079E+0000
  3.438585E+0000  1.349324E+0000
 -1.536103E+0000  1.941873E+0000
 -1.305156E+0000  1.507219E-0001
 -8.138413E-0001 -1.008729E-0001
  1.631415E+0000 -7.532297E-0001
 -8.231989E-0001  2.825116E+0000
 -2.164443E+0000 -3.530011E-0001
  1.078307E+0000 -2.017389E+0000
  3.759679E-0001  1.515578E-0001
 -8.611685E-0001  3.277743E+0000
 -2.677616E+0000 -5.193745E-0001
 -1.751911E+0000 -2.761820E+0000
  5.927675E+0000 -2.026776E+0000
  4.139550E-0001  5.524975E+0000
 -5.855213E+0000  3.018800E-0003
 -4.082033E-0001 -3.327029E+0000
  4.031681E+0000 -2.431333E+0000
 -8.352644E-0001  3.436567E+0000
 -2.188721E+0000 -1.805941E+0000
  3.620633E-0001 -2.067986E+0000
  1.887218E+0000 -1.835059E+0000
 -1.422764E-0001  2.270144E+0000
  1.610677E+0000  1.952634E-0001
 -3.085533E+0000  8.116143E-0001
  8.604059E-0001 -1.141754E+0000
  1.505937E-0001  3.317034E+0000
  3.884568E-0001  1.218581E+0000
 -4.212378E+0000 -1.689171E+0000
  6.504924E-0001 -2.269033E+0000
  2.938179E+0000  2.440434E+0000
 -6.554520E-0001  1.922654E+0000
 -5.295263E+0000  9.388352E-0001
  2.090958E+0000 -7.620899E+0000
  3.205056E+0000  2.415105E+0000
 -1.988700E+0000  6.157947E+0000
 -3.692251E+0000 -2.937398E+0000
  1.606703E+0000 -5.334380E+0000
  5.272525E+0000 -1.592617E-0001
 -1.807472E+0000  5.941220E+0000
 -4.240130E+0000 -2.209840E+0000
  1.750620E+0000 -3.653620E+0000
  3.696508E+0000  3.118437E-0001
  3.760118E-0001  2.789083E+0000
 -4.624194E+0000 -9.605696E-0001
  2.131168E+0000 -4.562413E+0000
 -1.647853E-0001  2.632458E+0000
  3.911133E-0001  4.411907E+0000
 -4.074932E-0001 -2.134522E+0000
 -1.261608E+0000 -3.645984E-0001
  2.586774E+0000  1.354322E+0000
 -1.057859E+0000  2.733299E+0000
 -2.125929E+0000 -3.654393E+0000
 -7.548878E-0001 -4.328458E+0000
  3.292926E+0000 -4.712236E-0001
 -1.893744E+0000  5.366396E+0000
 -2.543116E+0000 -3.009374E-0001
 -2.913690E-0002 -7.004330E+0000
  1.983984E+0000 -6.214672E-0001
  1.244296E+0000  3.317511E+0000
 -4.576869E+0000 -8.681734E-0001
 -1.048161E-0001 -3.638718E+0000
  3.960920E+0000 -3.161076E-0001
 -3.926482E-0001  4.389634E+0000
 -2.700380E+0000  6.695860E-0001
 -1.146182E+0000 -4.857117E+0000
  1.411839E+0000 -5.043322E-0001
  6.219894E-0001  2.143032E+0000
 -1.696490E+0000  1.606567E+0000
 -1.025250E+0000 -1.066049E+0000
  1.245911E+0000  6.243353E-0001
  2.925847E+0000  3.597300E+0000
 -1.323988E+0000  9.774494E-0001
 -4.444001E+0000 -1.023981E+0000
  3.040389E+0000 -7.678343E-0001
  1.395220E+0000 -9.440856E-0001
 -2.129852E-0001  8.965238E-0001
 -9.012887E-0001 -2.134692E+0000
  1.311830E+0000 -7.763910E-0001
  1.147396E+0000  2.540167E+0000
 -1.523952E+0000  2.698711E+0000
 -3.169723E+0000 -1.431679E+0000
  3.080578E+0000 -4.330610E+0000
 -4.335870E-0001  2.421189E+0000
 -7.263847E-0001  3.612262E-0001
  7.104263E-0002 -5.325712E-0001
  2.076338E+0000 -1.952016E+0000
  4.932679E-0001  1.253231E+0000
 -1.559497E+0000  5.941589E-0001
 -1.173601E-0001 -1.386333E+0000
  1.385263E+0000  1.815788E+0000
  5.827924E-0001  6.669046E-0001
 -5.868589E-0001  1.753052E+0000
 -1.841950E+0000  2.100447E+0000
  8.995898E-0001  3.211476E-0001
 -6.791372E-0001  6.138158E-0001
 -8.378543E-0001  3.071713E-0001
  6.677806E-0001  2.688676E-0001
 -5.476231E-0001  5.457544E-0001
  2.131759E+0000 -1.569929E+0000
  8.347412E-0001  9.244314E-0003
 -8.044985E-0002  2.408464E+0000
 -4.001542E-0001 -1.268314E+0000
  3.317595E-0001 -1.603581E+0000
  4.898555E-0001  1.108805E+0000
  2.929794E-0001 -1.081366E+0000
 -1.955905E+0000  1.637401E+0000
 -1.345749E+0000  1.910525E-0001
 -7.277221E-0001  3.000470E-0001
  4.864214E-0001  8.033033E-0001
 -2.933862E-0001 -2.114481E-0002
 -2.680818E+0000 -4.152156E-0001
  2.438692E+0000 -1.714682E+0000
  4.755474E-0001  1.751794E-0002
 -1.364494E+0000  1.529367E+0000
 -6.988201E-0001 -7.062853E-0001
  2.169636E+0000 -3.363857E+0000
 -1.650630E+0000  1.703884E+0000
  1.881955E+0000  5.904115E-0001
 -2.811131E+0000 -9.965564E-0002
  3.752270E+0000  2.272897E-0001
  2.384540E-0001  1.411191E-0001
 -4.404653E-0001 -2.750451E-0001
 -1.037416E-0001  1.165273E-0001
  7.870251E-0001 -4.315355E-0001
 -5.140603E-0001  7.203107E-0002
  4.454153E-0001 -1.226368E+0000
  1.688210E-0002 -6.790711E-0001
 -5.129733E-0001  2.522086E-0001
  1.773603E+0000  5.555060E-0001
 -2.037638E+0000  8.206328E-0001
 -6.851761E-0001  1.168979E+0000
  1.715686E+0000 -1.766468E+0000
 -2.327263E-0001  1.450282E+0000
  1.933442E+0000 -6.957270E-0001
 -2.337460E+0000  2.422820E+0000
  3.723932E-0001  7.844969E-0001
 -1.145911E+0000  2.193141E+0000
  1.942471E-0001 -3.543797E-0001
 -4.512382E-0001 -1.309825E+0000
 -1.854063E-0001 -6.812182E-0002
 -1.372223E+0000  5.472436E-0001
  1.462542E+0000 -1.178373E+0000
  4.644172E-0001  1.066627E+0000
 -1.425865E-0001  1.396271E+0000
 -2.173729E+0000  9.994452E-0002
  1.765731E+0000 -1.622412E+0000
  9.432364E-0001  9.333957E-0001
 -6.947963E-0001  3.499143E+0000
 -1.062173E+0000  2.628943E-0003
 -2.973158E+0000 -2.023935E+0000
  1.173345E+0000 -1.763022E+0000
  1.198922E+0000  6.173250E-0001
 -9.590235E-0001  2.095363E+0000
 -2.225318E+0000 -2.357174E+0000
  1.662934E+0000 -4.292629E+0000
  2.500934E+0000  1.900743E+0000
  8.689041E-0002  3.651491E+0000
 -3.835822E+0000 -1.432602E+0000
  1.335373E+0000 -2.630106E+0000
  1.846892E+0000  3.663065E+0000
 -1.832024E+0000  2.356119E+0000
 -2.490379E+0000 -2.523626E+0000
  1.558966E+0000 -2.635769E+0000
  3.973768E+0000  2.521345E+0000
 -6.504340E-0001  3.689082E+0000
 -4.066763E+0000 -2.337136E+0000
  2.199511E+0000 -2.753819E+0000
  2.180926E+0000  2.572785E+0000
 -1.447403E-0001 -1.385208E-0001
 -1.335972E+0000 -8.713541E-0001
  2.692964E+0000 -8.092254E-0001
  9.906596E-0001  2.539617E+0000
 -2.002638E+0000  1.242049E+0000
  1.786745E+0000 -1.466291E+0000
 -1.069504E+0000 -1.689402E+0000
  7.570856E-0001 -6.932035E-0001
  2.182011E+0000  2.742439E+0000
 -2.803352E+0000  1.801197E+0000
 -5.376938E-0001 -6.774766E-0001
  3.920909E+0000 -1.850532E+0000
  9.943013E-0001  4.135775E+0000
 -9.062872E-0001 -1.022564E+0000
 -1.618269E+0000 -1.006152E+0000
  3.087533E+0000 -1.585684E+0000
  4.005627E-0001  1.063979E+0000
 -1.456934E+0000  9.916281E-0001
 -3.014109E+0000 -3.716699E+0000
  2.440853E+0000 -2.604265E+0000
  2.858315E+0000  3.121015E+0000
 -3.417493E+0000  3.141049E+0000
 -2.691505E+0000 -2.790352E+0000
 -2.806374E-0001 -3.976504E+0000
  4.335804E+0000  9.427034E-0001
 -4.574697E+0000  3.847445E+0000
  7.273314E-0001 -2.115452E+0000
 -1.305407E-0001 -4.576776E-0001
  6.861662E-0001  3.958253E-0001
 -7.532386E-0001  1.912840E+0000
  1.166912E+0000 -2.747100E-0001
  9.259601E-0001 -1.024965E+0000
 -4.289941E-0001  1.919789E+0000
 -7.037657E-0001  7.862677E-0002
  1.481844E-0001 -1.201761E+0000
 -1.497389E-0001  1.260027E+0000
 -1.326616E+0000  1.551208E+0000
  8.097022E-0001 -1.477408E+0000
  4.884680E-0001 -1.415575E+0000
  9.612665E-0001 -3.919786E-0001
 -1.884167E+0000 -6.214214E-0001
 -1.478808E-0001 -4.553146E-0001
  1.938352E+0000  1.439192E+0000
 -4.334348E-0002  7.334732E-0001
 -1.157749E+0000  1.481225E-0001
  1.557007E+0000  1.021370E+0000
 -7.154169E-0001  1.671288E+0000
  1.549802E+0000 -5.514435E-0001
 -1.331788E+0000 -2.577926E+0000
  1.989220E+0000 -6.065950E-0001
  3.398145E-0001 -6.981130E-0001
 -3.190224E+0000  3.475064E+0000
  1.030810E-0001 -1.377525E+0000
 -1.499288E+0000  3.188119E-0002
  8.114761E-0001 -8.367739E-0001
  9.763370E-0001  9.223449E-0001
 -1.245093E-0001 -9.905772E-0002
 -4.821630E-0001 -4.961142E-0002
  1.277231E+0000  1.965087E-0001
 -3.916470E-0001 -1.226558E+0000
  3.945301E-0001  2.305600E-0001
  2.388871E+0000  2.012940E+0000
 -2.643366E+0000 -4.390148E-0001
  3.202248E-0001 -2.289002E+0000
  1.368044E+0000 -5.094066E-0001
 -1.068783E+0000  1.687437E+0000
  7.836760E-0001  9.982810E-0001
 -2.378536E+0000  1.546753E+0000
  1.235392E+0000 -2.035235E+0000
 -7.203937E-0001 -4.263763E-0001
  8.757418E-0001 -2.959385E-0002
 -5.225886E-0001 -1.687907E+0000
  5.792665E-0001  7.281820E-0001
  5.460597E-0003  1.367746E+0000
 -1.764404E+0000 -1.226016E-0001
  2.432958E+0000 -8.996063E-0002
 -8.727941E-0001  3.615220E+0000
 -1.372677E+0000  1.049543E+0000
 -2.801004E+0000 -2.222334E+0000
  1.363893E+0000 -1.387767E-0001
  1.827506E+0000 -1.266304E+0000
 -1.628418E+0000  1.653452E+0000
 -3.346807E-0002 -1.452476E+0000
 -5.718577E-0001 -8.785769E-0002
  1.364998E+0000  1.677048E+0000
  1.595373E+0000  6.577443E-0001
 -2.632105E+0000 -2.102752E+0000
  2.846259E+0000 -1.152104E+0000
 -3.549005E-0001  3.073320E+0000
 -2.109876E+0000  1.447741E-0001
  2.621527E-0001 -1.954811E+0000
  6.394600E-0001 -6.578907E-0001
 -1.258757E+0000  2.589752E+0000
 -1.464147E+0000 -1.151747E+0000
  3.214921E+0000 -2.489612E+0000
  2.578832E-0001  1.555484E+0000
 -1.576659E+0000  1.521749E+0000
  1.931084E+0000 -1.909952E+0000
 -1.393765E+0000  1.514576E+0000
  1.187860E+0000  5.294890E-0002
 -2.264303E+0000  1.876219E+0000
 -1.760872E+0000 -2.674720E+0000
  1.372889E+0000  2.898982E-0001
 -1.182542E-0001  3.336702E+0000
 -1.010718E+0000 -9.039710E-0001
 -3.617379E-0001 -1.271898E+0000
  2.327871E-0001  1.156290E+0000
  5.070700E-0001  5.204808E-0001
 -9.241474E-0001  2.562032E+0000
  2.951814E-0001 -6.821201E-0001
 -5.037501E-0001 -5.780371E-0001
  2.426908E+0000  1.277633E+0000
 -1.189327E+0000  6.111402E-0001
 -5.057602E-0001 -1.971368E+0000
  6.054363E-0002 -2.415620E+0000
  1.508814E+0000 -6.764865E-0001
  2.075261E+0000  3.433362E-0001
 -1.674722E+0000 -3.753422E-0001
 -9.808897E-0001 -1.025678E+0000
  1.477610E+0000 -1.356829E+0000
 -1.825015E+0000  2.576549E+0000
  1.690606E+0000 -2.999856E+0000
  2.665163E+0000 -2.409711E+0000
 -2.917476E-0001  3.103249E+0000
 -6.087380E-0002  6.750705E-0001
 -2.136939E+0000 -3.268886E+0000
  1.627223E+0000 -1.357127E-0001
 -1.153627E-0001  1.459962E+0000
 -9.976492E-0001 -4.389380E-0001
 -4.910850E-0002 -3.869399E+0000
  3.300670E+0000 -1.486156E-0001
  6.988646E-0001  6.630448E-0001
 -8.074884E-0001  9.480104E-0001
  9.566280E-0001 -2.029612E-0001
 -8.157563E-0001 -6.741055E-0001
  1.082728E-0001 -2.095180E+0000
  8.623711E-0001 -3.833807E-0001
  6.393694E-0002 -1.654010E+0000
  1.034519E-0001  5.387550E-0001
 -2.639686E+0000 -1.233695E+0000
  1.702741E+0000  9.177919E-0001
 -2.196992E+0000  2.016437E+0000
  4.841802E-0001 -2.959545E+0000
 -1.228804E+0000 -3.389264E-0001
 -1.084054E+0000  2.225981E+0000
 -2.309618E+0000 -6.887510E-0001
  2.307053E+0000 -2.208316E+0000
 -5.057114E-0001  2.148211E+0000
 -2.629778E+0000  3.133693E+0000
 -1.071176E+0000 -2.648035E+0000
  1.542906E+0000  4.483062E-0001
  2.665738E+0000  4.187835E+0000
 -2.223428E+0000  2.181476E+0000
 -7.709992E-0001 -2.629971E+0000
  8.325121E-0001 -1.006415E+0000
  1.658608E+0000  1.858993E+0000
 -6.766028E-0001  2.192945E+0000
 -1.443835E+0000 -2.249547E+0000
  2.380066E+0000  4.832330E-0001
  1.036916E+0000  1.901033E+0000
 -1.060605E+0000  1.949490E+0000
  6.730625E-0002 -9.525551E-0001
 -4.348078E-0001 -9.263218E-0001
  5.141997E+0000 -8.829540E-0001
 -3.766352E+0000  4.160251E+0000
 -1.126731E+0000 -1.359374E+0000
 -1.281189E+0000 -4.010472E+0000
  2.703313E+0000  1.217598E-0001
  1.875027E+0000  2.546790E+0000
 -6.022917E+0000  2.304134E+0000
  1.277256E+0000 -5.954970E+0000
  1.363985E+0000  1.724455E+0000
 -2.787075E-0001  2.422298E+0000
 -9.970191E-0001 -4.149252E+0000
  4.706186E-0001 -1.772051E+0000
  4.184455E+0000  5.437868E-0001
 -9.123460E-0001  2.237077E+0000
 -2.567861E+0000 -5.667539E-0002
 -4.319766E-0001 -2.051882E+0000
  2.065253E+0000  8.951163E-0001
  1.554224E+0000  2.533263E+0000
 -4.346448E+0000  2.438808E+0000
  2.460370E+0000 -2.468888E+0000
 -1.486245E+0000 -2.685319E-0001
  1.914881E+0000  2.150484E+0000
 -1.079732E+0000  1.325698E+0000
 -1.786103E+0000 -8.926843E-0001
  1.051148E+0000 -2.315260E+0000
  1.395094E+0000  1.341859E+0000
 -1.884985E+0000  1.822698E+0000
 -1.337557E-0001 -1.853558E+0000
 -5.755197E-0001 -3.116145E+0000
  1.789818E+0000  3.878718E-0001
  2.286148E-0001  2.101228E+0000
 -4.699370E+0000  7.822408E-0002
  2.538255E+0000 -9.529156E-0001
  1.140699E+0000  1.820894E+0000
 -8.529809E-0001  1.776639E+0000
 -1.058469E+0000 -4.224207E+0000
 -7.590188E-0001  2.814018E-0001
  4.032153E+0000 -7.902581E-0001
 -2.432136E+0000  1.492720E+0000
  1.772436E-0001 -1.403675E+0000
  1.497186E+0000 -3.866231E-0001
  5.948115E-0002  1.062199E+0000
  6.723363E-0001 -5.037799E-0001
  6.281896E-0001  1.949758E-0001
  1.425295E+0000 -8.463403E-0001
  8.974240E-0001  9.803118E-0001
  7.420756E-0001  7.597696E-0001
  2.598637E-0001  1.268049E+0000
  1.550688E+0000 -7.345942E-0001
 -1.530337E+0000 -1.787986E-0001
 -2.517842E-0001 -7.456256E-0001
  1.409027E-0001 -1.637330E+0000
 -3.202976E-0001 -4.925078E-0001
  1.513500E+0000 -1.947614E+0000
 -1.132839E+0000 -2.472731E-0002
  1.402353E+0000 -1.773179E+0000
 -8.535569E-0001 -3.966563E-0001
 -8.560727E-0001 -7.859335E-0001
 -1.295126E+0000 -3.705115E+0000
  1.331433E+0000  6.768969E-0001
  1.351183E-0001  2.689764E+0000
 -5.480612E-0001 -3.702878E-0001
 -2.536345E+0000 -3.244006E+0000
  5.215195E+0000 -8.076522E-0001
  1.018650E+0000  4.237334E+0000
 -4.633677E+0000  2.587009E+0000
 -1.360950E+0000 -5.143328E+0000
  2.765654E+0000 -1.036137E+0000
  4.108913E+0000  3.527339E+0000
 -3.750692E+0000  5.208303E+0000
 -5.318637E+0000 -4.188388E+0000
  3.211739E+0000 -3.918754E+0000
  5.834044E+0000  2.888280E+0000
 -4.784810E+0000  4.533627E+0000
 -1.650055E+0000 -3.406388E+0000
  2.422657E+0000 -2.290644E+0000
  4.535219E+0000  2.164543E+0000
 -1.605692E+0000  6.078362E+0000
 -3.114229E+0000 -3.028133E+0000
  4.169960E-0001 -4.393819E+0000
  3.631491E+0000  1.321349E+0000
  8.154668E-0001  2.807592E+0000
 -3.572734E+0000  2.071869E+0000
 -1.034291E+0000 -2.262789E+0000
  5.842498E-0001 -3.215761E+0000
  6.562748E-0001  1.000356E+0000
  7.131619E-0002  3.647108E+0000
 -2.714576E+0000  7.014333E-0002
  1.170898E+0000 -4.816748E-0002
  2.129343E+0000  1.049976E+0000
 -6.418946E-0001  1.049615E-0001
 -3.155181E+0000 -5.424538E-0001
  2.825897E+0000 -1.790929E+0000
  2.403779E+0000 -4.443399E-0001
  2.212141E-0001  2.766842E+0000
  1.546483E-0001 -6.307015E-0001
 -1.496703E+0000 -1.564233E+0000
  3.654848E+0000  3.103842E-0001
 -1.970627E+0000  2.871166E+0000
 -2.351296E+0000  1.667090E-0001
  1.334154E+0000 -2.674998E+0000
  1.849844E+0000  1.596764E+0000
 -2.752548E-0001  4.476055E-0002
 -1.902751E+0000 -9.913331E-0001
 -6.643776E-0001 -4.063056E-0001
  2.025484E+0000 -1.727508E+0000
  2.171757E-0001  2.794906E+0000
 -2.338702E+0000 -2.733711E-0001
 -1.488450E+0000 -2.598016E+0000
  3.544144E+0000 -1.280027E+0000
  3.123224E-0001  2.348981E+0000
 -2.045699E+0000  1.810979E+0000
 -6.379829E-0001 -6.226994E-0001
 -5.056494E-0001  1.410655E+0000
 -1.532738E-0001  9.967197E-0001
  1.043394E+0000 -2.882064E+0000
 -1.966147E+0000  2.299975E+0000
  5.804648E-0001 -3.045099E-0002
 -2.296664E+0000 -8.657579E-0001
  1.889424E+0000  5.565282E-0001
  3.884720E-0001 -4.606799E-0002
 -2.328718E+0000  3.940134E-0001
  2.131136E+0000 -2.425074E+0000
  2.829842E+0000 -1.696843E-0001
 -1.118819E+0000 -1.563868E-0002
 -2.964978E+0000 -1.789927E+0000
  2.068838E+0000 -1.460763E-0001
  2.051559E+0000  1.035818E+0000
 -3.567602E+0000  2.998150E+0000
 -2.842669E+0000 -2.748050E+0000
 -4.737613E-0001  8.123697E-0001
  3.868059E+0000  1.706553E-0001
 -2.288373E+0000  2.498737E+0000
 -2.051486E-0001  8.565541E-0001
 -2.540917E+0000 -1.822645E+0000
  8.822225E-0001  4.228494E-0001
  2.421518E+0000 -1.892029E+0000
  1.772173E+0000  1.144985E+0000
 -3.021655E+0000  4.464453E-0001
  1.977252E+0000 -3.284490E+0000
  6.568447E-0001  2.582776E+0000
 -1.325757E+0000 -1.476965E+0000
 -5.019113E-0001 -9.905920E-0001
 -5.342518E-0001  1.704745E+0000
 -4.150147E-0001 -8.169310E-0002
 -2.223333E+0000  7.397019E-0001
  2.047723E+0000 -2.538408E+0000
 -4.144927E-0001  3.005322E+0000
  6.455290E-0001  4.894378E-0001
 -3.521420E+0000 -1.175849E+0000
 -6.660994E-0001 -1.041072E-0001
  3.196653E+0000 -1.473309E+0000
 -2.215848E+0000  2.564088E+0000
 -3.137912E+0000 -1.332737E+0000
  2.180357E+0000 -1.125383E+0000
 -5.566567E-0001  2.109616E+0000
 -3.771096E-0001  1.606521E+0000
 -2.321970E+0000 -1.734905E+0000
  2.290058E+0000  5.280037E-0001
  1.278923E+0000  7.383913E-0001
 -8.209546E-0001  9.434758E-0001
 -8.547608E-0001 -8.870681E-0001
  1.159520E-0001 -1.554066E+0000
  2.790971E+0000 -4.876720E-0001
 -2.696291E+0000  2.764159E+0000
 -2.121364E+0000 -1.311166E+0000
  1.307050E+0000 -1.557684E+0000
  1.560932E+0000  1.064491E+0000
 -1.805909E+0000  1.860491E+0000
 -2.272959E+0000 -1.338244E-0001
  1.026467E+0000 -3.199253E+0000
  1.216089E+0000 -2.594859E+0000
  1.492044E+0000  1.813623E+0000
  8.788511E-0001  5.981575E-0001
 -3.003574E+0000 -1.247732E+0000
  1.497025E+0000 -1.583475E+0000
  9.693108E-0001 -8.522743E-0001
 -6.333131E-0001  8.380858E-0001
  6.424789E-0001  1.293370E+0000
 -2.575358E+0000  5.037809E-0001
  2.553290E-0001 -1.840012E+0000
  3.688980E+0000 -3.206372E-0001
 -1.872456E+0000  2.690671E+0000
 -1.486746E+0000  8.146942E-0001
  6.361084E-0001 -1.166836E+0000
 -8.441129E-0001 -2.913334E+0000
  3.011290E+0000  1.040818E+0000
 -1.459323E+0000  1.396615E+0000
  2.768064E-0001 -2.669280E+0000
 -1.524483E+0000  1.161443E+0000
  2.290777E+0000 -6.880461E-0001
 -7.526945E-0001  1.129481E+0000
 -2.908835E+0000 -6.138674E-0001
  2.856155E+0000 -1.926256E+0000
  3.626100E-0001 -1.314843E+0000
  1.389026E+0000  1.710365E+0000
 -1.682682E+0000  1.702241E+0000
 -2.507357E+0000  2.694773E-0001
  2.256879E+0000 -1.039765E+0000
 -4.401683E-0001  1.563000E+0000
  2.898510E+0000  1.430945E+0000
 -1.682942E+0000  1.863549E+0000
 -1.317717E+0000 -6.369257E-0001
  2.542647E+0000 -2.905353E+0000
 -1.469788E+0000  2.829681E+0000
 -1.929262E+0000 -1.599009E+0000
  2.118186E+0000 -1.243425E+0000
 -1.649367E-0001  2.134749E+0000
 -3.636454E+0000  1.594269E+0000
  1.140055E+0000 -7.011950E-0001
 -3.039685E-0001 -3.527342E+0000
  2.700695E+0000  1.839972E+0000
 -3.276051E-0001  1.385511E-0001
 -1.909042E+0000 -8.270044E-0001
  1.199515E+0000 -1.123072E+0000
  3.572589E-0001  1.673416E+0000
 -1.067727E+0000 -7.256289E-0002
  2.171183E+0000 -1.760379E+0000
 -1.796657E-0001  1.230568E+0000
  5.876066E-0002  8.478316E-0001
  6.402035E-0001  1.429883E+0000
  5.523801E-0001  5.612513E-0002
 -1.602890E+0000  2.798412E+0000
 -1.024961E+0000 -1.386980E+0000
  1.711867E+0000  2.125372E-0001
 -6.124778E-0001  1.099256E+0000
 -3.941944E-0001  2.978091E-0001
 -1.700110E+0000 -1.310497E+0000
  2.415934E+0000 -8.650535E-0001
 -7.934276E-0001  8.609685E-0001
  5.344967E-0002  9.234565E-0001
 -1.409118E+0000 -1.066605E+0000
  1.247077E+0000  1.712650E-0001
  3.985153E+0000  1.915533E-0002
 -3.191998E+0000  2.715296E+0000
  2.303553E-0001 -5.971134E-0002
 -1.062205E+0000 -8.857850E-0001
 -8.693938E-0002  2.123982E+0000
 -1.464827E+0000  2.135595E+0000
 -2.549873E+0000 -1.923707E+0000
 -9.027722E-0001 -2.946962E+0000
  4.417480E+0000 -4.083887E-0001
 -3.239198E+0000  3.372433E+0000
 -3.267433E-0001 -2.308314E+0000
  1.187828E+0000 -1.553017E+0000
  2.393776E+0000  8.922792E-0001
 -3.305152E-0002  3.544927E-0001
  1.003515E-0001  4.486945E-0001
 -1.356131E+0000 -2.009348E+0000
  1.641304E+0000 -1.040179E+0000
 -6.487232E-0002 -1.452947E+0000
 -2.472970E-0001 -5.801607E-0001
  1.699264E+0000  1.040046E+0000
 -2.687318E+0000  1.559360E+0000
 -1.486731E+0000 -2.337385E+0000
  2.748516E+0000 -9.591754E-0001
  1.196232E+0000  2.224977E+0000
 -6.221356E-0001  1.584367E+0000
 -3.649805E-0003 -8.894999E-0001
  4.856289E-0001 -2.699011E+0000
  3.506962E+0000  1.059658E+0000
 -2.164288E+0000  2.160567E+0000
 -1.801813E+0000 -2.070684E+0000
  2.279919E+0000 -3.072631E+0000
  2.152567E+0000  3.161971E+0000
 -3.095526E+0000  2.527131E+0000
 -5.389713E-0001 -3.320741E+0000
  1.186129E+0000 -1.598864E+0000
  1.125771E-0001  4.409188E-0001
  1.309594E-0001 -9.730605E-0001
 -3.260574E-0002 -3.876740E+0000
  9.367940E-0001 -4.674130E-0001
 -2.134713E+0000 -8.397609E-0002
  1.409643E+0000 -2.285749E+0000
 -6.616044E-0001  1.247319E+0000
 -1.179009E+0000 -4.883210E-0001
 -9.584176E-0001 -6.243046E-0001
  1.846151E+0000 -2.977108E-0001
 -4.960933E-0001 -7.877666E-0001
 -1.532141E+0000 -2.928384E+0000
 -5.127973E-0001 -1.279624E+0000
  7.388958E-0001  1.149299E+0000
 -8.787073E-0001 -2.167383E-0001
 -1.629740E+0000 -1.031101E+0000
  3.551749E+0000 -2.496089E+0000
 -1.555403E+0000  5.187998E+0000
 -2.710073E+0000 -5.225060E-0002
 -1.165623E+0000 -4.092942E+0000
  3.375670E+0000 -2.333199E+0000
  2.283363E+0000  1.963209E+0000
 -2.216584E+0000  3.021051E+0000
 -1.362217E+0000 -2.986104E+0000
  3.878107E+0000 -3.239347E+0000
 -1.178095E+0000  4.512259E+0000
  2.838072E-0001 -2.065165E-0001
 -2.548104E+0000 -1.431686E+0000
  1.441913E+0000 -1.723735E+0000
  1.681396E-0001  3.149940E+0000
 -3.326007E+0000 -9.081030E-0003
  9.290016E-0001  1.320818E-0001
  1.710046E+0000 -6.839897E-0001
 -3.146381E-0001 -2.195661E+0000
  1.015676E-0001  1.045919E+0000
 -4.590795E-0001  5.130978E-0001
 -9.793536E-0001 -1.874262E+0000
  1.588116E+0000 -3.013335E-0001
  1.035719E-0001  2.367361E+0000
  6.788832E-0002 -5.781011E-0001
  9.024655E-0001 -1.857701E+0000
  1.288913E-0001  3.969368E-0001
  2.798350E+0000 -1.340632E+0000
 -3.408642E+0000  3.010593E+0000
 -2.444571E-0001 -1.719864E+0000
  2.396546E-0001 -5.713555E-0001
  8.125268E-0001 -1.611693E+0000
 -7.359659E-0001  2.808506E+0000
  1.727385E+0000  1.410782E+0000
 -6.618878E-0002 -8.549822E-0001
 -2.671490E+0000 -3.048821E-0001
  3.077688E+0000 -1.209175E+0000
 -1.195847E+0000  3.204300E+0000
  8.543300E-0001  1.404431E+0000
  2.407933E-0001 -5.130285E-0001
 -2.938218E-0001 -5.140231E-0001
  1.549929E+0000  1.920668E+0000
 -9.824842E-0001  7.790582E-0001
  2.225836E-0001 -1.061862E+0000
  1.497293E+0000 -8.370248E-0001
 -1.053961E+0000  3.377405E+0000
  9.121282E-0001  1.499090E+0000
 -3.003744E+0000 -1.037799E+0000
  4.296316E+0000 -2.876488E+0000
 -5.690380E-0002  2.408349E+0000
 -2.907906E+0000  2.506800E+0000
 -3.478363E+0000 -1.287452E+0000
  3.541187E-0002 -2.135372E+0000
  4.291727E+0000  4.611227E-0001
 -4.663705E+0000  4.508187E+0000
 -3.006292E-0001 -3.064630E+0000
  1.298761E+0000 -2.296368E+0000
  2.039175E+0000  3.964254E-0001
 -1.397279E+0000  2.231188E+0000
 -3.868073E+0000 -1.840850E-0001
  2.642262E+0000 -1.793776E+0000
  1.366325E+0000  2.486036E+0000
 -2.577440E+0000 -1.439484E+0000
  1.492435E+0000 -1.537943E+0000
 -3.093263E-0002  3.090338E-0001
 -1.575658E+0000  2.699016E+0000
 -1.878033E+0000  3.181697E-0001
  1.813486E+0000 -4.184691E+0000
  1.581968E+0000  1.614224E+0000
 -1.795687E+0000  9.490908E-0001
 -2.013736E+0000 -3.079777E+0000
  9.178826E-0001 -1.175946E+0000
  2.938491E+0000  4.523022E-0001
 -2.495309E+0000  2.822440E+0000
 -1.730732E+0000 -3.891847E-0001
  6.320564E-0001 -2.934286E+0000
  5.455857E+0000  5.653230E-0001
  5.013516E-0001  1.601726E+0000
 -2.604739E+0000 -9.670286E-0001
  5.286050E-0001 -2.962869E+0000
  4.301601E+0000  1.147703E+0000
 -1.873350E+0000  4.380519E+0000
 -3.083947E+0000 -1.884909E+0000
  3.127359E+0000 -3.440452E+0000
  2.846210E+0000  2.830156E+0000
 -9.797728E-0001  4.705155E+0000
 -4.932112E+0000 -1.420656E+0000
  1.750026E+0000 -3.697692E+0000
  4.881864E+0000  4.108362E-0001
 -2.464969E+0000  5.706562E+0000
 -1.918234E+0000 -9.904129E-0001
 -2.919357E-0001 -3.711032E+0000
  2.365728E+0000  1.354951E+0000
  2.428089E+0000  2.989795E+0000
 -2.741353E+0000  1.424821E+0000
 -1.733287E+0000 -2.006520E+0000
  1.918115E+0000 -3.379511E+0000
  1.117401E+0000  2.293782E+0000
 -9.555275E-0001  1.882826E+0000
 -4.036957E+0000 -1.963131E-0001
  2.581740E+0000 -3.021189E+0000
  3.736281E+0000  6.978114E-0001
 -3.718228E+0000  2.679467E+0000
 -1.028106E+0000 -3.485815E+0000
  1.557846E+0000 -3.000066E+0000
  3.142627E+0000  1.524214E+0000
 -3.211799E+0000  1.289129E+0000
  6.204931E-0001 -2.966125E+0000
 -9.143996E-0001 -2.592326E+0000
  4.230983E+0000 -4.687899E-0001
 -1.551812E+0000  4.636356E+0000
 -4.756190E+0000 -1.802089E-0001
 -6.619174E-0001 -6.309068E+0000
  3.207422E+0000  4.135583E-0001
  2.755370E+0000  4.140538E+0000
 -3.679876E+0000  1.667194E-0001
  8.684065E-0001 -2.172680E+0000
  2.039070E+0000 -1.270878E+0000
  1.136345E-0001  2.152549E+0000
 -2.816536E+0000  4.089740E-0001
 -7.083347E-0001 -3.369242E+0000
  3.269603E+0000  1.075997E+0000
 -2.610874E+0000  2.955703E+0000
 -3.623750E-0001  6.281805E-0001
 -3.651171E-0001 -3.209721E+0000
  1.108056E+0000 -3.212481E-0001
  8.800287E-0001 -2.081683E-0001
 -2.749008E+0000  3.290084E+0000
 -1.514737E+0000 -1.433580E+0000
  7.386112E-0001 -1.348864E+0000
  1.709947E+0000  7.483798E-0001
 -1.812782E+0000  3.153654E+0000
 -1.586322E+0000 -1.116502E+0000
  1.798094E+0000 -2.207436E+0000
 -8.750885E-0001  7.735806E-0001
  2.259461E+0000 -1.596250E+0000
 -4.614854E+0000 -1.564140E-0001
  2.273538E+0000 -9.424383E-0001
  1.421167E+0000  1.869220E+0000
 -2.479906E+0000  1.195195E+0000
  2.803941E-0001 -2.517915E-0001
 -3.967243E-0001 -2.237986E+0000
  9.811202E-0001  3.393913E-0001
 -2.201861E+0000  4.631777E+0000
 -6.119873E-0001 -1.379560E+0000
  7.069105E-0001 -1.602782E+0000
  2.139288E+0000  1.731799E+0000
 -1.027751E+0000  2.071476E+0000
 -3.686120E+0000  1.776607E-0001
 -1.075959E+0000 -1.527737E+0000
  1.711277E+0000  6.739309E-0002
 -3.874337E-0001  2.080540E+0000
 -5.394696E-0001  6.966435E-0002
 -1.545723E+0000 -5.190740E-0001
  1.107037E+0000  9.040189E-0001
  2.313189E+0000 -7.100374E-0001
 -6.313893E-0001  4.432304E-0001
  2.135278E+0000 -1.320774E+0000
  1.210411E+0000 -4.882970E-0001
  1.141176E+0000  1.954195E+0000
 -1.204031E+0000  9.706204E-0001
 -7.715423E-0001 -3.193594E-0001
  1.775821E+0000  2.389320E-0001
  7.185317E-0001  2.935810E+0000
 -6.593892E-0001  4.662320E-0001
 -3.508557E+0000 -1.159669E+0000
  3.274614E+0000 -8.436808E-0001
  5.246263E-0001  1.757761E+0000
  1.705025E+0000  5.315937E-0001
 -1.227163E+0000  4.591793E-0001
 -1.072265E+0000 -2.268312E-0001
  2.038855E+0000 -5.926239E-0001
 -1.931670E+0000  1.254676E+0000
  7.478457E-0001 -2.243632E+0000
 -1.595641E+0000 -2.011573E+0000
  2.137432E+0000  5.802626E-0001
  5.671005E-0001  1.408208E+0000
 -2.256933E+0000  1.801889E+0000
  3.755557E+0000 -1.913915E+0000
 -3.018871E+0000  2.589578E+0000
  9.525401E-0001 -1.532463E+0000
  1.289581E+0000  5.909339E-0001
  3.355994E-0001  1.710832E+0000
 -9.073739E-0001 -1.073284E+0000
 -4.279384E-0001 -8.440792E-0001
  1.968348E+0000  4.192067E-0001
 -2.792080E+0000  1.194167E+0000
 -1.650465E+0000  1.153556E+0000
  6.332044E-0001 -2.500167E+0000
 -1.097639E+0000  3.046680E+0000
 -1.107155E-0001 -7.920844E-0002
 -2.592450E+0000 -8.573172E-0001
  1.079505E+0000 -1.047450E+0000
  1.508390E+0000  2.620703E+0000
 -2.697687E+0000  2.369709E-0004
  6.275123E-0001 -2.025664E+0000
  2.037284E+0000 -2.261407E+0000
  2.079230E+0000  4.319169E-0001
  6.007393E-0001  1.653360E+0000
 -1.892864E+0000 -1.385853E+0000
 -1.906985E-0001 -2.567875E+0000
  1.815261E+0000  1.074531E+0000
  2.101747E+0000  6.247279E-0001
 -2.472377E+0000 -1.072329E+0000
  2.325250E+0000 -4.530515E+0000
  1.326981E+0000  1.967850E+0000
  1.491682E+0000  2.234090E+0000
 -2.502156E+0000 -1.945314E+0000
 -1.000542E+0000 -5.536121E-0001
  1.318143E+0000 -1.257446E+0000
 -2.809110E-0001  1.761212E+0000
  4.185952E-0001  2.195331E-0001
 -2.458526E+0000 -4.629544E+0000
  5.334428E+0000  7.542188E-0001
  1.195598E+0000  3.000668E+0000
 -5.615323E+0000  1.327933E+0000
 -6.708425E-0002 -2.289300E+0000
  2.517600E+0000 -1.485325E+0000
  5.615483E-0001  2.478790E+0000
 -1.864891E+0000  2.041417E-0001
 -4.891056E-0001 -5.704288E-0001
  4.760871E-0001 -2.420160E+0000
 -1.147131E-0001  1.878450E+0000
  3.542297E-0001  6.474009E-0001
 -3.270146E+0000 -1.694517E-0001
  4.258413E-0001  2.081284E-0001
  2.755928E-0001 -1.181663E+0000
 -1.280524E+0000  1.563311E+0000
  1.628023E+0000  8.578983E-0001
 -4.963680E+0000  5.398952E-0001
 -7.181060E-0002 -3.212555E+0000
  6.398855E-0001  1.805892E-0001
  1.608154E+0000  5.002513E-0001
 -3.890964E+0000 -8.051517E-0001
  2.034778E+0000 -1.584693E+0000
 -6.048097E-0001  5.266851E+0000
  5.656423E-0001 -1.109748E+0000
 -3.454942E+0000 -2.987846E+0000
  5.137412E+0000 -6.736339E-0001
  1.454350E+0000  3.398632E+0000
 -2.642218E+0000  1.096605E+0000
  8.860140E-0001 -2.179073E+0000
  1.035149E+0000 -1.889616E+0000
  2.381023E+0000  2.981746E-0001
 -1.305367E+0000 -4.254338E-0001
 -1.254882E+0000 -1.164271E+0000
  3.592205E-0001 -2.185532E+0000
  3.369265E+0000  1.116322E+0000
 -7.423806E-0001  1.336567E+0000
 -2.541564E+0000  8.424083E-0001
  1.308002E-0001  3.106233E-0001
 -1.884370E+0000 -2.061616E-0001
  1.091716E+0000  5.526620E-0001
 -9.862301E-0001  1.035123E+0000
 -3.393455E+0000 -1.131207E+0000
  8.677524E-0001 -2.538340E+0000
  1.507335E-0002  2.468680E+0000
 -7.109757E-0001  4.979827E-0001
 -1.556784E+0000 -1.182541E+0000
  2.268629E+0000  5.749703E-0003
 -5.918651E-0001  2.427135E+0000
 -8.737999E-0001 -1.482994E+0000
 -1.793881E+0000 -1.390772E+0000
  3.806916E+0000  1.130083E+0000
 -1.615798E+0000  3.020069E+0000
 -1.503331E+0000  6.931455E-0002
 -2.547746E-0001 -2.718119E+0000
  7.548556E-0001  1.804400E+0000
  6.173927E-0001  2.375097E+0000
 -2.857550E+0000  6.998824E-0002
 -9.632748E-0001 -1.201635E+0000
  2.580203E+0000  1.096453E+0000
  6.855323E-0001  1.085836E+0000
 -9.271962E-0001 -1.931796E-0002
  1.183402E+0000 -1.368628E-0001
  1.671607E+0000 -2.390500E+0000
 -3.575982E+0000  2.173297E+0000
  5.604649E-0001 -1.366121E+0000
  1.729290E+0000 -5.930768E-0001
 -5.070486E-0001  1.306225E+0000
  8.984337E-0001  1.103514E+0000
  2.429364E-0001  5.039865E-0001
  1.381664E+0000 -2.417639E+0000
  2.095643E+0000  8.392869E-0002
  2.203009E-0001  6.259734E-0001
 -2.989577E+0000 -1.640397E-0001
  1.032356E+0000 -2.112524E-0001
  9.671790E-0001  2.682776E+0000
 -2.943854E+0000  7.190046E-0001
  9.844842E-0001 -1.308974E+0000
  2.977815E+0000 -1.835197E+0000
 -1.040608E+0000  2.560912E+0000
  5.023761E-0001 -3.007826E-0001
 -5.418540E-0001 -1.968690E+0000
 -6.559816E-0001  4.079490E-0001
  1.830902E+0000 -8.888419E-0001
 -2.235095E+0000  2.837848E+0000
  8.590454E-0001 -5.457628E-0001
 -1.957017E+0000 -6.471715E-0001
 -2.223700E-0001 -1.038759E+0000
  1.476502E+0000 -1.318571E+0000
 -3.600838E+0000  2.072382E+0000
 -1.518532E+0000 -1.804110E+0000
  1.947029E+0000 -2.779915E+0000
  2.261951E+0000 -2.009272E+0000
  2.880066E-0001  3.265447E-0001
  5.030165E-0002 -2.348394E-0001
  7.522122E-0001 -3.767321E-0001
  5.485714E-0002  1.465216E+0000
 -6.569468E-0002  1.074561E-0001
 -4.699452E-0001  1.586687E-0001
  8.858240E-0001 -7.844730E-0001
 -6.350194E-0002  1.105914E+0000
 -1.192622E+0000  3.433518E+0000
  1.340612E+0000 -1.042315E+0000
 -3.002841E+0000 -3.424051E-0002
  1.100774E+0000 -7.067484E-0001
  3.177182E+0000  1.801998E+0000
 -3.689243E+0000  2.508937E-0001
 -1.063275E+0000 -2.689589E+0000
  3.303463E+0000 -2.050128E+0000
  1.301813E+0000  2.833124E+0000
 -4.169928E+0000  9.851510E-0001
 -9.673770E-0001 -5.663603E+0000
  4.295599E+0000 -3.559705E+0000
  7.158597E-0001  6.659228E+0000
 -4.744339E+0000 -1.382396E+0000
 -7.861772E-0001 -6.547592E+0000
  5.928614E+0000 -1.216660E+0000
  1.089409E+0000  4.167254E+0000
 -4.493459E+0000  9.396800E-0001
 -9.931578E-0002 -3.391952E+0000
  2.266965E+0000 -1.476705E+0000
  2.923296E+0000  3.989929E+0000
 -3.087789E+0000  9.468694E-0001
 -1.689575E+0000 -1.630326E+0000
  5.007603E+0000 -1.037056E+0000
 -2.230842E+0000  2.667937E+0000
  1.278148E+0000  4.338424E-0001
 -1.862418E+0000 -2.384602E+0000
  8.114559E-0001  2.894046E+0000
  1.814183E-0001  3.083572E+0000
 -5.266632E+0000 -1.662470E+0000
  1.632554E-0001 -3.533848E+0000
  5.045340E+0000  1.202976E-0001
 -1.663491E+0000  2.918811E+0000
 -3.398488E+0000  2.743197E-0003
  3.735796E-0001 -1.256198E+0000
  8.669881E-0001 -3.917109E-0002
 -1.658242E+0000  4.695289E-0001
  1.181601E+0000 -2.329869E+0000
 -2.578340E-0002  6.196701E-0001
  2.261240E+0000  1.087024E+0000
 -1.366908E+0000  2.034424E+0000
  1.117597E-0001 -1.211783E-0001
 -7.932267E-0001 -1.480356E+0000
 -4.415391E-0002  9.095355E-0001
  1.696342E+0000 -2.884610E-0001
 -2.231826E+0000 -5.142060E-0001
 -8.543433E-0001 -1.992008E+0000
  3.429158E+0000 -1.228501E+0000
 -3.215122E-0001  3.898891E+0000
 -4.239500E-0001 -2.821476E-0001
 -2.611016E+0000 -2.310294E+0000
  1.652339E+0000 -3.924530E+0000
  2.908806E+0000  1.263827E+0000
 -3.137233E+0000  4.177252E+0000
 -1.946548E+0000 -3.617207E+0000
  8.458251E-0001 -5.191422E+0000
  5.396007E+0000  5.105501E-0001
 -3.828115E-0001  3.495677E+0000
 -3.584005E+0000 -2.073732E+0000
 -7.417726E-0001 -3.619341E+0000
  3.878847E+0000  1.677488E+0000
 -9.097146E-0001  4.041512E+0000
 -4.379484E+0000 -4.564044E-0001
 -1.701580E+0000 -2.002155E+0000
  4.945951E+0000 -3.461711E-0001
 -2.415881E+0000  2.909118E+0000
 -1.722775E+0000 -2.978073E+0000
  9.020626E-0001  1.892891E+0000
  1.618552E+0000  1.957120E+0000
 -1.709184E+0000 -9.780539E-0001
  8.928667E-0001 -4.860524E-0001
  1.243419E+0000 -7.741779E-0001
 -8.132325E-0003  3.537282E+0000
 -2.164981E+0000  5.012586E-0001
 -6.124873E-0001 -1.018081E+0000
 -4.610506E-0002  4.020390E-0001
  1.518156E+0000 -3.395226E-0001
 -2.404191E+0000  4.548194E-0001
 -2.946387E+0000  5.841566E-0001
  3.099419E+0000 -8.421070E-0001
 -1.338150E+0000  1.911163E+0000
 -2.249340E+0000  1.828015E+0000
  3.128354E+0000 -2.044034E+0000
 -2.656809E-0001  3.447827E-0001
  2.112925E+0000  2.057770E+0000
 -6.391328E-0001  1.049885E-0001
 -4.084975E-0002 -6.415700E-0001
  2.170984E+0000 -3.980800E-0001
 -4.131123E-0002  3.403240E+0000
 -3.073258E+0000 -3.227732E-0001
 -1.603644E+0000 -1.689250E+0000
  4.697170E+0000  1.382692E+0000
 -2.088412E+0000  1.884065E+0000
 -1.806990E+0000 -2.111030E+0000
  1.737904E+0000 -3.616651E+0000
  3.320260E+0000  3.901059E+0000
 -4.335932E+0000  4.683392E+0000
 -3.769053E+0000 -4.046050E+0000
  2.254301E+0000 -3.896766E+0000
  1.238266E+0000  6.693960E-0001
 -4.180720E-0001  2.488150E+0000
 -1.536492E+0000 -1.151554E+0000
 -1.685074E+0000  4.581986E-0001
  3.580531E+0000 -6.380318E-0001
 -1.020866E+0000  3.267489E+0000
 -3.382286E+0000  1.795648E+0000
 -4.890040E-0001 -2.405351E+0000
 -7.349461E-0002 -1.308162E+0000
  3.667447E+0000  4.601730E-0001
 -6.454437E-0002  2.110386E+0000
 -3.134241E+0000  2.314183E-0001
 -1.576345E+0000 -1.763065E+0000
  4.569705E+0000 -5.292883E-0001
 -2.043252E+0000  1.863413E+0000
 -2.656753E+0000 -3.058984E+0000
  3.449542E+0000  2.751741E-0001
  2.038566E-0001  2.007486E+0000
 -2.908928E+0000 -1.307247E-0001
 -4.626410E-0001 -1.547073E+0000
  3.944673E+0000  1.722004E+0000
 -1.252814E+0000  3.121193E+0000
 -1.649264E+0000 -2.768296E+0000
  8.285862E-0001 -1.930675E+0000
  3.571982E+0000  8.806479E-0001
 -8.805499E-0001  1.889162E+0000
 -3.097764E+0000  1.759524E-0001
  7.554315E-0001 -6.027847E-0001
 -9.988613E-0001  6.558515E-0001
 -6.842215E-0002 -6.052603E-0001
  4.253097E-0001  1.923013E-0001
  8.478533E-0001  1.056614E+0000
 -2.733473E+0000 -4.454134E-0001
  2.810799E+0000 -1.046373E+0000
 -2.914221E-0001  2.008087E-0001
 -9.387820E-0001 -9.780425E-0001
 -8.566552E-0001 -1.802723E+0000
 -1.787563E+0000 -6.559759E-0001
  4.613620E+0000  2.653447E-0001
  6.113099E-0001  2.637481E+0000
 -2.253475E+0000  1.526013E+0000
  4.813725E-0001 -2.205784E+0000
  1.645305E+0000 -1.801742E+0000
  9.947596E-0001  3.593833E-0001
 -1.608769E+0000 -1.576786E-0001
 -1.418147E+0000 -2.664709E-0001
  2.186547E+0000 -1.350234E+0000
 -3.196546E-0001  3.402835E+0000
  2.537925E-0001 -1.643649E+0000
  1.939114E-0001 -1.906194E+0000
  6.331928E-0001  1.390225E-0001
  1.284423E-0001 -7.942072E-0001
 -9.984286E-0001 -1.481349E+0000
  1.166737E+0000 -3.512438E-0001
  9.082534E-0001  2.490834E+0000
 -7.912649E-0001 -8.494547E-0001
 -1.993894E-0001 -3.153209E-0001
 -1.519671E-0001 -1.027359E+0000
 -6.411556E-0001  2.158334E+0000
  7.420802E-0001  3.088934E+0000
 -4.934686E-0001 -3.097361E+0000
  7.982518E-0001 -1.593918E+0000
  2.330787E+0000  2.149721E+0000
 -1.435331E+0000  2.389722E+0000
 -2.250856E+0000 -2.367753E+0000
  8.415730E-0001 -3.701049E+0000
  3.727545E+0000  1.973743E+0000
 -1.362079E+0000  3.607151E+0000
 -4.409891E+0000 -1.856186E+0000
  1.133327E+0000 -8.513305E-0001
 -4.478717E-0001 -2.604036E-0001
 -2.711996E-0001  5.361281E+0000
 -4.949910E-0001  2.870943E-0001
 -1.900584E+0000 -1.291145E+0000
  1.435863E+0000 -8.337347E-0001
  1.874200E+0000  1.651860E+0000
 -1.738535E+0000  1.162024E+0000
  2.596760E+0000 -1.174449E+0000
 -1.507545E+0000  3.447959E+0000
 -1.200027E-0001 -6.468747E-0001
 -1.433632E+0000 -1.761399E+0000
  2.143522E-0002 -1.700249E+0000
  5.865624E-0001  1.329254E+0000
 -2.776091E+0000  1.034108E+0000
  2.788423E+0000 -1.809206E+0000
 -7.008240E-0001 -2.444084E-0003
  5.276977E-0001  7.938708E-0002
 -1.645965E-0001  2.243724E+0000
  2.641423E-0001  3.307954E+0000
 -3.311905E+0000 -2.562990E+0000
  3.634156E-0001 -9.552436E-0001
  4.140454E+0000  2.002269E-0001
 -1.302215E+0000  4.723917E+0000
 -2.490664E+0000 -3.735877E+0000
  2.561791E+0000 -3.068795E+0000
  3.741824E+0000  2.502953E+0000
 -1.848702E+0000  3.541171E+0000
 -2.798871E+0000 -3.008401E+0000
  2.032428E+0000 -3.163635E-0001
 -3.412523E-0001  1.368492E+0000
 -2.493533E+0000  1.041069E+0000
 -9.655636E-0001 -2.484627E+0000
  2.422808E+0000 -2.489790E+0000
  3.360887E+0000  1.379446E+0000
 -2.609928E+0000  1.188698E+0000
 -1.226182E+0000 -1.769985E+0000
  1.048605E+0000 -8.397297E-0001
  3.039993E+0000  2.938710E+0000
 -5.191991E+0000  2.930989E+0000
  5.336036E-0001 -5.549284E+0000
  3.149737E+0000 -1.543969E+0000
  1.092392E+0000  4.555920E+0000
 -2.422903E+0000  7.104093E-0001
 -5.214465E+0000 -4.074334E+0000
  7.881515E+0000 -3.933963E+0000
 -4.099740E-0001  4.950827E+0000
 -3.712272E+0000  3.366473E+0000
 -8.009247E-0001 -4.989413E+0000
 -2.880305E-0002 -2.207814E+0000
  2.964059E+0000  5.040433E+0000
 -3.479426E+0000  3.948469E+0000
 -3.043733E+0000 -3.789181E+0000
  2.809035E+0000 -2.952288E+0000
  4.470465E+0000  5.974866E-0001
 -2.180432E+0000  3.981640E+0000
 -1.685120E+0000 -3.307985E+0000
  2.450867E-0002 -2.453328E+0000
  2.372982E+0000  5.275919E-0001
 -2.446469E-0001  2.296600E+0000
 -2.109550E+0000  8.508236E-0001
  1.119100E+0000 -4.909261E+0000
  2.904487E+0000 -3.956504E-0001
 -1.677120E+0000  5.603618E+0000
 -4.482603E+0000 -2.734843E+0000
  2.503916E+0000 -5.343398E+0000
  4.006826E+0000  1.208617E+0000
 -2.289335E+0000  5.167235E+0000
 -1.157552E+0000 -3.646128E+0000
  7.012098E-0001 -4.986598E+0000
  6.823195E+0000  7.566585E-0001
 -1.958591E+0000  4.424435E+0000
 -3.030334E+0000 -2.549099E-0001
  4.483716E-0001 -3.804209E+0000
  1.917305E+0000 -2.109756E+0000
  1.181986E+0000  2.986168E+0000
 -3.994482E+0000  6.345689E-0001
 -8.717280E-0001 -4.788524E+0000
  3.520014E+0000 -5.275048E-0002
  1.776557E+0000  4.837328E+0000
 -7.897586E+0000  1.890019E+0000
  1.256709E+0000 -6.325164E+0000
  5.238322E+0000  7.594898E-0001
 -4.773939E-0001  5.694553E+0000
 -6.752507E-0001 -2.524406E+0000
 -1.210507E+0000 -2.112447E+0000
  5.681356E+0000 -1.960868E+0000
 -2.859817E+0000  2.695763E+0000
  2.035259E-0001  1.149874E+0000
 -1.689388E-0001 -1.458611E+0000
  2.789086E+0000  1.848124E-0001
 -3.964815E-0002 -5.023020E-0002
 -1.429065E-0001 -4.281087E-0001
  1.279206E+0000 -6.116198E-0001
 -8.154717E-0001 -1.076892E-0001
  1.425181E+0000  1.944024E+0000
 -4.071939E+0000 -1.198738E+0000
  3.114135E+0000 -3.079059E+0000
  6.470932E-0001  5.179910E-0001
  2.077751E+0000  3.049292E+0000
 -4.506560E+0000  1.404027E+0000
 -4.302761E-0001 -1.821181E+0000
  2.754202E+0000  2.892714E-0001
  1.083452E+0000  1.591078E+0000
 -3.447549E+0000  1.233706E+0000
  2.952651E-0001 -8.985430E-0001
  2.346406E+0000 -2.722869E+0000
  7.312118E-0001  2.711949E+0000
  1.402669E+0000 -2.033874E+0000
 -4.800116E+0000 -9.725822E-0001
  4.522467E+0000 -3.812437E+0000
 -1.693800E+0000  5.125619E-0001
  1.785879E+0000  2.841076E+0000
 -3.171154E+0000  6.323200E-0001
  3.329299E+0000 -3.104066E+0000
  2.510457E+0000  6.338384E-0001
 -3.740830E-0001  4.798030E+0000
 -3.887077E+0000  8.461639E-0001
  9.541899E-0001 -5.427300E+0000
  3.788088E+0000  9.866044E-0001
  8.747723E-0001  1.931461E+0000
 -7.321287E+0000  4.235371E-0001
  4.544357E+0000 -4.899166E+0000
  2.735297E+0000  1.257302E+0000
 -1.145274E+0000  3.601890E+0000
  3.402414E-0001 -2.698110E+0000
 -2.481125E+0000 -1.050148E+0000
  3.357691E+0000  2.439989E+0000
 -2.602392E+0000  1.300389E+0000
 -2.209611E+0000  1.348906E+0000
  8.511012E-0001 -4.260736E+0000
 -1.242614E+0000  1.030383E+0000
  2.732021E+0000  2.133632E+0000
 -2.614361E+0000 -1.975623E-0001
 -1.992237E-0001 -2.484930E+0000
 -1.550987E+0000  1.027952E+0000
  2.432627E+0000 -1.460099E+0000
 -6.310299E-0001  2.174044E+0000
 -4.249703E-0001  5.315959E-0001
 -4.047141E+0000 -1.678702E+0000
  3.717927E-0001 -6.253319E-0001
  3.589102E-0001  4.819269E-0001
 -1.197818E+0000  1.667352E+0000
  1.509724E+0000  3.180015E-0001
 -2.018719E+0000  5.562739E-0001
  1.653602E-0001 -1.170420E+0000
  2.573338E-0001 -3.265866E-0001
  1.442202E+0000 -3.137410E-0001
 -1.689958E+0000  2.447096E-0001
  6.252091E-0001  2.688076E-0002
  5.997663E-0002  5.194564E-0001
 -8.292707E-0001  2.263795E+0000
  1.382562E+0000 -4.156187E-0001
 -2.562048E+0000  6.540471E-0001
  1.977852E+0000 -1.894839E+0000
  1.339284E+0000 -7.900248E-0001
  1.041591E+0000  9.567436E-0001
 -7.759233E-0001  2.780466E-0001
 -2.750113E+0000 -1.827314E+0000
  2.989994E+0000 -1.448431E+0000
  2.165256E-0001  2.480128E+0000
 -3.932770E+0000 -7.802468E-0004
 -1.569200E+0000 -2.996732E+0000
  5.751179E+0000 -1.838523E+0000
 -2.354538E+0000  3.160168E+0000
 -2.057701E+0000 -1.825398E-0001
 -1.871035E+0000 -1.126924E+0000
  3.594689E+0000  1.099588E-0001
  1.142361E+0000  1.996569E+0000
 -5.018821E-0001 -4.469716E-0001
  4.181144E-0001 -1.501204E+0000
  1.516186E+0000 -3.482214E-0001
 -7.557188E-0001  5.130710E+0000
 -3.974902E-0003 -1.118692E+0000
 -5.964757E-0001 -3.835346E+0000
  1.732679E+0000 -1.000637E+0000
  6.735924E-0001  9.640216E-0001
 -1.037156E-0002  1.880108E+0000
  6.067079E-0001 -3.014683E-0001
 -1.262326E+0000 -1.790042E+0000
  1.511690E+0000 -2.316055E+0000
 -1.434528E+0000  7.853361E-0001
  4.216919E-0001  2.284736E+0000
 -1.192241E+0000  2.862035E+0000
  5.471616E-0001 -1.784149E+0000
  1.717934E+0000  2.267778E+0000
 -2.031493E+0000  3.545917E-0001
 -9.035225E-0001 -3.088318E+0000
  1.356365E+0000 -2.541185E-0002
  2.524760E+0000  1.442119E+0000
 -1.416407E+0000  1.490988E+0000
 -3.618956E+0000 -3.572564E-0001
  2.124633E+0000 -2.885840E+0000
  4.768203E-0001  2.837979E+0000
  5.945302E-0002  3.702048E+0000
 -9.301497E-0001 -3.347795E-0001
 -1.943990E+0000 -2.508339E+0000
  3.726229E+0000 -2.825631E-0002
 -7.929324E-0001  2.981860E+0000
 -3.944993E+0000 -1.100841E-0001
  1.249441E+0000 -3.587077E+0000
  4.807459E+0000 -2.931679E-0001
  1.191698E+0000  3.614536E+0000
 -3.720062E+0000 -3.912615E-0001
  8.373515E-0004 -3.579149E+0000
  2.739251E+0000  6.455733E-0002
  2.734512E-0001  3.004826E+0000
 -1.037257E+0000  1.160681E+0000
 -2.362929E+0000 -2.107230E+0000
 -1.979707E-0001 -1.237635E-0001
  3.739665E+0000  1.201688E+0000
 -2.607490E+0000  1.911055E+0000
  3.936949E-0001  1.884997E+0000
 -5.403616E-0001 -2.848790E+0000
  1.144308E+0000  1.286083E+0000
 -6.580196E-0001  3.367798E+0000
 -1.333769E-0001 -1.167611E+0000
 -6.483436E-0001 -2.567078E+0000
  5.388190E+0000  1.742683E+0000
 -2.318115E+0000  4.083593E+0000
 -1.383366E+0000 -5.727161E-0001
  7.460927E-0001 -1.698546E+0000
  3.796864E+0000 -2.292345E+0000
 -2.414425E+0000  2.487646E+0000
 -9.750013E-0002 -5.794572E-0001
 -9.666871E-0001 -1.393374E+0000
  2.001775E+0000 -1.049339E+0000
  1.742219E+0000  3.016235E+0000
 -2.407528E+0000  2.765758E-0001
 -2.372504E+0000 -3.606537E+0000
  2.821204E+0000 -2.261323E+0000
  2.349893E+0000  3.664055E+0000
 -1.244608E+0000  1.685862E+0000
 -1.469401E-0001 -3.341231E+0000
  3.699469E+0000 -2.659983E+0000
  1.714692E+0000  2.019192E+0000
 -3.336093E+0000  4.938235E+0000
 -2.225413E+0000 -3.684565E+0000
  1.367288E-0002 -4.170968E+0000
  3.607362E+0000  3.164316E+0000
 -4.287909E+0000  7.401210E-0001
 -2.361908E+0000 -3.648083E+0000
  3.781124E+0000 -3.015812E-0002
  7.599156E-0002  3.916212E+0000
 -2.218153E+0000 -7.500435E-0001
  2.200254E-0002 -1.372028E+0000
  2.507728E+0000 -1.764635E+0000
  5.724674E-0001  1.823423E+0000
 -1.042301E+0000  3.165367E+0000
 -2.726412E+0000 -1.150902E+0000
  3.230383E+0000 -2.300742E+0000
  2.513212E+0000  2.815898E+0000
 -4.111341E+0000  2.382117E+0000
 -1.101288E+0000 -5.224741E+0000
  2.413265E+0000 -3.563858E+0000
  1.905305E+0000  9.634586E-0001
 -2.590864E+0000  4.368804E+0000
 -6.110033E-0001 -2.129327E+0000
 -8.839135E-0001 -2.491559E+0000
  2.486144E+0000  2.246447E+0000
 -4.781585E-0001  1.613586E+0000
 -2.276068E+0000 -1.666948E+0000
  1.136283E+0000 -1.175835E+0000
 -1.398542E-0001  1.060063E+0000
  3.001557E-0001  6.078460E-0001
 -1.591298E+0000 -2.444636E-0001
  2.378957E+0000 -3.184370E-0001
  3.253075E-0001  1.671033E+0000
  7.802271E-0001 -1.711149E-0001
 -2.198590E-0001 -1.809836E+0000
  6.128811E-0001  6.255080E-0001
 -1.472154E+0000  1.505292E+0000
  1.366365E+0000 -1.803280E+0000
 -4.008878E+0000  1.241575E-0001
  2.890007E+0000  1.387624E+0000
 -3.481622E+0000  2.028304E+0000
  2.786789E+0000  1.944477E-0001
 -3.003901E+0000 -1.763500E-0001
  1.877722E+0000 -1.710185E+0000
  1.093412E-0001  1.322364E+0000
 -2.255154E+0000 -5.703410E-0001
  8.839517E-0001 -4.400205E+0000
  4.027923E+0000  8.905745E-0001
 -2.767073E-0002  3.910847E+0000
 -5.187307E+0000 -1.054278E+0000
  4.974348E-0001 -5.631366E+0000
  5.259680E+0000  3.253494E+0000
 -3.255508E+0000  2.376170E+0000
 -2.935674E+0000 -4.349708E+0000
  3.329497E+0000 -2.439788E+0000
  1.603099E+0000  3.974108E+0000
 -1.887770E+0000  1.679381E+0000
 -2.555795E+0000 -4.110363E+0000
  1.217236E+0000 -1.786977E+0000
  2.817536E+0000  4.244056E+0000
 -5.654705E+0000  3.281826E+0000
 -3.023733E+0000 -3.568212E+0000
  4.237604E+0000 -5.276170E+0000
  4.079203E+0000  4.844025E+0000
 -2.638495E+0000  4.603346E+0000
 -2.532899E+0000 -4.706615E+0000
  1.958189E+0000 -4.361644E+0000
  4.660245E+0000  2.858811E+0000
 -3.871683E+0000  4.280293E+0000
 -1.324279E+0000 -1.611927E+0000
  7.410162E-0001 -1.105397E+0000
  1.343234E+0000  7.049453E-0001
 -1.404735E+0000  1.867475E+0000
 -6.126327E-0001  3.955113E-0001
  3.915842E-0001  6.418197E-0001
  7.272119E-0002  1.588444E+0000
 -1.309954E+0000  1.754025E+0000
 -6.316925E-0001 -1.039317E+0000
  8.213022E-0002 -9.328946E-0001
  2.354632E+0000 -1.448666E+0000
 -1.054493E+0000  1.959397E-0001
  6.218425E-0001 -1.307152E+0000
 -1.670688E-0001  2.391282E+0000
 -1.825879E+0000 -1.532719E+0000
  1.485898E+0000 -7.132737E-0001
  1.049013E+0000  1.066267E+0000
 -2.487752E+0000 -1.900355E-0001
  9.607326E-0001 -1.854777E+0000
  1.170686E+0000 -2.763896E-0001
  1.848446E+0000 -3.913844E-0001
 -2.176123E+0000  1.372867E-0001
  2.356952E-0001 -1.309685E+0000
  3.925765E-0001 -3.354070E+0000
 -1.163981E+0000 -1.430270E-0002
  2.545586E+0000 -1.681570E+0000
  1.130820E+0000  3.136109E-0001
 -3.058186E+0000  1.144887E+0000
  3.684552E-0001 -3.076405E+0000
  3.241895E+0000 -2.333401E+0000
 -5.564847E-0001  1.532585E+0000
  2.824207E-0001 -8.925949E-0002
  9.532970E-0001 -3.354734E+0000
  7.980929E-0001 -5.933317E-0001
 -7.289028E-0001 -3.854304E-0001
 -1.058080E+0000 -2.609179E-0001
  2.011957E+0000 -1.566528E+0000
 -1.238679E+0000  1.022880E+0000
  2.410271E+0000  1.305543E+0000
 -3.203972E+0000 -2.337539E+0000
  2.209358E+0000 -7.391251E-0001
  3.573769E+0000  1.953863E+0000
 -4.180076E+0000  1.698966E+0000
 -5.840249E-0001 -1.874808E+0000
  9.174235E-0001 -3.529376E+0000
  2.788433E+0000  3.864322E+0000
 -1.116315E+0000  5.091448E-0001
 -3.304326E+0000 -1.199559E+0000
  2.474250E+0000 -4.518219E+0000
  2.314943E+0000  1.979079E+0000
 -9.556913E-0001  1.950616E+0000
  6.570840E-0001 -1.782934E+0000
 -1.051938E+0000 -1.137159E+0000
  3.172914E+0000 -1.959079E+0000
 -2.725108E+0000  2.434042E+0000
  1.054122E+0000 -4.732559E-0001
  8.100755E-0001 -1.339504E+0000
 -1.088805E+0000  2.100503E+0000
  5.335818E-0001 -1.398501E+0000
  2.662946E-0001  1.023932E+0000
 -5.513743E-0001  1.395205E+0000
  6.833654E-0001  1.688190E-0001
 -1.403841E+0000  1.224572E+0000
  1.303839E+0000 -9.012916E-0001
  8.783742E-0001  1.289552E+0000
  1.415553E+0000  1.555541E+0000
 -1.674078E+0000  1.176907E+0000
 -1.042357E+0000 -4.281264E-0001
  2.167837E+0000 -1.307893E+0000
 -2.680435E-0001  2.631679E-0001
 -9.630075E-0001  2.477878E+0000
  3.334623E-0001 -1.748628E+0000
 -7.795834E-0001 -2.165744E+0000
  1.760002E+0000 -1.250754E+0000
  1.909490E+0000 -1.572741E+0000
  4.492137E-0001  1.796515E+0000
  6.633186E-0001  1.354654E+0000
 -9.012573E-0001 -6.444206E-0001
  1.563958E+0000  6.340356E-0001
 -4.184802E-0001  2.013987E+0000
  1.056287E-0001  1.458593E+0000
 -2.356480E+0000 -5.822121E-0001
  1.496584E+0000 -2.518573E+0000
  6.741246E-0001  2.364742E+0000
 -1.692820E+0000  3.561712E-0001
 -7.012409E-0001 -5.295013E-0001
  1.345263E+0000  1.694129E+0000
 -4.170558E-0001 -1.261337E+0000
 -4.907870E+0000  2.224266E+0000
  6.124292E+0000 -4.252771E+0000
 -2.417608E+0000  1.775520E+0000
  2.007182E+0000  1.133661E+0000
 -1.025355E+0000 -7.741421E-0001
  1.572827E+0000 -1.134654E+0000
  1.414884E+0000  1.316669E+0000
 -2.258777E+0000  2.710001E+0000
 -2.425983E+0000 -1.738954E+0000
  4.826683E+0000 -4.692445E+0000
  9.474134E-0001  2.589162E+0000
  1.456352E+0000  2.554379E+0000
 -3.440532E+0000 -1.918140E+0000
  2.650803E+0000 -1.195798E+0000
 -9.033540E-0001  9.376144E-0002
 -5.422476E-0001  1.944287E-0001
  6.269077E-0001 -1.174657E+0000
  7.098016E-0001 -1.876089E+0000
 -4.279416E-0001  3.790432E+0000
 -5.931678E-0001  1.920356E+0000
 -2.746850E+0000 -7.092011E-0001
  2.642755E+0000 -4.096839E+0000
  3.130392E+0000  7.747287E-0001
 -3.504911E+0000  1.911648E-0001
 -2.162862E+0000 -3.177309E+0000
  3.163047E+0000  7.373349E-0001
  4.025374E-0001  5.293774E+0000
 -4.319977E+0000  2.880045E-0001
  2.595778E-0001 -4.554038E+0000
  3.527930E+0000  1.352352E+0000
  3.506457E-0001  2.256493E+0000
 -6.210378E+0000  2.055888E+0000
 -3.549262E-0002 -4.709631E+0000
  5.379861E+0000 -2.447588E-0001
  1.527844E+0000  6.775578E+0000
 -5.483321E+0000 -8.417942E-0001
 -2.846656E+0000 -6.933155E+0000
  7.358577E+0000 -3.959558E-0001
 -1.839639E+0000  7.349497E+0000
 -2.142190E+0000 -2.700122E+0000
 -1.333520E+0000 -4.118007E+0000
  3.283905E+0000  1.515940E+0000
 -3.118477E+0000  4.333481E+0000
 -4.722926E+0000 -3.081995E+0000
  1.711907E+0000 -2.231029E+0000
  5.633141E+0000  1.412901E+0000
 -1.060716E+0000  6.197632E+0000
 -5.488928E+0000 -2.128154E+0000
  2.078246E+0000 -8.064671E+0000
  3.561078E+0000  3.530466E+0000
 -1.456203E+0000  3.547506E+0000
 -4.221557E+0000 -1.454668E+0000
  4.544595E-0001 -1.657236E+0000
  2.770411E+0000  7.839509E-0001
 -5.259017E+0000  4.713062E+0000
  2.244510E+0000 -3.262196E+0000
 -9.055772E-0002 -9.879521E-0001
  1.930685E+0000  1.637798E+0000
  1.178779E+0000  3.975953E-0001
 -5.664066E+0000 -5.708628E-0001
  2.604720E+0000 -2.853520E+0000
  2.672032E+0000 -1.014334E+0000
 -2.932311E+0000  3.250558E+0000
  1.617201E+0000 -2.062308E+0000
 -1.675430E+0000 -9.134550E-0001
  2.221608E-0001 -9.171470E-0001
  1.327890E+0000  1.603672E+0000
 -2.543952E+0000  2.061841E+0000
  8.849480E-0001 -4.931820E+0000
  2.550410E+0000 -2.013505E+0000
 -2.945282E-0001  3.042298E+0000
 -5.797428E-0001 -1.043057E+0000
 -1.243414E+0000  9.185557E-0001
  1.285275E+0000 -7.806277E-0002
 -1.473883E+0000  9.891232E-0001
 -1.482534E+0000 -7.736280E-0001
  3.691169E-0001 -1.513604E+0000
  2.336764E+0000  2.364696E-0001
 -5.105821E-0001  2.802459E+0000
 -5.347516E-0001  1.053821E+0000
 -1.227628E+0000 -3.720935E+0000
  1.169835E+0000  1.219194E+0000
 -9.871111E-0001  1.422342E+0000
 -2.481490E+0000 -7.271223E-0001
  1.788489E+0000 -2.282856E+0000
  5.004010E-0001 -2.639859E-0001
 -2.780450E+0000  8.283766E-0001
  6.666413E-0001 -1.794913E+0000
 -7.612459E-0001 -2.276338E+0000
  2.375807E+0000  2.057710E+0000
 -1.162320E+0000  2.450494E-0001
 -1.821433E+0000 -1.596805E+0000
  6.539864E+0000 -3.013144E+0000
 -8.042061E-0002  5.828706E+0000
 -3.892699E+0000  9.471748E-0001
  1.142893E-0001 -4.842429E+0000
  5.145311E+0000 -3.295502E+0000
 -1.015411E-0001  4.796350E+0000
 -2.827252E+0000  6.380613E-0001
 -2.407856E+0000 -2.653639E+0000
  2.510574E+0000 -1.861487E+0000
  4.429201E+0000  3.409366E+0000
 -4.512485E+0000  3.005553E+0000
 -3.189173E+0000 -5.953667E+0000
  2.930936E+0000 -1.914796E+0000
  3.152192E+0000  2.343768E+0000
 -3.801288E+0000  2.908543E+0000
 -1.608051E+0000 -5.650040E-0001
  1.249559E+0000 -1.995610E+0000
  1.219008E+0000  3.161804E+0000
 -3.908839E+0000  2.133274E+0000
 -1.149686E-0001 -3.422113E+0000
  1.376661E+0000 -1.337324E+0000
 -3.683182E-0001  9.889381E-0001
 -2.710802E-0001 -1.332769E-0001
 -4.883299E-0001 -3.621239E+0000
  3.647551E+0000  1.956736E+0000
 -2.337822E+0000  2.573630E+0000
 -4.277447E+0000 -2.369699E+0000
  3.947972E+0000 -1.562068E+0000
  1.874635E+0000  2.847463E+0000
 -1.038517E+0000  3.555436E+0000
 -1.015209E+0000 -3.838780E+0000
  2.340150E+0000 -2.109352E+0000
  2.509742E+0000  5.794224E+0000
 -3.199662E+0000  3.418295E+0000
 -2.116079E+0000 -5.280853E+0000
  7.676910E-0001 -2.358353E+0000
  4.408747E+0000  1.501293E+0000
  1.369631E+0000  4.499004E+0000
 -6.720698E+0000 -2.107261E+0000
  2.488693E+0000 -3.142910E+0000
  5.705644E+0000  5.301658E+0000
 -2.784730E+0000  4.563221E+0000
 -4.023366E+0000 -3.889937E+0000
  3.569771E+0000 -6.516195E+0000
  5.924479E+0000  1.314431E+0000
 -1.640909E+0000  3.885222E+0000
 -4.991534E+0000 -4.479791E+0000
  3.291060E+0000 -4.728735E+0000
  5.121698E+0000  2.734449E+0000
 -8.641993E-0001  4.001180E+0000
 -5.119663E+0000 -3.569128E+0000
  2.830652E+0000 -2.229315E+0000
  2.971196E+0000  2.350649E+0000
 -1.842831E+0000  3.228923E+0000
 -1.313771E+0000  1.375034E+0000
 -3.873861E-0001 -3.045230E+0000
  2.402503E+0000 -2.766287E-0001
  2.009771E+0000  5.204507E+0000
 -3.173001E+0000  1.737852E+0000
 -2.579826E+0000 -5.959683E+0000
  5.111382E+0000 -8.118397E-0002
  1.824474E+0000  5.326200E+0000
 -6.309790E+0000  2.123865E+0000
 -2.032920E+0000 -5.569357E+0000
  4.481922E+0000 -7.005107E-0001
  1.411536E+0000  4.099553E+0000
 -6.212254E+0000  7.640093E-0001
 -2.741327E+0000 -4.345955E+0000
  6.170947E+0000 -1.415913E+0000
 -1.011259E+0000  7.333638E+0000
 -6.044002E+0000 -1.568633E+0000
  1.366083E+0000 -7.336301E+0000
  6.125493E+0000  6.887239E-0001
 -4.720355E-0001  5.609204E+0000
 -4.465595E+0000 -1.748112E+0000
  6.941356E-0001 -5.327030E+0000
  5.211663E+0000  2.471079E-0001
  5.288576E-0001  6.550081E+0000
 -2.826132E+0000 -1.965775E-0001
 -2.035370E+0000 -3.320462E+0000
  2.580096E+0000 -9.293352E-0001
  8.893463E-0001  1.718953E+0000
 -3.855641E+0000  2.766091E+0000
  1.006832E+0000 -3.616137E+0000
 -9.370929E-0001  1.558077E+0000
  2.691303E+0000  9.697193E-0001
 -2.865752E+0000  2.854579E-0001
 -3.246899E+0000 -1.787662E+0000
  2.901556E+0000 -1.544550E+0000
  3.938334E-0001  2.292201E+0000
 -1.786493E+0000  1.758041E+0000
  2.522425E-0001 -8.993787E-0001
 -1.222465E+0000  4.521660E-0001
  2.066482E+0000 -5.857947E-0001
 -2.848009E+0000 -6.170819E-0001
  2.094127E+0000 -8.898901E-0001
  5.932522E-0001  2.175889E+0000
  7.776452E-0001  3.285644E+0000
 -3.077088E+0000 -1.774619E-0001
  1.483814E+0000 -3.839921E+0000
  2.213755E+0000  7.276636E-0001
 -9.023231E-0001  2.355129E+0000
 -5.029388E-0001 -4.639982E+0000
  2.040414E+0000  1.003510E+0000
 -5.599149E-0001  3.193745E+0000
 -2.291306E+0000  6.028879E-0002
  6.514924E-0002 -3.853284E+0000
  2.829955E+0000 -3.451289E-0001
  2.069198E-0002  3.516124E+0000
 -1.447442E-0002  1.159284E-0002
 -2.196506E+0000 -2.850900E+0000
  4.849747E+0000 -1.108669E+0000
  1.416513E-0001  4.366250E+0000
 -2.331735E+0000  1.847858E+0000
 -5.420192E-0001 -2.988832E+0000
  1.131940E+0000 -2.360233E+0000
 -2.789735E-0001  2.148621E+0000
 -1.055414E+0000  1.173080E+0000
 -1.578051E+0000 -3.772653E+0000
  2.201012E+0000 -8.524491E-0001
  2.117453E+0000  5.161940E+0000
 -4.155854E+0000  3.493120E-0001
 -2.203822E+0000 -4.000630E+0000
  3.016300E+0000 -2.866834E+0000
  1.121274E+0000  4.180229E+0000
 -5.060244E+0000  4.545269E-0001
  2.165477E-0001 -4.894546E+0000
  3.235504E+0000 -2.931482E+0000
  2.885725E-0001  3.452829E+0000
 -3.035503E+0000 -1.939062E-0001
  6.361492E-0001 -3.930072E+0000
  4.233448E+0000 -1.165733E+0000
 -1.166855E+0000  5.302549E+0000
 -3.213062E+0000 -2.115155E+0000
 -2.388967E-0002 -5.820601E+0000
  4.062331E+0000  6.117034E-0001
  2.421400E+0000  4.254663E+0000
 -6.509227E+0000  8.548387E-0001
  1.575461E+0000 -3.000183E+0000
  3.348452E+0000  9.434224E-0001
 -1.647125E+0000  5.462689E+0000
 -1.045612E+0000 -3.447607E+0000
 -7.309708E-0003 -2.145234E+0000
  1.775368E+0000  6.233358E-0001
 -1.151861E+0000  1.570468E+0000
 -6.621925E-0001  2.446998E-0001
  1.589994E+0000 -2.736615E+0000
  2.325997E+0000  1.056806E+0000
 -1.521043E-0002  3.585502E+0000
 -3.904256E+0000  1.377396E+0000
  3.533973E-0001 -5.048126E+0000
  4.234660E+0000 -4.246813E-0001
  4.415634E-0001  2.054291E+0000
 -2.714854E+0000 -6.758494E-0001
  2.699682E+0000 -3.794328E-0001
  6.701484E-0001 -9.793160E-0002
 -2.978302E+0000 -4.682851E-0001
  1.639612E+0000 -2.871790E+0000
 -7.594931E-0001  1.075982E+0000
  1.247552E+0000  1.578269E+0000
 -3.724192E+0000 -2.146803E+0000
  2.201883E+0000 -6.990508E-0001
  2.819880E+0000  2.758815E+0000
 -3.999735E+0000  8.755505E-0001
  2.803514E-0001 -2.750147E+0000
  1.242030E+0000 -5.972306E-0001
  2.635115E+0000  1.809444E+0000
 -4.142373E+0000  4.005551E+0000
 -1.292264E+0000 -3.954953E+0000
  2.087642E+0000  6.585731E-0001
  8.116450E-0001  1.966104E+0000
 -2.338935E+0000  6.002090E-0001
 -3.674383E-0001 -1.222905E+0000
  6.423023E-0001  9.762408E-0001
  3.194404E+0000  1.676016E+0000
 -3.334523E+0000  4.717387E+0000
 -1.088845E+0000 -6.847084E-0001
 -1.053980E+0000 -9.483860E-0002
  2.498768E+0000  2.511693E-0001
 -8.568339E-0001  4.400553E+0000
 -4.000628E+0000 -1.908437E+0000
  1.743717E+0000 -4.388121E+0000
  4.038446E+0000  1.393682E+0000
 -1.472112E+0000  5.127226E+0000
 -2.951160E+0000 -1.469180E+0000
 -1.874298E+0000 -5.107043E+0000
  7.613005E+0000 -2.254524E+0000
 -1.554238E+0000  5.390362E+0000
 -4.528658E+0000  1.688049E+0000
  5.263315E-0001 -6.617001E+0000
  6.109276E-0002  1.729062E-0001
  4.616393E+0000  4.257878E+0000
 -1.220690E+0000  2.500103E+0000
 -2.124224E+0000  1.879462E+0000
  1.855174E+0000 -2.785368E+0000
  1.516042E+0000  1.403330E+0000
  6.021558E-0001  1.991416E+0000
 -2.573024E+0000 -2.049839E+0000
  1.157347E+0000 -2.129934E+0000
  2.504447E+0000  1.677162E+0000
  4.515473E-0001 -1.881702E-0001
 -2.310759E+0000  1.133972E+0000
  1.542231E+0000 -3.477874E+0000
 -1.725123E+0000  5.694216E-0001
 -1.271554E-0001  8.047983E-0001
 -8.750779E-0001  1.128574E+0000
  1.094723E+0000 -9.022793E-0001
 -3.704128E+0000  2.924685E-0001
  4.654863E+0000 -3.544452E+0000
  1.262109E+0000  2.983706E+0000
 -2.205508E+0000  2.831054E+0000
  3.186750E-0001 -3.678221E+0000
  2.507687E+0000 -1.417962E+0000
  1.803967E+0000  3.809275E+0000
 -2.499466E+0000  2.456416E+0000
 -2.337715E+0000 -2.148048E+0000
  6.903924E-0001 -2.195681E+0000
  2.154298E+0000  8.864868E-0001
 -1.900888E+0000  1.868437E+0000
 -1.896072E+0000  1.978881E-0001
 -7.790548E-0002 -1.565556E+0000
  1.108694E+0000  1.981283E+0000
  1.169143E-0001  5.299702E+0000
 -2.609918E+0000 -5.541818E-0001
  8.303911E-0001 -3.161057E+0000
  2.041937E+0000  6.796529E-0001
 -1.134700E+0000  3.086059E+0000
 -3.681205E+0000 -1.360753E+0000
  3.098960E+0000 -4.650447E+0000
  3.307431E+0000  1.598866E+0000
 -3.898483E-0001  1.270715E+0000
 -2.660532E-0001  1.755458E-0001
  2.207259E+0000 -7.196068E-0001
  4.156166E-0001  1.677727E+0000
 -1.195327E+0000 -6.131463E-0001
  9.097943E-0001 -2.899220E+0000
  1.169607E+0000  1.119747E+0000
 -1.724824E+0000  2.670680E+0000
 -1.215821E+0000 -3.578731E+0000
  2.420609E-0001 -3.152166E+0000
  3.126355E+0000  9.252172E-0001
 -1.460017E+0000  3.697380E+0000
 -3.181996E+0000 -6.735587E-0001
  1.145531E+0000 -1.706619E+0000
  2.458462E+0000  1.440971E-0001
 -3.043121E+0000  1.344891E+0000
 -4.629564E-0001 -1.100444E+0000
  5.672553E-0001 -3.601179E+0000
  2.372377E+0000  1.645595E+0000
  9.378971E-0002  2.401487E+0000
 -4.198334E+0000 -3.195981E-0001
  3.482192E+0000 -1.126651E+0000
  4.505164E-0001  2.881118E+0000
 -3.530386E+0000 -5.341612E-0001
  1.128470E+0000 -2.214131E+0000
  1.777801E+0000  2.831793E-0001
  2.305811E+0000  2.136317E+0000
 -4.837311E+0000  1.389119E+0000
  3.853231E-0001 -2.635833E+0000
 -1.170209E-0001 -1.387939E+0000
  1.509490E+0000 -4.604274E-0001
 -8.639751E-0001 -1.066939E+0000
 -1.056405E+0000 -1.752228E+0000
  1.447843E+0000 -3.152417E-0001
 -2.091251E-0002  1.879097E+0000
 -8.638140E-0001  2.254578E+0000
  6.635766E-0001  1.497465E-0001
 -4.692838E-0001 -1.806887E+0000
  1.159085E+0000 -8.984687E-0001
  2.234623E+0000  1.018890E+0000
 -2.147931E+0000  2.528467E-0002
 -8.751739E-0001 -2.210115E+0000
  1.872812E+0000 -5.088566E-0001
  2.135234E-0001  2.004300E+0000
 -2.720265E+0000  1.487566E+0000
 -2.200659E-0001 -4.986636E+0000
  2.978661E+0000 -1.041889E-0001
 -2.949296E-0001  4.751121E+0000
 -4.179827E+0000  9.761306E-0001
 -9.166851E-0001 -5.816508E+0000
  5.924494E+0000 -3.632456E+0000
 -1.996236E-0001  5.525579E+0000
 -2.018509E+0000  1.079168E+0000
 -5.550879E-0001 -1.515902E+0000
  1.081064E+0000 -1.901326E+0000
  3.330260E+0000  4.647785E-0002
 -5.415624E+0000  2.643565E+0000
  1.098504E+0000 -4.167090E+0000
 -2.332221E+0000  1.000505E+0000
  2.994579E+0000  9.923244E-0001
 -2.040189E+0000  1.195759E+0000
 -1.255920E-0001 -5.703353E-0001
  3.081421E+0000 -1.388393E+0000
 -1.365098E+0000  1.077851E+0000
  6.453979E-0001  9.711222E-0002
  1.476354E+0000 -1.314283E+0000
 -8.911448E-0001 -7.764909E-0002
 -2.831110E-0001  3.469373E-0001
  2.351166E+0000 -1.640095E+0000
 -2.336440E+0000 -3.018355E-0001
  2.157179E+0000 -1.404073E+0000
 -7.863591E-0001  4.504428E-0001
  2.439136E+0000  1.252431E+0000
 -9.473529E-0001 -1.930644E+0000
 -5.576880E-0001 -2.232472E+0000
  1.179505E+0000  1.451687E+0000
 -1.210976E+0000  9.488797E-0002
 -9.241806E-0001 -2.681079E+0000
  4.519436E-0001  1.300311E+0000
  2.530768E+0000  9.631395E-0001
 -2.816240E+0000 -1.358158E-0002
 -1.172063E+0000 -1.660539E+0000
  3.000294E+0000  1.482317E-0001
 -9.389968E-0001  3.294787E+0000
 -2.275126E-0001  2.141873E+0000
  5.339373E-0001 -1.518178E+0000
 -3.795381E-0001 -3.481194E+0000
  1.552980E+0000 -9.402990E-0001
  2.488101E-0001  2.520263E+0000
 -6.351171E-0001  1.777836E-0001
 -2.401223E+0000 -2.144243E-0001
  1.711742E+0000 -1.881855E+0000
  2.689186E+0000  2.191189E+0000
 -8.606647E-0001  1.962306E+0000
 -1.202167E+0000 -5.174022E-0001
 -5.955276E-0001 -1.098497E+0000
  4.160230E+0000 -1.072726E+0000
 -2.191924E+0000  2.490406E+0000
 -1.483872E+0000 -6.857666E-0001
  3.974279E-0001 -4.273513E-0001
 -1.981210E-0001  1.346761E+0000
 -1.825666E+0000  7.903716E-0001
  1.807785E+0000 -1.144981E+0000
 -7.706326E-0001  1.990629E+0000
  1.631834E+0000 -2.586267E+0000
 -7.123559E-0001 -2.683799E-0001
 -1.333135E-0001  5.621139E-0001
 -3.886942E-0002 -1.790188E+0000
 -1.975052E+0000 -2.404315E+0000
  4.053387E+0000  2.062688E+0000
 -2.290506E-0001  2.109030E+0000
 -3.256330E+0000  2.389228E-0001
  1.051656E+0000 -2.568979E+0000
  1.355302E+0000 -5.944852E-0001
  4.908247E-0001  2.067004E+0000
 -1.537145E+0000 -7.201839E-0001
 -7.676979E-0001 -9.915724E-0001
  8.435648E-0002 -2.371808E-0001
  3.445667E+0000 -5.896475E-0001
 -2.922597E+0000  6.214927E-0001
  3.170601E-0001 -1.578060E+0000
  1.760167E+0000 -1.180531E+0000
 -2.513260E+0000  1.534848E+0000
  8.903014E-0001 -1.969611E+0000
  8.810911E-0001  2.476086E-0001
 -2.931687E-0001  3.988987E+0000
  7.433583E-0001 -2.883026E-0001
 -2.536141E+0000 -7.813983E-0001
  2.386965E+0000 -1.671311E+0000
  2.167415E+0000  2.484479E+0000
 -3.124788E+0000  3.804300E+0000
 -2.908584E+0000  3.013452E-0001
  1.659680E+0000 -4.140816E+0000
  1.280702E+0000 -8.995171E-0001
 -6.607435E-0001  1.516951E+0000
 -1.126112E+0000  7.138506E-0001
  1.148783E+0000  1.791885E-0001
 -2.107396E+0000  8.895016E-0001
  1.986943E+0000  2.820475E-0001
  1.981795E+0000  1.932147E-0002
  3.073719E-0001  2.069066E+0000
 -5.789527E-0001  5.006637E-0001
 -2.513488E+0000 -6.933057E-0001
  6.278894E-0001 -9.699766E-0001
  1.658666E+0000 -7.719345E-0001
  6.342158E-0001  1.234102E+0000
 -4.282484E-0001 -2.182554E+0000
  7.237014E-0001 -1.030621E+0000
 -4.588890E-0002  2.539455E+0000
 -4.036787E+0000  3.642888E-0001
  3.071972E+0000 -1.334075E+0000
 -1.206345E+0000 -7.757400E-0002
  5.903693E-0001 -2.764651E-0001
 -2.831676E-0001  9.802736E-0001
 -5.524527E-0001  1.861406E+0000
  1.346156E-0001 -1.035481E+0000
  1.254967E-0001 -1.882716E+0000
 -8.645632E-0001 -4.449163E-0001
  2.958849E+0000 -1.023877E+0000
 -1.659659E+0000  2.419228E+0000
 -2.888331E+0000 -1.944482E+0000
  2.521234E+0000 -9.484993E-0001
  5.555154E-0002  2.960192E+0000
 -2.747727E-0001 -3.190231E-0001
 -2.093406E+0000 -2.816783E-0001
  3.263990E+0000 -9.772338E-0001
  1.466372E+0000  3.216135E-0001
 -8.969454E-0001  5.817246E-0001
 -2.094974E+0000 -3.726488E-0001
  1.639151E-0001 -2.071543E+0000
  2.388554E+0000  1.110811E-0001
  1.424326E+0000  2.292853E+0000
 -5.551279E+0000  3.169251E+0000
 -5.196497E-0001 -2.862619E+0000
 -9.019499E-0001 -1.907473E+0000
  4.819151E+0000  2.690712E+0000
 -2.876088E+0000  2.637418E+0000
 -6.746620E-0001 -4.973558E+0000
  3.554364E+0000 -6.409227E-0001
  1.267762E+0000  2.769242E+0000
 -1.669700E+0000 -3.431128E-0002
 -2.150394E-0001 -2.866479E+0000
  2.527032E+0000  8.217393E-0001
 -7.982892E-0001  3.609567E+0000
 -1.233298E-0001 -1.008311E+0000
 -4.184565E+0000  4.438670E-0001
  2.531751E+0000  5.611800E-0001
 -2.995854E-0001 -5.308452E-0001
 -2.243566E+0000 -9.536757E-0002
  2.665902E+0000 -1.496245E+0000
 -2.270541E+0000  1.788898E+0000
  6.847189E-0001  1.115057E+0000
 -4.663251E-0001 -5.286954E-0002
 -1.906774E-0001 -2.973514E+0000
  1.492047E-0001  5.556031E-0001
  2.517739E+0000  7.451014E-0003
 -1.172000E+0000  8.951218E-0001
 -9.165509E-0002 -9.775060E-0001
  8.200482E-0001 -9.069427E-0001
  4.301387E+0000  2.656410E+0000
 -3.905504E+0000  4.467914E+0000
 -1.241565E+0000 -2.870213E+0000
  1.181844E-0001 -2.510415E+0000
  4.393630E+0000  1.569083E+0000
  2.361717E-0001  3.895629E+0000
 -1.247662E+0000 -2.837959E+0000
 -2.356749E+0000 -1.825922E+0000
  3.927240E+0000 -1.987110E+0000
 -2.978561E-0001  3.714944E+0000
 -2.594154E+0000  8.613137E-0001
  5.141801E-0001 -2.982414E+0000
  3.049519E+0000 -5.944202E-0001
 -1.208639E+0000  1.768233E+0000
 -1.236070E+0000  2.213209E-0001
  2.678596E-0001 -2.339479E+0000
  1.774661E+0000 -4.731696E-0001
  6.549027E-0001 -1.423437E+0000
 -1.108993E+0000 -1.943770E+0000
  1.768369E+0000  1.769798E+0000
 -9.295607E-0001 -1.550394E+0000
  1.135029E+0000 -4.765650E-0001
  1.305600E+0000 -1.764276E+0000
 -2.595179E+0000  2.387502E+0000
  2.646368E+0000 -2.620753E-0001
 -1.555946E+0000  1.586317E-0003
 -6.666917E-0001 -1.173523E+0000
  2.253193E+0000  1.053402E+0000
  8.616630E-0001 -8.280004E-0002
  6.549579E-0001  1.246190E+0000
  2.245123E+0000  2.355131E+0000
 -1.026000E+0000 -1.828335E+0000
 -5.892709E-0001 -3.569826E+0000
  2.375303E+0000 -8.222502E-0001
  3.940607E-0001  1.406372E+0000
 -2.110136E+0000 -3.609415E-0001
 -1.817174E+0000 -2.789776E+0000
  1.041765E+0000 -1.421598E+0000
  9.482914E-0001  4.306402E-0001
 -2.310067E+0000 -8.534215E-0001
 -6.919653E-0003 -1.853009E+0000
  3.333028E+0000 -7.558205E-0001
 -1.505448E+0000  1.851021E+0000
 -2.911611E+0000 -5.306963E-0002
  8.572692E-0001 -2.283897E+0000
  2.938968E+0000 -5.493257E-0001
  2.131947E+0000  4.849256E+0000
 -3.786240E+0000 -5.155344E-0001
 -1.918668E+0000 -5.686332E+0000
  5.644024E+0000 -2.740175E+0000
  5.293518E-0001  4.954628E+0000
 -3.960028E+0000  3.442695E-0001
 -6.226485E-0001 -5.427740E+0000
  3.496656E+0000 -3.152740E+0000
  1.951090E+0000  4.779155E+0000
 -1.608345E+0000  1.828919E+0000
 -3.915249E+0000 -3.540575E+0000
  2.714786E+0000 -9.123448E-0001
  3.078336E+0000  2.893972E+0000
 -4.419234E+0000  6.518036E+0000
 -2.313105E+0000 -3.329940E+0000
 -3.962415E-0001 -3.067864E+0000
  3.502026E+0000  8.427041E-0001
  4.772518E-0002  5.626295E+0000
 -4.485669E+0000  8.549048E-0001
 -2.478935E+0000 -2.803711E+0000
  3.453907E+0000  3.872775E-0001
  1.713674E+0000  4.437166E+0000
 -3.505647E+0000  2.044870E+0000
 -2.386081E+0000 -3.464789E+0000
  4.235942E+0000 -1.817767E+0000
  3.199820E-0001  4.997104E+0000
 -3.361402E+0000  2.418615E+0000
 -2.546740E+0000 -5.803216E+0000
  3.391724E+0000 -1.987321E+0000
  2.218015E+0000  4.513898E+0000
 -2.076146E+0000  2.395922E+0000
 -3.386310E+0000 -2.925415E+0000
  1.154483E+0000 -3.447120E-0001
  1.448698E+0000  5.006576E+0000
 -4.764070E+0000  2.111224E+0000
  5.631202E-0001 -4.487169E+0000
  2.420311E+0000  7.541379E-0001
  8.029010E-0001  3.872724E+0000
 -4.386009E+0000  1.573982E+0000
 -5.277056E-0001 -3.502023E+0000
  4.005792E-0001  5.981889E-0002
 -5.371046E-0002  1.428208E+0000
 -6.105313E-0001 -3.969483E-0001
 -7.392271E-0002  4.555121E-0001
  1.428912E+0000  3.291968E-0001
 -1.240497E-0001  8.738911E-0001
 -3.016744E-0001 -4.529041E-0001
 -1.825127E+0000 -7.759936E-0001
 -1.043586E+0000 -1.117263E-0001
  2.224110E+0000  2.426724E-0001
  3.586572E-0001 -3.580790E-0001
 -2.873195E+0000 -1.937331E-0001
  2.039017E+0000 -1.052258E+0000
  5.621922E-0001  1.469219E+0000
 -1.410740E+0000  2.346386E+0000
 -2.742359E+0000  3.485901E-0001
  2.799929E-0002 -7.569605E-0001
  3.519838E-0001 -2.738066E+0000
  3.775553E-0001  1.311672E+0000
  7.468825E-0001  1.429946E+0000
 -3.410838E+0000 -1.694149E+0000
  1.052365E+0000 -1.312091E+0000
  8.794814E-0001  6.890470E-0001
 -2.240467E+0000  1.127625E+0000
 -6.612003E-0001 -1.094499E+0000
  1.393080E+0000 -3.650935E+0000
  1.542795E+0000  5.290632E-0001
 -8.349664E-0001  7.641177E-0001
 -2.703312E+0000 -1.101795E+0000
  1.881022E+0000 -2.302743E+0000
  2.445358E+0000  1.186705E+0000
 -2.586478E+0000  3.910935E+0000
  3.437189E-0001 -4.897040E+0000
 -1.722103E+0000 -9.856753E-0002
  2.803605E+0000 -8.591127E-0001
 -1.210216E+0000 -6.336893E-0001
 -2.853846E-0001 -1.819459E+0000
  3.310630E+0000 -1.265664E+0000
 -7.488288E-0001  2.054211E+0000
  1.244895E+0000 -7.441952E-0001
  1.046013E+0000 -2.043747E+0000
 -4.429866E-0002 -4.244566E-0001
 -1.357113E+0000 -1.899790E-0001
  8.728672E-0001  1.011889E+0000
 -1.696893E+0000 -2.323596E+0000
 -5.662100E-0001  1.374246E+0000
  7.806651E-0001 -1.393968E+0000
 -2.981117E+0000 -1.088138E+0000
  3.484340E-0001 -2.221141E+0000
  2.412781E+0000  1.516558E-0001
 -1.601377E-0001  1.353301E+0000
 -7.199416E-0001 -1.494722E+0000
  6.483438E-0001 -3.074175E-0001
  2.883342E+0000  1.174815E+0000
 -6.836789E-0001  1.320026E+0000
 -3.120591E+0000 -1.192981E+0000
  2.957337E+0000 -1.430549E+0000
  1.290642E+0000  2.276696E+0000
 -3.592644E+0000  8.743767E-0001
  8.363036E-0001 -4.473171E+0000
  8.708163E-0001 -7.184022E-0001
  1.101946E+0000  2.619757E+0000
 -3.146305E+0000  9.970616E-0001
  6.037840E-0001 -3.167996E+0000
  3.186723E+0000 -9.844518E-0001
  1.791573E-0001  2.550846E+0000
 -2.865840E+0000 -1.053059E+0000
  8.013192E-0001 -8.850554E-0001
  9.487920E-0001 -7.945444E-0001
 -5.277104E-0001  1.532843E+0000
  3.391261E-0001  1.516484E+0000
 -1.208297E+0000 -8.549663E-0002
 -1.146271E-0001 -1.882559E+0000
  2.446393E+0000  7.627704E-0001
  1.450994E+0000  3.707937E+0000
 -3.526397E+0000 -2.514149E-0001
  6.873644E-0001 -3.067809E+0000
  5.976910E-0001  6.847014E-0001
 -1.388826E+0000  2.493693E+0000
 -6.520587E-0001 -1.582668E+0000
 -1.784475E+0000 -2.734874E+0000
  2.010282E+0000 -7.255984E-0001
  3.354019E-0001  1.227202E+0000
 -1.314822E+0000 -9.952439E-0001
  6.917612E-0001 -4.925811E-0002
 -1.352332E+0000  1.757534E+0000
  1.117067E+0000 -1.252602E+0000
 -4.778774E+0000 -9.507452E-0001
  2.712114E+0000 -1.395209E+0000
  5.708262E-0001  2.851852E+0000
 -3.286447E+0000  3.949138E+0000
  1.185059E+0000 -1.787793E+0000
  1.083979E-0002 -7.883897E-0001
  2.694073E+0000  2.285301E-0001
 -1.440116E+0000 -5.873516E-0001
  2.101989E+0000 -1.353206E+0000
  3.250465E-0002  7.712398E-0001
 -1.562991E-0001  4.368506E-0001
  1.562531E+0000 -1.794894E+0000
  4.093079E-0001  1.353427E+0000
  2.110443E-0001 -1.229781E+0000
 -4.188318E-0001  1.128320E-0001
  1.341242E+0000 -1.020687E+0000
 -2.998385E+0000 -1.286384E+0000
  9.164502E-0001 -4.527215E-0001
 -1.262984E-0001  1.669397E+0000
 -1.472409E+0000 -8.065135E-0001
  2.991424E-0001  1.259954E-0001
 -3.866034E-0001  5.225030E-0001
 -6.961974E-0001  1.164435E-0003
  4.473940E-0001 -2.132800E+0000
 -1.413454E+0000  1.400252E+0000
  3.253270E+0000 -1.787763E-0001
 -1.365388E+0000  2.806113E+0000
 -1.125424E+0000 -1.481418E+0000
  1.386662E-0001 -2.457942E+0000
  2.501564E+0000  7.909664E-0001
  1.485850E+0000  4.014856E+0000
 -1.699011E+0000 -2.205416E+0000
  2.535073E+0000 -3.812044E+0000
  7.810218E-0001  9.644987E-0001
 -2.457281E-0001  3.200316E+0000
 -6.177683E+0000 -4.563625E-0001
  4.564473E+0000 -1.698994E+0000
  1.932360E+0000  3.027588E+0000
 -2.705069E+0000  1.680983E+0000
  2.626854E-0001 -2.900888E+0000
 -7.791050E-0001 -1.589336E-0002
  3.490477E+0000 -5.177694E-0001
 -1.095364E+0000  1.095802E+0000
 -6.335769E-0001 -1.318785E+0000
  5.053816E-0001 -1.416116E+0000
 -1.519187E+0000 -8.193616E-0001
  1.283933E-0001  4.960877E-0001
 -5.685952E-0002  4.859739E-0001
  9.489426E-0001  2.269120E+0000
 -9.000303E-0001  1.649617E+0000
 -6.103479E-0001 -1.768220E+0000
  2.681272E+0000 -3.095223E-0002
 -2.476472E+0000  6.557684E-0001
 -6.930901E-0001 -2.530041E+0000
  6.443395E-0001 -3.142464E-0001
  3.091856E+0000  8.958815E-0001
 -2.742028E+0000  2.625551E+0000
 -9.583648E-0001 -5.352271E-0001
 -8.572098E-0001 -2.806260E+0000
  2.350449E+0000  3.578839E-0001
  8.166784E-0001  8.839380E-0001
 -2.654671E+0000  2.734559E-0001
  2.037188E+0000 -2.029358E+0000
  2.776479E-0001 -9.026292E-0001
  1.521239E+0000  1.938884E+0000
 -1.220970E+0000  1.514495E+0000
 -3.056263E+0000 -2.940857E+0000
  2.513273E+0000  9.598929E-0001
 -1.059179E+0000  2.831086E+0000
 -2.275955E+0000 -1.494517E-0001
 -4.730302E-0001 -4.168826E+0000
  3.621032E+0000 -4.126252E-0001
 -2.984028E-0001  5.046850E+0000
 -3.797681E+0000 -1.481805E-0001
  3.654079E-0002 -3.238918E+0000
  9.302305E-0001  1.856116E+0000
  5.984094E-0001  1.232769E+0000
 -4.372335E+0000  3.743410E-0001
  1.110914E+0000 -2.370119E+0000
  2.615117E+0000  4.862544E-0001
 -1.247340E+0000  3.354869E+0000
 -2.976073E+0000 -1.630486E+0000
  2.367792E+0000 -2.659181E+0000
  3.255982E+0000  2.292461E+0000
 -2.652597E+0000  3.984055E+0000
 -1.645498E+0000 -2.299011E+0000
 -9.431263E-0001 -3.688664E+0000
  2.501684E+0000  2.637342E+0000
  2.238962E-0001  1.827541E+0000
 -3.379807E+0000  1.262478E+0000
  7.719132E-0001 -4.441378E+0000
  1.669299E+0000 -3.943981E-0001
  1.404570E+0000  2.534956E+0000
 -2.028039E+0000  1.339296E+0000
 -5.936944E-0001 -4.436147E+0000
  2.940772E+0000 -8.452073E-0001
  2.879574E+0000  7.872802E-0001
 -4.694942E+0000  5.394533E+0000
 -2.137768E+0000 -2.786733E+0000
  4.091240E+0000 -4.832905E+0000
  2.724434E+0000  3.233349E+0000
 -9.240830E-0001  4.528094E+0000
 -3.799023E+0000 -1.653459E+0000
  1.302509E+0000 -4.781616E+0000
  3.136035E+0000  9.212298E-0001
  1.167944E+0000  3.796265E+0000
 -3.673282E+0000 -1.196485E+0000
  1.493787E+0000 -2.633217E+0000
  4.081985E+0000  1.324924E-0001
 -1.630093E+0000  1.866099E+0000
 -1.496665E+0000 -1.295471E+0000
  3.491179E+0000 -1.563061E+0000
 -4.743428E-0001  3.970965E+0000
 -2.554063E+0000  4.337186E-0001
 -1.850089E+0000 -3.632631E+0000
  2.744496E+0000 -2.188687E-0001
  3.831414E+0000  3.211154E+0000
 -6.129399E+0000  3.574795E+0000
 -6.077268E-0001 -4.485380E+0000
  1.789062E+0000 -4.083056E+0000
  4.545194E+0000  5.369059E+0000
 -2.903437E+0000  2.933562E+0000
 -3.366391E+0000 -1.868179E+0000
  2.002213E+0000 -2.945752E+0000
  1.516655E+0000  3.489281E+0000
 -1.140066E+0000  1.874735E+0000
 -2.390276E+0000 -2.776625E+0000
  1.648762E+0000 -5.666323E+0000
  3.991391E+0000  4.188315E+0000
 -1.919319E+0000  4.184924E+0000
 -3.815712E+0000 -2.643138E+0000
  2.585474E+0000 -4.381016E+0000
  2.577718E+0000  3.612670E+0000
 -3.068493E+0000  3.565781E+0000
 -2.671016E+0000 -4.613476E+0000
  2.880454E+0000 -3.044566E+0000
  5.733076E+0000  4.166547E+0000
 -4.094378E+0000  2.732905E+0000
 -2.620993E+0000 -2.677211E+0000
  4.393083E+0000 -1.832320E+0000
  1.633095E+0000  5.738929E+0000
 -4.206282E-0001  7.970499E-0001
 -2.822885E+0000 -4.983813E+0000
  3.884039E+0000 -1.197429E+0000
  2.867695E+0000  3.166037E+0000
 -3.192900E+0000  1.246971E+0000
 -9.188262E-0001 -2.899814E+0000
  1.485833E+0000 -6.220090E-0001
  6.719389E-0001  3.301170E-0001
 -6.119603E-0001  2.654874E+0000
 -2.659454E+0000 -1.399540E+0000
  1.796006E+0000 -2.257916E+0000
  4.627806E+0000  7.540064E-0001
 -1.724028E+0000  1.923700E+0000
 -3.874691E+0000 -9.961025E-0001
  2.115270E+0000 -5.495051E+0000
  3.032851E+0000  1.995986E+0000
 -4.129168E-0001  3.461302E+0000
 -4.322865E+0000  1.123832E+0000
  2.835636E-0001 -4.445025E+0000
  4.874528E+0000 -1.248435E+0000
 -8.426844E-0001  4.542833E+0000
 -2.580617E+0000  1.817728E+0000
 -6.866184E-0001 -6.089627E+0000
  1.736671E+0000 -8.814859E-0001
  2.599003E+0000  2.179050E+0000
 -3.002807E+0000  2.285306E+0000
 -8.051534E-0001 -4.023446E+0000
  2.018165E+0000 -1.431162E-0001
  1.909298E+0000  2.218639E+0000
 -2.623494E+0000  2.187663E+0000
 -1.433111E+0000 -2.491882E+0000
  1.469594E+0000 -6.144706E-0001
 -1.016045E+0000  3.397515E+0000
 -1.496299E-0001 -1.777982E+0000
 -2.482513E+0000 -1.299736E+0000
  3.480739E+0000 -1.582936E+0000
  1.073715E+0000  2.146684E-0001
 -7.024546E-0001  2.425089E-0001
 -2.308265E+0000  7.595102E-0001
  4.302737E+0000 -1.113603E+0000
 -1.016784E+0000  2.932466E+0000
 -3.130139E-0002 -6.457377E-0001
 -1.999007E+0000 -1.106099E+0000
  2.826946E+0000 -9.119955E-0001
 -1.813642E-0001  4.137180E+0000
 -4.215092E+0000  2.363901E+0000
 -6.560657E-0001 -2.887071E+0000
  1.917045E+0000 -1.146433E+0000
  1.485360E+0000  5.399539E-0001
 -1.483590E+0000  1.741805E+0000
 -2.043319E-0001  9.808743E-0001
 -2.388095E+0000  2.463299E-0001
  2.622656E+0000 -3.139763E+0000
  8.697397E-0001  1.260997E+0000
 -1.484131E-0001  2.040832E+0000
 -8.572211E-0001 -8.411709E-0001
  1.043322E+0000 -9.309552E-0001
  1.608352E+0000 -3.231849E+0000
 -2.599026E-0002  2.027642E+0000
 -4.378395E-0001 -1.256207E+0000
 -2.734066E+0000 -1.843373E+0000
  1.233616E+0000  1.087759E+0000
  2.571550E+0000  1.359293E+0000
 -3.217877E+0000  3.228863E-0001
 -8.014691E-0002 -1.413655E+0000
  2.504412E+0000 -1.343131E+0000
  3.818953E-0001  2.896468E+0000
 -1.165465E+0000 -1.218533E+0000
 -3.458626E+0000 -3.069974E+0000
  4.382002E+0000 -5.055639E-0001
 -4.118950E-0001  4.141753E+0000
 -9.860029E-0001  9.157377E-0001
 -1.379901E+0000 -2.523084E+0000
  8.701967E-0001 -6.858573E-0001
  1.944418E+0000  1.566913E+0000
 -2.270076E+0000  1.544291E+0000
  2.341595E+0000 -3.110464E-0001
  2.972418E-0001 -8.038775E-0001
  1.133743E+0000  4.058536E+0000
 -6.287303E-0001  2.372156E+0000
 -4.352655E+0000 -4.741967E-0001
  2.054343E+0000 -4.066436E+0000
  5.922079E-0001  3.137350E+0000
 -1.148930E+0000  2.251490E+0000
 -2.874662E+0000 -4.623234E+0000
  1.813861E+0000 -2.042833E+0000
  3.060884E+0000  3.044327E+0000
 -2.212988E+0000  1.275329E+0000
 -2.708462E+0000 -7.229169E-0001
  3.808838E+0000 -2.423020E-0002
  2.130227E-0001  1.612106E+0000
 -3.927366E-0002 -8.159410E-0001
 -1.970821E+0000 -4.902636E-0001
  2.917535E+0000  2.572655E-0001
 -2.497115E+0000  2.004250E+0000
  1.669610E+0000 -1.044583E+0000
 -1.032688E+0000  1.455508E+0000
 -1.199772E+0000 -7.225022E-0001
  1.811372E+0000 -2.789275E+0000
 -8.565972E-0001  2.494605E-0001
 -3.248564E-0002  8.366118E-0001
  5.437141E-0001 -1.903884E+0000
 -3.718610E-0001 -1.341922E+0000
  1.424995E+0000  3.917413E+0000
 -1.910709E+0000  9.217047E-0001
  6.063720E-0001 -3.092431E+0000
  1.934766E+0000 -9.657416E-0001
 -1.394018E-0001  2.016452E+0000
 -1.713762E+0000 -9.934132E-0001
  3.106781E-0001 -1.638838E+0000
  2.987023E+0000 -7.412257E-0001
 -9.250339E-0001  1.350438E+0000
  2.542875E+0000 -2.674662E+0000
 -4.747073E-0002  1.156378E+0000
  9.982732E-0001  9.419645E-0001
 -2.083258E+0000 -1.484719E+0000
  3.576183E+0000 -2.029347E+0000
 -1.041862E+0000 -1.222260E+0000
  2.136750E+0000 -1.721506E-0001
  1.140428E+0000  3.733769E-0001
 -1.886965E+0000 -7.892660E-0001
 -9.437162E-0001 -3.138587E-0001
  8.038572E-0001  1.135777E+0000
 -1.049088E+0000  4.391581E+0000
 -2.926417E+0000 -7.230508E-0001
  9.744400E-0001  3.940932E-0001
  3.176209E+0000 -4.344446E-0002
 -2.122286E+0000  3.378804E+0000
  1.048976E-0001 -2.498973E+0000
  6.920996E-0001 -8.074873E-0001
  1.484054E+0000  4.120139E+0000
 -3.384127E+0000 -3.791170E-0001
 -3.645588E-0001 -3.237380E+0000
  5.488445E+0000 -2.722941E+0000
 -1.117428E+0000  4.785999E+0000
 -2.134758E+0000 -6.235949E-0001
 -3.059421E+0000 -2.032719E+0000
  4.413805E+0000 -3.927877E+0000
  1.514504E+0000  4.177107E+0000
 -2.805557E+0000  1.406590E+0000
 -2.560500E+0000 -3.469307E+0000
  3.453202E+0000 -3.387791E+0000
  1.654120E+0000  5.976188E+0000
 -1.280588E+0000  1.702456E+0000
 -4.587547E+0000 -2.163600E+0000
  4.879101E+0000 -2.592613E+0000
  2.430922E+0000  3.373140E+0000
 -2.988445E+0000  8.084614E-0001
 -4.419190E-0001 -3.553254E+0000
  1.906713E+0000 -2.526033E+0000
  2.711679E+0000  4.671125E+0000
 -3.685312E+0000  3.635709E+0000
 -1.510629E+0000 -3.194066E+0000
  3.897512E+0000 -1.230809E+0000
  1.730700E+0000  3.530184E+0000
 -2.262788E+0000  8.096034E-0001
 -2.447930E+0000 -1.538488E+0000
  2.863809E+0000 -1.300676E+0000
  1.354221E+0000  1.291698E+0000
 -6.687284E-0001  2.986173E+0000
 -2.861500E+0000 -1.726683E+0000
  2.092667E+0000 -1.011386E+0000
  5.174265E-0002  1.062267E+0000
 -1.925277E-0001  1.527746E+0000
 -4.324102E-0001 -9.064305E-0001
 -1.055547E+0000 -7.213111E-0001
  5.775255E-0001  1.251601E+0000
 -1.778863E+0000  2.548454E+0000
 -5.373487E-0001 -1.540689E-0001
 -7.145995E-0001 -5.444457E-0001
  9.508864E-0001  5.794835E-0001
 -8.836075E-0002 -8.383931E-0001
 -1.261072E+0000 -1.160586E+0000
  5.030810E-0001 -2.566285E-0001
  1.037696E+0000  1.393080E+0000
 -1.531925E+0000  6.702282E-0001
  2.296383E+0000 -2.007520E+0000
 -2.734949E-0001  2.165237E+0000
  1.830011E+0000 -1.369133E+0000
 -2.677078E+0000  2.071008E+0000
  3.977380E-0001 -1.495572E+0000
  1.231635E+0000  2.625178E-0002
 -6.057438E-0001 -6.519308E-0001
  1.546277E+0000 -2.233341E+0000
 -2.185300E+0000  2.497875E-0001
  3.106764E+0000 -1.880600E+0000
  1.604647E+0000  6.124425E-0001
 -8.313707E-0001  4.160376E+0000
 -3.783763E+0000 -2.446183E+0000
  2.634686E+0000 -3.877132E+0000
  4.321752E+0000  2.735560E+0000
 -3.222612E+0000  4.323922E+0000
 -4.292260E+0000 -1.034165E+0000
  4.665012E-0001 -4.972319E+0000
  3.744228E+0000  8.474949E-0001
  7.186388E-0001  1.604644E+0000
 -3.555912E+0000 -9.076820E-0001
  2.505932E+0000 -2.039198E+0000
  8.146715E-0001  3.358988E+0000
 -1.544095E+0000 -4.906538E-0001
 -3.758826E-0001 -9.115696E-0001
  7.863603E-0002  7.334597E-0001
 -2.112551E+0000 -5.224442E-0002
  1.246104E+0000 -3.600719E+0000
  1.981170E+0000  9.961139E-0002
  1.926346E-0001  3.935552E+0000
 -2.231021E+0000 -1.973986E+0000
 -1.588160E+0000 -1.926409E+0000
  4.753255E+0000  1.792652E-0001
 -2.127497E+0000  1.632422E+0000
 -4.861225E+0000 -5.437825E-0001
  2.474767E+0000 -3.228640E+0000
  2.558417E+0000  1.268988E+0000
 -2.366254E+0000  1.998096E+0000
 -7.253783E-0001 -3.439972E+0000
  1.668546E+0000 -2.509068E+0000
  1.928441E+0000  1.776246E+0000
 -6.244092E-0001  3.167819E+0000
 -1.552142E+0000  4.161735E-0001
 -1.113720E-0001 -2.668338E+0000
  2.422861E+0000  1.762179E+0000
  1.005147E+0000  2.916205E+0000
 -5.356044E+0000  1.594959E+0000
  2.035566E+0000 -5.566690E+0000
  2.825385E+0000  7.387489E-0001
  1.807875E+0000  4.598648E+0000
 -3.854288E+0000  1.321585E+0000
  1.811180E+0000 -2.795486E+0000
  1.907967E+0000 -6.478016E-0001
  7.979268E-0001  2.823861E+0000
 -2.130380E+0000  3.561173E-0001
 -8.298333E-0001 -4.367174E+0000
  2.056981E+0000 -1.680799E+0000
  1.174593E+0000  2.539250E+0000
 -3.029600E+0000  7.840425E-0001
  1.993574E+0000 -3.538488E+0000
  1.755166E+0000 -1.061987E-0001
  4.727880E-0002  2.712056E-0001
 -3.965633E+0000  2.164248E-0001
  7.294830E-0001 -2.426215E+0000
  2.824251E+0000 -2.683617E+0000
 -1.015820E+0000  3.830854E+0000
 -3.162747E-0001  1.312243E+0000
 -1.139396E+0000 -9.050991E-0001
  1.888325E-0001 -2.236919E+0000
  1.681523E+0000  1.590042E+0000
 -6.779707E-0001  1.060734E+0000
 -1.842556E+0000 -1.731332E+0000
 -8.423224E-0001 -1.560797E+0000
  4.882565E+0000  1.368018E+0000
 -1.829595E+0000  3.885417E+0000
 -2.750350E+0000 -9.506321E-0001
  2.641014E+0000 -1.169542E+0000
  2.407276E+0000  1.553411E+0000
 -3.379666E+0000  1.214703E+0000
 -4.829943E-0001 -2.775231E+0000
  1.081896E+0000  8.167951E-0001
  8.283793E-0001  2.582216E+0000
 -4.108326E+0000  1.480646E+0000
  3.980799E+0000 -2.479583E+0000
  1.564159E+0000  1.340796E+0000
 -2.241635E+0000  2.631748E+0000
  1.093452E+0000 -1.194612E+0000
  6.934114E-0002 -1.212358E+0000
  8.942544E-0001  1.780773E+0000
 -2.811825E+0000  4.102376E-0001
 -1.893564E+0000 -4.882695E+0000
  4.474002E+0000 -2.762375E+0000
  3.584490E+0000  3.758231E+0000
 -2.852112E+0000  2.448278E+0000
 -7.734616E-0001 -5.486481E+0000
  1.255096E+0000 -2.732366E-0001
  2.685818E+0000  1.804903E+0000
 -2.955889E+0000  1.938984E+0000
 -1.595059E+0000 -3.348566E+0000
  2.114234E+0000 -1.508401E+0000
  7.175829E-0001  1.472580E+0000
  5.426884E-0001  7.516739E-0001
 -1.119606E+0000  1.570109E+0000
 -1.429315E+0000  4.493184E-0001
  1.842192E+0000 -1.839862E+0000
  2.590931E-0001 -9.954112E-0001
 -2.039569E-0002  1.431631E-0001
 -8.291715E-0001  9.777971E-0001
 -1.947317E+0000 -1.185004E+0000
  2.040425E+0000 -2.956055E+0000
  2.775902E+0000  6.190489E-0001
 -3.841732E+0000  1.308091E+0000
 -8.388196E-0001 -1.671436E+0000
  2.029200E+0000 -3.119069E+0000
  2.452250E+0000  2.178137E+0000
 -1.851471E+0000  2.750581E+0000
  4.225539E-0001 -2.242703E+0000
  1.055318E-0001 -1.786026E+0000
  3.517830E+0000  1.061565E+0000
 -2.035228E+0000  4.062277E+0000
 -3.641805E+0000  9.431949E-0001
 -1.663880E+0000 -4.675785E+0000
  2.594079E+0000  6.400203E-0002
  1.224531E+0000  1.237172E+0000
 -3.938328E+0000  3.601528E+0000
  9.779480E-0001 -5.025597E+0000
  3.459891E+0000 -2.075128E+0000
 -6.124925E-0001  2.551858E+0000
 -9.985330E-0001  1.446494E+0000
 -3.538157E+0000 -5.073668E+0000
  3.550849E+0000 -1.831580E+0000
  1.565323E+0000  4.318186E+0000
 -3.242736E+0000  2.199226E+0000
 -2.125274E+0000 -2.310668E+0000
 -8.273418E-0002 -4.674168E+0000
  4.001137E+0000  1.400185E+0000
 -1.168261E+0000 -2.879626E-0001
 -3.401158E+0000 -1.873504E+0000
  1.763900E+0000 -2.025109E+0000
  1.426534E+0000 -6.115999E-0001
  1.454065E+0000  1.356271E+0000
 -2.032787E+0000 -2.378307E+0000
  6.090014E-0001 -4.816933E-0001
  1.628001E+0000 -9.207768E-0002
  4.779154E-0001 -8.868508E-0001
 -4.701105E-0001 -3.651749E-0003
 -5.057657E-0001 -1.189623E+0000
 -7.497530E-0001 -1.209877E-0001
  2.782403E-0001 -9.673036E-0001
 -2.070400E-0001  1.320617E+0000
 -1.810182E-0001  6.586740E-0001
 -1.167341E+0000 -1.493312E+0000
  2.182792E+0000 -3.287025E+0000
  3.280025E-0001  1.716123E+0000
 -1.139176E+0000  2.919370E+0000
 -1.490263E+0000 -1.111983E-0001
 -1.745095E-0001  7.286510E-0001
 -2.431793E-0001 -3.978537E-0001
  7.709145E-0001  1.255606E+0000
 -8.608820E-0002  2.468558E-0001
  6.237753E-0001 -1.536264E+0000
  1.843257E+0000 -1.168826E+0000
 -9.124715E-0001  1.407345E+0000
 -2.836761E+0000 -2.867917E-0001
 -1.031380E+0000 -1.412946E+0000
  1.585547E+0000 -2.760973E+0000
  2.446966E-0002  2.041330E+0000
 -5.158821E-0001  5.837285E-0001
 -3.703904E-0001 -1.037450E-0001
  2.105563E+0000 -8.888892E-0001
  3.454625E-0001  3.990875E+0000
 -1.051397E+0000  2.243974E+0000
 -3.407035E+0000 -2.581161E+0000
  4.051466E+0000 -1.036504E+0000
 -4.635685E-0001  2.536138E+0000
 -7.310730E-0002 -2.268842E+0000
 -1.550869E+0000 -7.458486E-0001
  4.510100E+0000  2.120902E+0000
  1.029586E+0000  3.098151E+0000
 -2.868785E+0000 -2.088886E-0001
  7.861534E-0001 -2.735369E+0000
  1.477956E+0000  1.804042E-0001
  1.496896E-0001  3.289216E+0000
 -5.531448E-0001  4.307334E-0001
 -1.464173E+0000 -1.168335E+0000
  4.797065E+0000  4.313186E-0001
  1.522715E+0000  3.941636E+0000
 -4.090110E+0000 -8.960303E-0001
 -1.018607E+0000 -3.443514E+0000
  1.216628E+0000 -1.039319E+0000
  1.845860E+0000  3.041500E+0000
 -2.682775E+0000  1.181312E+0000
 -1.092166E+0000 -3.175078E+0000
  4.178735E+0000 -2.436053E-0001
  3.340518E-0001  3.929507E+0000
 -9.828715E-0001 -3.140025E-0002
  1.497072E-0001 -2.384422E+0000
  2.491884E+0000  9.742053E-0001
 -5.645068E-0001  1.252822E+0000
 -1.312237E+0000  1.015792E-0001
  6.166988E-0001 -3.329167E+0000
  5.556126E-0002  1.817398E+0000
  1.524458E+0000  1.486077E+0000
 -3.981832E+0000 -3.728862E-0001
  1.490786E+0000 -1.902099E+0000
  1.821807E+0000 -7.901658E-0001
  1.216487E+0000 -6.845965E-0002
 -1.637073E+0000 -2.936338E-0001
  8.891554E-0001 -7.345342E-0001
  2.505117E+0000 -2.482219E-0001
 -2.445145E+0000  1.996218E+0000
 -2.950710E-0001 -3.380298E-0001
 -1.789311E+0000 -1.728159E+0000
  1.703279E+0000 -1.433130E+0000
  1.849815E+0000  9.930697E-0001
  6.972407E-0002  3.032700E+0000
 -4.364392E+0000  1.189626E+0000
  8.062856E-0001 -2.095818E+0000
  2.040819E+0000  6.583422E-0001
 -4.930236E-0002  3.859729E+0000
 -3.298290E+0000 -8.167337E-0001
  2.499117E+0000 -2.291002E+0000
  3.160447E+0000  8.345517E-0001
 -1.976286E+0000  6.008495E+0000
 -1.045230E+0000 -2.882936E+0000
 -5.115491E-0001 -3.207869E+0000
  4.423918E+0000 -9.850267E-0002
 -1.867415E+0000  3.619367E+0000
 -8.716895E-0001 -2.278281E+0000
 -2.811252E-0001 -3.915948E+0000
  2.365393E+0000  3.147475E+0000
  1.041753E-0001  3.701358E+0000
 -3.176331E+0000 -1.407151E+0000
  1.181958E+0000 -3.453231E+0000
  2.997853E+0000  1.389535E+0000
 -1.066094E+0000  2.964943E+0000
 -2.421316E+0000 -4.968407E-0001
  8.801249E-0001 -1.990413E+0000
  2.686758E+0000  2.222866E+0000
 -2.626630E+0000  1.713893E+0000
 -3.475484E-0001 -4.012020E+0000
  3.355300E-0001 -1.016697E+0000
  8.319099E-0001  3.170373E+0000
 -8.521624E-0001  1.603033E+0000
 -7.342152E-0001 -8.952590E-0001
  1.517918E+0000 -8.381461E-0001
  2.920785E+0000  1.179260E+0000
 -1.945508E+0000  5.803590E+0000
 -3.909231E+0000 -3.377093E+0000
  3.436027E+0000 -5.224206E+0000
  9.760506E-0001  6.196049E+0000
 -5.936844E-0001  2.142919E+0000
 -5.824854E+0000 -3.548526E+0000
  4.694188E+0000 -6.856120E+0000
  6.665487E+0000 -2.989264E-0001
 -3.871025E+0000  7.383738E+0000
 -3.965860E+0000 -4.175738E-0001
  5.448243E-0001 -5.877803E+0000
  3.313800E+0000  1.423651E+0000
  2.348301E+0000  2.737406E+0000
 -5.909184E+0000  2.787950E+0000
 -9.974761E-0001 -3.197207E+0000
  2.387772E+0000 -7.112524E-0001
 -1.746902E+0000  1.833756E+0000
 -2.214075E+0000 -2.032895E+0000
  8.010982E-0001 -2.253551E+0000
  1.487845E+0000  5.412942E-0001
  7.918799E-0001  1.621039E+0000
 -6.368406E-0001 -1.797490E+0000
 -2.159409E+0000  7.058718E-0001
  1.595224E+0000 -9.969513E-0001
 -4.698390E-0001  1.851674E+0000
 -3.695708E-0001  1.914628E+0000
 -1.694786E+0000 -1.020100E+0000
  2.533053E+0000 -4.236328E+0000
 -3.509414E-0001  3.521345E+0000
  1.592677E+0000  2.710594E-0001
 -5.949131E-0001  7.315651E-0001
 -3.944038E-0001 -1.699338E+0000
  1.783887E-0001  5.129563E-0002
  6.415232E-0001 -4.801913E-0001
 -9.798687E-0002 -2.265919E-0001
 -2.054283E+0000  2.103736E+0000
 -1.206818E+0000 -9.931722E-0001
  1.975555E+0000 -7.915852E-0001
 -2.004791E-0001  2.075760E+0000
 -1.551448E-0001  1.222685E+0000
 -3.336669E+0000 -1.483245E+0000
  1.830876E+0000 -5.733160E-0001
  9.039577E-0001 -2.118858E+0000
 -2.853398E+0000  1.573488E+0000
  4.298068E+0000 -5.408802E+0000
  3.159464E-0001  1.345362E+0000
  4.058091E-0001  2.717916E+0000
 -3.065587E+0000 -4.166918E+0000
  4.552596E+0000 -1.728619E+0000
 -9.821883E-0001  2.884663E+0000
 -3.444543E-0001 -6.546698E-0001
  8.999368E-0001 -2.118582E+0000
  2.389273E+0000  4.107156E-0001
 -4.918883E-0001  3.395360E+0000
 -3.902423E+0000 -1.951239E+0000
  9.988930E-0001 -4.260382E+0000
  4.808625E+0000 -6.271887E-0002
 -2.527508E+0000  4.184997E+0000
 -2.808538E+0000  6.049179E-0001
 -6.732836E-0001 -6.215906E+0000
  3.318661E+0000  3.220623E-0001
  1.013857E+0000  6.943921E+0000
 -4.658844E+0000  2.690451E+0000
 -9.618212E-0001 -5.069671E+0000
  2.241207E+0000 -1.686278E+0000
  1.369926E+0000  1.803672E+0000
  1.350241E-0001  2.231809E+0000
 -7.250233E-0001 -2.190765E+0000
  2.200401E-0001 -1.244352E+0000
  2.819754E+0000  2.070722E+0000
 -2.677010E+0000  4.062940E+0000
 -1.540392E-0001 -4.290035E+0000
  9.970269E-0001 -1.223146E+0000
  1.729632E+0000  1.319785E+0000
  1.519218E+0000  1.466745E+0000
 -1.973655E+0000  9.910573E-0001
  1.195906E+0000 -1.569580E+0000
  1.816476E+0000  1.625763E+0000
 -1.577537E+0000  2.146134E+0000
 -1.493882E+0000 -2.357625E+0000
  1.185750E+0000 -2.026194E+0000
  4.070473E+0000  2.544689E-0001
 -2.138610E+0000  3.800476E+0000
 -4.407280E-0001 -8.140647E-0002
  3.920619E-0001 -4.492161E+0000
  2.386167E+0000  9.614219E-0001
 -8.589825E-0001  2.326630E+0000
 -1.517974E+0000  1.160126E+0000
 -3.753777E-0001 -2.710046E+0000
  2.210304E+0000  2.295872E+0000
  2.180784E-0001  1.752332E+0000
 -1.426348E+0000  7.652005E-0002
 -3.872144E-0001  3.348949E-0002
  2.327222E+0000 -5.061682E-0001
 -1.210892E+0000  1.849826E+0000
  1.288748E-0002 -9.603436E-0001
 -5.739327E-0002 -7.353927E-0002
  1.943714E+0000  6.046897E-0001
 -1.404666E-0002  1.379418E+0000
 -2.238126E+0000  2.046732E-0001
  2.734734E+0000 -4.077810E+0000
 -1.746935E+0000  1.115499E+0000
  1.930475E+0000  1.562294E+0000
 -3.211850E+0000 -2.451569E+0000
 -1.433770E+0000 -2.850318E+0000
  3.595307E+0000 -2.624032E+0000
 -1.323843E+0000  2.057132E+0000
 -1.747642E+0000  1.024858E+0000
 -1.581714E+0000  1.988570E-0001
  7.119877E-0001 -2.673353E+0000
  2.085240E-0001  4.236593E+0000
  7.577904E-0002  1.513675E+0000
 -4.189748E+0000 -3.304602E+0000
  3.666161E+0000 -3.259766E+0000
 -8.553380E-0001  4.459099E+0000
 -3.219343E+0000  3.968539E-0001
  6.494106E-0001 -1.732047E+0000
  8.663765E-0001  8.319247E-0001
  9.862676E-0001 -3.230312E-0001
 -3.440486E+0000 -1.327476E+0000
  2.405398E+0000 -3.136584E+0000
  2.999277E+0000  2.064461E+0000
 -2.723807E+0000  3.594183E+0000
 -1.358004E+0000 -2.233719E+0000
  2.901003E+0000 -2.686551E+0000
  2.360329E+0000  2.997861E+0000
 -1.145568E+0000  2.606393E+0000
 -1.595995E+0000 -2.761434E+0000
  1.619130E+0000 -2.027124E+0000
  4.454454E+0000  1.941272E+0000
 -3.478089E+0000  1.000220E+0000
 -1.700262E+0000 -4.349310E+0000
  2.651051E+0000 -1.387364E+0000
  3.397494E+0000  3.149842E+0000
 -5.395529E+0000  2.874518E+0000
 -8.404027E-0001 -3.885834E+0000
  2.734148E+0000 -2.004810E+0000
  4.532046E+0000  3.390196E+0000
 -4.982885E+0000  3.158435E-0001
 -8.463424E-0002 -3.485602E+0000
  1.203088E+0000 -3.822800E-0001
  2.322245E+0000  2.837240E+0000
 -2.035614E+0000 -3.306789E-0001
 -1.279197E+0000 -1.313428E+0000
  5.157291E+0000 -2.819647E+0000
  5.787386E-0001  4.312800E+0000
 -4.061759E+0000  1.731808E+0000
 -7.234021E-0001 -3.969932E+0000
  1.802987E+0000 -1.002430E+0000
  4.913860E+0000  2.850201E+0000
 -3.678011E+0000  3.668781E+0000
  2.194623E-0001 -3.092860E+0000
  3.789355E-0001  4.200807E-0002
  1.882861E+0000  2.758038E+0000
 -2.795919E+0000 -3.442947E-0001
 -6.494839E-0003 -8.280546E-0001
  1.612962E+0000  1.538886E-0001
 -2.697518E+0000  2.679268E+0000
  1.791438E+0000 -3.567367E+0000
  1.343687E+0000  1.582877E+0000
 -5.017843E-0001  2.763106E+0000
 -5.081579E-0001 -2.934132E-0001
 -1.927503E+0000 -2.524874E+0000
  3.198810E+0000  4.594871E-0001
  1.067536E+0000  2.667127E+0000
 -1.378363E+0000 -6.466207E-0001
  2.176375E-0001 -3.159814E+0000
  1.773787E+0000  2.653341E+0000
  9.425361E-0001  1.766635E+0000
 -1.766922E+0000 -9.401277E-0002
  2.908496E-0001 -1.768527E+0000
  3.950824E+0000  2.173378E-0001
  1.041500E+0000  2.332594E+0000
 -4.170571E+0000  8.577537E-0002
  1.376259E+0000 -4.692320E+0000
  4.917560E-0001  1.326265E+0000
 -5.989664E-0001  4.004842E+0000
 -2.946700E+0000 -3.995261E-0001
 -3.365754E-0001 -3.523393E+0000
  1.446953E+0000 -2.003687E+0000
  4.300771E+0000  3.601239E+0000
 -2.534933E+0000  2.754549E+0000
 -3.608125E+0000 -2.134533E+0000
  2.914902E+0000 -4.619082E+0000
  3.088111E+0000  9.254709E-0001
 -2.142815E+0000  3.646584E+0000
 -2.522199E+0000 -3.371760E+0000
  6.894320E-0001 -1.714552E+0000
 -4.308599E-0001 -3.743679E-0001
  1.895230E+0000  2.414866E-0001
 -1.451656E+0000  9.590947E-0001
  5.753597E-0001 -1.060623E+0000
  5.697435E-0002 -1.045625E+0000
  2.069783E+0000  2.653919E+0000
  5.087757E-0001  1.441806E+0000
 -2.823766E+0000  9.891347E-0001
  2.075123E+0000 -3.433717E+0000
 -1.581386E+0000  2.783290E-0001
  1.398518E+0000  2.032730E+0000
 -3.372678E+0000 -1.070946E+0000
  7.738085E-0001 -3.137398E+0000
  1.097248E+0000  1.180461E+0000
 -2.325767E+0000  2.222378E+0000
 -2.146357E+0000 -1.815994E+0000
 -9.292797E-0002 -2.010996E+0000
  2.554606E+0000 -1.603788E+0000
 -1.733361E+0000  1.634637E+0000
  2.854825E+0000 -2.216793E+0000
 -3.051082E-0001 -1.223904E+0000
  2.096237E+0000  1.448810E+0000
 -6.919444E-0001 -8.777244E-0001
  1.590741E+0000  2.109960E-0001
  1.432471E+0000 -4.443855E-0001
 -1.985702E+0000  7.167052E-0001
  1.636532E-0001 -8.284764E-0002
  7.815994E-0001 -2.482488E-0001
 -1.150124E+0000  6.718341E-0001
  1.163314E+0000 -3.211494E-0001
 -1.274252E+0000  1.327245E+0000
 -2.029368E+0000 -3.813296E-0001
 -9.804782E-0001 -3.242676E+0000
  9.872606E-0001 -3.230549E-0002
 -1.347441E+0000  2.528935E+0000
  1.062599E-0001  1.537745E+0000
 -2.405745E+0000 -6.593059E-0001
  2.177243E+0000 -2.124391E+0000
  1.300916E+0000  1.785056E+0000
 -1.028119E-0001  8.688383E-0001
 -2.583666E+0000 -1.170538E+0000
  3.332173E+0000 -2.819994E+0000
  3.176250E+0000  1.731454E-0001
 -2.224107E+0000  3.751660E+0000
 -1.437933E+0000 -2.998397E+0000
  1.175990E-0001 -3.023553E+0000
  2.798069E+0000  2.192035E+0000
  1.355678E-0001  2.831033E+0000
 -1.872191E+0000 -3.663190E-0001
 -1.342972E+0000 -2.476788E+0000
  1.610289E+0000  1.321258E+0000
  2.670800E-0001  2.385896E+0000
 -2.618650E+0000  1.546747E+0000
  2.653046E+0000 -1.696460E+0000
 -5.109011E-0001  2.513818E+0000
 -3.067801E-0001 -2.568588E-0001
  2.953202E-0001 -2.874138E+0000
  1.534314E+0000  2.147983E+0000
  4.688559E-0001  4.806556E-0001
 -2.310070E+0000  7.395978E-0001
  2.290188E+0000  5.725192E-0001
  1.336797E+0000  2.072748E-0002
 -3.372442E+0000  1.605934E+0000
  8.067744E-0001 -1.530103E+0000
 -2.189899E+0000  8.236364E-0002
  2.815818E+0000  5.389009E-0001
 -1.517867E+0000  3.227306E+0000
 -3.917280E+0000 -2.644664E+0000
  1.628370E+0000 -3.230556E+0000
  4.185822E+0000  1.391690E+0000
 -8.956177E-0001  4.047460E+0000
 -3.768750E+0000 -8.071871E-0001
  1.186667E+0000 -3.510620E+0000
  5.012373E+0000  2.324280E+0000
 -1.842691E+0000  6.684533E+0000
 -3.788101E+0000 -2.162926E-0001
  2.879293E+0000 -5.229477E+0000
  4.491643E+0000  1.366686E+0000
  1.511717E+0000  3.304791E+0000
 -3.827549E+0000  7.960493E-0001
 -1.455032E-0002 -3.507839E+0000
  3.869819E+0000  1.351680E+0000
 -1.836794E+0000  4.044044E+0000
 -2.623713E+0000 -2.108122E+0000
  5.286928E-0001 -4.895589E+0000
  1.733325E+0000  8.341339E-0001
  3.760529E-0001  4.423617E+0000
 -3.502040E+0000 -1.181814E+0000
  1.111676E+0000 -4.487231E+0000
  3.878284E+0000 -1.907417E-0001
 -4.613855E-0001  2.255333E+0000
 -1.193436E+0000  1.694131E+0000
 -1.395097E+0000 -2.950537E+0000
  2.592544E+0000 -1.578394E+0000
  8.025505E-0001  3.186267E+0000
 -1.542916E+0000  2.361767E+0000
 -3.920615E-0001 -2.785796E+0000
  2.312676E+0000 -2.852030E+0000
  1.754245E+0000  2.788222E+0000
 -7.391148E-0001  4.336403E+0000
 -2.316363E+0000 -3.020001E+0000
 -1.041275E+0000  4.962358E-0001
  4.798799E+0000  5.436089E-0001
 -3.012606E+0000  2.570086E+0000
 -2.115864E+0000 -7.545636E-0001
  1.872548E+0000 -1.652283E+0000
  2.411118E-0001  3.134856E+0000
 -1.640842E+0000  8.069269E-0001
  1.844547E+0000 -3.756674E+0000
 -4.075580E-0002  6.094573E-0001
 -1.467891E+0000  3.168379E+0000
 -1.754964E-0001 -4.180038E-0001
 -1.707056E-0001 -7.410018E-0001
  2.225862E+0000  1.209206E+0000
 -1.209820E+0000  1.859098E+0000
 -2.652355E+0000  8.112294E-0001
 -1.608908E+0000 -3.229357E+0000
  2.862564E+0000 -3.068676E-0001
 -5.651855E-0001  7.655773E-0001
 -8.706489E-0001  2.898053E-0001
  2.844820E+0000  2.076824E-0001
 -2.709143E+0000 -6.688587E-0001
  3.415725E+0000  8.486166E-0001
  6.719197E-0001  3.628259E-0001
 -1.020645E+0000 -1.473356E-0001
  1.426240E+0000 -6.024280E-0001
  5.841301E-0001  2.460795E-0001
 -1.520993E+0000  1.224804E+0000
 -7.642003E-0001 -5.386547E-0003
 -1.493943E+0000 -8.597632E-0001
  1.207076E+0000 -6.006091E-0001
  7.730901E-0001 -2.028406E+0000
 -7.089698E-0001 -1.747103E+0000
  2.133750E+0000 -2.416432E+0000
  1.069513E+0000  2.459466E+0000
 -1.276074E+0000  2.431686E+0000
 -2.984141E+0000 -2.608491E+0000
 -6.170750E-0001 -3.696729E+0000
  1.846554E+0000  2.721961E+0000
  4.975205E-0001  1.683467E+0000
 -4.495345E+0000  1.018178E+0000
  2.934947E+0000 -2.559250E+0000
  1.883284E+0000 -2.346964E-0001
 -1.266017E+0000  1.583733E+0000
  2.874238E-0001 -1.205384E+0000
  8.295519E-0003 -1.643970E+0000
  1.882736E+0000  2.592213E+0000
 -1.673866E-0001  2.356153E+0000
 -4.265264E+0000 -9.844813E-0001
  1.574620E+0000 -7.173361E-0001
  2.095505E+0000  1.364691E+0000
 -7.376815E-0001 -4.651603E-0001
 -4.511123E+0000 -1.496568E+0000
  3.721261E+0000 -1.563395E+0000
  1.640944E-0001  1.311626E+0000
 -2.762747E+0000  2.051363E+0000
  2.251271E+0000 -1.367255E+0000
 -2.020725E+0000 -1.499005E+0000
  1.889059E+0000 -1.157053E-0001
 -1.083882E+0000  2.259361E-0001
  5.639404E-0001  7.791359E-0001
 -2.154786E+0000 -4.269635E-0001
  1.726282E-0001 -1.210329E+0000
  3.230082E+0000  2.302097E+0000
 -7.861692E-0002  2.406744E+0000
 -2.154310E+0000 -1.088176E+0000
  8.877168E-0001 -2.280531E+0000
  9.362930E-0001 -1.648169E+0000
 -1.600454E+0000  2.799634E+0000
 -9.459246E-0001 -6.950989E-0001
 -9.578757E-0003  2.813197E-0001
  1.304216E+0000 -3.578700E-0001
  1.495236E+0000  2.779537E-0001
 -2.637368E-0001  1.969873E+0000
 -2.557190E+0000 -7.827415E-0001
  3.995584E+0000 -2.614817E+0000
 -4.464136E-0001  1.651597E+0000
 -2.097564E+0000  1.019867E+0000
  6.321732E-0001 -4.140567E+0000
  1.053474E+0000  2.634715E+0000
  5.010107E-0001  1.977514E+0000
 -2.987469E+0000 -2.217585E+0000
  6.278473E-0001 -1.858119E+0000
  8.809176E-0001  6.125218E-0001
  6.984405E-0001  5.756011E-0001
 -1.660900E+0000 -1.030652E+0000
  1.112278E+0000 -1.238411E+0000
  1.846145E+0000  2.129463E+0000
 -2.284316E+0000  1.145401E+0000
 -1.079113E+0000  8.392075E-0001
  8.762330E-0001 -9.117412E-0001
 -2.240074E+0000  1.631789E+0000
 -6.580654E-0001 -7.371814E-0001
 -2.369680E+0000  6.620091E-0001
  2.923093E+0000  4.520091E-0001
 -1.495392E+0000  2.067830E+0000
 -4.305166E+0000 -1.243616E+0000
  2.220208E+0000 -2.887615E+0000
  4.978302E-0001  2.580716E+0000
 -3.534930E+0000  3.644964E+0000
 -2.423793E+0000 -3.339599E+0000
 -4.126411E-0001 -2.754482E+0000
  5.316228E+0000  3.486832E+0000
 -3.463662E+0000  3.707931E+0000
 -3.490411E+0000 -3.462391E+0000
  8.399027E-0001 -1.939550E-0001
  4.437353E+0000  1.403888E+0000
 -2.462447E-0001  2.594269E+0000
 -3.156809E+0000  1.607100E+0000
  8.962182E-0002 -1.838957E+0000
  2.005268E+0000 -1.715871E+0000
 -9.065901E-0001  2.880098E+0000
 -4.679205E-0001  2.101551E-0001
  8.888776E-0001 -2.565357E+0000
 -6.900308E-0001 -2.018263E+0000
  2.651579E+0000 -9.639064E-0003
  2.559718E-0001  3.218133E-0001
 -1.830888E+0000 -2.235108E+0000
  2.871662E+0000 -2.527485E+0000
 -1.585409E-0001  4.532741E+0000
  6.547983E-0001 -6.396256E-0001
 -2.862651E+0000  3.198075E-0002
 -1.587116E+0000 -1.955386E+0000
  3.319432E+0000 -1.253850E-0001
 -2.022026E+0000  1.741085E+0000
 -2.325845E-0001  1.320434E-0002
  1.017549E-0001  3.527801E-0001
  1.149526E+0000 -1.588193E+0000
 -4.647672E-0001  9.040612E-0001
 -4.990195E-0001 -7.575906E-0001
  4.048664E-0001 -1.238812E-0001
 -4.283471E-0001  9.926273E-0001
 -1.723242E+0000 -6.477103E-0001
  5.962468E-0001  1.483304E+0000
  1.362215E+0000 -6.443617E-0001
 -3.546042E+0000  1.236555E+0000
 -1.550217E+0000 -1.074153E+0000
  1.893454E+0000 -1.581398E+0000
  1.928509E+0000  3.110111E+0000
 -4.139149E-0001  4.040231E+0000
  5.738023E-0002 -3.186641E+0000
  2.007204E-0001 -4.185423E-0001
  2.352597E+0000 -8.776274E-0002
 -7.481313E-0001  1.621193E+0000
  4.370262E-0001 -7.430187E-0001
  8.468185E-0001  4.852711E-0001
 -5.602255E-0001  1.429508E+0000
 -2.050820E-0001  8.328320E-0001
 -1.061261E+0000 -2.272635E+0000
  1.347288E+0000  1.411684E+0000
  3.456603E+0000  2.480149E+0000
 -3.185743E+0000  7.793523E-0001
 -6.401374E-0001 -1.240454E+0000
  3.973870E+0000 -1.077714E+0000
 -6.097602E-0001  2.749112E+0000
 -1.088732E+0000 -1.787852E+0000
 -2.532500E+0000  1.969640E-0001
  3.351889E+0000  1.682239E+0000
  4.335218E-0002  7.752420E-0001
 -9.256892E-0001 -7.304884E-0001
  8.170784E-0001 -3.116884E+0000
 -1.595234E+0000 -5.174990E-0001
  1.777137E-0002 -1.771173E-0001
  8.137932E-0001  5.732326E-0001
  1.979699E+0000 -6.744028E-0001
 -1.362265E+0000  2.321219E+0000
  1.544705E+0000  3.859377E-0002
 -2.115777E+0000  1.419417E+0000
  2.780603E+0000  4.000044E-0001
 -1.583444E+0000  1.055556E+0000
  1.505260E-0001 -2.696722E+0000
  1.759630E+0000 -1.041612E+0000
  8.982920E-0001  2.066484E+0000
 -1.328730E+0000 -3.111167E-0001
  1.344441E+0000 -3.174650E+0000
 -1.043371E+0000  6.097558E-0001
 -3.430479E-0001  9.421728E-0001
  1.763813E-0001 -1.578320E+0000
 -2.729902E+0000 -5.761382E-0001
  5.247752E+0000 -1.017122E+0000
 -1.691637E+0000  9.101244E-0001
  2.659139E-0001 -2.195445E-0001
  9.886799E-0001 -1.174525E+0000
 -4.417160E-0002  1.620661E+0000
  2.272519E+0000  1.829785E-0001
 -3.452742E+0000  1.509204E+0000
  1.438877E+0000 -3.944558E+0000
  1.209293E+0000  1.117983E+0000
  1.127768E+0000  3.543713E+0000
 -2.965646E+0000  4.604968E-0001
 -5.563388E-0001 -3.257287E-0001
  3.032566E+0000  8.106384E-0001
 -7.749066E-0001  4.358610E+0000
 -1.035336E+0000  6.432228E-0001
 -1.865243E-0001 -3.762191E+0000
  1.171589E+0000  8.589541E-0001
  1.700269E+0000  2.283290E+0000
 -3.647258E+0000 -9.232817E-0001
  9.262184E-0001 -4.725876E+0000
  2.017805E+0000 -6.053412E-0001
  6.844436E-0001  3.642981E+0000
 -3.286777E+0000  5.220546E-0001
 -4.682156E-0001 -1.147114E+0000
  5.395363E+0000 -2.560410E+0000
 -3.635395E-0001  3.279279E+0000
 -3.233907E+0000 -1.158879E+0000
  1.517621E+0000 -3.595075E+0000
  2.547240E+0000  8.628104E-0001
 -1.955890E+0000  1.584663E+0000
 -1.964020E+0000 -1.370954E+0000
  1.423933E+0000 -1.664600E+0000
 -1.543098E+0000  1.136945E+0000
  1.829997E+0000  9.178208E-0001
 -7.453795E-0001  1.658550E-0001
 -1.993857E-0001  1.164743E+0000
  9.586181E-0001 -1.935745E+0000
  1.377804E+0000  2.776273E+0000
  1.842986E+0000  3.493766E-0001
 -2.872096E+0000 -7.913872E-0001
  7.445803E-0001  5.527961E-0001
  2.635945E+0000 -7.584956E-0001
 -1.511820E+0000  1.441199E+0000
  5.058310E-0001 -4.800861E-0002
  7.147868E-0001 -1.596295E+0000
 -1.750213E+0000 -9.217248E-0001
  1.588317E+0000  9.915983E-0001
 -5.900618E-0001  3.492605E-0001
 -1.353981E+0000  7.964828E-0001
  2.783031E+0000  8.040628E-0002
 -9.101127E-0001  1.324305E+0000
 -2.335423E+0000 -3.755971E-0001
  1.239234E+0000 -2.764983E+0000
  1.965729E+0000  2.328298E+0000
 -2.496592E+0000  2.359014E+0000
 -1.921963E+0000 -2.301982E+0000
  2.470974E+0000 -2.291816E+0000
  4.174502E-0002  4.239481E+0000
 -1.848232E+0000  2.909575E+0000
 -2.752411E+0000 -4.375203E+0000
  1.257931E+0000 -2.861778E+0000
  9.841091E-0001  2.565806E+0000
 -1.171820E+0000  3.653153E+0000
 -4.149175E+0000 -6.384221E+0000
  2.881262E+0000 -3.557719E+0000
  5.437853E+0000  2.686849E+0000
 -5.178909E+0000  4.542271E+0000
 -1.155397E+0000 -3.749138E+0000
  1.841506E+0000 -1.576888E+0000
  1.717588E+0000  1.980361E+0000
 -3.404234E+0000  2.279974E+0000
  3.823222E-0001 -4.451255E+0000
  1.336528E+0000  2.320897E+0000
 -6.152000E-0001  3.780057E+0000
 -1.084033E+0000 -9.666959E-0001
 -2.396804E+0000 -3.663414E+0000
  2.899185E+0000 -1.022583E-0001
 -6.943957E-0001  3.564010E+0000
 -1.191171E+0000 -9.642318E-0001
 -9.721608E-0001 -1.572708E-0001
  2.435254E+0000 -4.885968E-0001
 -7.883797E-0001  1.415696E+0000
 -8.856667E-0001  1.580916E-0001
  9.773392E-0002 -9.803815E-0003
  1.471864E+0000  6.806997E-0001
 -2.683015E+0000  2.577459E+0000
 -9.586344E-0001 -3.198990E+0000
 -1.477226E+0000 -8.595340E-0001
  1.303664E+0000  2.925385E+0000
  1.355346E-0001 -2.700543E-0001
 -1.758940E+0000 -1.654944E+0000
  2.194492E+0000 -1.939234E+0000
  1.278534E+0000  2.227675E+0000
 -1.962524E+0000 -1.058865E-0001
  7.898473E-0002 -2.557663E+0000
  1.180911E+0000  1.296614E+0000
  3.646051E+0000  3.656471E+0000
 -5.124287E+0000  1.496334E+0000
  6.231952E-0001 -2.838498E+0000
  8.789953E-0001 -2.644306E+0000
  1.047168E+0000  2.326177E+0000
  4.630021E-0001  3.995042E-0002
 -1.476578E+0000 -5.200042E-0001
  1.498652E+0000 -1.145335E+0000
 -3.400470E-0001  1.593411E+0000
 -5.981697E-0001 -1.687259E+0000
 -2.327546E+0000 -4.378385E-0001
  4.506191E+0000 -6.346869E-0001
  3.686048E-0001  2.559453E+0000
 -4.700855E-0001  5.078042E-0001
 -2.479908E-0002 -2.493620E+0000
  1.771388E+0000 -2.286362E+0000
  2.402047E+0000  8.815116E-0001
 -2.090848E+0000 -1.139824E+0000
 -8.455028E-0001 -6.391608E-0001
  1.037059E+0000 -7.528203E-0001
 -6.916557E-0001  1.783803E+0000
  1.077863E+0000  5.038313E-0001
 -8.426870E-0001 -1.707686E-0001
  1.255092E-0001 -1.266150E+0000
 -2.259664E-0001 -9.067662E-0001
  2.214924E-0001  9.447461E-0001
 -1.162777E+0000  6.880311E-0001
  1.475659E+0000  5.760838E-0001
  9.075098E-0001 -7.909212E-0001
 -1.366577E+0000  1.280977E-0001
  1.213730E-0001 -1.548706E+0000
  1.181132E+0000  3.170332E-0002
 -1.256952E+0000  3.028761E+0000
  9.947067E-0001  3.025789E-0001
  1.625475E-0001 -1.989322E+0000
  2.912966E+0000  3.215762E+0000
 -1.661898E+0000  8.986911E-0001
 -1.763714E+0000  1.524440E-0001
  2.540600E+0000 -1.258637E+0000
 -4.580507E-0001  2.169912E+0000
  2.996925E-0001  8.774934E-0001
 -1.330916E+0000 -1.885521E+0000
  1.669912E+0000 -2.502797E+0000
  2.854062E-0001  1.569438E+0000
  2.294761E-0001  1.700062E+0000
 -2.958750E+0000 -7.692945E-0001
  9.930843E-0001 -6.954967E-0001
  1.589302E+0000  2.724798E+0000
 -3.837939E+0000  1.993813E+0000
 -1.637956E+0000 -3.010870E+0000
  1.547727E+0000 -5.674016E-0001
  1.481275E+0000  3.852807E-0001
 -5.670410E-0001  2.090011E+0000
 -9.013436E-0001 -1.264818E+0000
 -1.422332E+0000 -2.595428E+0000
  2.523699E+0000  1.359346E+0000
 -5.972789E-0001  2.746223E+0000
 -2.164010E+0000  8.926946E-0001
  1.108496E-0001 -9.851349E-0001
  2.509542E+0000  3.098952E-0001
 -1.195701E+0000  2.857866E+0000
 -1.137361E+0000 -1.013836E+0000
  2.950147E-0002  2.849308E+0000
  2.494141E+0000  1.170987E+0000
 -2.576683E+0000 -1.125778E-0001
 -3.199530E-0001 -3.179180E+0000
  1.634598E+0000  9.620779E-0001
  9.166357E-0001  2.310549E+0000
 -3.012706E+0000  7.334223E-0001
 -8.715665E-0001 -1.609340E+0000
  2.131089E+0000 -3.322581E-0001
 -2.757144E-0001  2.014403E+0000
 -1.530347E+0000  1.288846E+0000
 -2.191321E+0000 -1.450730E+0000
  3.822505E+0000 -4.711443E-0001
  5.715528E-0001  3.416837E+0000
 -1.020785E+0000 -3.357960E+0000
 -1.908940E+0000 -2.694900E-0001
  3.438691E+0000 -5.571443E-0001
 -1.839510E+0000  3.605595E+0000
 -7.488172E-0001  1.691361E+0000
 -1.429335E+0000 -2.680634E+0000
  8.656161E-0001  9.447778E-0001
  1.096682E+0000  1.630645E+0000
 -3.807710E+0000 -4.780615E-0001
  7.203560E-0001 -1.345562E+0000
  2.149836E+0000  5.010413E-0001
 -1.073226E-0001  3.031666E+0000
 -3.072505E+0000 -3.959498E-0001
  2.484941E+0000 -4.250359E+0000
  2.392937E+0000  1.682921E+0000
 -7.730589E-0001  2.035806E+0000
 -6.256222E-0001 -1.432773E+0000
  9.990003E-0001  2.034813E+0000
 -1.637210E+0000  8.438005E-0001
  6.918994E-0001 -1.692766E+0000
  3.324202E-0001  1.160928E+0000
  3.323762E+0000 -6.681165E-0001
 -9.902485E-0001 -1.795797E+0000
  1.509735E+0000 -5.667932E-0003
  1.811233E+0000  2.887310E+0000
 -1.767048E+0000  1.060202E+0000
 -1.841120E+0000 -3.983550E-0001
  2.860071E+0000 -2.282900E+0000
 -1.949464E+0000  2.270319E-0001
  3.437848E-0001  2.767648E+0000
 -1.329100E+0000 -3.844331E-0002
  7.096030E-0002 -5.509203E-0001
  2.569496E+0000 -5.424374E-0001
 -2.325817E-0001  1.711189E+0000
 -1.208675E+0000 -7.748684E-0001
  4.239246E-0002 -1.753453E-0002
 -1.914185E-0001  3.432198E+0000
 -1.042480E-0003 -1.375963E+0000
 -2.854927E+0000  2.313854E+0000
  1.429479E+0000 -4.513354E+0000
  8.507125E-0001  8.918400E-0002
  1.934060E+0000  1.605205E+0000
 -1.252037E+0000  1.629176E+0000
 -1.552511E+0000  1.476316E-0001
  1.314055E+0000 -2.996972E+0000
  7.447337E-0001  1.037214E+0000
 -9.187116E-0001  2.129352E+0000
 -1.208154E+0000 -1.667889E+0000
  3.896913E-0002 -2.177684E-0001
  1.105684E+0000  4.168420E+0000
 -2.837184E+0000  1.749513E+0000
 -3.105047E-0001 -2.586081E+0000
  4.999282E-0001 -2.088383E+0000
  2.172306E+0000  1.791333E+0000
 -2.992927E+0000 -6.631068E-0001
  5.800441E-0001 -8.466800E-0001
 -1.773253E-0001  2.189810E-0001
 -7.784887E-0001 -2.510976E+0000
  1.905251E+0000 -1.290120E+0000
 -7.303103E-0001  2.644520E+0000
 -7.832138E-0001  1.986559E+0000
 -6.219159E-0001 -1.139995E+0000
 -2.491645E+0000 -3.709875E-0001
  2.296410E+0000 -1.014792E+0000
  9.271673E-0001  1.100332E+0000
 -1.601519E-0001  8.332127E-0001
 -5.049792E-0001 -6.415899E-0001
 -2.063201E+0000  1.866655E+0000
  1.190573E+0000 -7.049822E-0001
 -1.968870E+0000 -6.742421E-0001
  1.092647E+0000  1.663480E-0001
 -2.053669E+0000  1.688391E+0000
  5.173196E-0001  9.470942E-0002
  1.494598E+0000 -1.560650E+0000
  1.779280E+0000  3.078783E+0000
  5.326491E-0001  1.654573E+0000
 -2.579308E+0000 -9.242586E-0001
  1.833675E+0000 -3.143234E+0000
  1.904015E+0000  2.011589E+0000
  1.776844E-0001 -4.531094E-0001
 -1.243961E+0000  1.062354E+0000
  1.753876E+0000 -1.071399E+0000
  5.910187E-0001  7.205993E-0001
 -5.400697E-0001 -8.046879E-0002
  1.164129E+0000 -1.326497E+0000
  9.166587E-0001  1.475841E+0000
 -1.014378E-0001  1.005280E+0000
 -3.183962E-0001 -8.772865E-0001
 -6.320080E-0001 -1.546110E+0000
  3.668434E+0000 -1.549935E+0000
 -1.888945E+0000  1.708607E+0000
 -1.060098E+0000 -1.979288E+0000
  1.856620E+0000 -2.242905E-0001
 -2.439929E-0001  3.410266E-0001
  1.590609E+0000 -1.253062E+0000
 -1.035808E+0000 -1.023850E+0000
 -9.303246E-0001  3.938873E-0001
  1.876486E+0000 -2.371128E+0000
 -6.413761E-0001  2.537007E-0001
  3.640970E+0000  1.567590E+0000
 -2.070872E+0000  3.479811E-0001
  7.106403E-0001 -7.187886E-0001
  1.382717E+0000 -2.916393E-0001
  4.570017E-0001 -1.151604E+0000
  1.399341E+0000 -9.181865E-0001
 -1.519165E+0000  9.179218E-0001
  1.123550E+0000 -2.517866E-0001
 -1.004261E+0000  5.813778E-0001
  1.459409E+0000  4.124498E-0001
 -1.668343E+0000 -1.976398E+0000
  4.477480E-0001  6.228839E-0001
  1.751809E+0000  2.482794E+0000
 -2.115245E+0000 -9.496768E-0001
 -1.223925E+0000 -1.687727E+0000
  8.253817E-0001 -1.149571E+0000
  1.602712E+0000  2.733276E+0000
 -2.396564E+0000  2.225872E+0000
 -1.407420E+0000 -1.644787E+0000
  5.238365E-0001 -7.611843E-0001
  9.369360E-0001  3.866716E+0000
 -2.318909E+0000 -1.368156E+0000
 -1.264078E+0000 -1.603681E+0000
  2.042953E+0000 -2.571041E+0000
 -2.521461E-0001  2.820907E+0000
  1.448767E+0000 -1.538671E+0000
 -3.038443E+0000  8.882141E-0002
  1.244499E+0000 -1.310937E+0000
 -4.157484E-0001 -1.031619E+0000
  1.297326E+0000  8.396947E-0003
  1.252618E+0000  1.028739E+0000
 -2.262793E+0000 -8.302471E-0001
 -1.589403E-0001 -2.333750E+0000
 -3.858380E-0002  1.353979E+0000
  1.140044E+0000 -4.757426E-0001
 -2.091843E+0000 -7.576288E-0001
 -2.079487E-0001 -2.884175E+0000
  1.907337E+0000 -2.713300E-0001
 -2.271925E+0000  1.294400E+0000
 -9.774329E-0001 -1.626738E+0000
  1.918725E+0000 -9.105842E-0001
  6.726407E-0001  7.068666E-0001
 -2.060442E-0001  1.865808E+0000
 -1.430161E+0000 -1.846976E+0000
 -1.956646E-0001 -2.784894E-0001
  3.919788E+0000  6.033704E-0002
 -1.066114E+0000  2.598798E+0000
 -3.425426E+0000  4.629948E-0001
  2.991158E+0000 -4.857723E+0000
  1.090370E+0000  3.162366E+0000
 -2.416056E+0000  1.940094E+0000
 -2.901795E+0000 -4.384412E-0001
 -1.017653E-0001 -2.094909E+0000
  3.132099E+0000  6.827121E-0002
 -1.770180E+0000  4.227588E+0000
 -2.072959E+0000 -6.164872E-0001
  3.075317E-0001 -1.506376E+0000
  1.967347E+0000  5.971641E-0001
  2.234963E-0001  1.799201E+0000
 -3.066388E+0000  5.198758E-0001
  4.275048E-0004 -2.803328E+0000
  1.955318E+0000  1.371123E-0001
  4.525918E-0002  1.751804E+0000
 -4.381567E+0000 -2.812941E-0001
 -8.180543E-0001 -3.807699E+0000
  4.371823E+0000 -2.272365E+0000
  1.931979E+0000  4.345580E+0000
 -2.414791E+0000  1.152409E+0000
 -3.857871E-0001 -2.766109E+0000
  1.166372E+0000 -1.422774E-0001
  1.359961E+0000  1.551563E+0000
 -8.464138E-0001  1.460726E+0000
 -4.570869E-0001 -1.600378E+0000
  3.605371E+0000 -1.203934E+0000
 -7.358860E-0001  2.997116E+0000
 -1.634031E+0000  1.196203E+0000
 -1.812599E+0000 -2.359720E+0000
  1.907685E+0000 -1.367123E+0000
 -1.478139E+0000  3.083602E+0000
 -8.862784E-0001 -2.169222E+0000
 -1.407516E+0000 -6.114739E-0001
 -1.606212E+0000 -2.046576E-0001
  1.887079E+0000  2.151846E+0000
 -1.985439E+0000  2.630888E-0001
 -9.657503E-0001 -2.696595E+0000
  3.404633E+0000 -2.831296E+0000
  1.552195E+0000 -9.322953E-0002
 -2.360721E+0000  7.111102E-0001
  2.574777E+0000 -2.283523E+0000
 -2.359347E+0000  1.394073E+0000
  6.834568E-0001  1.141497E+0000
 -1.136519E+0000 -1.605217E-0001
 -8.119819E-0001  1.017632E+0000
  1.220673E+0000  2.931838E+0000
 -1.688951E+0000  5.880209E-0002
  3.846280E-0001 -2.812331E+0000
  3.630817E+0000 -2.270446E+0000
  6.071439E-0001  3.188910E+0000
 -2.679286E+0000 -8.198410E-0001
 -1.543017E+0000  1.620062E+0000
  5.798332E+0000 -3.373395E+0000
 -3.791281E+0000  3.547634E+0000
 -9.285567E-0001 -1.913817E+0000
 -4.337052E-0001 -1.841452E+0000
  2.616035E+0000 -5.342901E-0001
 -2.387494E+0000  1.374675E+0000
  2.258548E-0001 -2.671219E+0000
 -1.066005E+0000 -1.344536E+0000
  2.096318E+0000 -6.383579E-0001
  2.078257E+0000  2.888551E+0000
 -3.115642E+0000  1.156390E+0000
 -3.159629E+0000 -2.708603E+0000
  5.527645E+0000 -7.286695E-0001
 -3.056502E+0000  2.967574E+0000
  6.837219E-0001 -1.050384E+0000
 -1.953222E+0000 -2.929199E+0000
  2.114713E+0000 -2.408985E+0000
  3.398127E+0000  1.338104E+0000
 -3.508979E+0000  3.689252E+0000
 -1.520764E+0000 -1.711932E-0001
  6.591684E-0002 -4.793963E+0000
  8.293666E-0001  1.480940E+0000
 -7.625340E-0001  1.630037E+0000
 -1.578724E+0000 -2.211794E+0000
  1.381342E+0000  2.909656E-0002
  2.078038E+0000  1.534562E+0000
 -4.134069E+0000 -3.080376E+0000
  2.345246E+0000 -1.186534E+0000
  2.118567E+0000  2.203097E-0002
 -3.926411E+0000  5.314902E-0001
  2.028795E+0000 -4.064596E+0000
  1.436865E+0000 -3.505137E+0000
  4.323273E-0001  1.504362E+0000
 -3.107083E+0000  1.330011E+0000
 -3.936782E+0000 -3.817678E+0000
  2.604316E+0000 -1.126031E+0000
  1.099649E+0000  3.545200E+0000
 -3.321367E+0000  4.924217E+0000
  4.879420E-0001 -4.680202E+0000
 -1.088598E+0000 -1.348611E+0000
  4.600433E+0000 -4.848384E-0001
 -2.042613E+0000  4.181531E+0000
 -3.152075E+0000 -2.063615E+0000
  1.971110E+0000 -4.036448E+0000
  1.093669E+0000  3.229835E+0000
  1.404636E+0000  1.035133E+0000
 -4.618678E+0000 -7.349171E-0001
  2.587715E-0001 -4.672020E+0000
  3.800474E+0000  5.889666E-0001
 -1.034855E+0000  5.640316E+0000
 -2.638445E+0000  3.151703E-0001
 -1.505646E+0000 -2.224161E+0000
  2.668191E+0000  2.552317E-0001
  2.594775E+0000  2.184566E+0000
 -4.351379E+0000  2.172676E+0000
 -7.539182E-0001 -4.721195E+0000
  2.705913E+0000  4.558809E-0001
  3.670658E-0001  3.361495E+0000
 -6.994846E-0001  1.201674E-0001
 -2.882101E+0000 -2.871071E+0000
  4.992814E+0000  8.442774E-0001
  4.849103E-0001  3.308610E+0000
 -5.548694E+0000 -4.522252E-0001
  2.812656E-0001 -2.048358E+0000
  1.991486E+0000  2.062747E-0001
 -4.969542E-0001  4.555792E+0000
 -5.127074E+0000 -1.146092E+0000
  7.597936E-0001 -3.904694E+0000
  4.640928E+0000  1.686837E+0000
 -3.013123E+0000  3.652725E+0000
 -1.186554E+0000 -1.141602E+0000
 -1.918178E-0001 -2.072550E+0000
  1.302561E+0000  2.565489E+0000
 -2.898219E+0000  5.492374E+0000
 -2.080522E+0000 -4.510126E+0000
  2.150257E+0000 -2.365233E+0000
  1.546800E+0000  3.375736E+0000
 -1.166003E+0000  3.774700E+0000
 -5.443885E+0000 -1.628771E+0000
  3.746606E+0000 -2.340570E+0000
  1.591291E+0000  1.115507E+0000
 -4.488409E+0000  4.575568E+0000
  4.654198E-0001 -3.032999E+0000
 -1.965979E+0000 -1.405388E+0000
  4.022051E+0000  1.445435E+0000
 -3.435339E+0000  4.002862E+0000
 -1.926627E+0000 -2.897459E+0000
  2.740705E+0000 -4.261271E+0000
  1.962882E+0000  1.860963E+0000
 -1.190153E+0000  2.762746E+0000
 -2.284382E+0000 -2.151364E+0000
  1.921662E+0000 -1.834219E+0000
  8.024742E-0001  3.927051E+0000
 -1.739297E+0000  1.810621E+0000
 -2.734084E+0000 -1.235161E+0000
  4.374710E+0000 -3.627383E+0000
  1.946964E+0000  2.382065E+0000
 -2.331745E+0000  1.004619E+0000
 -1.814467E+0000 -1.196433E+0000
 -7.714099E-0002 -3.302136E+0000
  3.267331E+0000  2.000546E+0000
 -1.989630E+0000  5.998128E+0000
 -9.718313E-0001 -1.149902E+0000
 -5.540960E-0002 -1.723022E+0000
  2.047640E+0000 -2.193249E+0000
  1.324359E+0000  1.171574E+0000
  3.549706E-0001 -8.749881E-0002
  3.717766E-0001  1.321915E+0000
  6.233429E-0003  5.084748E-0001
 -4.217508E-0001  2.745227E-0001
 -1.387754E+0000  1.492106E+0000
  2.062037E+0000  7.881079E-0001
 -1.183226E+0000  6.727959E-0001
  2.132235E+0000 -3.263096E+0000
 -8.747622E-0001  4.808626E-0001
  4.895066E-0001  1.859460E+0000
 -1.281425E+0000 -1.271419E+0000
 -1.601083E+0000  2.431987E-0001
  3.720956E-0001 -9.093084E-0001
 -8.978418E-0001  1.019125E+0000
  3.068693E+0000 -7.526623E-0001
 -4.377027E+0000  1.131331E-0001
  3.785591E+0000 -8.927616E-0001
 -2.666283E+0000  3.892532E-0001
 -1.496342E+0000 -1.189547E+0000
  2.529484E+0000 -2.707232E+0000
  1.801095E+0000  2.428824E+0000
 -3.065926E-0001 -1.062439E+0000
 -6.815758E-0001 -1.755685E+0000
  1.925497E+0000 -1.919742E+0000
 -1.169660E+0000  7.588726E-0001
  1.694891E+0000 -2.505732E-0001
 -2.720194E+0000 -1.836010E+0000
  2.487554E+0000 -4.023333E+0000
  2.509431E+0000  1.730267E+0000
 -1.090954E+0000  3.203692E-0001
 -2.883307E+0000 -5.683176E-0001
  3.432859E+0000  7.281972E-0001
  5.890763E-0001  1.844810E+0000
 -2.384134E+0000 -4.103077E-0001
 -1.085592E+0000 -2.168937E+0000
  1.820403E+0000  1.643926E+0000
 -1.195253E+0000  1.622295E+0000
 -2.933381E-0002 -1.995688E+0000
  8.267943E-0001  2.966379E-0001
  1.104539E+0000  2.502470E+0000
 -1.711928E+0000  1.883284E+0000
 -5.633774E-0001 -2.335327E+0000
 -1.526869E+0000  1.939628E+0000
  3.165274E+0000  7.644684E-0001
 -1.657192E+0000  7.581643E-0001
  1.959559E-0001 -7.639307E-0001
  1.205695E+0000  1.191770E+0000
  1.259879E+0000  1.757036E+0000
 -3.747430E+0000  2.209606E-0001
  2.795336E+0000 -3.584189E+0000
  1.490672E-0001  9.231038E-0001
  8.057263E-0001  4.486468E-0001
 -7.089454E-0001  1.064214E+0000
 -7.912463E-0001 -3.958804E-0001
 -7.871124E-0001 -1.605718E+0000
  7.735133E-0001 -3.370318E-0001
  2.326803E-0001  1.054087E+0000
 -8.686014E-0001 -4.979562E-0001
  8.651711E-0001 -1.788138E+0000
 -1.682533E-0001  8.375205E-0001
  2.321006E+0000  5.643687E-0001
 -2.273421E-0001  8.002371E-0001
  8.619234E-0001  1.821799E+0000
 -1.422603E+0000  1.102098E+0000
 -1.516532E+0000 -2.918923E+0000
  3.725959E+0000 -3.304207E+0000
  3.922174E+0000  2.564068E+0000
 -3.349832E+0000  2.513913E+0000
 -2.055236E+0000 -4.910219E+0000
  4.415281E+0000 -4.512216E+0000
  1.169708E+0000  4.237105E+0000
 -4.050701E-0001  1.553163E+0000
 -2.470368E+0000 -1.633552E+0000
 -2.006412E-0001 -4.756602E+0000
  4.588215E+0000  2.186914E+0000
 -5.808962E-0002  1.854209E+0000
 -1.466570E+0000 -2.026099E+0000
  3.905865E+0000  1.342562E-0001
  6.893452E-0001  1.841983E+0000
 -3.625447E+0000  1.410631E+0000
  1.372510E-0001 -1.886786E+0000
  2.199315E+0000 -1.748566E-0001
 -9.119758E-0002  2.737668E+0000
 -8.771571E-0001 -1.135623E+0000
 -1.089861E+0000 -3.160091E+0000
  5.323179E+0000 -1.635231E+0000
 -5.399612E-0002  4.994945E+0000
 -2.082531E+0000 -2.753568E-0001
  9.693750E-0001 -2.326401E+0000
  2.759939E+0000 -1.511570E+0000
 -1.325478E-0001  3.411566E+0000
  5.670479E-0001  6.865988E-0001
 -2.597436E+0000 -5.327143E-0001
  3.225571E+0000 -3.811186E+0000
  7.917673E-0001  3.498720E+0000
  9.527364E-0001  3.452862E+0000
 -5.859143E+0000 -2.454570E+0000
  1.829600E+0000 -4.737643E+0000
  4.459098E+0000  1.112398E+0000
 -1.958050E+0000  4.592506E+0000
 -1.866098E+0000 -1.134103E+0000
  1.275832E+0000 -3.300762E+0000
  2.806689E+0000  1.487805E+0000
 -9.485768E-0002  1.093986E+0000
 -3.067749E+0000 -1.772537E+0000
  1.597296E+0000 -2.934034E+0000
  1.224584E+0000  6.909617E-0001
  3.708488E-0001  3.802421E+0000
 -3.070704E+0000  9.710433E-0001
 -2.897443E+0000 -4.092545E+0000
  4.049733E+0000 -1.418265E-0002
 -2.572291E-0001  2.887897E+0000
 -1.851225E+0000  1.396093E+0000
  2.422742E-0001 -2.559427E+0000
  4.300651E+0000 -2.076869E+0000
  6.605698E-0001  3.500530E+0000
 -1.434440E+0000  1.902231E+0000
 -1.660429E+0000 -3.316562E+0000
  3.936891E+0000 -2.609347E+0000
  4.032600E+0000  1.654640E+0000
 -5.703572E+0000  2.961672E+0000
 -1.986808E+0000 -3.895138E+0000
  3.947207E+0000 -1.856032E+0000
 -1.484872E+0000  3.866395E+0000
 -2.195315E+0000 -1.729612E+0000
 -1.637051E+0000 -3.172973E+0000
  4.462456E+0000 -1.488804E+0000
  1.924313E+0000  3.935913E+0000
 -3.664025E+0000 -1.491976E+0000
 -1.438807E-0001 -5.305251E+0000
  3.117435E+0000  6.078367E-0001
  1.351218E+0000  4.097690E+0000
 -3.541844E+0000  1.127843E+0000
 -2.033633E+0000 -4.199407E+0000
  2.766235E+0000 -2.834278E+0000
  2.477254E+0000  6.868159E-0001
 -3.934018E+0000  5.206549E+0000
  2.443550E-0001 -2.705658E+0000
 -2.362242E+0000 -3.307757E+0000
  5.838794E+0000  5.582001E-0001
  1.077591E-0001  3.598599E+0000
 -5.285531E+0000 -7.066759E-0002
  1.409626E+0000 -3.685159E+0000
  3.565748E+0000  3.217520E+0000
  4.447830E-0001  3.887456E+0000
 -4.850117E+0000 -1.502655E+0000
  1.589081E+0000 -5.454778E+0000
  2.474074E+0000  1.721448E+0000
 -4.448475E-0002  5.315781E+0000
 -3.304934E+0000 -1.100783E+0000
 -1.808817E+0000 -3.239912E+0000
  3.593956E+0000  1.165177E+0000
 -1.588047E-0001  3.350310E+0000
 -5.144117E+0000  2.471654E-0001
 -6.101100E-0001 -2.784714E+0000
  3.517005E+0000 -5.722589E-0001
  1.032369E+0000  2.353053E+0000
 -1.977644E+0000  3.363061E-0001
 -7.329101E-0001 -3.747763E+0000
  2.978087E+0000  6.514897E-0001
  1.521140E+0000  4.680843E+0000
 -3.433480E+0000  1.737790E+0000
 -3.060586E+0000 -2.185717E+0000
  4.366145E-0001 -1.691577E+0000
  4.679284E+0000  1.436614E+0000
 -3.338953E+0000  4.904308E+0000
 -2.887878E+0000 -2.730173E+0000
  9.795683E-0001 -3.586062E+0000
  3.112593E+0000  2.336866E+0000
 -1.821979E+0000  5.256788E+0000
 -3.561664E+0000 -5.818761E-0001
  2.752524E-0001 -5.187953E+0000
  4.127370E+0000  2.363903E+0000
  7.697986E-0002  1.928536E+0000
 -4.105344E+0000 -4.034233E-0001
  2.556911E+0000 -4.676400E+0000
  2.978226E+0000  3.672746E+0000
 -2.192521E+0000  2.773708E+0000
 -2.263720E+0000 -5.278278E-0001
  2.579611E+0000 -2.878125E+0000
  1.326913E-0001  1.608817E+0000
  3.844414E-0001  2.169117E+0000
 -1.177948E+0000  6.305373E-0001
 -8.689999E-0001  5.612813E-0001
  3.707310E-0001 -1.207318E+0000
  1.576375E+0000 -1.071083E+0000
  1.169204E+0000 -7.424093E-0001
 -5.662739E-0001 -1.069248E-0001
  1.630100E+0000 -2.163816E+0000
 -1.255094E+0000  4.899445E-0001
  1.093415E+0000 -8.291876E-0001
 -1.528270E+0000 -7.843910E-0001
  1.824841E+0000  7.928864E-0001
 -8.567740E-0001 -1.456721E+0000
  1.496687E-0001  1.255099E+0000
 -3.234891E-0001 -7.451630E-0001
 -2.260424E+0000  4.174233E-0001
  1.970753E+0000 -1.639874E+0000
  3.701944E-0001 -1.116570E-0001
 -2.086626E+0000  9.263283E-0001
  1.888592E+0000 -1.593159E+0000
  6.583164E-0002  1.832301E-0002
 -1.501792E+0000 -7.337195E-0001
  3.525252E+0000 -2.287629E+0000
  1.716764E-0001  1.170292E+0000
  2.280753E-0001  6.204728E-0001
 -5.571767E-0001 -6.419238E-0001
  2.443498E+0000 -1.173395E+0000
 -1.393863E+0000  2.124992E+0000
 -8.756047E-0001 -1.271796E+0000
  3.527188E-0001 -1.504464E+0000
 -7.970253E-0001  1.858174E+0000
  4.639329E-0001  2.272919E-0001
 -8.797755E-0001  8.325236E-0001
  9.457788E-0001 -6.447709E-0001
 -2.030933E+0000 -1.111583E+0000
  1.347603E+0000 -7.035437E-0001
 -2.303321E-0001 -6.216114E-0001
 -1.386627E+0000 -1.246728E-0001
  1.673675E+0000 -2.627298E+0000
  8.398777E-0001  1.143282E+0000
 -1.152470E-0001  1.686321E+0000
  6.107362E-0001  7.472215E-0001
 -7.559844E-0001 -2.153910E-0001
 -1.134658E+0000 -2.304568E+0000
  1.817727E+0000  3.010611E+0000
  6.446124E-0001  1.060691E+0000
 -1.838401E+0000 -1.609623E+0000
  7.080455E-0001 -1.886724E-0001
  1.618180E+0000  1.262548E+0000
 -3.731706E+0000 -5.239235E-0001
 -7.797579E-0001 -2.262949E+0000
  4.552046E+0000  6.524563E-0002
 -3.453567E+0000  4.338074E+0000
 -3.566380E+0000 -3.963578E+0000
  1.130565E+0000 -4.473815E+0000
  5.826724E+0000  1.500739E+0000
 -1.565683E+0000  4.070676E+0000
 -1.084853E+0000  2.342648E+0000
  2.861998E+0000 -2.089458E+0000
  1.430754E-0001  1.481945E+0000
  1.215223E+0000  2.150430E+0000
  3.870958E-0001 -3.965665E-0001
 -3.346077E+0000  3.350454E-0001
  3.754414E+0000 -1.847638E+0000
 -6.122694E-0001  2.114163E+0000
  6.475647E-0001 -1.101837E+0000
 -7.689898E-0001  7.543627E-0001
 -3.276525E-0001 -2.786310E+0000
 -1.220592E+0000  4.213774E-0002
  1.732948E+0000  2.277368E+0000
 -2.144989E+0000  5.841619E-0001
 -6.106412E-0001 -2.607870E+0000
  3.120208E+0000 -8.548950E-0001
 -7.547351E-0001  3.787147E+0000
 -1.609970E+0000 -1.995173E+0000
 -1.304502E+0000 -8.123472E-0001
 -3.358178E-0001  5.854016E-0001
  1.742006E-0001  1.071855E+0000
  1.700076E+0000 -1.728097E+0000
 -6.685337E-0002  1.633478E+0000
  1.457667E+0000  8.173448E-0002
 -3.520192E+0000 -2.034755E+0000
  2.966016E+0000  4.848521E-0001
 -7.560424E-0002  2.092045E+0000
 -3.028196E+0000  9.294224E-0001
  9.712143E-0001 -3.143593E+0000
  1.510885E+0000 -8.532712E-0001
 -7.828869E-0002  2.849025E-0001
  2.837281E+0000 -1.090848E+0000
 -4.543371E+0000  8.315991E-0001
  3.604822E+0000 -2.416505E+0000
 -7.246012E-0001  1.308212E+0000
  2.157641E+0000  1.782677E+0000
 -3.171404E+0000 -9.808990E-0001
  2.297774E+0000 -4.275353E-0001
 -1.069304E+0000  3.735901E-0001
 -7.184856E-0001  1.629902E+0000
 -8.739476E-0001  1.128787E+0000
  1.738202E-0001 -1.203022E+0000
 -1.267393E-0001 -3.558931E+0000
  1.503202E+0000 -1.276233E+0000
 -1.983679E+0000  2.433609E+0000
  1.199535E-0001 -3.485551E-0002
 -1.791078E+0000 -7.991554E-0001
  2.820832E+0000 -5.106054E-0001
 -6.029591E-0001  9.467482E-0001
 -1.323003E+0000 -2.278958E+0000
 -6.995171E-0001 -2.887529E+0000
  3.490851E+0000  6.290473E-0001
 -2.540887E+0000  2.006239E+0000
 -4.846586E-0001  9.216983E-0002
  1.536780E+0000 -1.790040E+0000
  4.606281E-0002  2.930024E+0000
  2.690222E+0000  1.145520E+0000
 -2.691817E+0000  1.462026E-0001
  1.347243E+0000 -3.951929E-0001
 -4.711612E-0002 -1.230367E+0000
 -2.313791E+0000 -6.627195E-0001
  1.830556E+0000 -1.149112E+0000
 -4.815567E+0000  2.627866E-0002
  9.189503E-0001 -2.020732E+0000
  5.365892E-0001  1.589528E+0000
  3.981140E-0002  3.043736E+0000
 -9.436043E-0001 -6.574501E-0001
  9.133840E-0001 -1.760503E+0000
  2.240276E+0000  2.647865E-0001
 -1.676531E+0000  3.056219E+0000
 -8.665299E-0001 -4.825979E-0001
  5.682584E-0001 -1.036256E+0000
  4.762149E-0001  3.176858E-0001
  8.591351E-0001  1.129705E+0000
 -1.714282E+0000 -9.379861E-0001
 -7.882878E-0001 -9.607648E-0001
  3.987653E+0000 -2.139155E+0000
  1.222037E+0000  4.304337E-0001
 -2.705245E+0000 -1.350777E+0000
 -1.491442E+0000 -3.427532E+0000
  2.584338E+0000  9.356314E-0003
 -8.565285E-0002  2.113551E+0000
 -1.485260E+0000 -1.474300E-0001
 -5.405832E-0001 -1.392669E+0000
 -2.717914E+0000 -2.317797E+0000
  3.096034E+0000 -7.935269E-0001
 -2.584553E-0001  3.113516E+0000
  2.509223E-0001  3.625449E-0001
 -4.929865E-0001 -3.059420E+0000
  1.233662E+0000  5.740318E-0001
  2.185449E-0001  1.139814E+0000
 -1.996900E+0000  7.560969E-0001
  2.585773E-0001 -1.067718E+0000
  2.568183E+0000  1.052381E+0000
 -4.407112E+0000  1.667702E+0000
  1.414243E+0000 -1.943253E+0000
 -8.474008E-0002  1.455625E+0000
 -1.719609E-0001 -7.104431E-0001
 -2.004471E+0000 -4.191828E-0001
 -3.754376E-0001 -6.373490E-0002
  2.666150E+0000 -1.250010E-0001
 -1.830032E+0000 -8.152847E-0001
  1.075745E+0000 -3.838761E+0000
  1.486163E-0001 -1.503374E+0000
 -5.746344E-0001  3.525666E-0001
 -1.011624E+0000 -7.412558E-0001
  5.842241E-0001 -8.770070E-0001
 -1.406052E+0000 -1.780844E+0000
  3.296666E-0001  2.696726E+0000
  1.713662E+0000  6.122572E-0001
 -2.084948E+0000  1.938199E+0000
 -2.934572E-0001 -8.150843E-0001
  1.992370E+0000 -8.981574E-0001
  6.185066E-0001  1.219252E+0000
 -1.657566E+0000 -1.095478E+0000
 -1.137067E-0001 -4.420669E+0000
  3.743707E+0000  1.392627E+0000
 -9.732422E-0001  4.718513E+0000
 -4.643381E+0000 -9.258161E-0001
  2.734995E+0000 -5.069369E+0000
  5.238953E+0000  2.894693E+0000
 -4.420247E+0000  4.628049E+0000
 -2.624258E-0001 -5.768834E+0000
  2.528462E-0001 -2.539671E+0000
  4.359672E+0000  1.894611E+0000
 -3.402901E+0000  4.152097E+0000
 -2.563009E+0000 -3.055076E+0000
  2.222543E-0001 -2.189275E+0000
  3.784288E+0000  1.778826E+0000
 -3.797516E+0000  3.796232E+0000
 -1.072251E+0000 -2.948392E+0000
  8.144476E-0001 -3.592257E+0000
  4.336917E+0000  1.214610E+0000
 -2.379667E+0000  2.686123E+0000
 -2.515899E+0000  4.121951E-0001
  3.170562E+0000 -2.018964E+0000
  2.181535E+0000  2.208096E+0000
  3.628037E-0001  1.729640E+0000
 -4.538700E+0000 -6.648579E-0002
  2.881433E+0000 -1.885187E+0000
  1.579821E+0000 -4.081376E-0001
 -3.515943E+0000  2.252618E+0000
 -3.199088E-0001  1.533461E-0001
  1.126030E-0001 -2.857029E+0000
  2.246558E+0000  4.305296E-0001
 -6.367627E-0001  3.367077E+0000
 -2.927802E+0000  1.017521E+0000
  4.092272E-0001 -3.446257E+0000
  3.085973E+0000  1.315703E+0000
  1.179074E+0000  5.759892E+0000
 -1.144267E+0000 -1.849387E+0000
 -3.324208E+0000 -7.799121E-0001
  3.895618E+0000 -2.465630E+0000
 -8.508003E-0001  7.094278E-0001
  3.786653E-0001  2.563203E+0000
  4.029833E-0001  1.437930E-0001
 -1.447557E+0000 -6.259216E-0001
  2.123279E+0000 -1.715986E+0000
 -1.335668E-0001  3.641922E-0001
 -1.554220E+0000  1.007684E+0000
  3.296250E+0000 -4.081753E+0000
 -3.214723E+0000  3.850227E+0000
  5.155767E-0001 -2.213182E+0000
 -4.680451E-0001 -1.459174E+0000
  5.530823E-0001  8.719063E-0001
  5.057976E-0001 -1.265029E+0000
 -1.218245E+0000 -8.240171E-0001
 -5.318186E-0001 -1.429889E+0000
  2.303333E+0000  1.042155E+0000
  4.964285E-0001  2.043818E+0000
 -2.261538E+0000  1.089065E+0000
 -2.291434E+0000 -3.216456E+0000
  1.956715E+0000 -2.810918E+0000
  2.716962E+0000  1.244922E+0000
  5.236699E-0002  5.973330E-0001
 -1.874784E+0000 -6.154561E-0001
 -7.858095E-0001 -5.715579E-0001
  1.993577E+0000  8.556896E-0002
 -1.142841E+0000 -1.319884E-0001
 -7.078294E-0001 -6.602919E-0001
  1.070705E+0000 -8.771844E-0001
  5.267718E-0001  2.098082E+0000
  5.470042E-0001  4.238370E-0001
  1.552191E+0000  2.186222E-0001
 -1.316220E+0000 -1.114637E+0000
  4.258322E-0001  1.963370E-0001
  2.129836E+0000  5.067452E-0001
 -7.005001E-0001 -5.116129E-0001
 -9.152807E-0001 -1.249476E+0000
  1.258820E+0000 -1.284029E+0000
 -5.717748E-0001  2.327272E+0000
 -8.892447E-0001 -8.577080E-0001
  4.464100E-0001 -3.897914E+0000
  2.499046E+0000 -3.824022E-0001
 -4.663804E-0002  3.971010E+0000
 -1.810635E+0000 -1.137142E-0001
  1.227812E+0000 -1.497215E+0000
 -1.020299E+0000  1.483664E+0000
 -2.974538E-0002  9.936867E-0001
  4.014514E-0003 -3.382448E-0001
 -3.001233E-0001 -3.669544E-0001
  2.888627E+0000 -5.042043E-0001
 -2.133180E-0001  1.296012E+0000
 -1.246088E+0000  1.859326E+0000
  1.974719E+0000 -1.596134E+0000
 -2.101045E+0000  1.399444E-0001
  6.411487E-0001 -5.356421E-0001
 -4.921471E-0002  1.194362E+0000
 -1.481736E-0001 -6.364278E-0001
 -2.141299E+0000 -3.462607E-0001
  3.399978E+0000 -1.681439E-0001
 -1.306130E+0000 -9.478359E-0001
 -8.377345E-0001 -1.128645E+0000
  2.194337E+0000 -6.429529E-0001
 -4.773600E-0001  1.311386E+0000
 -2.012720E+0000  9.921095E-0001
 -9.865104E-0002 -1.935412E+0000
  8.990859E-0001  1.447106E+0000
  1.450822E+0000  2.042808E+0000
 -3.906335E+0000  4.636398E-0001
  2.277395E+0000  3.403252E-0002
 -2.024338E+0000 -5.488981E-0002
  2.294097E+0000 -2.477645E+0000
 -5.209851E-0001 -8.867539E-0002
  7.232121E-0001 -1.423459E+0000
 -4.369076E-0001  8.841528E-0001
  1.502309E-0001  3.198991E+0000
  7.127119E-0001 -2.011276E+0000
  8.295619E-0001 -8.843170E-0001
  2.757400E+0000  1.484032E+0000
 -2.618869E+0000  1.947411E+0000
 -1.930600E+0000  2.781355E-0001
  2.806830E+0000 -4.263474E+0000
 -2.593621E-0001  1.650717E+0000
 -1.418912E+0000  3.886245E+0000
 -2.319444E+0000 -4.214772E-0001
 -1.678114E+0000 -3.324887E+0000
  4.129488E+0000  9.948504E-0001
 -1.311184E+0000  1.762874E+0000
  5.292716E-0001  6.502287E-0001
 -1.980441E+0000  1.125015E+0000
 -4.172746E-0002  1.664884E+0000
  2.149022E+0000  1.908939E+0000
 -3.263191E+0000  2.987530E+0000
  1.141823E+0000  1.922148E-0001
 -1.450430E+0000 -1.562151E-0001
 -8.333043E-0001  1.108302E-0001
  2.142890E+0000 -9.547820E-0002
 -4.801477E-0001  2.838773E+0000
 -5.693481E-0001 -4.593643E-0001
 -2.002819E+0000 -9.228536E-0001
  1.178033E+0000 -8.608853E-0001
  1.735960E-0001 -2.253918E-0001
  2.266373E+0000  3.814423E+0000
 -3.486294E+0000  2.036382E+0000
 -8.487531E-0001 -3.245003E+0000
  1.887480E+0000 -2.548665E-0001
  1.707585E+0000  1.939759E+0000
 -3.012594E+0000  2.907093E+0000
 -2.075364E+0000 -2.010549E+0000
  1.013838E+0000 -3.528058E+0000
  2.153809E+0000  4.348128E+0000
 -2.214685E+0000  1.566607E+0000
 -3.302630E+0000 -2.987709E+0000
  3.199460E+0000 -1.445587E+0000
  5.537627E-0002  2.660804E-0001
 -1.957780E-0001  2.249078E+0000
  1.564228E+0000 -3.395294E+0000
 -2.187955E+0000 -2.464823E+0000
  4.869492E+0000 -3.146749E-0001
 -2.257393E+0000  3.924666E+0000
 -1.531584E+0000  5.972026E-0001
  6.774570E-0001 -1.971124E+0000
  8.145425E-0001  2.954080E+0000
 -8.178989E-0001 -1.745802E+0000
 -2.891449E+0000 -2.273835E-0001
  9.088465E-0001  1.363125E+0000
 -1.087488E+0000  1.422022E+0000
 -2.995246E-0001 -2.301766E+0000
  2.040435E+0000 -8.379927E-0001
 -1.338099E-0001  2.145737E+0000
  6.501339E-0001  1.381422E+0000
 -1.814912E+0000 -3.236949E+0000
  8.615668E-0001 -2.353990E+0000
  3.798229E+0000  1.894124E+0000
 -2.592010E+0000  5.898509E-0001
  8.758650E-0001 -3.949187E+0000
 -6.583053E-0001 -5.775758E-0001
  1.476706E+0000  4.084810E+0000
 -8.504152E-0001  9.488461E-0001
 -2.849344E+0000 -1.163091E+0000
  3.549055E+0000 -3.309261E+0000
  3.137621E+0000  4.528482E+0000
 -4.783005E+0000  4.461271E+0000
 -2.385742E+0000 -2.279277E+0000
  1.005065E+0000 -4.887821E+0000
  4.100088E+0000  1.652594E+0000
 -1.075016E+0000  2.138371E+0000
 -1.978612E+0000 -3.139559E+0000
 -1.703479E-0001 -4.384932E+0000
  4.584654E+0000  1.771423E+0000
 -1.306138E+0000  2.380624E+0000
 -5.788644E+0000 -1.917312E+0000
  3.799208E+0000 -2.842102E+0000
  2.545516E+0000  3.938252E+0000
 -3.994648E+0000  2.229631E+0000
 -3.206309E+0000 -3.863168E+0000
  4.250579E+0000 -3.107123E+0000
  8.877919E-0001  4.122193E+0000
 -1.635320E+0000  1.415663E+0000
 -1.709347E+0000 -3.302453E+0000
  4.669648E+0000 -3.396770E+0000
 -2.115474E-0001  5.501727E+0000
 -1.607912E+0000 -6.705172E-0001
 -2.086696E+0000 -3.036736E+0000
  4.596931E+0000 -1.715288E-0001
  2.321031E+0000  1.704308E+0000
 -1.383744E+0000  4.063734E+0000
  4.493785E-0001 -2.829953E+0000
 -3.320506E-0002 -3.696253E-0001
  2.239274E+0000  3.529228E+0000
 -4.165918E+0000 -3.208978E-0001
  1.237432E+0000 -2.022686E+0000
  2.729437E+0000 -2.219957E-0001
  4.612115E-0001  2.525582E+0000
 -3.306655E+0000  2.506783E-0001
  6.438967E-0001 -1.396868E+0000
  2.155815E-0001  2.273843E+0000
  2.097047E+0000 -5.606107E-0001
 -3.147690E-0001  3.119483E-0002
  2.311955E-0001 -6.610708E-0001
  5.617597E-0001 -1.880444E+0000
  2.323115E+0000  2.058573E+0000
 -2.229992E+0000  5.178837E-0001
 -1.172680E+0000 -6.075920E-0001
  2.052583E+0000  6.917547E-0001
 -4.523578E-0001  2.184364E+0000
 -2.200321E+0000 -1.711191E+0000
 -1.423577E+0000 -5.824750E-0001
  1.483744E+0000  7.376865E-0001
  1.537705E+0000 -9.494352E-0002
 -2.664627E+0000  6.234243E-0001
  1.411970E+0000 -3.703358E+0000
  1.440821E+0000 -2.031372E+0000
  2.636151E+0000  1.330453E+0000
 -2.715167E+0000  9.541980E-0002
  6.351703E-0001 -2.681189E+0000
  7.552979E-0001  2.658408E-0002
  1.476561E-0001  1.750641E+0000
 -1.617774E+0000 -2.298754E+0000
  2.214993E+0000 -1.940660E+0000
 -7.373415E-0002  1.838215E-0001
 -1.647167E+0000 -6.399661E-0001
  6.493703E-0001 -3.743473E+0000
 -1.259535E+0000  1.022421E+0000
 -3.243259E-0001 -4.949130E-0003
 -7.352907E-0001  1.108667E+0000
 -9.021909E-0002  1.956247E+0000
 -8.612340E-0003 -1.323511E-0001
 -3.284536E-0001 -1.381881E+0000
  9.005991E-0001 -5.704669E-0001
  1.161747E+0000 -6.012805E-0001
  1.120582E+0000 -8.112523E-0001
 -4.218339E-0001  1.093280E+0000
  4.806193E-0001 -8.269868E-0001
 -2.273210E+0000  5.483160E-0001
  2.578285E-0001 -2.324589E+0000
  1.612701E+0000  3.052653E-0001
  1.181085E+0000 -3.991188E-0002
 -5.318777E+0000  1.456153E+0000
  4.048144E+0000 -1.379610E+0000
 -1.243866E+0000  2.612600E+0000
 -2.424252E+0000 -8.938637E-0001
 -2.319737E-0002 -1.037906E+0000
  7.958461E-0001  1.280620E-0001
  5.389781E-0001  1.503194E+0000
 -3.555254E-0001  1.069729E+0000
 -1.290494E+0000  4.438736E-0001
  3.107286E-0001 -3.634544E-0002
 -1.668045E+0000 -8.677976E-0001
  3.382416E+0000  6.591438E-0001
 -1.362316E+0000  1.077769E+0000
  1.327839E+0000 -4.122010E-0001
 -2.374253E+0000  6.495246E-0001
  1.266733E+0000 -6.408868E-0001
  1.439331E+0000 -1.089587E+0000
 -1.983731E+0000  3.200342E+0000
  1.526663E+0000 -1.060050E+0000
 -1.468841E+0000  1.227287E-0001
  2.208073E+0000 -9.065591E-0001
  2.649860E+0000  1.809263E+0000
 -1.201463E+0000  1.857085E+0000
 -3.439040E+0000 -1.462869E+0000
  1.989329E+0000 -2.171838E+0000
  4.486309E-0001  2.489767E+0000
  1.455736E+0000  2.177866E+0000
 -2.252413E+0000 -2.415498E+0000
  3.868168E+0000 -2.297942E-0001
  2.478725E+0000  1.451182E+0000
 -2.229748E+0000  1.479039E+0000
 -1.060911E+0000 -3.121599E+0000
  2.038355E+0000 -2.353824E-0001
  1.953714E+0000  4.854856E-0001
 -1.968502E+0000  9.015151E-0001
 -1.304106E+0000  2.724747E-0001
 -6.082482E-0001 -3.701329E+0000
  2.958932E+0000  2.792931E+0000
  5.884558E-0001  1.725772E+0000
 -2.312115E+0000 -1.373480E+0000
  1.603574E+0000 -1.869335E+0000
  1.327523E+0000  1.762155E+0000
 -6.963722E-0001 -9.030822E-0001
 -7.667171E-0001 -1.893418E+0000
 -6.347704E-0001  1.540830E+0000
  3.608764E+0000 -1.484344E+0000
 -2.751590E+0000  3.897204E+0000
 -3.159187E-0001  4.269674E-0001
  8.511021E-0001 -5.937874E-0001
  6.020488E-0001  1.946377E+0000
  1.656138E-0001  2.135093E+0000
 -1.670951E+0000 -5.416994E-0001
 -1.081861E-0001 -2.630272E+0000
 -5.539882E-0001  2.656177E+0000
  1.199031E+0000  1.757460E+0000
 -3.736611E+0000  1.619832E+0000
  4.858713E-0001 -2.700432E+0000
  1.004952E+0000  1.227059E+0000
  1.077160E+0000  2.373078E+0000
 -3.457897E+0000  8.130568E-0001
 -2.475167E-0001 -3.626612E+0000
  3.083094E+0000 -6.280157E-0001
 -6.760473E-0001  2.871677E+0000
 -1.825616E+0000  8.454157E-0002
  2.339377E+0000 -2.530016E+0000
 -1.892905E+0000  9.857725E-0001
  8.144566E-0001  2.472772E-0001
 -2.747698E+0000  5.521095E-0001
 -2.058005E-0001  2.201826E-0001
  9.617327E-0001  4.756010E-0001
 -1.503913E+0000  2.162037E-0001
 -1.845213E+0000  8.518162E-0001
  1.938747E-0001  4.696922E-0002
  7.484646E-0001 -1.238781E+0000
 -6.653460E-0001 -3.113325E-0001
  9.730892E-0001  1.233963E-0001
 -9.922279E-0001 -1.362921E+0000
  1.461103E+0000 -2.580641E+0000
  1.049259E+0000  4.693131E-0001
  1.293288E-0001  2.140178E+0000
 -4.550512E+0000 -5.105344E+0000
  3.662583E+0000 -1.090704E+0000
  7.748254E-0001  4.164142E+0000
 -3.701133E+0000  3.580947E+0000
  1.052433E+0000 -4.731893E+0000
  2.014007E+0000 -3.195767E+0000
  2.434850E+0000  4.581322E+0000
 -2.641733E+0000  3.620419E-0001
 -3.856055E+0000 -2.575657E+0000
  3.847639E+0000 -1.999610E+0000
  1.844546E+0000  3.671192E+0000
 -9.613838E-0001  1.608999E+0000
 -2.115840E+0000 -3.836751E+0000
  3.330208E+0000  6.913436E-0001
  8.545800E-0001  2.614320E+0000
 -3.406471E+0000  1.961680E+0000
 -1.078759E+0000 -3.865552E+0000
  3.160027E+0000 -1.364668E+0000
  1.844441E+0000  4.132213E+0000
 -2.885343E+0000  1.168693E+0000
 -2.108107E+0000 -3.930263E+0000
  3.842268E+0000 -1.304414E+0000
  7.800385E-0001  4.214704E+0000
 -1.897580E+0000  8.477685E-0001
 -2.561329E-0001 -4.167655E+0000
  2.218090E+0000 -1.384110E+0000
  6.565101E-0001  3.471344E+0000
 -3.400006E+0000  3.182152E-0001
  1.090727E+0000 -1.420326E+0000
  1.910936E+0000 -2.875940E-0001
  4.372806E-0001 -1.328519E+0000
 -3.093198E+0000  8.580039E-0001
 -2.657106E-0001  1.102874E+0000
 -1.425827E+0000  6.066098E-0001
  4.935952E-0001  1.626364E+0000
 -9.406379E-0001  1.505576E-0001
 -1.343474E+0000 -7.309222E-0001
 -9.365483E-0001  9.883796E-0001
  3.030245E+0000  1.234253E+0000
 -1.637888E+0000  2.088137E+0000
 -2.946965E+0000 -2.656369E+0000
  3.763780E+0000 -3.619245E+0000
  3.395659E-0001  3.168999E+0000
  7.427233E-0001  2.021832E-0002
 -1.630485E+0000 -2.494613E+0000
  3.010324E+0000 -1.179143E+0000
 -1.806657E+0000  2.954385E+0000
 -1.322988E+0000  5.512444E-0001
  1.783986E+0000 -3.703231E+0000
  1.531946E+0000  2.291432E+0000
 -1.284311E+0000  1.686554E+0000
 -2.051613E+0000 -5.446939E-0001
  1.751854E+0000 -2.405792E+0000
  3.239683E-0001  2.895951E+0000
 -2.674033E+0000  3.239378E+0000
 -3.883028E-0002 -2.907770E+0000
 -6.468826E-0001 -5.726658E-0001
  9.535943E-0001  2.755340E+0000
  1.175322E+0000  6.669713E-0001
 -1.625659E+0000 -1.325165E+0000
  6.787771E-0001 -2.184938E+0000
  2.979944E+0000  1.638986E+0000
 -2.574964E+0000  9.755949E-0001
 -8.578317E-0001 -4.127246E+0000
  2.701270E+0000 -1.954825E+0000
 -5.308200E-0001  3.695239E+0000
 -1.096482E+0000  1.327495E+0000
 -2.360642E+0000 -2.629223E+0000
  2.004503E+0000 -9.027794E-0001
  1.973724E+0000  1.897094E+0000
 -2.182118E+0000  3.455204E-0001
 -8.136086E-0001 -1.835608E+0000
  6.240043E-0001 -1.065845E+0000
  8.734323E-0001 -1.851545E+0000
 -7.493918E-0001 -5.771942E-0001
 -9.351077E-0001  1.992729E-0001
  2.086232E+0000 -2.790113E+0000
  1.772040E-0001  3.383147E+0000
 -4.573013E-0001  1.443424E-0001
 -2.927458E+0000  6.275685E-0001
  1.929285E+0000 -5.192361E-0001
  2.236250E+0000  5.901849E-0001
 -1.041722E+0000  8.030962E-0001
 -1.469252E+0000 -3.149476E+0000
  2.983021E+0000 -6.150002E-0001
  2.832661E+0000  3.369921E+0000
 -4.198736E+0000  1.676202E+0000
 -2.346509E+0000 -6.687451E+0000
  4.385286E+0000 -5.319291E-0001
  1.060210E+0000  7.722847E-0001
 -2.942930E+0000  9.084045E-0001
 -5.587216E-0001 -8.391975E-0001
  1.838451E+0000 -2.312576E+0000
 -1.186836E+0000  2.784477E+0000
 -6.175430E-0001 -1.159487E-0001
 -1.211293E-0001 -1.795687E+0000
  1.472911E+0000  1.436348E+0000
 -1.509382E+0000  2.377270E+0000
  8.010237E-0002  5.161439E-0001
 -9.167051E-0001 -4.045851E-0001
  8.379843E-0001 -2.250745E+0000
  7.574438E-0001 -7.255006E-0002
  2.900922E-0001  1.049652E+0000
 -2.500586E+0000  3.260611E-0001
  7.342520E-0001 -9.034047E-0001
 -2.941873E-0001 -1.331314E+0000
  1.685371E+0000  6.675953E-0001
  4.608896E-0001  1.136365E+0000
 -1.167694E+0000 -7.515511E-0003
 -8.962125E-0002 -1.274635E+0000
 -4.765810E-0001 -4.884742E-0001
  1.056544E+0000  1.461286E+0000
 -1.358229E+0000  2.525582E+0000
 -6.949393E-0001 -2.006489E+0000
  1.477917E+0000 -8.801854E-0001
  1.634978E+0000  3.419241E+0000
 -3.285231E+0000 -1.347025E+0000
 -1.025617E+0000 -5.623384E+0000
  3.085576E+0000  1.804802E+0000
 -6.431943E-0001  2.220836E+0000
 -2.875515E+0000 -1.842420E+0000
  1.873772E-0001 -2.436751E+0000
  4.413568E+0000  2.481116E-0001
 -1.093110E+0000  3.472961E+0000
  1.030419E-0001 -1.809182E+0000
 -1.347542E+0000 -1.733173E-0001
  9.966638E-0001  8.821753E-0001
  3.272913E-0001 -1.834725E-0001
 -3.407565E-0001  6.203375E-0001
 -7.929436E-0001  2.014751E-0001
  1.658954E+0000 -1.877018E+0000
  3.435378E+0000  5.494656E-0001
 -6.206190E-0001  1.159045E+0000
 -1.963302E+0000  1.829587E+0000
 -1.989240E+0000 -2.390760E+0000
  1.688474E+0000 -1.500790E+0000
  3.678996E+0000  1.555286E+0000
 -1.660522E+0000  5.018316E-0001
 -2.229005E+0000 -7.228063E-0001
  2.763393E+0000 -2.433432E+0000
 -7.895461E-0001  3.172119E+0000
 -1.127169E+0000  1.022906E+0000
 -9.870139E-0001 -1.991510E+0000
  1.800490E+0000 -8.176134E-0001
  9.963254E-0001  1.462803E+0000
 -8.348290E-0001 -1.035073E+0000
 -1.061246E-0001 -2.759545E+0000
  3.722346E+0000  1.786876E+0000
 -2.854374E+0000  4.355248E+0000
 -2.103889E+0000 -2.231211E+0000
  1.014654E+0000 -2.841286E+0000
  2.167867E+0000  3.911314E+0000
  5.468239E-0001  1.910983E+0000
 -3.918833E+0000 -1.304516E+0000
  1.968811E+0000 -3.437880E+0000
  4.858117E+0000  2.227962E+0000
 -1.335765E+0000  1.171746E+0000
 -5.931008E-0001 -1.738817E+0000
  1.653915E+0000  1.771763E+0000
 -7.871902E-0001  1.612537E+0000
 -2.279684E+0000 -1.228734E+0000
  1.480299E+0000 -3.779470E+0000
  1.442760E+0000 -6.842013E-0001
  5.459578E-0001  3.283732E+0000
 -4.969882E-0001 -1.025968E+0000
 -8.083128E-0001 -1.867778E+0000
  3.676069E+0000 -4.096087E-0001
 -2.207649E+0000  1.342417E+0000
 -3.345239E+0000  6.892819E-0001
  1.359143E+0000 -3.396170E+0000
  2.124972E+0000  5.162842E-0001
 -1.361504E+0000  1.614531E+0000
 -2.227346E+0000 -1.021998E+0000
  3.082822E+0000 -7.917046E-0001
  1.684115E+0000  2.510933E+0000
 -1.206817E+0000  6.700809E-0001
 -1.794957E-0001 -1.111931E+0000
  2.024937E+0000 -2.626970E+0000
  3.154447E-0002  1.003347E+0000
 -2.982596E+0000 -9.059853E-0001
  1.209138E+0000 -1.938375E+0000
 -2.337212E-0001 -3.636883E-0001
  1.456193E+0000  2.582719E-0001
  1.178386E+0000  4.168939E-0001
  2.230732E-0001  1.742056E+0000
  2.171072E+0000 -2.016888E+0000
 -2.589145E+0000  2.136354E+0000
  2.480862E+0000 -1.854024E-0001
 -1.385452E+0000  1.023291E+0000
 -6.983193E-0001 -3.030550E-0001
  2.658560E-0002 -1.347578E+0000
  1.899866E+0000  1.940799E-0001
 -1.816591E+0000  1.290672E+0000
 -3.082633E+0000 -3.599919E-0001
  2.259023E+0000 -4.409056E+0000
  2.341921E+0000  8.710922E-0001
 -1.302670E+0000  3.184523E+0000
 -2.808956E+0000 -2.301084E+0000
  1.278727E+0000 -1.533506E+0000
  1.258749E+0000  3.308685E+0000
 -5.998106E-0001  1.020517E+0000
 -2.646094E+0000 -3.285811E+0000
  1.931813E+0000 -1.284154E+0000
  6.716115E-0001  4.349117E+0000
 -8.097319E-0001 -1.443474E+0000
 -1.158221E+0000 -1.583359E+0000
  3.175157E+0000  1.574476E+0000
 -1.016878E+0000  1.774605E+0000
 -3.190831E+0000 -2.508572E+0000
  1.436452E+0000 -1.687962E+0000
  1.819839E+0000 -8.504880E-0001
 -1.424591E+0000  2.488926E+0000
  4.773918E-0001 -2.054087E+0000
  1.507798E+0000 -2.849641E+0000
  3.934045E+0000  1.951622E+0000
 -3.782591E+0000  2.284973E+0000
 -3.564655E-0001 -1.418672E+0000
  9.792660E-0001 -2.994469E+0000
 -9.102133E-0001  2.663784E+0000
  2.041565E+0000 -1.061272E+0000
 -2.678410E+0000  1.595934E+0000
  1.751910E+0000 -1.991212E+0000
 -9.349801E-0001  5.154546E+0000
 -1.362171E+0000 -1.269448E+0000
 -1.356601E+0000 -2.077893E+0000
  2.083855E+0000 -6.444402E-0002
  2.467639E+0000  2.785537E+0000
 -1.402566E+0000  9.817948E-0001
 -1.316119E+0000 -2.067745E+0000
  1.792687E+0000 -1.525730E+0000
  4.922049E-0002  5.287843E-0001
 -2.586160E+0000 -1.942925E-0001
  2.263637E+0000 -1.358388E+0000
  1.539757E+0000 -1.488044E-0002
 -1.760554E+0000  1.001391E+0000
 -5.735629E-0001 -1.147800E-0001
  3.918436E+0000 -5.046478E-0001
 -1.236335E+0000 -3.458758E-0002
 -3.652575E+0000 -2.446962E-0001
  3.999700E+0000 -2.243251E+0000
 -5.690538E-0001  3.282328E+0000
 -1.062635E-0002  1.528519E+0000
 -1.019794E+0000  7.952127E-0001
  1.382103E+0000 -7.353822E-0001
 -8.479481E-0002  1.277697E+0000
 -2.236103E+0000 -9.192040E-0001
  1.123118E+0000 -1.162507E+0000
  1.170600E+0000  6.335728E-0001
 -6.744981E-0001  1.615755E+0000
  1.122481E+0000 -7.806202E-0001
 -4.257423E-0001  2.283416E+0000
 -6.362124E-0001  1.193076E+0000
 -2.099466E+0000 -1.160561E+0000
  2.975485E+0000 -9.827902E-0001
  1.362299E-0001  1.852482E+0000
 -4.959638E+0000  8.274485E-0001
  1.793903E+0000 -3.661782E+0000
 -5.392495E-0001  1.037452E+0000
  3.447478E+0000  3.829291E+0000
 -2.163508E+0000  3.390476E-0001
 -1.521267E+0000 -3.891234E+0000
  5.628756E+0000 -2.645460E+0000
 -6.250413E-0001  3.781630E+0000
 -1.128588E+0000  1.249343E+0000
 -2.530530E+0000 -3.541343E+0000
  1.773241E+0000 -1.666087E+0000
  2.690179E+0000  4.718292E+0000
 -2.808891E+0000  2.294944E+0000
 -3.831320E+0000 -4.154146E+0000
  3.555931E+0000 -4.991528E-0001
  3.365195E+0000  2.850993E+0000
 -5.217048E+0000  2.863856E+0000
 -3.243389E+0000 -5.346248E+0000
  5.054437E+0000 -6.487262E+0000
  2.778899E+0000  7.244788E+0000
 -5.768017E+0000  4.204461E+0000
 -2.872475E+0000 -6.929284E+0000
  6.178613E+0000 -9.067841E-0001
  1.391496E+0000  5.506391E+0000
 -4.875383E+0000  3.006319E+0000
  3.167963E-0001 -3.154395E+0000
  3.363788E-0001 -2.316477E+0000
  4.111937E-0001  1.234501E+0000
  1.701636E+0000 -7.802912E-0002
 -4.635264E+0000 -1.851274E+0000
  4.428831E+0000 -2.080528E+0000
  3.674483E+0000  9.718538E-0001
 -2.434807E+0000  1.545509E+0000
  7.267426E-0001 -1.988850E+0000
  1.881259E-0001  1.289265E+0000
  5.939627E-0001  3.813535E+0000
 -3.268627E+0000 -1.403966E+0000
  3.741784E-0001 -2.848400E+0000
  1.914041E+0000  5.764475E-0001
  2.328223E-0001  2.090124E+0000
 -1.757500E+0000  1.469340E+0000
  9.255483E-0001 -3.406533E+0000
  2.063455E+0000  5.913476E-0001
  1.066162E+0000  3.380059E+0000
 -3.200356E+0000 -7.230660E-0001
 -9.092836E-0001 -5.009297E-0001
  1.674290E+0000  1.156460E+0000
  6.193013E-0001  2.638148E+0000
 -1.144611E+0000 -1.314460E+0000
 -2.241447E+0000 -4.309617E-0001
  2.459772E+0000 -9.268786E-0001
 -3.557329E+0000  7.727381E-0002
  1.390497E+0000 -5.939679E-0001
 -1.224353E+0000 -4.992689E-0001
  1.580744E+0000 -1.339175E-0001
 -1.740695E-0001  2.545460E-0001
  1.017266E+0000  8.034981E-0001
 -3.775393E-0001  8.661790E-0001
 -6.608022E-0001 -4.986415E-0001
  2.574829E-0001 -3.108752E-0001
 -3.012546E-0001  8.032439E-0001
 -1.752533E+0000 -1.883094E+0000
  6.298600E-0001 -1.632388E+0000
  3.661240E+0000 -1.380011E+0000
 -8.324901E-0001  2.254916E+0000
 -1.825943E+0000 -1.073019E+0000
  4.936958E-0001 -3.411741E+0000
  2.433376E+0000  8.227826E-0001
  1.475826E+0000  2.072084E+0000
 -5.320912E+0000 -1.674807E+0000
  1.563859E-0001 -3.941587E+0000
  3.577007E+0000  5.643985E-0001
 -7.594856E-0001  2.760629E+0000
  7.055708E-0001 -9.385806E-0001
  5.993853E-0001 -4.271903E+0000
  2.806565E+0000  1.973367E+0000
  5.153452E-0001  1.899504E+0000
 -5.085983E+0000  1.272345E+0000
  1.681654E+0000 -3.486698E+0000
  8.514150E-0002  1.558371E+0000
  1.170729E+0000  2.123348E+0000
 -2.594392E+0000 -1.488128E+0000
  1.183023E+0000 -2.679127E+0000
  2.831977E+0000  1.751656E+0000
 -1.889292E+0000  3.122289E+0000
 -3.283414E+0000 -1.234474E+0000
  2.348201E+0000 -1.281328E+0000
  1.761121E-0001  2.906506E-0001
  2.300630E-0001  2.226670E+0000
 -1.760297E-0001 -3.871683E+0000
  1.438721E+0000  4.021631E-0001
  2.171889E+0000  2.141716E+0000
 -2.907662E+0000  1.761534E+0000
 -1.587314E+0000 -2.836262E+0000
  2.583963E+0000 -1.924084E+0000
  2.599125E+0000  1.324415E+0000
 -2.890753E+0000  2.845946E+0000
 -1.246823E+0000 -2.575712E+0000
  1.300716E+0000  1.051141E+0000
  1.160307E+0000  1.929277E+0000
 -5.164303E+0000 -1.104274E-0001
  7.652050E-0001 -4.970794E+0000
  3.228005E+0000  7.737918E-0001
 -1.300401E+0000  1.380597E+0000
 -2.078948E+0000 -5.384035E-0001
  1.492680E+0000 -4.386728E+0000
  3.423766E+0000 -9.664493E-0002
 -1.860448E+0000  4.372727E+0000
 -1.867973E+0000  8.710999E-0001
 -9.452487E-0001 -2.799624E+0000
  1.200896E-0001  1.047593E+0000
  3.812389E-0001  2.053584E+0000
 -1.998837E+0000 -4.138192E-0001
 -1.348973E-0001 -1.975757E+0000
  3.040555E+0000 -5.486266E-0001
 -1.725247E-0002  3.650335E+0000
 -4.965202E+0000  1.146551E-0001
 -4.923119E-0001 -3.020422E+0000
  2.108653E+0000  1.351088E+0000
 -1.147345E+0000  2.358830E+0000
  5.139953E-0001 -2.021184E+0000
  1.904631E-0001 -9.862568E-0001
  1.865373E+0000 -1.045916E+0000
  3.930461E-0001 -6.391630E-0001
  3.892017E-0001  2.127207E+0000
 -2.068993E+0000  1.244641E+0000
 -1.199832E+0000 -6.720921E-0001
 -6.806792E-0001 -9.285979E-0001
  4.948044E+0000  3.318425E-0001
 -1.966629E+0000  4.178043E+0000
 -2.425815E+0000 -2.472694E+0000
  1.310849E+0000 -9.142500E-0001
  2.990461E+0000  3.883574E+0000
 -1.745721E+0000  3.984105E+0000
 -1.945875E+0000 -1.550400E+0000
 -1.250852E+0000 -3.592163E+0000
  4.719578E-0001 -1.131075E+0000
  1.218783E-0001 -5.204878E-0001
 -8.047543E-0001 -1.232057E+0000
 -2.162215E+0000 -1.792714E+0000
  4.707984E-0001 -2.357201E-0001
 -1.165396E+0000  3.644829E-0001
 -2.528118E-0001 -3.252155E-0001
  3.433407E-0001  1.117524E+0000
  9.301910E-0001 -6.746704E-0001
  2.108028E-0001 -1.057274E+0000
 -1.270561E+0000  1.292526E+0000
  5.188858E-0003 -9.714378E-0001
  2.507557E-0001 -4.073597E-0003
  4.565004E-0001  9.674428E-0002
  8.338912E-0001  5.584708E-0002
 -1.430555E+0000 -5.671130E-0001
  6.025201E-0001  2.016611E+0000
 -1.020662E-0001  9.805291E-0001
 -1.629688E+0000 -1.190839E+0000
  1.163470E-0001 -3.130169E+0000
  3.369166E+0000  1.321854E-0001
  6.521166E-0001  1.302064E+0000
 -2.670700E+0000  1.582492E+0000
  2.689746E+0000 -1.658744E+0000
 -3.242930E-0001  1.577630E-0001
  1.183559E+0000  1.806253E+0000
 -3.238253E+0000 -1.807953E+0000
  3.157234E+0000 -4.336440E+0000
  2.170783E+0000  1.721165E+0000
  8.735396E-0001  2.512365E+0000
 -4.127294E+0000 -1.801396E+0000
 -8.912650E-0001 -2.067506E+0000
  3.868610E+0000 -6.297917E-0001
 -1.807246E+0000  1.916847E+0000
 -5.767958E-0001 -7.368941E-0001
 -1.325779E-0001  5.914224E-0001
  8.700978E-0001 -1.153686E+0000
 -2.018308E+0000  3.366876E+0000
 -2.118423E+0000 -1.691788E+0000
  1.391023E+0000 -7.278500E-0001
  2.396507E+0000 -1.170646E+0000
  9.132263E-0001  2.583963E+0000
 -5.242546E-0001 -1.523175E+0000
 -2.572703E+0000 -4.080087E+0000
  4.108342E+0000  8.120240E-0001
 -1.205732E-0001  4.089617E+0000
 -3.034726E+0000 -6.651620E-0002
  7.159214E-0001 -4.776262E+0000
  6.491052E-0001  1.331336E+0000
  1.657534E+0000  1.280959E+0000
 -1.839274E+0000  1.086795E+0000
  5.112418E-0001 -4.560816E+0000
 -3.163381E-0001  1.806080E-0001
  2.411533E+0000  1.983975E+0000
 -2.792075E+0000 -1.044335E-0002
 -9.533085E-0001 -2.674139E+0000
  1.976281E+0000 -1.799085E+0000
  1.290580E+0000  4.303528E+0000
 -7.581240E-0001  1.462470E+0000
 -2.209560E+0000 -1.531198E-0001
  1.621958E-0001 -1.269068E+0000
  3.479796E+0000  3.241090E+0000
 -3.123562E+0000  2.008780E+0000
  3.353682E-0001 -1.738646E+0000
  3.498355E+0000 -7.538735E-0001
  3.338254E-0001  4.527704E+0000
 -1.846274E+0000  1.836407E+0000
 -1.438740E+0000 -2.173261E+0000
  3.244426E+0000 -1.094634E+0000
  1.200419E+0000  2.426732E+0000
 -2.469056E+0000 -8.495597E-0001
 -1.103901E+0000 -1.819597E+0000
  2.756537E+0000 -1.580129E+0000
  1.704272E+0000  2.326115E-0001
 -1.141755E+0000  1.803591E-0001
 -2.341351E-0001  3.747473E-0001
  1.460301E+0000 -3.335433E+0000
  1.329309E+0000  6.103362E-0001
  3.231901E-0001  1.815333E+0000
 -7.757956E-0001  1.965020E-0001
 -5.038657E-0001 -1.812667E+0000
  6.104605E-0001  1.812733E+0000
 -5.787561E-0002  1.975227E+0000
 -1.877198E+0000 -1.723748E-0001
  1.242370E+0000 -3.185038E+0000
 -2.073536E-0001  2.246957E+0000
 -1.739540E+0000  1.196920E+0000
  9.622406E-0001 -2.118040E+0000
  1.548920E+0000  2.408613E+0000
  8.053973E-0002  2.982790E+0000
 -1.367758E+0000 -2.817603E-0001
  2.161381E+0000 -1.270882E+0000
  4.412446E-0001  2.331835E+0000
 -1.652515E+0000  2.421336E+0000
 -3.273722E+0000 -2.873924E+0000
  3.156809E-0001 -9.422630E-0001
  4.569981E+0000  3.146741E+0000
 -3.287534E+0000  3.943482E+0000
  1.006615E+0000 -3.013439E+0000
 -4.222821E-0003 -1.194103E+0000
  2.213398E+0000  1.761693E+0000
 -2.042997E+0000  1.406732E+0000
 -2.004261E+0000 -2.148785E+0000
  2.808335E+0000 -1.406346E+0000
  2.632060E+0000  5.201848E-0001
 -2.397889E+0000  2.132170E+0000
  9.329687E-0001 -3.068612E+0000
  1.560362E+0000  1.090822E+0000
 -2.585644E-0001  3.664229E+0000
  4.194390E-0001  8.641465E-0001
 -3.422671E+0000 -2.701765E+0000
  3.216227E+0000  1.557848E-0001
 -5.730137E-0001  2.298057E+0000
 -1.523684E-0001 -7.725272E-0001
  2.480031E-0001 -1.295855E+0000
  2.006368E+0000 -3.870722E-0004
 -1.195846E+0000  4.364600E+0000
 -3.193261E-0001  2.230043E-0001
  3.144726E-0001 -3.289826E+0000
  7.164719E-0001 -1.363109E-0001
  2.518120E+0000  1.781430E+0000
 -2.943914E+0000  3.427590E+0000
  3.818174E-0002 -2.693260E+0000
  2.128215E+0000 -4.849044E-0001
  1.754057E-0001  3.316060E+0000
 -2.483447E+0000  1.099999E+0000
  6.574394E-0001 -3.462607E+0000
  1.450059E+0000  3.081967E-0001
 -3.650715E-0001  1.493626E+0000
 -1.829916E+0000  5.943318E-0001
 -2.780403E-0001 -4.696317E-0001
 -2.752847E-0001 -9.218941E-0001
  9.214317E-0001  7.171461E-0001
 -3.083231E-0001  7.051334E-0001
 -1.835660E+0000  1.086585E+0000
  2.252100E+0000  1.122087E+0000
 -5.460052E-0001 -2.699908E+0000
 -4.514184E-0001  6.596812E-0001
  1.803137E+0000  1.761170E+0000
 -1.862332E-0001  1.190514E+0000
 -2.213650E+0000 -2.431262E+0000
  2.253808E+0000 -3.273531E+0000
  2.672790E+0000  2.025050E+0000
 -2.005358E+0000  9.110464E-0001
 -2.454592E+0000 -1.783156E+0000
  2.502322E+0000 -2.635128E+0000
  3.310248E+0000 -1.233556E+0000
  1.121346E+0000  4.047060E+0000
 -1.191000E+0000  2.799268E+0000
 -1.561184E+0000 -2.350159E+0000
  2.844419E+0000 -2.610929E+0000
  4.332105E-0001  1.690538E+0000
 -2.629995E-0002  3.664466E+0000
 -1.809897E+0000 -1.260553E+0000
  1.034348E-0001 -3.127361E+0000
  4.325177E+0000  1.778223E+0000
 -1.616434E+0000  3.922047E+0000
 -3.438376E+0000 -2.035588E+0000
  5.253717E-0001 -3.351109E+0000
  5.876425E+0000  9.901286E-0001
 -3.191530E+0000  6.780869E+0000
 -2.901732E+0000 -4.328882E-0001
  4.293234E-0002 -4.181109E+0000
  1.190270E+0000 -6.070424E-0001
  2.617577E+0000  2.357939E+0000
 -1.661938E+0000  2.178634E+0000
 -2.205281E+0000 -3.622764E-0001
  3.000650E+0000 -2.793924E+0000
 -4.647894E-0001  4.459683E+0000
 -1.500971E+0000 -3.485939E-0001
 -2.795884E+0000 -8.915834E-0001
  2.679687E+0000  4.764062E-0001
 -2.759242E-0001  2.939962E+0000
 -2.387546E+0000 -3.548342E+0000
  3.325693E+0000 -2.870019E+0000
 -2.925097E-0001  4.307562E+0000
 -5.059094E-0001  6.196775E-0001
 -3.233985E+0000 -1.459158E+0000
  2.950022E+0000 -8.467838E-0001
  2.697884E+0000  1.392370E+0000
 -3.500966E+0000  3.813340E+0000
 -1.046784E+0000 -1.193682E+0000
  2.377937E-0001  6.670186E-0001
 -9.040317E-0002  2.905208E+0000
 -1.503590E+0000 -9.730351E-0002
  5.169976E-0001 -1.513835E+0000
  6.992821E-0001  1.670877E+0000
  5.840475E-0001 -4.111696E-0001
 -1.977706E+0000  8.919497E-0001
  1.291002E+0000 -2.312337E+0000
  1.778227E+0000 -2.648894E-0001
 -1.613269E+0000  9.272504E-0001
  2.657419E+0000  1.426190E-0001
 -2.266646E+0000  2.358306E-0001
  2.594381E-0001  9.939317E-0001
  5.179768E-0001 -1.975564E-0001
  1.183372E+0000  2.405675E-0001
 -4.576685E-0001  1.350555E+0000
 -5.899827E-0001 -1.709577E+0000
 -1.123800E+0000 -3.654887E+0000
  3.784565E-0001 -8.468293E-0001
  1.532315E+0000 -5.249501E-0001
 -4.165459E-0001  1.612197E+0000
 -2.053217E+0000 -1.304448E+0000
  8.182673E-0001 -2.430818E+0000
  1.658041E-0001  2.952559E+0000
 -3.422424E-0001  2.671636E-0001
 -3.032403E+0000  1.023353E+0000
  5.712100E-0002 -1.743696E+0000
  1.251943E+0000 -2.033255E+0000
  1.756387E+0000  2.139973E+0000
 -6.319746E-0001  3.170698E+0000
 -2.366018E+0000 -1.625306E+0000
 -1.940324E+0000 -4.623426E+0000
  4.664334E+0000  1.466647E+0000
  3.598718E-0001  5.355180E+0000
 -6.456181E+0000 -2.164395E-0001
  9.445801E-0001 -7.087119E+0000
  4.395260E+0000  3.055429E-0001
 -2.051784E+0000  7.516457E+0000
 -4.154718E+0000 -4.109704E+0000
 -3.057513E+0000 -5.911602E+0000
  7.978054E+0000 -1.220961E+0000
 -8.987544E-0001  5.349330E+0000
 -2.993207E+0000  1.356707E+0000
 -1.637845E+0000 -3.524440E+0000
  2.338986E+0000 -2.214588E+0000
  2.553057E+0000  3.208568E+0000
 -2.064876E+0000  1.650525E+0000
 -1.324923E+0000 -3.321459E+0000
  2.479469E+0000 -1.388885E+0000
 -5.356762E-0001  5.329391E+0000
 -3.118626E+0000  2.325129E+0000
 -1.193966E+0000 -3.200319E+0000
  2.169635E+0000 -3.764107E-0001
  1.562205E+0000 -1.239690E-0001
 -1.706339E+0000 -1.160147E+0000
 -1.270994E+0000 -5.056788E-0001
  4.010014E+0000 -1.495745E+0000
 -1.572377E+0000  4.101385E+0000
 -1.605793E+0000 -2.603452E-0001
  1.496317E+0000 -3.745469E+0000
  1.369931E+0000  2.775381E-0001
  9.044297E-0001  1.825916E+0000
 -1.855380E+0000 -1.908633E+0000
  1.110714E+0000 -8.475551E-0001
  1.828339E+0000  1.850327E+0000
 -1.528886E+0000  1.238462E+0000
 -3.994239E+0000 -1.085812E+0000
  3.982129E+0000 -3.143043E+0000
  1.515365E-0001  5.508087E+0000
 -1.713357E+0000  2.229660E+0000
 -1.952578E+0000 -2.319003E+0000
  1.635524E+0000 -2.197701E+0000
  2.008592E+0000  3.396944E+0000
 -3.309668E+0000  1.975534E+0000
  1.018877E+0000 -1.292636E+0000
  1.420811E+0000 -1.980730E+0000
  9.384738E-0001  1.635642E+0000
 -1.458837E+0000 -7.100219E-0001
 -8.542680E-0001  5.103289E-0001
  3.003602E-0001 -9.712896E-0001
 -1.692645E+0000 -1.579672E+0000
  7.773975E-0001  1.929999E-0001
 -7.156544E-0001  2.505659E-0001
  9.504651E-0001  6.127975E-0001
  1.516204E+0000 -2.862166E+0000
 -5.597535E-0001  1.823047E+0000
  2.105375E+0000  2.436127E-0001
 -9.510544E-0001  2.058122E+0000
  1.284224E+0000 -1.627340E+0000
  1.971611E+0000 -1.521241E-0002
 -6.142536E-0001  2.246014E+0000
 -2.839242E+0000  3.018644E-0001
  2.282762E+0000 -1.674286E+0000
  1.582307E+0000  1.295979E+0000
  8.115015E-0001  3.247082E-0001
  2.500482E+0000  1.683203E+0000
 -2.879386E+0000  7.013922E-0001
  2.030973E+0000 -3.077867E+0000
  9.172832E-0001 -7.145948E-0001
 -2.022850E-0001  7.489696E-0002
 -1.614953E+0000  1.929996E+0000
  1.618799E+0000 -2.896144E+0000
  2.312240E+0000  1.486260E+0000
 -1.411128E+0000  3.411481E+0000
 -1.729055E-0001 -1.213595E+0000
  1.238511E-0001 -2.001120E+0000
  2.006294E+0000  2.611217E+0000
 -2.580403E-0001 -3.328088E-0001
 -4.236867E+0000 -1.930971E+0000
  4.323175E+0000 -4.025892E+0000
  7.637397E-0001  3.028508E+0000
 -2.374649E+0000  4.140955E+0000
 -3.504241E+0000 -4.334333E+0000
 -4.873342E-0001 -2.696261E+0000
  4.545031E+0000  2.171433E-0002
 -2.426149E+0000  3.402759E+0000
 -2.447215E+0000 -1.140573E+0000
  1.942230E+0000 -4.367080E+0000
  1.825158E+0000  2.109342E-0001
  2.333565E+0000  5.036579E+0000
 -2.887470E+0000 -1.183312E+0000
  3.877197E-0001 -3.041140E+0000
  2.643738E+0000  2.173279E+0000
 -5.029105E-0001  3.797556E+0000
 -2.708497E+0000  1.753355E+0000
 -2.170495E-0001 -5.697975E+0000
  7.747022E-0001  9.302490E-0001
  1.959896E+0000  3.111657E+0000
 -5.237237E+0000  1.479721E+0000
 -2.754754E-0001 -5.445701E+0000
  3.943198E+0000 -7.849692E-0001
  1.107353E+0000  2.747386E+0000
 -1.431577E+0000  9.600898E-0001
 -1.318908E+0000 -2.407601E+0000
 -9.382356E-0001  3.324978E-0001
  4.611566E+0000  1.026619E-0001
 -1.981330E+0000  1.495900E+0000
 -2.098405E+0000 -2.823691E+0000
  1.106906E+0000 -4.922375E+0000
  6.733695E-0001  2.345620E+0000
  5.098484E-0001  3.668970E+0000
 -3.793593E+0000 -1.108780E+0000
  1.736460E+0000 -3.193477E+0000
  2.395722E+0000  1.376187E+0000
  1.983261E-0001  3.784813E+0000
 -4.427048E+0000 -1.581183E+0000
  4.481816E+0000 -6.486126E+0000
  3.121170E+0000  2.968853E+0000
  1.023367E+0000  5.281272E+0000
 -4.552271E+0000 -9.640768E-0002
  3.496703E+0000 -4.159151E+0000
  1.576080E+0000  2.200873E+0000
 -2.150042E+0000  3.237335E+0000
 -8.220796E-0001 -2.975154E+0000
  1.317102E+0000 -1.661084E+0000
  2.121829E+0000  4.050614E+0000
 -3.983996E+0000  7.444193E-0001
  1.127381E+0000 -1.436687E+0000
  1.179969E+0000 -4.045239E-0001
 -3.995960E-0001  6.857610E-0001
 -4.461393E-0001 -1.694833E+0000
 -1.695600E+0000 -9.504036E-0001
  1.861206E+0000  1.429517E-0001
 -3.052663E-0001 -1.565334E-0001
  9.421929E-0001 -3.757100E-0001
  1.222790E+0000  1.488912E+0000
 -2.546831E+0000 -2.636346E+0000
  3.769724E+0000 -2.526193E+0000
  1.201366E+0000  3.496394E+0000
 -8.726143E-0001 -1.478407E-0001
 -1.660038E+0000 -3.819348E+0000
  2.790257E+0000 -4.775170E-0001
 -3.006581E-0001  3.116905E+0000
 -4.001794E+0000 -4.785988E-0001
  1.590704E+0000 -4.056657E+0000
  3.126532E+0000  2.197124E+0000
 -7.887927E-0002  2.841791E+0000
 -4.744890E-0001  1.338019E-0003
 -9.839495E-0001 -3.556766E+0000
  2.420741E+0000  5.148761E-0001
  3.195326E-0001  5.180063E+0000
 -5.408656E+0000  1.284195E+0000
 -5.392842E-0002 -4.556799E+0000
  3.212841E+0000  3.419446E-0001
  1.124766E+0000  3.119523E+0000
 -4.506013E+0000 -3.673238E-0001
 -2.319943E+0000 -3.573287E+0000
  1.418482E+0000 -1.597266E+0000
  2.242762E+0000  2.443535E+0000
 -1.739414E+0000 -3.469591E-0001
 -1.152814E+0000 -4.325870E+0000
  5.034843E+0000 -7.902384E-0001
  2.856930E+0000  4.070645E+0000
 -4.089961E+0000  3.773099E+0000
 -2.581116E+0000 -3.507802E+0000
  4.024865E+0000 -1.128732E-0001
  3.743180E+0000  3.136801E+0000
 -5.739643E+0000  3.583171E+0000
  9.230886E-0001 -4.534224E+0000
  3.264507E+0000  5.024544E-0001
  1.904738E+0000  5.799071E+0000
 -4.806320E+0000  3.942639E-0001
 -3.978740E-0001 -4.153071E+0000
  4.336453E+0000  9.131373E-0001
  2.911381E+0000  4.354332E+0000
 -4.692752E+0000  8.283116E-0002
  7.020848E-0001 -3.817644E+0000
  1.881995E+0000  1.333866E+0000
  3.139843E+0000  4.657415E-0001
 -4.528717E+0000  2.513870E+0000
 -4.363305E-0001 -3.324780E+0000
  3.380972E+0000 -2.431009E-0001
  1.307534E+0000  3.801062E+0000
 -3.230761E+0000 -1.305234E+0000
  1.343657E+0000 -4.098831E+0000
  1.742204E+0000  1.903569E+0000
 -7.082031E-0002  2.698028E+0000
 -2.591213E+0000 -1.272037E+0000
  1.962740E+0000 -1.342007E+0000
  1.303200E+0000  2.504195E+0000
 -1.497035E+0000 -1.722610E-0001
  2.718761E+0000 -3.752171E+0000
 -1.578605E+0000 -2.928672E-0001
  2.885384E+0000  2.096221E-0001
 -1.601706E+0000  5.807190E-0001
  6.686794E-0001 -8.314273E-0001
  1.771127E+0000 -2.141659E+0000
  1.011436E+0000  9.055285E-0001
 -1.453468E+0000  1.560394E+0000
 -3.768721E-0001 -2.102225E+0000
 -7.158818E-0001 -1.368351E+0000
  1.474306E+0000  9.954751E-0001
 -9.129014E-0001  2.200843E+0000
 -8.720266E-0001  1.529198E-0001
 -5.971256E-0001 -1.753988E+0000
  4.527522E-0001  2.218485E+0000
  3.411326E-0001  7.350012E-0002
 -2.530649E+0000 -8.627339E-0002
  1.366347E+0000 -2.128082E+0000
  1.345725E+0000  5.529447E-0001
 -9.443476E-0002  2.218728E+0000
 -2.200188E+0000  2.374614E+0000
 -2.504159E-0002 -2.371915E+0000
  1.774738E+0000 -2.677365E-0001
 -2.023934E+0000  2.624174E+0000
 -5.076231E-0001 -5.232934E+0000
  1.149673E+0000 -2.707278E-0001
  1.261558E+0000  4.146485E+0000
 -3.716078E+0000  4.941653E-0001
  6.963402E-0001 -2.412712E+0000
  4.149728E-0001 -2.441402E+0000
  2.355388E+0000 -3.579916E-0002
 -1.312230E+0000  2.303138E+0000
 -4.666398E+0000 -6.212774E-0001
  1.239030E+0000 -1.290760E+0000
  1.759510E+0000 -8.568875E-0001
 -6.433842E-0001 -1.239306E-0001
 -3.841810E-0001  1.466114E-0001
  1.470697E+0000  7.127241E-0001
  6.654641E-0001 -3.185805E-0002
  3.233941E-0003 -1.161819E+0000
  8.205700E-0002 -2.046632E+0000
  3.666208E-0001  3.403023E+0000
 -8.776347E-0001  9.810422E-0001
 -7.925559E-0001 -1.178381E+0000
 -3.448444E-0001 -3.836259E-0001
 -2.381378E-0001  8.590187E-0001
 -3.774660E+0000  1.238030E+0000
  1.597485E+0000 -1.007095E+0000
  1.195400E+0000 -6.425936E-0001
 -3.465484E-0001  2.793425E+0000
 -7.940209E-0001  3.048058E-0001
 -2.029829E+0000 -1.361785E+0000
  4.330686E-0002  4.495670E-0001
 -1.335459E+0000 -3.644991E-0001
  2.971005E+0000 -9.158438E-0001
 -1.590124E+0000  3.303793E+0000
 -6.359244E-0001 -1.122791E-0001
 -1.731896E+0000 -7.523967E-0001
  2.681129E+0000 -3.516676E+0000
  2.173162E+0000  2.857363E+0000
 -2.793315E-0001  3.060940E+0000
 -4.691373E+0000  7.161987E-0001
  7.097631E-0001 -5.225863E+0000
  2.688094E+0000  1.091076E+0000
  1.341419E+0000  4.409505E+0000
 -1.294601E+0000  5.242147E-0001
 -2.702417E+0000 -1.590325E+0000
  2.749674E+0000 -4.305882E+0000
  3.111130E-0001  3.714386E+0000
 -7.759982E-0001  1.906636E+0000
 -8.330281E-0001 -1.999680E+0000
 -2.703398E-0001 -3.330267E+0000
  1.503084E+0000  4.716430E-0001
 -1.841753E+0000  6.111360E-0001
  7.588962E-0001 -2.928098E+0000
  2.824335E+0000 -1.301996E+0000
  1.433515E+0000  1.458294E+0000
 -1.640809E+0000  1.009759E+0000
 -1.416070E+0000 -1.749321E+0000
  6.753743E-0001 -5.976575E-0001
  1.324944E+0000  1.439210E+0000
 -1.198071E+0000 -7.014512E-0001
 -4.539146E-0001 -1.572225E+0000
  1.722099E+0000 -4.676559E-0002
  1.441950E+0000  2.201859E+0000
 -4.648515E+0000  2.500118E+0000
  1.022276E+0000 -3.463670E+0000
  1.954522E+0000 -3.963192E-0001
 -1.767909E-0001  2.843870E+0000
 -5.343567E-0001 -2.863018E+0000
 -8.467062E-0002 -4.145482E+0000
  2.104234E+0000  2.026054E+0000
 -2.342416E+0000  3.528793E+0000
 -3.664881E+0000 -2.020828E-0001
  2.441104E+0000 -2.991663E+0000
  3.199206E+0000  1.170810E+0000
 -1.008840E+0000  3.831931E+0000
 -2.620218E+0000 -2.737190E-0001
  3.085453E+0000 -1.216477E+0000
  5.195626E-0002  1.660754E+0000
 -4.280541E+0000  2.215230E+0000
  5.325123E-0001 -9.996124E-0002
 -8.505060E-0001 -1.329259E+0000
  2.714065E+0000  2.117034E-0002
 -1.179007E+0000  1.375501E+0000
  9.008437E-0001 -2.764027E+0000
 -3.351546E-0002 -2.004164E-0001
  2.812383E+0000  6.503568E-0001
 -1.255161E+0000  3.064815E+0000
  9.978942E-0001 -1.237141E+0000
 -1.591254E+0000  9.055421E-0001
  2.587808E+0000  1.111636E+0000
 -7.416621E-0002 -1.228153E+0000
 -7.426843E-0001 -2.808610E+0000
  3.087064E+0000 -5.527577E-0001
  1.912691E-0001 -7.469656E-0001
  1.394629E+0000  1.168542E+0000
 -8.273161E-0001  9.112494E-0002
  8.549378E-0001  1.101308E+0000
  2.979960E+0000  1.711937E+0000
 -2.917085E+0000 -8.637660E-0001
  2.196550E+0000 -8.270114E-0001
 -4.132356E-0001  3.222728E+0000
 -7.048501E-0001 -2.452805E-0001
 -3.934954E-0001 -3.753247E+0000
 -9.553580E-0001  2.796557E-0001
  1.864308E+0000  1.892269E+0000
 -1.925993E+0000  2.177426E+0000
  1.265299E+0000  2.495333E-0001
 -3.722214E-0001 -8.331324E-0001
 -5.499029E-0001  9.213641E-0001
  3.960285E+0000  2.083252E+0000
 -2.857639E+0000  7.627989E-0002
 -1.327777E+0000 -1.939659E+0000
  2.549705E+0000 -3.857388E-0001
 -1.204782E+0000  1.165610E+0000
 -2.605136E-0001 -1.001753E+0000
 -3.763975E+0000 -1.365030E+0000
  4.246178E+0000 -3.437889E+0000
  1.379823E+0000  3.843513E+0000
 -2.164654E+0000  2.822084E+0000
 -3.403016E-0001 -1.086035E+0000
  3.134819E+0000 -1.963476E+0000
  1.661596E+0000  3.371425E+0000
 -9.973183E-0001 -4.845358E-0001
 -1.172099E+0000 -6.102176E-0001
  6.692393E-0001 -6.113315E-0001
  1.248650E+0000 -1.393369E-0001
  4.299491E-0001  8.070612E-0001
  1.520712E+0000 -2.882917E+0000
  3.538329E-0001  8.578908E-0001
  2.937123E+0000  4.005942E-0001
 -1.850300E+0000  3.861872E+0000
 -5.817539E-0002 -6.349570E-0001
 -1.807355E+0000  9.831383E-0001
  1.260821E+0000  1.487468E+0000
 -2.547952E+0000  7.639270E-0001
 -1.443995E-0001  6.149752E-0001
 -1.246261E+0000 -1.461402E+0000
  1.293879E+0000  8.747415E-0002
 -8.777386E-0001  1.561778E+0000
 -1.870810E+0000 -2.415955E+0000
 -6.372614E-0001 -1.735150E+0000
  1.832891E+0000 -1.542657E-0001
 -4.605244E-0001  1.466698E+0000
 -2.445086E+0000  1.516314E-0001
  2.659661E+0000 -1.935404E+0000
  3.330513E+0000  1.825848E+0000
 -3.165462E+0000  1.187683E+0000
 -2.266650E+0000 -1.703025E+0000
  2.597946E+0000  1.687875E-0001
  8.862610E-0001  3.661101E+0000
 -1.648656E+0000  2.998127E+0000
 -1.477977E+0000 -2.393779E+0000
 -1.908032E-0001 -1.110251E+0000
  4.931117E+0000  1.038203E+0000
 -6.167153E+0000  2.547050E+0000
 -2.212092E+0000 -5.211012E+0000
  3.380714E+0000 -3.857674E+0000
  1.419806E+0000  4.964074E+0000
 -2.475344E+0000  3.373018E+0000
 -3.201023E+0000 -5.216487E+0000
  7.526905E+0000 -7.605432E-0001
 -1.980218E+0000  7.217370E+0000
 -3.655727E+0000  2.180986E-0001
 -7.040223E-0001 -5.783145E+0000
  5.321400E+0000  1.155615E+0000
  4.170462E-0001  4.940920E+0000
 -5.426000E+0000  2.705163E+0000
 -1.530239E+0000 -5.075602E+0000
  5.867976E+0000 -3.509934E+0000
  2.221405E+0000  5.235551E+0000
 -7.474319E+0000  3.359820E+0000
 -1.264022E-0001 -5.857117E+0000
  4.125980E+0000 -1.037817E+0000
  2.163512E+0000  5.805367E+0000
 -4.061585E+0000  2.579551E+0000
 -3.092245E+0000 -6.151069E+0000
  5.828016E+0000  6.210763E-0001
  2.591272E+0000  5.969097E+0000
 -7.175151E+0000  1.724222E+0000
  1.499157E+0000 -5.680696E+0000
  3.091056E+0000  8.193564E-0001
  1.520511E+0000  5.965844E+0000
 -4.696202E+0000  1.226400E+0000
 -2.238303E+0000 -5.551989E+0000
  5.849847E+0000 -9.679758E-0001
  6.876997E-0001  6.558565E+0000
 -3.638107E+0000 -1.611061E+0000
 -1.919451E+0000 -2.582018E+0000
  4.253677E+0000 -7.691114E-0001
  3.657691E-0001  1.126139E-0001
  1.834830E+0000  1.576881E+0000
 -2.441900E+0000  1.031769E+0000
  4.088484E-0001 -2.228649E+0000
  2.812140E-0001  2.233231E+0000
 -5.801268E-0002  6.256911E-0001
 -3.525555E+0000 -1.613925E+0000
  1.544998E+0000 -2.010733E+0000
  1.688761E+0000  2.743643E+0000
 -1.949060E+0000  2.353680E+0000
 -1.808419E+0000 -1.437404E+0000
  1.087680E-0001 -6.322113E-0001
  4.206966E+0000  4.310503E-0001
 -2.501496E+0000  2.725885E+0000
 -9.736332E-0001  5.441261E-0001
  1.407668E+0000 -3.072265E+0000
 -1.464833E+0000  1.063542E+0000
  1.145510E+0000  2.111804E+0000
 -1.223522E-0001 -6.121113E-0001
  3.177662E-0001 -1.435245E+0000
  4.318872E-0001  1.950619E+0000
  5.570352E-0002  2.187724E+0000
 -7.926868E-0001  1.656541E+0000
 -1.023507E+0000 -1.937517E+0000
  2.054123E+0000 -6.695130E-0001
  1.566117E+0000  2.682081E+0000
 -4.776301E+0000  2.990916E+0000
  1.611921E+0000 -3.246350E+0000
  1.785883E+0000 -5.994396E-0001
  1.625547E-0001  3.699470E+0000
 -1.104864E+0000  1.022835E+0000
 -2.603339E+0000 -2.782691E+0000
  3.422268E+0000 -1.735647E+0000
  2.135791E+0000  4.530830E+0000
 -2.266921E+0000  6.334393E-0001
 -3.717518E+0000 -2.639486E+0000
  2.644400E+0000 -1.310129E+0000
  4.405220E+0000  1.601661E+0000
 -5.969077E+0000  1.050132E+0000
  9.717105E-0001 -3.359861E+0000
  2.587850E+0000  9.914449E-0001
 -2.321842E-0002  2.072996E+0000
 -1.818167E+0000 -1.250990E+0000
 -1.568607E+0000 -2.715019E+0000
  4.698931E+0000 -7.748622E-0001
 -1.271513E+0000  4.488908E+0000
 -1.463735E+0000  1.671553E+0000
  4.116005E-0001 -3.420790E+0000
  2.391396E+0000 -1.135381E+0000
  7.447040E-0001 -1.455874E-0001
 -1.254137E+0000  6.543587E-0001
 -9.838849E-0001 -2.523039E+0000
  1.423697E+0000  5.002765E-0001
  6.332957E-0001  2.236183E+0000
 -1.205652E+0000  6.073131E-0001
 -2.419236E-0001 -3.194349E-0001
  5.864256E-0001 -2.776418E+0000
  1.810435E+0000  1.934806E+0000
 -1.219066E+0000  1.257920E+0000
  5.300747E-0001 -9.249234E-0001
  1.418783E+0000 -4.419049E-0001
 -8.195559E-0002  8.938045E-0001
 -7.609076E-0001 -1.145533E+0000
  1.469481E+0000 -1.336876E+0000
  2.225434E+0000  1.390467E+0000
 -3.355167E+0000  4.016495E-0001
  2.506056E-0001  4.596120E-0001
  5.811155E-0001 -3.258462E-0001
  2.483880E+0000 -5.224238E-0001
 -3.566080E-0001  2.516364E+0000
  1.042096E+0000  4.935424E-0002
 -1.145843E+0000  8.695647E-0002
  3.611967E-0001  1.602061E+0000
  2.592063E+0000 -1.054641E+0000
 -2.026486E+0000 -8.016738E-0001
  5.566606E-0001 -9.647307E-0001
 -7.426119E-0001  1.025879E+0000
  1.161388E+0000 -1.338464E+0000
 -8.616394E-0001 -7.666604E-0001
  1.956191E+0000  8.486183E-0001
 -7.232636E-0001  2.116161E+0000
 -4.152267E-0001 -1.537492E+0000
  1.226180E+0000 -1.982997E+0000
  7.472418E-0001  2.120918E+0000
 -1.600347E+0000 -5.287183E-0001
 -4.392954E-0001 -2.266203E+0000
  1.670555E+0000 -2.014503E+0000
  1.424327E+0000  1.365739E+0000
 -1.008182E+0000  4.322866E-0001
  8.269693E-0001 -8.960118E-0001
 -2.711851E+0000  3.320077E-0001
  2.302067E+0000  3.159693E-0001
 -2.212599E+0000 -1.027499E+0000
 -5.952008E-0001 -1.051041E+0000
  2.038444E+0000  8.660878E-0001
 -1.704613E+0000 -1.564493E+0000
 -2.502673E+0000 -3.770466E+0000
  4.488369E+0000  1.014962E+0000
  2.158332E+0000  4.050637E+0000
 -5.014051E+0000  8.167261E-0001
 -5.614978E-0001 -2.713804E+0000
  1.061996E+0000 -5.016790E-0001
 -8.396371E-0001  1.699191E+0000
 -4.143731E-0001 -5.732079E-0001
 -1.724462E-0001  8.120233E-0001
 -1.162972E+0000 -2.759697E-0002
  7.327691E-0001 -2.806482E-0001
  2.414936E-0001 -1.237502E+0000
 -3.039645E-0003 -9.631453E-0001
 -4.566981E-0002  2.144589E+0000
  6.554046E-0001 -4.329851E-0001
 -1.388919E+0000 -1.776517E+0000
  3.023279E+0000  2.066447E+0000
 -2.520402E+0000  1.130778E+0000
 -9.756690E-0001 -1.488605E+0000
  2.481946E+0000 -2.400979E+0000
  1.089220E+0000  4.384181E-0001
 -1.837290E+0000  1.703790E+0000
 -1.547710E+0000 -2.049983E+0000
 -6.393060E-0001 -4.810763E-0001
  1.868008E+0000  1.062222E+0000
 -5.331285E-0001  2.736911E+0000
 -2.601420E+0000 -1.983535E+0000
  2.388660E-0001 -3.933083E+0000
  2.338516E+0000  1.623526E+0000
 -1.614122E+0000  4.012142E+0000
 -4.506083E+0000 -3.988484E-0001
  1.739191E+0000 -6.999977E+0000
  4.930259E-0001  1.148197E+0000
  2.617492E+0000  5.531375E+0000
 -4.562468E+0000  1.199787E+0000
 -4.257993E-0001 -4.146626E+0000
  1.897333E+0000 -2.062838E-0001
  1.826200E+0000  3.685688E+0000
 -4.056983E+0000  7.024678E-0001
  6.610351E-0001 -3.686480E+0000
  2.626941E+0000 -1.666881E+0000
  2.636152E+0000  2.709602E+0000
 -1.443274E+0000  7.272223E-0002
 -4.433218E-0001 -2.402601E-0001
  1.365044E+0000 -1.803946E+0000
  9.874277E-0001  1.361187E+0000
 -4.666721E-0001 -1.659740E+0000
 -1.781520E+0000  2.681278E+0000
 -7.154437E-0001 -3.510110E-0001
  5.920829E-0001 -2.604787E-0001
 -5.872146E-0001 -4.044500E-0001
 -3.319057E-0001 -4.605043E+0000
  1.050562E+0000  1.144223E+0000
  2.611010E+0000  1.271659E+0000
 -4.292412E+0000 -2.274594E-0001
  1.817559E-0001 -8.803945E-0001
  4.311920E+0000 -2.790816E+0000
 -1.315364E+0000  4.031140E+0000
 -2.168497E+0000  4.220879E-0001
  2.813513E-0001 -2.010498E+0000
 -5.127467E-0002  6.931508E-0001
  2.764412E+0000  3.601455E-0001
 -1.011316E+0000  3.124453E+0000
 -5.413411E-0001 -1.604519E+0000
  2.545233E+0000 -2.227295E+0000
  1.731728E+0000  2.346857E+0000
 -2.305066E+0000  1.427168E+0000
  3.232921E-0001 -1.289836E+0000
  3.352677E-0001  9.445355E-0001
 -1.339695E+0000  7.740016E-0001
  7.337057E-0001 -9.060395E-0001
  5.295903E-0001 -4.659139E-0001
  6.869333E-0001  1.182126E+0000
 -7.992699E-0001  2.944092E+0000
  6.214417E-0002 -2.444135E-0001
  4.378599E-0001 -9.691434E-0001
  8.711352E-0002  2.239860E+0000
  5.808525E-0001 -1.742159E-0001
 -2.906882E+0000  4.828904E+0000
  9.774248E-0003 -3.295108E+0000
  1.672369E+0000 -2.776665E+0000
  8.683359E-0001  6.231407E-0001
 -6.987889E-0001  2.455599E+0000
 -1.237660E+0000 -4.589253E-0001
  9.305731E-0001 -1.857790E-0001
  7.508939E-0001  2.837848E+0000
 -6.820844E-0001  6.827324E-0001
 -3.440541E+0000 -1.241029E-0001
  5.671599E+0000 -2.692101E+0000
  9.353614E-0001  3.022895E+0000
 -3.855878E+0000  3.675411E+0000
 -2.514152E+0000 -2.023670E+0000
  4.277387E+0000 -2.830763E+0000
  1.656091E+0000  2.289770E+0000
  1.830864E+0000  3.695960E+0000
 -2.699027E+0000  1.335461E-0001
  1.343165E+0000 -3.603498E+0000
 -1.201809E+0000 -7.425035E-0001
  1.988534E+0000  2.750368E-0001
 -9.949464E-0001  6.467063E-0001
 -4.103313E-0001  4.485402E-0001
  5.643955E-0002  1.239835E+0000
 -2.151931E+0000 -8.224374E-0001
  1.098002E+0000 -2.016550E+0000
  1.055628E+0000  1.921181E+0000
  1.896643E-0001  7.839496E-0001
 -2.617278E+0000 -2.070242E+0000
  5.896389E-0001 -7.525423E-0001
  4.270428E-0001  1.968111E+0000
 -2.634437E+0000 -9.553780E-0003
 -2.857884E+0000 -1.253778E+0000
  6.434859E+0000 -2.494213E+0000
 -1.502242E+0000  2.416111E+0000
 -1.289490E+0000  4.400138E-0001
 -5.021540E-0001 -2.831150E+0000
  2.234616E+0000  7.097076E-0001
 -6.340712E-0001  1.809296E+0000
 -1.422222E+0000  9.328180E-0001
 -3.267742E-0001 -3.439283E+0000
  1.449839E+0000  8.993035E-0001
  4.321653E-0001  1.275112E+0000
  2.208651E-0001 -2.166300E+0000
 -9.462385E-0001 -7.692394E-0001
  2.061830E+0000 -9.277983E-0001
 -5.853830E-0001  1.998127E+0000
 -4.035848E+0000  1.009468E+0000
  7.286189E-0001 -3.260667E+0000
  1.230347E+0000 -4.755308E-0002
 -1.342140E+0000  4.540577E+0000
 -5.104807E-0001 -1.263362E+0000
 -2.012793E+0000 -1.637111E+0000
  1.473369E+0000 -1.804571E+0000
 -1.757055E-0001 -9.119485E-0001
 -1.034117E+0000  2.166291E-0001
  5.340369E-0002  1.596729E+0000
 -4.971243E-0001 -2.088260E+0000
  9.314414E-0001 -1.915770E+0000
  3.766076E+0000  2.640130E+0000
  1.675402E-0001  2.211866E+0000
 -4.394914E+0000 -5.082865E-0001
  2.125473E-0001 -5.705954E+0000
  2.543107E+0000  1.689034E+0000
  1.118093E+0000  3.157839E+0000
 -2.970230E+0000 -2.740235E+0000
  1.368386E+0000 -3.048840E+0000
  2.871030E+0000  2.829023E-0001
 -1.982224E+0000  2.490932E+0000
  1.374840E-0001 -1.545068E-0001
 -2.366477E-0001 -9.012758E-0001
  1.168965E+0000  1.885207E+0000
 -3.646450E+0000  5.522634E-0001
  1.767274E+0000 -4.038696E+0000
  3.343465E+0000 -1.264419E+0000
 -7.829897E-0001  2.678146E+0000
 -3.087634E+0000 -4.557415E-0001
  1.710020E+0000 -2.926759E+0000
  1.333710E+0000  2.252537E+0000
  2.106359E+0000  2.629979E+0000
 -5.370942E+0000  2.223640E-0001
  7.919434E-0001 -2.518849E+0000
  2.166150E+0000 -8.688303E-0001
  1.376542E+0000  3.006508E+0000
 -1.080528E+0000  7.215046E-0001
  8.897121E-0001 -1.632850E+0000
  2.314095E+0000  1.497958E+0000
 -1.239048E+0000  9.483316E-0001
 -1.081251E+0000 -2.239682E+0000
  1.733655E+0000 -1.148879E+0000
  1.348695E+0000  1.320568E+0000
 -2.612772E+0000 -4.161521E-0001
  1.473519E-0001 -3.081426E+0000
  2.223929E+0000  1.434815E+0000
 -3.022919E-0001  8.116324E-0001
 -3.771202E+0000 -6.585577E-0001
  2.901975E+0000 -2.976379E+0000
 -1.050957E+0000  2.870277E+0000
  3.894667E-0001  1.925810E+0000
 -2.203262E+0000 -9.281933E-0001
  2.400155E-0002 -2.387950E+0000
  3.105647E+0000  2.064384E+0000
 -1.556421E+0000  3.305916E+0000
 -1.306150E+0000 -4.402633E+0000
  6.497824E-0001 -6.237164E-0001
  2.414268E+0000  4.170917E+0000
 -1.413005E+0000  1.538981E+0000
 -3.138666E+0000 -3.170149E+0000
  2.079261E+0000 -5.154412E+0000
  7.732532E-0001  4.652375E+0000
 -1.569144E+0000  4.506880E+0000
 -3.990509E+0000 -3.523762E+0000
  3.432620E+0000 -1.806659E+0000
  2.052736E+0000  1.474783E+0000
 -2.519026E+0000  2.173184E+0000
 -3.139057E+0000 -3.269967E+0000
  2.723488E+0000 -1.690639E+0000
  2.113695E+0000  3.221407E+0000
 -2.482334E+0000  2.485923E+0000
 -1.336550E+0000 -2.967917E+0000
  2.735390E-0001 -1.652321E+0000
  5.661361E-0001  2.028700E+0000
  2.672905E-0001 -5.660894E-0001
 -2.450268E+0000  2.476253E-0001
  2.499221E+0000 -1.659741E+0000
  8.388713E-0001  3.679107E+0000
 -6.015247E-0001 -1.918412E-0001
 -2.614172E+0000 -7.889139E-0001
  2.648377E+0000  2.012222E+0000
 -8.267583E-0001  1.397869E+0000
 -1.709814E+0000 -9.355467E-0001
  3.128665E+0000 -3.872872E+0000
  1.788114E+0000  4.425274E+0000
 -1.801194E+0000  2.742523E+0000
 -1.976348E+0000 -3.358599E+0000
  3.470039E+0000 -1.973184E+0000
  1.159860E+0000  2.858453E+0000
 -4.539778E+0000  2.192248E+0000
 -5.870023E-0001 -3.019455E+0000
 -7.377559E-0001 -4.376769E+0000
  2.972085E+0000  1.363178E+0000
 -8.569525E-0001  1.534693E+0000
 -1.730813E+0000 -1.278746E+0000
  1.035248E-0001  1.548397E-0001
  2.495881E+0000  6.328755E-0001
 -8.910607E-0001  2.686474E+0000
 -2.019987E+0000  1.278802E+0000
 -4.435103E-0001 -4.122530E+0000
  1.208698E+0000 -1.464972E+0000
  2.094911E+0000  1.545309E+0000
 -1.947152E+0000  2.061270E+0000
 -1.636061E-0001 -2.751601E+0000
  9.862071E-0001 -4.422652E-0001
 -8.950534E-0001  1.495339E+0000
 -1.606009E+0000 -1.009715E+0000
 -2.002248E-0001  1.583475E+0000
  6.820652E-0001 -6.975277E-0001
 -5.017409E-0001  1.318130E+0000
  3.252260E+0000 -5.890069E-0001
 -1.924708E+0000  5.751084E-0001
 -6.173833E-0001 -6.911290E-0001
  5.789455E-0001 -1.479849E+0000
  2.001876E+0000  7.907100E-0001
 -1.360999E+0000  2.365289E-0001
 -9.856250E-0002  4.775497E-0002
  1.143328E+0000  1.558252E-0002
  1.356559E+0000  1.728725E+0000
 -3.423095E+0000 -1.656258E+0000
  7.981430E-0001 -2.340603E+0000
  3.910990E+0000  2.100538E+0000
 -1.439188E+0000  1.932284E+0000
 -2.275454E+0000 -1.996061E+0000
  3.783942E+0000 -1.522075E+0000
 -1.240478E+0000  3.568384E+0000
 -1.350581E+0000  1.726736E+0000
 -1.288126E+0000 -1.166974E+0000
  3.176870E+0000 -3.540482E+0000
  7.574778E-0001  2.984206E+0000
 -2.053438E+0000 -2.973997E+0000
 -6.636751E-0001 -2.148175E+0000
  9.775065E-0001  1.210508E+0000
 -1.557087E-0001  9.383162E-0001
 -3.868748E+0000  1.458860E+0000
  1.299742E+0000  3.444807E-0001
  5.424888E-0001  1.087642E-0001
 -2.904055E-0001  2.883524E+0000
  1.046142E+0000  4.749577E-0001
 -1.811112E+0000 -2.030704E+0000
 -8.620965E-0002 -7.468310E-0001
  3.784928E+0000 -6.397630E-0001
 -4.153564E+0000  2.448085E+0000
  5.522109E-0001 -3.304425E+0000
  1.109179E+0000 -2.384165E+0000
  1.422495E+0000  2.680023E+0000
  7.371055E-0001  9.940707E-0001
 -5.817029E+0000  9.784025E-0001
  2.972896E+0000 -3.083678E+0000
  1.792563E+0000  4.664858E-0001
  9.105351E-0001  3.064460E+0000
 -9.460344E-0001  1.430585E+0000
  2.487327E-0001 -2.290492E+0000
  2.284584E+0000 -1.393904E-0001
  1.492839E+0000  3.333877E+0000
 -2.772920E+0000  5.122468E-0001
 -3.104317E+0000 -1.434687E+0000
  3.244920E+0000 -2.879890E+0000
 -9.532589E-0001  4.475354E+0000
  3.621938E-0001  1.217157E+0000
 -4.596097E+0000 -1.331315E+0000
  3.408496E+0000 -2.151738E+0000
 -1.281908E+0000  1.701285E+0000
 -3.775532E+0000 -1.297591E+0000
 -7.704240E-0001 -5.396391E+0000
  3.305231E+0000 -3.425127E-0001
  2.396032E+0000  2.718200E+0000
 -4.076714E+0000  2.453505E+0000
  1.825495E-0001 -4.240755E+0000
  1.919374E+0000 -8.709250E-0001
  1.878663E+0000  2.686800E-0001
 -2.550516E+0000  2.614710E+0000
 -1.731892E+0000 -4.125892E+0000
  2.107939E+0000 -1.454528E+0000
  3.208781E+0000  3.011983E+0000
 -2.580036E+0000 -3.583018E-0001
 -3.441486E+0000 -4.469617E+0000
  3.220036E+0000 -2.883917E+0000
  3.815135E+0000  2.662755E+0000
 -3.927997E+0000  3.710098E+0000
 -6.057442E-0001 -1.998668E+0000
 -2.701312E-0001 -2.908189E+0000
  2.926690E+0000  1.980383E+0000
  9.377733E-0002  1.461512E+0000
 -6.394440E+0000  1.582144E+0000
  2.119284E+0000 -3.921024E+0000
 -7.812031E-0001 -2.316098E+0000
  1.600561E+0000  5.424278E+0000
 -1.754025E-0002  1.286248E-0001
 -3.992760E+0000 -6.781062E-0001
  4.899549E+0000 -1.700436E+0000
 -3.129237E+0000  1.423674E+0000
 -1.114613E+0000  3.099252E-0001
  1.906165E-0001 -1.860808E+0000
  5.098904E-0001 -5.263432E-0001
  4.146645E+0000 -1.428925E+0000
 -5.263532E-0001  3.024736E+0000
 -2.631994E-0001  1.296115E-0001
 -2.239277E+0000 -2.758550E+0000
  3.754627E+0000 -2.025245E+0000
 -9.952776E-0001  4.646191E+0000
 -3.523483E-0001 -9.413112E-0001
 -8.955071E-0001 -3.155786E+0000
  2.314069E+0000  9.481588E-0001
 -2.835981E-0001  3.403463E+0000
 -2.764495E+0000 -1.041773E+0000
  1.828422E+0000 -2.293073E+0000
  6.486455E-0001  1.274830E+0000
 -4.404379E-0001 -8.195711E-0001
 -1.590153E-0002 -2.701094E-0001
  1.187536E+0000 -6.684986E-0001
 -8.670415E-0003  2.561830E-0002
 -4.410071E-0001  1.994557E+0000
 -8.713166E-0002 -1.406024E+0000
 -1.831752E+0000  3.847374E-0001
  1.948616E+0000  3.185773E+0000
 -1.290281E+0000 -1.409519E+0000
 -1.444150E+0000 -2.013276E+0000
  1.524644E+0000 -4.363975E-0001
 -1.268899E+0000  2.205914E+0000
  1.157023E+0000 -2.217601E+0000
 -2.012483E+0000  2.586862E+0000
 -3.388382E-0001 -2.209098E-0001
 -4.179144E-0001 -3.393657E-0001
  1.334389E+0000  2.244436E+0000
  8.830535E-0001  2.466360E-0001
 -4.083215E+0000  1.164323E+0000
  2.733938E+0000 -2.869282E+0000
 -9.455644E-0001 -1.369246E+0000
  4.434388E-0001  1.398918E+0000
 -1.590236E+0000  2.346383E+0000
 -3.309507E-0001 -1.082126E+0000
  9.830549E-0001 -1.415061E+0000
  1.590989E+0000 -1.647405E+0000
 -1.191543E+0000  1.121096E-0001
  1.111760E+0000 -1.512323E+0000
 -2.932848E+0000 -2.498230E-0001
  7.586219E-0001 -1.174062E+0000
  2.851599E+0000 -1.031751E+0000
 -1.897741E+0000  7.615754E-0001
 -6.239960E-0001 -6.118858E-0001
  9.080171E-0002 -1.199715E+0000
  1.231849E-0001  1.645134E+0000
 -2.181031E+0000  1.509488E+0000
  6.559311E-0002 -5.722911E-0001
  9.699173E-0001  1.411096E+0000
 -8.431112E-0001  1.654306E+0000
 -5.656303E-0001  5.780464E-0001
  4.464708E-0001  6.578463E-0001
  1.848876E+0000 -7.551755E-0001
  2.145208E-0001  1.303786E-0001
  3.422532E-0002 -7.485897E-0001
 -2.648161E+0000  1.606346E+0000
  2.954836E+0000 -2.700904E+0000
  3.358203E-0002 -2.086937E+0000
  1.487151E+0000  1.686767E+0000
  2.755693E-0002  1.186982E+0000
 -7.111655E-0001 -1.805483E-0002
  9.473538E-0001 -2.405904E+0000
  2.113656E+0000  7.976154E-0001
 -2.474477E+0000  2.047246E+0000
 -9.722709E-0001 -2.199402E+0000
 -5.460018E-0001 -8.993695E-0001
  7.019405E-0001  1.669593E+0000
  3.838409E-0001 -3.541473E-0002
 -1.330391E+0000 -3.434829E-0001
  3.564071E+0000 -1.499370E+0000
 -1.459730E+0000 -1.076851E-0001
  2.360540E+0000  2.036990E+0000
 -1.433442E+0000  1.335067E+0000
  9.589923E-0001 -2.812191E+0000
  2.306287E-0001  1.162417E+0000
 -7.994721E-0001  4.834021E-0001
 -1.610068E+0000 -7.764515E-0002
  1.840256E+0000 -3.271479E+0000
 -1.761064E+0000 -1.627072E+0000
  2.191483E+0000  2.793478E+0000
 -2.087424E-0001 -1.437512E-0001
 -1.085008E+0000 -5.492637E-0001
  5.096862E-0001  1.910626E-0001
  1.530758E+0000  6.381541E-0001
 -2.046340E+0000 -8.311461E-0001
 -2.070445E-0001 -2.115505E+0000
  1.861267E+0000 -2.468571E-0001
 -1.362483E-0003  3.608458E+0000
 -3.855895E+0000 -2.250852E-0001
  9.351381E-0001 -3.436855E+0000
  2.395006E+0000  3.588829E+0000
  1.050144E+0000  3.943917E+0000
 -3.240940E+0000  8.667265E-0001
 -1.214284E+0000 -5.038470E+0000
  4.939037E+0000  5.747824E-0001
 -1.435121E+0000  4.070677E+0000
 -2.682304E+0000 -1.462827E+0000
 -2.283110E+0000 -2.801395E+0000
  5.302207E+0000 -1.185394E-0002
 -1.162270E-0001  4.298702E+0000
 -6.201011E+0000  2.081767E+0000
  1.979189E+0000 -5.927887E+0000
  4.075686E+0000  1.932415E+0000
 -2.597493E+0000  8.199193E+0000
 -3.334144E+0000 -3.805282E+0000
 -4.216238E-0003 -3.730716E+0000
  3.957571E+0000  3.860372E-0001
 -2.192500E+0000  3.445604E+0000
 -8.348948E-0001 -5.250263E-0001
 -6.731697E-0001 -3.192905E+0000
  3.875458E+0000 -1.460714E-0001
 -9.343689E-0001  7.510198E+0000
 -2.096251E+0000 -2.023804E+0000
  7.701351E-0001 -2.335225E+0000
  3.958163E+0000  3.195280E+0000
 -2.899242E-0001  2.912319E+0000
 -4.794702E+0000  4.507416E-0001
  1.551446E+0000 -4.620096E+0000
  7.485547E-0001  3.657900E+0000
 -1.766324E-0001  3.181537E+0000
 -2.290702E+0000 -4.936945E-0001
  1.090844E-0001 -1.945201E+0000
  2.555495E+0000  1.115524E+0000
 -1.499756E+0000  4.199474E+0000
 -1.257965E+0000 -1.125112E+0000
  1.309290E+0000 -2.210913E+0000
  4.553204E+0000  1.914122E+0000
 -2.739957E+0000  6.348154E+0000
 -3.785135E+0000 -2.177987E+0000
  2.243061E+0000 -3.975978E+0000
  1.160405E+0000  1.813604E+0000
 -1.593026E+0000  1.794923E+0000
 -3.782477E+0000 -1.128577E+0000
  4.750972E-0001 -1.694090E+0000
  1.098329E+0000  1.682262E+0000
 -9.129337E-0001  1.759662E+0000
  1.237999E+0000  2.469304E-0001
  2.764581E-0001  1.676866E-0001
  1.402866E+0000  1.472874E+0000
 -9.101271E-0001  2.979915E-0001
 -2.765630E+0000  3.933282E-0001
  1.462300E+0000 -2.704572E+0000
 -1.534975E-0002 -1.245940E-0001
 -2.470143E-0001 -1.979825E-0001
  5.868539E-0001 -1.909222E+0000
 -5.915173E-0004 -4.361789E-0001
  1.693399E+0000 -1.279772E+0000
  5.676513E-0001  8.712184E-0001
  7.138210E-0002 -1.506062E-0001
 -2.307281E+0000 -2.642772E+0000
  3.762325E+0000 -1.361251E+0000
 -9.135887E-0001  2.624305E+0000
 -9.592969E-0001 -8.984912E-0001
 -9.802235E-0001 -8.224464E-0003
  4.346352E+0000  1.173813E+0000
 -3.736350E+0000  2.397944E+0000
  2.026600E-0001 -1.220514E+0000
  1.564231E+0000 -2.642729E+0000
 -2.959362E-0001 -1.118156E-0001
  1.562236E+0000  3.753857E+0000
  1.390267E-0001  5.952546E-0001
 -3.240479E+0000 -9.967084E-0001
  1.898459E+0000 -1.037750E+0000
  1.932102E-0001  1.697891E+0000
 -2.170761E+0000  1.362340E+0000
  1.143045E+0000 -7.710588E-0001
 -2.605352E+0000  1.784588E+0000
  6.366837E-0001 -1.546304E+0000
  2.384129E-0001  2.157364E+0000
  1.944107E-0001  2.982027E+0000
 -4.052073E+0000  1.483095E+0000
 -1.159949E-0001 -1.508163E+0000
  1.502269E+0000 -3.191560E+0000
  2.694323E+0000  2.469276E+0000
 -2.476586E+0000  3.681359E+0000
 -1.256704E+0000 -4.481047E+0000
  2.060522E+0000 -4.058732E+0000
  2.435260E+0000  2.328335E+0000
 -3.563531E+0000  4.075958E+0000
  2.932011E-0001 -4.305698E+0000
 -9.177155E-0001  1.541183E+0000
  3.660249E+0000 -8.098404E-0001
 -1.365074E+0000  2.283087E+0000
 -1.630257E+0000 -1.048234E-0001
  1.706808E+0000 -2.500904E+0000
  6.145101E-0001  1.084907E+0000
  3.553439E+0000  6.458068E-0001
 -5.133604E+0000 -9.306138E-0001
  2.050748E+0000 -3.557080E+0000
  4.212457E+0000 -1.800223E+0000
  1.149759E-0001  5.451565E+0000
 -7.309624E-0001 -2.163656E+0000
 -3.042819E+0000 -2.046751E+0000
  4.543673E+0000 -6.398729E-0003
  1.835778E-0001  1.728170E+0000
 -3.630939E+0000  1.593866E+0000
  5.393155E-0001 -2.031044E+0000
  1.570881E+0000  3.345484E-0001
  1.222660E+0000  6.653682E-0001
 -4.732208E-0002 -5.953243E-0001
 -2.728648E+0000  4.093112E-0001
  3.213126E+0000 -2.282358E+0000
  1.811335E+0000  1.333921E-0001
 -1.086749E+0000  2.872617E+0000
 -6.459313E-0001 -1.250233E+0000
 -2.249588E+0000 -1.835464E+0000
  2.485778E+0000  1.643101E+0000
 -1.163204E+0000  2.253871E+0000
 -5.031469E+0000 -1.025833E+0000
  2.489191E+0000 -1.717435E+0000
 -4.100032E-0001  8.393784E-0001
 -1.592300E+0000  2.107609E+0000
  4.231758E-0001 -2.793121E-0001
 -2.404662E+0000 -1.171822E+0000
  1.169785E+0000 -2.184967E+0000
 -3.920426E-0001  1.270192E+0000
  1.013153E+0000  3.473785E+0000
 -1.877875E+0000  3.454538E-0002
  9.122720E-0001 -2.730584E-0001
  1.473673E+0000 -1.302607E+0000
  4.195530E-0001  1.992150E+0000
 -6.618129E-0001 -8.003727E-0001
  1.162953E+0000  3.142120E-0001
 -7.701725E-0001  1.156540E+0000
 -1.140132E+0000 -8.014360E-0002
  1.878783E+0000 -2.665806E+0000
  2.193041E+0000  1.030066E+0000
  1.270580E+0000  4.940255E+0000
 -5.134198E+0000  1.004712E-0001
 -5.317426E-0001 -3.761853E+0000
  2.660900E+0000  1.479444E+0000
  7.410440E-0001  2.258536E+0000
 -1.473840E+0000 -6.907291E-0001
 -1.775764E+0000 -3.166406E+0000
  3.443254E+0000 -4.115023E+0000
  3.210531E+0000  2.099299E+0000
 -1.538498E+0000  1.187650E+0000
 -3.857678E-0001  2.875880E-0002
  1.940360E+0000 -3.349149E+0000
  1.074814E-0001  3.744970E-0001
  7.846855E-0001 -7.088528E-0001
 -2.946386E+0000  1.218131E+0000
  1.954477E+0000 -6.740296E-0002
  1.799242E-0001  1.051802E+0000
  5.152235E-0001  6.388448E-0001
 -1.181116E+0000 -2.914393E+0000
  1.088066E+0000 -1.227693E+0000
  2.114118E-0002 -5.849740E-0001
 -2.171526E+0000  5.051535E-0001
  2.092053E+0000 -2.685621E+0000
  9.734832E-0001  4.312532E+0000
 -2.332744E+0000 -1.377563E-0001
 -3.870009E-0002 -1.053602E+0000
  1.840639E+0000  2.660529E-0001
  6.607139E-0001  1.279034E+0000
 -1.688947E+0000 -2.510687E-0001
  9.547608E-0001 -2.370149E+0000
  2.740693E+0000 -2.716622E+0000
 -2.150543E+0000  3.706390E+0000
 -4.534559E-0001 -7.679599E-0001
 -2.014515E+0000 -3.243762E+0000
  2.056848E+0000 -6.742317E-0001
  1.665786E+0000  3.117875E+0000
 -4.203633E+0000  2.466363E+0000
 -5.175210E-0001 -3.666789E+0000
  2.830506E+0000  2.595208E-0001
  3.438735E-0001  1.704202E+0000
 -3.699811E+0000  1.161885E+0000
 -3.513676E-0001 -3.743799E+0000
  2.701239E+0000 -1.420148E+0000
  1.930775E+0000  4.133642E+0000
 -3.114942E+0000  3.304449E-0001
  5.432692E-0001 -2.485964E+0000
  2.080921E+0000 -6.035020E-0001
  1.438244E-0002  4.108119E+0000
  1.861588E-0001 -6.011785E-0001
 -1.780393E+0000 -1.161083E+0000
  6.937368E-0001 -7.126069E-0001
 -2.484937E+0000  1.856396E+0000
  1.264987E+0000 -4.261709E-0001
 -2.198054E+0000  8.432555E-0001
  2.652003E+0000  2.864811E-0001
 -1.485728E+0000  5.226285E-0001
 -1.836231E+0000  1.549015E+0000
 -2.985551E+0000 -1.793724E-0001
  2.348828E+0000 -3.350831E-0001
  3.282979E-0001 -1.756965E-0002
  3.228460E+0000 -1.106495E-0001
 -3.094528E+0000  7.042760E-0001
 -9.093633E-0001 -1.977196E-0002
 -5.921682E-0001 -1.978064E+0000
 -6.648189E-0002  1.518525E-0001
  9.602516E-0001 -1.574040E+0000
 -1.927229E+0000  1.693149E+0000
  2.084741E+0000  9.314758E-0001
 -3.308445E+0000 -1.094670E+0000
 -1.323928E+0000 -2.676998E+0000
 -8.106028E-0001  1.716298E+0000
  1.494229E+0000  2.161413E+0000
 -2.804499E+0000 -6.930372E-0001
  1.821821E+0000 -2.946052E+0000
  1.271229E+0000 -4.957637E-0001
  6.779048E-0002  2.385067E+0000
  9.809133E-0001  1.096036E+0000
 -1.070423E+0000  2.672245E-0001
  2.616355E-0001 -8.405097E-0001
  2.520181E+0000  6.806572E-0001
 -1.164779E+0000 -1.747639E-0001
 -1.241139E+0000  1.027116E+0000
  5.806056E-0001 -1.292976E+0000
  4.850645E-0001  8.693053E-0001
 -2.377530E-0001  4.855586E-0001
  1.269514E-0001 -2.100060E+0000
 -5.079193E-0001  2.893339E-0001
  2.409828E+0000 -8.624815E-0004
 -2.672816E+0000  3.865314E+0000
 -5.736964E-0001 -3.517898E-0001
  1.722174E+0000 -1.739402E+0000
 -2.921805E-0001  4.268517E-0001
 -5.817112E-0001  3.263012E+0000
  1.222842E+0000 -7.228275E-0001
 -4.390570E-0001  1.384696E+0000
 -1.785342E-0001 -7.455674E-0003
  1.135430E-0001 -5.692762E-0001
  5.922062E-0001  1.512507E+0000
 -2.588507E-0001  8.348659E-0001
 -2.441367E+0000  6.154067E-0001
  2.113458E+0000 -3.590346E+0000
  1.455325E+0000  5.570891E-0001
 -2.185756E+0000  1.826307E-0001
  6.268622E-0001 -2.408405E+0000
  1.364908E+0000  5.814145E-0001
  1.831738E+0000  2.389516E+0000
 -4.629121E+0000 -8.215568E-0001
  4.692763E+0000 -2.428149E+0000
 -2.730566E+0000  2.947518E+0000
  1.938600E+0000  3.038344E-0001
 -4.543676E+0000 -1.561250E+0000
  1.573725E+0000 -1.977925E+0000
  3.007920E-0001  2.443146E+0000
 -1.374164E+0000  7.860573E-0001
  6.175078E-0002 -9.148162E-0001
  9.883539E-0001 -8.092709E-0001
  1.045331E+0000  1.038828E+0000
 -2.390330E+0000 -3.721388E-0001
  1.102008E+0000  8.581780E-0001
  9.748920E-0001 -1.901786E+0000
  8.679382E-0001  3.354129E-0001
  1.942536E+0000  6.204318E-0001
  1.892581E-0001  2.251900E+0000
 -1.322643E+0000  2.117656E+0000
 -1.491683E+0000 -5.651937E+0000
  2.877295E+0000  3.982190E-0001
  1.807785E+0000  2.197747E+0000
 -2.766611E+0000  6.517307E-0001
 -5.180092E-0001 -2.459635E+0000
  4.196565E+0000  1.675350E+0000
 -3.054730E+0000  2.566673E+0000
 -2.079130E-0001 -1.456563E+0000
 -6.911220E-0001 -2.102512E+0000
  2.567842E+0000  1.842309E+0000
 -1.006029E+0000  3.619238E+0000
 -4.085525E+0000 -7.427574E-0001
  1.684691E+0000 -1.724225E+0000
  1.803847E-0001 -8.750829E-0002
  1.969699E-0001  5.261736E-0001
 -6.567957E-0001  1.339278E+0000
 -2.210889E-0001 -2.333244E+0000
 -8.461984E-0001 -3.600514E-0001
  1.004824E+0000 -3.368121E-0001
 -8.870122E-0001 -1.174503E+0000
 -4.657839E-0001 -6.866233E-0001
  1.844955E+0000 -8.709566E-0001
  1.176693E+0000  8.583352E-0001
 -2.966666E+0000  3.251433E+0000
 -3.254854E+0000 -4.604098E+0000
  4.153807E+0000 -3.603251E+0000
  2.727305E+0000  4.334023E+0000
 -2.945007E+0000  2.301574E+0000
 -3.142039E+0000  9.037438E-0002
  6.384111E-0001 -3.273233E+0000
  3.244479E+0000 -2.298849E-0001
 -1.638191E+0000  4.389381E+0000
 -8.631768E-0001 -8.827017E-0001
 -6.386767E-0001 -2.307597E+0000
  4.066425E+0000  4.089497E-0001
  2.382955E+0000  3.408906E+0000
 -5.972294E+0000  1.863049E+0000
  1.097422E+0000 -4.371199E+0000
  2.934221E+0000 -1.468377E+0000
  6.230103E-0001  5.224011E+0000
 -3.796371E+0000 -7.946561E-0001
 -1.184415E+0000 -3.489297E+0000
  3.627869E+0000  3.252388E+0000
 -1.206761E+0000  6.243199E+0000
 -3.101488E+0000 -1.770438E+0000
 -1.632404E+0000 -6.059361E+0000
  7.965635E+0000  1.776043E-0002
 -2.410688E+0000  7.335827E+0000
 -5.631426E+0000 -3.367809E+0000
  8.282924E-0001 -5.338437E+0000
  5.616246E+0000  3.243337E+0000
 -9.836223E-0001  4.238549E+0000
 -5.605177E+0000 -2.028714E+0000
  2.289146E+0000 -4.746984E+0000
  3.625734E+0000  1.787424E+0000
 -1.359897E+0000  6.390725E+0000
 -3.417684E+0000 -1.738444E+0000
 -1.140096E+0000 -5.253470E+0000
  6.419003E+0000  9.518907E-0001
 -9.405233E-0001  6.674641E+0000
 -3.990018E+0000 -6.261737E-0001
  1.651983E+0000 -6.309673E+0000
  3.231742E+0000 -9.782359E-0001
  1.329122E+0000  6.816633E+0000
 -4.618234E+0000 -1.611574E+0000
  7.791496E-0002 -3.618773E+0000
  3.542578E+0000 -3.283491E+0000
 -1.334507E+0000  4.935104E+0000
 -5.378630E+0000 -1.372556E+0000
  1.123269E+0000 -4.169284E+0000
  3.984468E+0000  1.976137E+0000
 -4.479124E+0000  4.607339E+0000
 -1.609394E+0000 -1.465856E+0000
  1.428003E+0000 -4.345939E+0000
  2.189735E+0000  1.140381E+0000
 -1.603611E-0001 -9.008549E-0001
 -1.961611E+0000 -1.744177E-0001
  7.525512E-0001 -4.505020E-0001
  1.324934E+0000  1.673669E+0000
 -6.452861E-0001  1.928574E+0000
 -1.196457E+0000 -8.340203E-0001
 -6.040453E-0001 -7.533670E-0001
 -4.777581E-0001  8.823990E-0001
  1.614955E+0000  6.504920E-0001
 -1.698500E+0000 -1.548670E+0000
 -1.452387E+0000 -1.492389E+0000
  3.285077E+0000 -1.068122E+0000
  9.755872E-0001  7.986586E-0002
 -7.430719E-0001  4.969099E-0001
 -7.963434E-0001 -1.467787E-0001
 -2.688249E-0001 -2.530357E+0000
  6.425595E-0001  1.473841E+0000
  1.169087E+0000  9.558838E-0001
 -1.405752E+0000  7.404916E-0001
  3.119070E-0001 -4.083125E-0001
  1.938904E+0000 -2.150269E+0000
  1.042881E+0000  1.774893E+0000
 -1.142097E-0001  5.267028E-0001
 -3.964292E-0001 -2.827730E-0002
 -2.611991E-0001 -5.369596E-0001
  1.120511E+0000  2.037641E-0001
 -1.873083E+0000  1.890106E-0001
  7.896840E-0001 -6.396716E-0001
  1.347005E+0000  1.340276E+0000
 -1.429093E+0000 -5.939887E-0002
 -1.676873E+0000 -1.200373E+0000
  1.983473E+0000  1.509036E-0001
  3.335303E-0002  5.219352E-0001
 -2.813315E+0000  4.034549E-0001
 -1.584011E+0000 -1.888359E+0000
  9.673938E-0001 -1.132603E+0000
 -9.325385E-0001  4.558086E-0001
 -1.114754E+0000 -1.130102E+0000
  2.228352E-0001 -1.222778E+0000
  3.226293E-0001  6.856342E-0001
 -1.973040E+0000 -1.373475E+0000
 -3.492730E-0001 -3.086514E-0001
  1.846965E+0000  1.195265E+0000
 -1.843105E+0000  2.348281E+0000
 -3.266111E-0001 -2.204317E+0000
  4.282805E+0000 -7.490155E-0001
 -1.787112E+0000  2.416141E+0000
 -1.888666E+0000  1.291680E+0000
  2.409560E-0001 -4.418109E-0001
 -5.010142E-0001  6.289638E-0002
 -3.118255E-0001  6.564397E-0001
 -2.275573E+0000 -8.449634E-0001
  3.257883E-0001 -3.070872E+0000
  2.012219E+0000 -5.556945E-0001
 -3.358784E-0001 -2.029403E-0001
 -1.066095E+0000  2.836686E+0000
 -1.240952E+0000 -6.088621E-0002
 -1.446114E+0000 -3.401321E+0000
  2.733589E+0000  7.119975E-0001
 -3.111006E-0001  1.423034E-0001
  5.610327E-0002 -5.192701E-0001
 -7.465450E-0001 -3.281603E-0001
  4.019308E+0000 -7.320003E-0001
 -2.600190E+0000  1.203869E+0000
 -6.118506E-0002  1.666996E-0001
 -3.084612E+0000 -2.068050E+0000
  2.043712E+0000 -1.418972E-0001
  1.334701E+0000  3.591887E+0000
 -1.103826E+0000  8.351881E-0001
 -1.427880E+0000  1.776476E-0001
  2.453860E+0000 -2.704013E+0000
  7.363894E-0001  1.881112E+0000
 -1.445957E+0000  1.878723E+0000
 -3.180660E+0000 -2.209916E+0000
  4.279985E+0000 -1.419267E+0000
  1.493390E+0000  1.995507E+0000
 -3.948454E+0000  3.172877E+0000
 -2.337097E-0002 -3.013970E+0000
  2.646227E+0000 -1.026894E+0000
  1.229918E+0000  2.464412E+0000
 -1.775728E+0000 -1.677457E+0000
 -1.465812E+0000 -3.539905E+0000
  2.511329E+0000  9.485550E-0001
 -2.442422E+0000  1.407849E+0000
 -1.512598E+0000  1.755935E+0000
 -8.810723E-0003  1.228743E-0001
  2.050893E+0000 -2.106222E+0000
 -4.450890E-0001  2.442874E+0000
  4.824118E-0001 -8.350813E-0002
  7.748656E-0001 -3.178798E+0000
  2.773613E+0000  1.083643E+0000
 -1.876218E+0000  1.934360E+0000
 -1.537279E+0000 -1.074104E+0000
 -4.568321E-0001 -1.084879E+0000
  2.566211E+0000  3.505834E-0001
 -1.839939E+0000 -7.566530E-0001
  6.139170E-0001 -8.462575E-0002
 -1.165943E+0000  8.620621E-0001
 -3.285992E-0001 -4.796963E-0001
  6.226142E-0001  1.220106E+0000
 -7.991130E-0001 -1.569309E+0000
 -1.093151E+0000 -2.860982E-0001
  2.547961E+0000  2.294842E-0001
 -2.905696E+0000  3.161789E+0000
 -1.928559E+0000 -9.988901E-0001
  1.911839E+0000 -2.848229E+0000
 -2.227711E+0000  1.320266E+0000
  7.508777E-0001  6.738814E-0001
 -1.923288E+0000 -4.621096E-0001
 -1.998964E+0000  4.663437E-0001
  5.206124E+0000 -1.822714E+0000
 -1.698934E+0000  4.118818E+0000
 -2.185827E+0000 -8.042707E-0001
 -4.816238E-0001 -1.444783E+0000
  1.223619E+0000 -1.679041E+0000
  3.538245E-0001  1.983612E-0001
 -1.071507E+0000 -1.462470E-0001
  5.659275E-0001  1.985983E-0001
 -1.633681E-0001  3.976556E-0001
 -2.390982E+0000  2.429132E-0001
  2.049553E+0000  3.420271E-0001
 -1.058330E+0000 -1.051530E-0001
  1.276838E-0001  1.396665E-0001
 -1.209294E+0000  1.052307E+0000
  3.292416E-0001 -7.249932E-0001
  2.116481E+0000  9.084886E-0001
 -9.050032E-0002  5.387875E-0001
 -1.890715E+0000 -6.081363E-0001
  8.137265E-0001 -1.972969E+0000
  2.335393E-0001  2.104138E+0000
 -3.935993E+0000  2.211086E+0000
  5.168008E-0001 -2.658094E+0000
  2.342679E-0001  6.339357E-0001
  2.028508E-0001 -3.133593E-0001
 -1.298290E-0001  1.633514E+0000
 -1.515150E+0000  6.445730E-0001
  2.490704E+0000 -5.270983E-0001
 -6.193448E-0001  3.633382E-0001
 -6.026107E-0001 -5.739179E-0001
 -6.364851E-0001  7.895896E-0001
  1.843819E+0000 -8.124233E-0002
 -3.168004E+0000  1.144497E+0000
  2.628263E+0000 -2.536566E+0000
  1.496756E+0000  4.160344E-0001
 -1.250578E+0000 -9.764829E-0001
 -2.471580E+0000 -5.263038E-0001
  2.082085E+0000 -2.062836E+0000
  2.488646E+0000  2.850871E+0000
 -3.848153E+0000  2.893416E+0000
 -6.490029E-0001 -3.424656E+0000
  1.741766E+0000 -1.863192E+0000
  6.406188E-0001  1.889190E+0000
 -1.696621E+0000  2.905981E+0000
 -8.094461E-0001 -1.697179E+0000
 -1.891024E-0002 -2.545955E-0001
  2.169163E+0000  6.838133E-0001
 -2.229086E+0000  1.498469E+0000
  1.809194E-0001  7.150656E-0001
 -2.249175E+0000 -1.386197E+0000
  2.029115E+0000 -1.232095E-0001
 -9.714050E-0001 -9.802936E-0001
 -7.758312E-0001  4.918934E-0001
 -3.309608E-0002  2.777695E-0001
  3.587926E-0001 -3.489592E-0001
 -4.664805E-0001  1.407289E-0001
 -2.403125E+0000  1.926245E-0001
  1.655847E+0000 -8.302157E-0001
 -5.435735E-0001  3.866117E+0000
 -4.737338E-0001 -1.430081E+0000
 -2.423716E+0000 -3.188474E-0001
  3.944088E+0000 -3.276893E+0000
  1.037003E+0000  3.266318E+0000
  1.703709E-0001  1.772155E+0000
 -2.400228E+0000 -5.058532E-0001
  3.044134E+0000 -3.100162E+0000
 -1.793351E-0001  1.505299E+0000
  1.027149E-0001  1.437849E+0000
 -2.124443E+0000 -1.881567E+0000
  3.663653E+0000 -4.149165E-0002
  5.191525E-0001  1.811463E+0000
 -8.040391E-0001  1.133411E+0000
 -2.406296E+0000 -2.226032E+0000
  1.507503E+0000 -1.930512E+0000
  1.712528E+0000  1.869082E+0000
 -1.433930E+0000  1.910414E+0000
  5.110757E-0001 -1.774139E+0000
 -1.110408E+0000 -1.040733E+0000
  3.165130E+0000 -1.790158E-0002
 -1.736040E+0000  1.209006E+0000
 -7.295754E-0001 -2.762051E-0001
  1.761620E+0000 -1.563859E+0000
  1.811439E+0000  1.314050E+0000
 -9.096043E-0001  2.224753E+0000
 -2.514063E-0001 -1.797988E-0001
 -9.216222E-0001  7.187249E-0001
  2.231155E+0000  6.812823E-0001
 -1.636536E-0001  1.218045E+0000
 -2.778532E+0000  6.088614E-0001
  3.593612E+0000 -1.810182E+0000
  6.812900E-0001 -1.649124E+0000
  3.426573E-0001 -9.461529E-0001
 -1.341596E-0001 -4.109842E-0001
  1.818073E+0000  4.089152E-0002
 -1.364973E+0000  2.786708E+0000
 -1.609783E+0000 -1.255298E+0000
  2.670970E+0000 -2.534782E+0000
  6.499976E-0001  2.171959E+0000
 -1.360909E+0000  5.760020E+0000
 -1.102385E+0000 -5.150801E+0000
 -3.211848E+0000 -1.625678E+0000
  5.528139E+0000  1.917352E+0000
  8.659395E-0001  2.803085E+0000
 -5.521374E+0000  1.586538E+0000
  3.802951E-0001 -3.177335E+0000
  3.211477E-0001  2.239391E-0001
  1.262879E+0000  4.822190E-0001
 -2.206762E+0000  1.852144E+0000
  4.043257E-0001 -1.961040E+0000
  1.566777E-0001 -3.519499E+0000
  2.871673E+0000  5.773818E-0001
 -3.826249E-0001  5.595609E+0000
 -6.062410E+0000  1.612554E+0000
 -1.365630E+0000 -7.173253E+0000
  2.819621E+0000 -2.527625E+0000
  3.307176E+0000  4.112724E+0000
 -6.863938E+0000  2.734491E+0000
 -2.166064E+0000 -6.625270E+0000
  3.657390E+0000 -4.869595E+0000
  4.402311E+0000  4.932633E+0000
 -3.959823E+0000  5.199657E+0000
 -3.027936E+0000 -6.498074E+0000
  4.205673E+0000 -2.450129E+0000
  4.928206E+0000  6.450724E+0000
 -5.598372E+0000  3.562222E+0000
 -2.136904E+0000 -7.535323E+0000
  3.828506E+0000 -2.126312E+0000
  3.851990E+0000  6.798206E+0000
 -3.346747E+0000  2.289743E+0000
 -3.028537E+0000 -4.495277E+0000
  4.343971E+0000 -1.360865E+0000
  1.241971E+0000  5.018613E+0000
 -2.300110E+0000  2.259263E+0000
  1.335226E-0001 -1.865134E+0000
 -1.092966E+0000 -2.205419E+0000
  2.702056E+0000 -1.861586E+0000
  1.620950E+0000  5.072647E-0001
 -1.558605E+0000  1.683112E+0000
 -1.282927E+0000 -3.563138E-0001
  3.423434E+0000 -3.379923E+0000
 -1.171684E+0000  2.591971E+0000
 -7.669640E-0001  1.519844E+0000
 -2.279344E+0000 -2.151394E+0000
 -1.947234E-0001  1.994736E-0001
 -4.061698E-0001 -1.134925E+0000
  4.711416E-0001 -5.205336E-0001
 -1.086016E+0000  9.472594E-0001
 -4.529793E-0001  1.227847E+0000
  2.596438E+0000  1.292972E+0000
 -1.799579E+0000  1.186407E+0000
  2.782395E+0000  2.575171E-0001
 -3.133439E-0001 -1.225930E+0000
  8.217936E-0001 -1.326482E+0000
 -6.057313E-0001  1.049777E-0002
  1.071660E+0000  5.606878E-0001
 -1.284839E+0000  1.737545E+0000
 -3.204498E+0000 -5.160612E-0001
  1.888532E+0000 -1.014702E+0000
  1.186010E+0000  1.796828E+0000
 -1.134430E+0000  2.307543E-0001
 -6.304422E-0001  5.006321E-0001
  7.337856E-0001 -1.877561E+0000
 -1.980600E+0000  1.461922E+0000
 -2.169482E+0000 -4.187285E-0001
  1.451929E+0000 -1.885668E+0000
  5.447240E-0001  6.954235E-0001
  1.493663E-0001 -1.456335E+0000
  3.425580E-0001  3.575695E-0001
 -2.216756E-0001 -2.614641E-0001
 -8.704729E-0001  1.689487E-0001
  1.498010E+0000  1.592637E-0003
 -3.366686E+0000  6.026024E-0001
  1.295125E+0000 -4.862288E+0000
 -1.485226E+0000  3.945872E-0001
  2.716886E+0000  5.911811E-0001
 -2.765603E+0000  4.017449E-0001
  7.085027E-0001 -4.021461E+0000
  9.807984E-0001  5.349099E-0001
 -5.390646E-0001  2.884088E+0000
 -3.797099E+0000  2.088162E-0001
  1.832445E+0000 -4.633026E+0000
  5.667468E-0001 -7.408847E-0001
  4.244262E+0000  1.038278E+0000
 -4.420979E+0000  3.020853E+0000
 -5.321096E-0001 -1.756499E+0000
  2.358766E+0000 -3.294344E+0000
  2.279425E+0000  2.739420E+0000
 -1.281543E+0000  1.186523E+0000
 -1.221337E+0000 -3.149796E+0000
  2.465393E+0000 -5.390208E-0001
  1.003491E+0000  5.254703E-0001
 -1.594140E+0000  1.401103E+0000
 -1.558970E-0001 -2.794301E-0002
 -8.366344E-0001 -8.311716E-0001
  2.692876E+0000 -8.985359E-0001
 -3.394545E-0001  4.149940E+0000
 -7.024467E-0001 -2.475694E-0001
 -3.327761E+0000  9.742936E-0001
  2.858878E+0000 -1.443090E+0000
  1.486622E+0000 -5.384504E-0001
  6.991278E-0001  3.387178E+0000
 -7.201311E-0001 -2.501083E+0000
  1.339742E-0001 -1.168633E+0000
  1.309764E+0000 -9.102102E-0001
  7.826384E-0001  9.563952E-0001
 -1.629100E+0000  7.555393E-0001
 -6.999466E-0002 -3.903205E-0001
  1.679661E+0000 -1.760496E+0000
 -7.358382E-0001  2.168642E+0000
 -5.479206E-0001 -8.818640E-0001
 -1.410198E+0000 -3.150647E+0000
  3.094399E+0000 -8.506036E-0001
 -1.823558E+0000  3.677219E+0000
 -2.786199E+0000 -5.086854E-0001
  7.648386E-0001 -3.315756E+0000
  2.857217E+0000  3.986774E-0001
  1.128571E+0000  1.951843E+0000
 -2.396367E+0000  8.824409E-0001
 -1.575937E-0001 -2.983311E+0000
  2.504117E+0000 -6.107791E-0001
  3.140447E-0001  2.459927E+0000
 -3.303337E+0000  8.001264E-0001
  7.802268E-0001 -3.889753E+0000
  1.023514E+0000 -7.439008E-0004
  3.367072E+0000  2.605052E+0000
 -2.504746E+0000  3.922328E+0000
 -4.442721E-0001 -2.124293E+0000
  4.755013E+0000 -3.970656E+0000
  2.034742E+0000  3.298957E+0000
 -9.051132E-0001  3.447176E+0000
 -4.747848E+0000 -1.969840E+0000
  4.677360E+0000 -3.900992E+0000
  1.365192E+0000  4.720849E+0000
 -3.740255E+0000  1.782020E+0000
 -5.045127E+0000 -7.009181E+0000
  4.075969E+0000 -2.881597E+0000
  5.529663E+0000  6.653102E+0000
 -3.969281E+0000  4.053026E+0000
 -4.323281E+0000 -5.367380E+0000
  5.813757E+0000 -2.441030E+0000
  3.617424E+0000  5.624391E+0000
 -3.948571E+0000  2.859869E+0000
 -6.448659E-0001 -5.904158E+0000
  4.952474E+0000 -3.994527E+0000
  2.006534E+0000  4.839233E+0000
 -3.182797E+0000  1.314180E+0000
 -1.165196E+0000 -5.413453E+0000
  3.846966E+0000 -2.134572E+0000
 -1.400190E+0000  4.929527E+0000
 -5.612373E+0000 -3.738645E-0001
  8.659967E-0001 -4.003080E+0000
  5.537728E+0000 -9.345933E-0001
 -2.840071E+0000  4.492263E+0000
 -3.822289E-0001 -2.742105E+0000
  5.106839E-0001 -1.592150E+0000
  2.719376E+0000  1.417357E+0000
 -7.319242E-0001  3.004234E+0000
 -4.643907E-0001 -1.168974E+0000
 -1.861359E+0000 -3.645507E+0000
  2.683438E+0000 -2.254143E+0000
  1.013949E+0000  2.819126E+0000
 -2.410014E+0000  7.281190E-0001
 -1.753439E+0000 -2.441151E+0000
  3.124410E+0000 -3.441095E+0000
  2.966375E+0000  3.667616E+0000
 -5.250814E+0000  3.388415E+0000
 -2.709945E+0000 -6.249598E+0000
  3.469860E+0000 -1.045634E+0000
  3.211006E+0000  4.240907E+0000
 -4.090419E+0000  3.449109E+0000
 -2.914032E+0000 -4.802218E+0000
  3.659753E+0000 -6.122248E+0000
  2.634801E+0000  3.723846E+0000
 -3.256106E-0001  1.525290E+0000
 -5.127454E+0000 -1.898280E+0000
  2.052862E+0000 -6.465229E+0000
  3.883480E+0000  2.520007E+0000
 -2.470171E+0000  4.452739E+0000
 -3.010829E+0000 -3.132087E+0000
  2.501961E+0000 -4.103392E+0000
  5.444848E+0000  3.465361E+0000
 -3.748903E+0000  3.463970E+0000
 -3.738069E+0000 -9.946808E-0001
  2.717273E+0000 -4.731155E+0000
  2.757348E+0000  7.788672E-0001
 -3.571520E+0000  5.329802E+0000
 -3.015013E+0000 -3.442564E+0000
  2.930697E+0000 -4.054562E+0000
  2.910275E+0000  4.078116E+0000
 -3.624453E+0000  1.808019E+0000
 -5.736513E-0001 -2.133454E+0000
  2.629163E+0000 -3.519426E+0000
  3.502315E-0001  2.784456E+0000
  2.301134E+0000  7.089976E-0001
 -2.588401E+0000 -5.789117E-0001
  1.753165E+0000 -3.661132E+0000
  2.454867E+0000 -2.331774E-0001
  1.025564E+0000  4.047391E+0000
 -1.735037E+0000  1.538559E+0000
 -2.876908E+0000 -3.250154E+0000
  2.050561E+0000 -4.548826E+0000
  1.867519E+0000  7.857153E-0001
 -3.062821E-0001  2.489161E+0000
 -2.916569E+0000 -4.512125E-0001
  8.618079E-0001 -3.484194E+0000
  3.266162E+0000  1.875316E+0000
 -2.214758E+0000  2.956510E+0000
 -7.029958E-0001 -2.059673E+0000
 -1.562302E+0000 -7.287253E-0001
  3.881473E+0000 -1.323799E+0000
 -3.455593E+0000  2.767774E+0000
  9.594922E-0001 -8.305181E-0001
 -5.764729E-0001 -7.841222E-0001
  5.648117E-0001  4.044838E-0001
  1.193562E-0001  5.812339E-0001
 -2.503272E+0000  1.144988E+0000
  4.157393E-0001 -4.382140E-0001
 -8.874755E-0001  1.106758E+0000
 -4.864541E-0001 -1.539375E+0000
  4.450236E-0002  3.283584E+0000
 -3.836060E-0001 -1.222940E+0000
 -6.680945E-0001  6.567093E-0001
  8.171932E-0001  9.224268E-0001
 -2.237144E+0000 -8.113385E-0001
  1.687213E+0000 -2.077992E+0000
  1.226525E+0000  8.792589E-0001
  6.323205E-0001  1.296886E+0000
 -1.505157E-0001  3.035309E-0001
 -6.814196E-0001 -3.233613E+0000
  1.796533E+0000  8.050623E-0001
  4.089516E+0000  6.445405E-0001
 -5.454373E+0000  3.419158E+0000
  1.338820E+0000 -1.299724E+0000
  9.099532E-0001 -2.202091E+0000
 -1.842374E-0002  1.483184E+0000
  6.895831E-0001  5.985100E-0001
 -3.341727E+0000 -9.396422E-0001
  1.921529E+0000 -1.596541E+0000
  1.518111E+0000  1.720677E+0000
 -5.261993E-0001  2.017137E+0000
 -3.640175E+0000  2.941219E+0000
 -1.104975E+0000 -3.680908E+0000
  2.555208E+0000 -4.297605E-0001
  1.072373E+0000  1.976068E+0000
 -2.103005E+0000  3.368118E+0000
 -1.668124E+0000 -2.652851E-0001
  1.674091E+0000 -4.175572E+0000
  3.049136E+0000  2.938972E+0000
 -2.838902E+0000  7.603564E-0001
 -3.167760E+0000 -2.406445E+0000
  2.512441E+0000 -2.340399E+0000
  9.512815E-0001  3.697017E+0000
 -1.117779E+0000  2.419188E+0000
 -1.155035E+0000 -3.546043E+0000
  1.312125E+0000 -1.828211E+0000
  1.494137E+0000  9.709338E-0001
 -3.644152E+0000  2.754231E+0000
 -1.464941E+0000 -1.937993E+0000
  1.236223E+0000 -2.639653E+0000
  2.147820E+0000  3.187372E+0000
 -3.971636E+0000  1.834918E+0000
  7.379967E-0001 -3.005419E+0000
  5.137951E-0001 -1.692605E+0000
  2.561128E+0000  2.317933E+0000
 -1.834509E+0000  2.528500E-0001
 -1.005095E+0000 -2.975100E+0000
  1.165925E+0000  7.605459E-0001
  1.476305E+0000  1.214458E+0000
 -3.814568E+0000 -1.586195E+0000
  1.684671E+0000 -1.119044E+0000
  1.215111E+0000  1.223473E+0000
 -7.077543E-0001  3.580527E+0000
 -1.466950E+0000 -2.762197E+0000
 -8.441215E-0001 -2.942075E+0000
  2.905709E+0000  2.679274E+0000
 -7.129006E-0001  2.435663E+0000
 -4.202325E+0000  1.175041E+0000
  3.726785E+0000 -5.432510E+0000
  3.401439E+0000  1.683654E+0000
  1.693932E-0001  5.574782E+0000
 -2.160875E+0000 -1.368453E+0000
 -1.151747E+0000 -2.519821E+0000
  2.344057E+0000  1.980445E-0001
  1.579933E+0000  3.021677E+0000
 -1.402880E+0000  1.277892E+0000
 -5.828494E-0001 -2.288338E+0000
  4.666410E-0001 -2.296498E-0003
  1.620281E+0000  1.333190E+0000
 -3.147706E+0000 -8.693068E-0002
 -1.498327E+0000 -2.133226E+0000
  2.810041E+0000 -2.068545E+0000
  2.560352E+0000  1.121063E+0000
  1.112758E-0001  1.003630E+0000
 -1.921937E+0000 -4.844448E-0001
  6.309173E-0001 -1.487059E+0000
  8.474047E-0002  1.852656E+0000
 -1.920130E+0000  1.757626E+0000
 -1.430234E+0000 -7.042103E-0001
 -1.291974E+0000 -1.117395E+0000
  7.193327E-0001  5.405532E-0001
 -5.461192E-0001  7.995900E-0001
  1.277064E+0000  2.964736E-0001
 -4.902105E-0002 -6.634448E-0001
 -4.454945E-0001  1.407607E+0000
 -4.861848E-0001 -1.041054E+0000
  1.635507E+0000 -4.537504E-0001
  1.079824E+0000 -1.114980E+0000
 -9.394117E-0001  1.263106E+0000
 -2.605585E+0000 -1.130470E+0000
  1.004432E+0000 -1.285582E+0000
  2.788176E-0001  1.872243E+0000
  6.849376E-0001  2.158301E+0000
 -2.847276E+0000 -1.834392E-0001
  6.704461E-0001  1.219119E+0000
  5.107993E-0001  1.039943E+0000
 -3.172143E+0000  1.831414E+0000
 -1.800293E+0000 -1.306054E+0000
 -1.334334E-0001 -1.511987E+0000
  2.328157E+0000  2.171297E+0000
 -1.452090E+0000 -2.322440E-0002
 -2.359200E+0000 -1.486411E+0000
  3.882906E+0000 -1.995797E+0000
 -7.742798E-0001  5.604178E+0000
 -5.163443E-0001 -4.496522E-0001
 -7.249578E-0001 -2.252189E+0000
  2.629897E+0000  5.121276E-0001
 -1.214490E+0000  3.600133E+0000
  2.738345E-0001 -1.536040E+0000
  7.707820E-0001 -2.372069E+0000
  1.687390E+0000  5.836734E-0001
  5.314238E-0001  2.512392E+0000
 -5.365013E-0001  2.376895E+0000
 -2.120321E+0000 -1.046821E+0000
  2.334522E+0000 -1.692991E+0000
  6.033612E-0002  4.425231E-0001
 -3.408447E-0001  2.519397E+0000
  7.486262E-0002 -2.004152E-0001
  1.036418E-0001  8.708520E-0001
 -1.627606E+0000  1.500199E+0000
  4.517840E-0001  3.098221E-0001
 -1.069555E+0000 -4.659099E-0002
  2.277389E+0000 -1.513117E+0000
 -2.829596E+0000  2.215011E+0000
  7.515536E-0001 -7.992017E-0001
 -7.540264E-0001 -1.238845E-0001
  1.812144E+0000 -4.490573E-0001
 -1.894216E+0000  3.784849E+0000
  3.963197E-0001  5.826263E-0001
 -7.395762E-0001 -4.526656E-0001
 -7.353643E-0001 -4.072554E-0001
  2.213420E+0000 -2.008647E+0000
 -6.989439E-0001  1.566153E+0000
  1.613375E+0000 -9.352119E-0001
 -4.145127E+0000  2.204416E+0000
  7.769516E-0001 -3.582003E+0000
  2.506660E-0001 -2.906329E-0001
  1.335289E+0000  4.167934E+0000
 -4.618592E-0001  1.191719E+0000
 -4.071303E+0000 -1.457582E+0000
  4.101575E+0000 -2.582944E+0000
  1.313853E+0000  3.386892E+0000
 -2.254606E+0000  2.376877E+0000
  3.550451E-0001 -3.931050E+0000
  6.781247E-0001 -3.952058E+0000
  2.799328E+0000  1.349928E+0000
  8.537010E-0001  3.131573E+0000
 -3.802917E+0000  7.800143E-0001
 -1.565805E+0000 -3.587981E+0000
  5.060176E+0000 -1.018204E+0000
 -1.887830E+0000  6.806695E+0000
 -3.170349E+0000 -3.609776E-0001
  2.072540E-0001 -5.558682E+0000
  3.325452E+0000 -3.060077E-0001
  1.881239E+0000  4.447467E+0000
 -3.133540E+0000  1.368938E+0000
 -4.843377E-0002 -3.356311E+0000
  2.712608E+0000 -2.905837E+0000
  2.895285E+0000  1.333765E+0000
 -2.040740E+0000  2.207156E+0000
 -1.068981E+0000 -6.028362E-0001
  1.175146E-0001  1.162038E+0000
  7.790634E-0001  3.953624E-0001
 -2.157230E+0000 -3.399023E+0000
  6.272921E-0001 -5.289618E+0000
  1.259035E+0000  4.220246E+0000
 -1.422237E+0000  1.838418E+0000
 -9.588458E-0001 -2.219665E+0000
  2.956077E+0000 -9.606685E-0001
  5.522351E-0001  1.177639E+0000
 -2.424813E+0000  1.086330E+0000
  1.589695E+0000 -7.390555E-0001
  1.754968E+0000  6.905628E-0001
 -1.361987E+0000  2.248481E+0000
  5.970769E-0001 -8.214719E-0001
  4.005876E-0001  4.464474E-0001
  1.830530E+0000 -1.638928E-0001
  1.044345E+0000  8.054979E-0001
 -2.148291E+0000  8.650675E-0001
 -6.887085E-0001 -3.315670E-0001
  3.669528E-0001 -1.028622E+0000
  1.190571E+0000 -1.248136E+0000
  4.847800E-0001  2.355094E+0000
  1.465276E-0001  9.998286E-0001
 -3.053042E+0000 -2.806075E+0000
 -2.162399E-0001 -1.807423E+0000
  5.151019E+0000 -1.026542E+0000
 -1.187191E+0000  3.331253E+0000
 -1.660189E+0000  1.587868E+0000
 -1.343924E+0000 -2.275370E+0000
  3.869049E-0001 -1.808858E+0000
  1.200645E+0000  1.877018E+0000
 -1.071342E+0000  2.145918E+0000
 -1.534203E+0000 -2.309166E+0000
 -1.264258E+0000 -3.454967E-0001
  3.630527E+0000 -1.197133E+0000
  1.279856E+0000  2.279824E+0000
 -2.875020E-0001  2.163134E+0000
 -1.754471E+0000 -2.016636E+0000
  1.911498E+0000 -4.833516E+0000
  3.075635E+0000  1.421220E+0000
  1.886111E+0000  2.747702E+0000
 -4.740408E+0000  1.012567E+0000
  6.309661E-0001 -2.558752E+0000
  2.433890E+0000  2.354605E-0001
  1.726976E+0000  1.596761E+0000
 -1.139432E+0000 -1.007821E-0001
  2.500343E-0001 -2.917143E+0000
 -1.463621E-0001 -3.275053E+0000
  4.528702E+0000  2.018249E+0000
 -4.022474E+0000  2.223189E-0001
 -6.981646E-0001 -3.052794E-0001
  1.699062E+0000 -3.349588E-0001
  5.534866E-0001 -1.428496E-0001
 -2.479445E+0000  1.676148E+0000
  1.294182E+0000 -2.605896E+0000
 -5.115058E-0001  3.288109E-0001
  2.402738E+0000  1.683321E+0000
  5.063611E-0001 -8.538777E-0001
 -1.448659E+0000 -7.108906E-0001
  4.556112E+0000 -1.745251E+0000
  6.462092E-0001  8.785295E-0001
 -1.550046E+0000  1.575976E+0000
 -1.628293E+0000 -2.242422E+0000
  2.737430E+0000  6.876562E-0001
 -6.638849E-0002  4.211204E-0001
 -4.826591E+0000  9.882518E-0001
  8.792969E-0001 -3.265080E+0000
  2.477285E+0000  2.378514E-0001
 -5.852289E-0002  3.098783E+0000
 -2.721084E+0000  1.760837E-0001
  4.683294E-0001 -3.508377E+0000
  2.927595E+0000  5.550532E-0001
 -1.001441E+0000  3.988369E+0000
 -6.273316E-0001 -1.687244E+0000
 -2.003213E+0000 -9.422227E-0001
  4.371278E+0000 -2.534063E-0001
 -3.697869E-0001  1.291441E+0000
 -2.063676E+0000  1.688609E+0000
  1.384345E+0000 -3.584393E+0000
 -1.454266E+0000  1.718437E+0000
  2.301011E-0001  1.902543E+0000
  1.445683E-0001 -2.849011E+0000
 -2.020307E-0001 -1.461426E+0000
  4.581414E+0000  1.405148E+0000
 -2.848772E+0000  4.428222E+0000
 -2.528620E+0000 -2.152666E+0000
  2.343166E-0001 -4.205013E+0000
  5.180038E+0000  3.240437E+0000
 -1.006495E+0000  6.403034E+0000
 -4.535344E+0000  1.565067E+0000
 -9.545399E-0001 -4.750406E+0000
  5.151711E+0000  9.978970E-0001
  1.272025E+0000  1.989621E+0000
 -4.405216E+0000 -1.398337E+0000
  1.433804E+0000 -2.049211E+0000
  9.267932E-0001 -1.997843E-0001
  6.189599E-0001  3.003072E+0000
 -1.412748E+0000  4.571494E-0001
 -3.627319E-0001 -2.919260E+0000
  1.604826E+0000  4.647518E-0001
  3.380657E-0001  1.778145E+0000
 -3.444573E+0000 -1.240737E+0000
  2.833490E-0001 -3.914449E+0000
  2.901946E+0000 -2.659793E-0001
  9.683456E-0002  2.764481E+0000
 -7.884176E-0002 -2.284752E+0000
 -5.627887E-0001 -6.378148E-0001
 -1.575536E-0001  1.232212E-0001
  4.644893E-0001 -7.963586E-0002
  1.088372E+0000 -6.097690E-0001
 -6.767056E-0001 -2.458456E-0001
  4.089947E-0001 -1.476177E+0000
 -1.603414E+0000  4.607217E-0001
 -2.032905E-0001  1.626064E-0001
 -1.088242E+0000 -1.322764E+0000
  1.116507E+0000 -1.799128E+0000
 -1.493612E-0001  2.210447E+0000
 -1.275632E+0000  3.271575E-0001
  5.072549E-0001 -1.966550E+0000
 -8.248267E-0001  6.887823E-0001
  3.327244E+0000 -1.097766E+0000
 -1.327083E+0000  7.557613E-0001
 -1.216523E-0001 -2.371538E-0001
  7.832463E-0001  5.693231E-0001
 -4.501016E-0001 -2.423131E-0001
  7.501582E-0001  2.329805E+0000
 -1.785477E+0000 -6.465360E-0001
  1.305125E+0000 -1.128155E+0000
  1.154388E+0000 -1.106806E+0000
  2.830864E-0001  1.052899E+0000
 -9.572968E-0001 -1.256024E+0000
  6.312521E-0001  1.306748E+0000
 -2.288249E+0000  1.105471E+0000
 -1.926431E-0001 -2.071124E+0000
  2.793658E-0001  1.678957E+0000
 -1.046011E+0000 -3.994901E-0001
 -4.818804E-0001 -1.750473E+0000
  1.528339E+0000 -1.442341E+0000
 -1.166013E+0000  3.356106E+0000
 -1.052774E-0001 -3.036878E+0000
 -1.158147E+0000 -4.044286E+0000
  3.025569E+0000  5.389596E-0001
 -3.039549E-0001  1.483966E+0000
 -6.261516E-0001  1.593424E+0000
  5.798738E-0001 -2.331327E+0000
  1.440429E+0000  1.247176E+0000
 -5.595811E-0001  3.139943E-0001
  5.684912E-0001 -3.332322E-0001
 -9.252562E-0001  9.101448E-0001
 -1.251449E+0000  4.260434E-0001
 -2.170402E-0001 -1.248629E+0000
 -2.118746E+0000  4.006189E-0001
  9.286811E-0001 -6.141066E-0001
  1.362272E+0000 -1.383575E+0000
  1.260445E+0000 -4.440771E-0001
 -2.186372E+0000  1.782163E+0000
  1.023471E+0000 -8.158172E-0001
 -4.911450E-0001 -7.918415E-0001
  8.254455E-0001  3.058381E+0000
  7.582921E-0001  1.245541E+0000
 -3.365406E+0000  5.565065E-0001
  8.183842E-0001 -1.010588E+0000
  1.250696E+0000  4.989071E-0001
  2.119771E-0001  2.298916E+0000
 -2.530229E+0000  7.860159E-0002
  5.913923E-0001 -2.203554E+0000
  3.807680E+0000  2.242068E-0001
 -1.514834E+0000  2.360731E+0000
  6.060116E-0001 -3.137811E+0000
 -5.864478E-0001 -1.094015E+0000
  2.614085E+0000  2.538360E+0000
 -3.392599E+0000  3.255203E+0000
 -4.062282E+0000 -1.498717E+0000
  6.318655E-0002 -3.671806E+0000
  3.767271E+0000  1.327573E+0000
  6.230511E-0001  2.214105E+0000
 -2.612151E+0000 -2.265722E+0000
  8.647927E-0001 -1.961373E-0001
  2.312539E+0000 -8.714102E-0001
 -5.231351E-0003  5.193561E-0001
 -9.962738E-0001  1.131205E+0000
 -1.833708E+0000 -6.958174E-0001
  2.178334E+0000 -2.728453E+0000
  3.496377E+0000  1.493556E+0000
 -1.905198E+0000  1.995930E+0000
 -2.785779E+0000 -2.978567E+0000
  3.754614E-0001 -3.752717E+0000
  3.663469E+0000  1.706473E+0000
 -3.872910E+0000  1.908513E+0000
 -5.424719E-0002 -7.768124E-0002
  7.647557E-0001 -1.960294E+0000
  1.246777E+0000 -1.171422E+0000
  8.978150E-0001 -4.158770E-0001
 -1.844698E+0000  5.455984E-0002
 -8.638771E-0001  1.525501E+0000
  2.624667E+0000 -1.360866E+0000
 -1.558239E+0000 -3.537535E-0001
  4.817045E-0001 -1.674767E+0000
 -1.676471E+0000  1.834861E+0000
  2.267682E-0003  1.629983E+0000
 -5.654377E-0001 -3.754604E-0001
 -3.860750E-0001  2.676209E-0001
  3.237342E+0000  1.087580E+0000
 -1.959649E+0000  2.727305E+0000
  5.766637E-0001 -1.125492E+0000
  3.204224E-0001 -8.093134E-0001
 -9.529463E-0001  1.536146E+0000
  1.580721E-0001  5.928110E-0001
  6.043610E-0001 -3.194582E+0000
  3.482759E-0001  9.131204E-0001
  2.196823E+0000  1.262453E+0000
 -3.245587E+0000  5.318473E-0001
 -1.181529E+0000 -1.740292E+0000
  2.105607E+0000 -1.039866E+0000
  1.256871E+0000  7.109724E-0002
 -2.088076E+0000 -2.867576E-0001
 -8.177688E-0001 -1.809089E+0000
  1.529604E+0000 -2.618055E+0000
  1.817282E+0000  3.485629E+0000
 -2.277029E-0001  3.435192E+0000
 -2.566184E+0000 -2.639330E+0000
  2.483834E+0000 -5.038722E+0000
  1.111948E+0000  3.353885E-0001
  6.846144E-0002  1.992453E+0000
 -2.081957E+0000  1.009856E+0000
 -2.055789E+0000 -1.571367E+0000
  3.405649E+0000 -3.289566E+0000
  2.118282E+0000  2.749698E+0000
 -5.238108E+0000  1.113635E+0000
  1.079061E+0000 -1.352677E+0000
  2.859461E+0000 -1.352364E+0000
  1.735724E-0001  1.759826E+0000
 -2.507159E+0000 -7.725409E-0001
  1.617785E+0000 -3.026401E+0000
  2.835873E+0000  1.934963E+0000
  1.979424E-0002  5.064673E+0000
 -3.826134E+0000 -9.963036E-0001
 -1.031610E-0001 -3.345286E+0000
  5.138344E+0000 -1.213930E+0000
 -3.815090E-0001  6.175194E+0000
 -4.514502E+0000 -6.801910E-0001
  5.507048E-0002 -4.135228E+0000
  5.377571E+0000 -1.706346E+0000
 -3.209804E-0001  3.640918E+0000
 -2.934176E+0000  3.718854E-0001
  1.206319E+0000 -4.267056E+0000
  2.097070E+0000 -9.656382E-0001
  2.845780E+0000  1.336235E+0000
 -3.724047E+0000  9.179349E-0001
  1.333590E+0000 -2.575669E+0000
  6.821289E-0001 -1.688364E-0001
  2.832332E+0000  2.412709E+0000
 -3.842773E+0000  1.360534E+0000
 -2.209034E+0000 -3.073678E+0000
  3.317808E+0000  1.646340E-0002
  2.340382E+0000  1.892293E+0000
 -1.051362E+0000  2.908108E+0000
 -1.284804E+0000 -1.855851E+0000
  1.086422E+0000  7.766859E-0002
  1.745970E+0000 -1.164158E+0000
 -4.008102E+0000  4.092267E-0001
  6.626928E-0001 -2.275686E+0000
  8.624083E-0001 -5.247452E-0002
 -8.980292E-0001 -7.387600E-0001
  1.530586E+0000 -2.523643E+0000
  1.908442E+0000  3.051352E+0000
 -4.388841E-0001 -1.809225E+0000
 -2.829659E+0000 -2.052119E+0000
  2.834922E+0000 -1.103028E+0000
  1.533307E+0000  1.442179E+0000
 -1.324892E+0000  3.742949E-0001
 -1.649534E+0000  3.850321E-0001
  5.520892E-0001 -3.473371E+0000
 -5.145586E-0001  2.497579E+0000
  4.626025E-0001  1.845262E+0000
 -1.451704E+0000 -6.781642E-0001
 -5.157942E-0001 -1.578668E+0000
  2.044676E+0000  1.936894E+0000
 -3.209639E-0001  4.386235E+0000
 -1.954156E+0000 -3.269654E-0001
 -1.187054E+0000 -4.429510E+0000
  6.044826E-0001 -7.861843E-0001
 -1.242708E+0000  2.976866E+0000
 -7.775452E-0001 -7.723483E-0001
 -2.878594E-0001  1.674029E-0001
  2.263723E+0000 -5.090316E-0001
 -1.402981E+0000  4.114511E+0000
 -6.085160E-0001 -1.526313E+0000
  2.566339E-0001 -5.043503E-0001
  2.589497E+0000 -5.497307E-0001
 -3.148093E+0000  8.436497E-0001
 -1.381536E+0000 -2.355747E+0000
  1.724671E+0000 -4.216850E-0001
  1.674282E+0000  2.091933E+0000
  2.863743E-0002 -2.021930E+0000
 -1.395793E+0000 -2.876994E-0001
 -1.147198E+0000  2.918152E-0001
  2.095334E+0000 -1.023877E+0000
 -1.609354E-0001 -2.525727E-0001
 -1.691834E+0000  1.164487E+0000
  3.187226E-0001  3.313018E-0001
  6.929271E-0001  4.624971E-0001
  9.729648E-0001 -2.805772E-0003
  3.869526E-0001  1.069323E+0000
 -2.424743E+0000  7.469019E-0001
  1.090532E+0000 -5.443046E-0001
 -1.279926E+0000  7.653447E-0002
  2.304902E+0000  1.687434E-0001
 -1.566212E+0000  3.790889E+0000
 -1.214564E+0000 -1.489350E-0001
 -2.535300E-0001 -2.017685E+0000
 -3.068104E-0001 -1.189064E+0000
  2.287542E+0000 -2.725770E-0001
 -3.726487E+0000  1.822192E+0000
  2.170870E+0000 -4.480591E+0000
  1.815973E+0000  1.346407E+0000
  7.311001E-0001  3.317347E+0000
 -4.086345E+0000  1.266580E+0000
 -2.439927E+0000 -3.350608E+0000
  4.952170E+0000 -4.877005E-0001
 -7.802796E-0001  4.527237E+0000
 -1.696533E+0000 -2.253848E+0000
  1.733531E+0000 -4.537805E+0000
  2.137375E+0000  2.762810E+0000
 -2.601774E+0000 -1.045298E-0001
 -5.288220E-0001 -1.814740E+0000
  3.655033E+0000 -1.081019E+0000
 -2.090350E+0000  3.727958E+0000
 -1.345596E+0000 -6.058477E-0001
 -9.118080E-0001 -8.463264E-0001
  2.030437E+0000 -2.272147E+0000
  1.988840E+0000  5.658809E+0000
 -1.682452E+0000  8.966691E-0001
 -1.022945E+0000 -4.333431E+0000
  1.859074E+0000 -5.145584E-0002
  2.475366E+0000  2.306976E+0000
 -2.888434E+0000  2.270911E+0000
  6.285280E-0001 -1.652362E+0000
  1.208940E+0000 -3.006662E-0002
 -3.465162E-0001  3.023182E+0000
 -1.420737E+0000 -3.740320E-0001
 -7.935566E-0001 -1.725964E+0000
  3.257428E-0001 -1.955641E-0002
 -3.873382E-0001  3.276092E+0000
  5.624503E-0001  2.317865E+0000
 -1.009333E+0000 -2.854319E+0000
 -6.066326E-0001 -1.326052E-0001
  6.015634E+0000  1.437188E+0000
 -5.459936E+0000  3.254691E+0000
  5.034562E-0001 -1.702587E+0000
  2.591749E+0000 -8.924453E-0001
 -9.501020E-0001  3.537259E+0000
 -8.934540E-0001 -4.360988E-0001
 -3.104271E+0000 -2.897668E+0000
  3.053953E+0000  2.350310E-0002
  2.735490E+0000  5.991793E+0000
 -5.644189E+0000  1.156142E+0000
 -1.606944E+0000 -3.578236E+0000
  3.420548E+0000 -1.130393E+0000
  8.452862E-0001  3.660903E+0000
 -2.687519E+0000  1.757172E+0000
 -1.771654E+0000 -2.990187E+0000
  1.676794E+0000  2.761514E-0001
  3.715553E+0000  2.461052E+0000
 -1.358240E+0000  9.010199E-0001
 -8.924297E-0001 -3.780912E+0000
  3.223314E-0002 -3.608682E+0000
  3.912146E+0000 -1.335895E+0000
  6.164658E-0001  1.152488E+0000
 -1.720480E+0000  6.337783E-0001
 -1.254547E+0000 -1.600071E+0000
  8.186152E-0001 -2.135611E+0000
  1.448765E+0000  1.792622E+0000
  6.287081E-0001  2.256994E+0000
 -1.237543E+0000 -1.616183E+0000
 -1.182788E+0000 -2.874448E+0000
  6.528259E-0001 -2.580787E+0000
  2.544617E+0000  2.190999E+0000
 -8.509856E-0001  3.191362E+0000
 -2.890451E+0000 -1.640527E+0000
  2.188282E+0000 -2.557894E+0000
  1.661053E+0000  6.374426E-0001
 -2.138468E+0000  3.185750E+0000
 -1.620099E+0000 -2.354386E+0000
  1.255905E-0001 -1.386055E+0000
  2.454931E+0000  7.070912E-0001
 -1.992743E+0000  2.094790E+0000
 -1.979193E-0001 -9.931279E-0001
  1.090121E+0000 -3.774954E+0000
  2.266506E+0000  1.671978E+0000
  4.684680E-0001  9.737978E-0001
 -1.651450E+0000 -1.495516E+0000
  1.201903E+0000 -6.795620E-0001
  2.438853E+0000  2.725730E+0000
 -2.004962E+0000  5.791265E-0001
 -2.128857E+0000 -2.355080E+0000
  2.389754E+0000 -3.741218E+0000
  2.626471E+0000  8.770578E-0001
  5.978452E-0002  3.177939E+0000
 -4.884422E+0000 -2.611708E+0000
  3.419449E-0001 -2.580207E+0000
  4.406838E+0000  9.853600E-0001
 -2.183622E+0000  3.166887E+0000
 -1.697641E+0000 -2.189950E+0000
  2.840827E-0001 -3.664340E+0000
  3.495263E+0000  1.167012E-0002
 -2.990434E+0000  4.503466E+0000
 -1.475883E+0000 -1.121854E+0000
 -7.511549E-0001 -3.167941E+0000
  3.969019E+0000  1.863239E+0000
 -1.857699E+0000  6.460978E-0001
 -2.007694E+0000 -1.858652E+0000
 -7.766167E-0001 -1.709256E+0000
  2.169442E+0000  1.343907E+0000
  4.503312E-0001  8.842755E-0001
 -2.248167E+0000 -2.812833E-0001
  1.734176E+0000 -9.628026E-0001
 -1.733253E+0000  3.390936E+0000
  1.092835E+0000  5.845797E-0001
 -1.438303E+0000 -4.071792E-0001
  8.182669E-0001 -2.237178E+0000
  2.426764E+0000  2.254018E+0000
  2.517457E-0001  1.814975E+0000
 -3.799978E+0000 -1.954959E+0000
  3.168401E+0000 -4.099607E+0000
  3.676100E+0000  1.615415E-0001
 -5.090533E+0000  3.577946E+0000
 -1.481120E+0000 -6.896969E+0000
  4.640948E+0000 -3.127764E+0000
  2.713457E+0000  6.650420E+0000
 -6.571109E+0000  1.372177E+0000
 -1.526972E+0000 -6.787615E+0000
  3.603625E+0000 -3.103747E+0000
  2.402069E+0000  4.856263E+0000
 -4.002867E+0000  2.273286E+0000
 -3.228428E+0000 -6.212718E+0000
  2.840485E+0000 -3.236223E+0000
  3.164103E+0000  5.915911E+0000
 -4.180730E+0000  2.758000E+0000
 -3.884192E+0000 -1.977718E+0000
  2.805590E+0000 -5.250648E+0000
  5.735011E+0000  1.846066E+0000
 -2.743529E+0000  2.943459E+0000
 -3.019057E+0000 -2.181883E+0000
  2.564841E+0000 -3.715572E+0000
  1.647002E+0000  3.871462E+0000
 -9.289048E-0001  6.168559E+0000
 -4.778219E+0000 -2.211662E+0000
  1.637384E+0000 -4.493585E+0000
  4.535935E+0000  3.634524E+0000
 -1.241760E+0000  3.397419E+0000
 -5.806292E+0000 -3.736509E+0000
  2.675845E+0000 -5.576893E+0000
  4.747857E+0000  2.776897E+0000
 -1.777519E+0000  5.528932E+0000
 -3.869416E+0000 -2.951180E+0000
  2.796960E+0000 -3.954934E+0000
  4.409850E+0000  2.268841E+0000
 -4.571583E+0000  5.182603E+0000
 -3.457206E+0000 -2.195452E+0000
  3.669719E-0001 -6.706207E+0000
  4.656572E+0000  2.190244E+0000
 -2.065750E-0001  7.498117E+0000
 -5.207200E+0000  2.502023E-0001
 -8.286284E-0001 -5.931449E+0000
  3.776017E+0000 -7.569536E-0001
  1.307429E+0000  4.713194E+0000
 -5.428894E+0000  2.793678E+0000
 -1.307232E+0000 -4.980534E+0000
  3.715463E+0000 -1.173602E+0000
 -6.601430E-0001  6.894248E+0000
 -3.625239E+0000  2.372565E+0000
 -2.799185E+0000 -3.762012E+0000
  3.425560E+0000 -5.000666E+0000
  3.550697E+0000  4.309339E+0000
 -1.372959E+0000  1.281397E+0000
 -2.696865E+0000 -1.204305E+0000
  2.376075E+0000 -1.918439E+0000
  4.067229E-0001  7.060321E-0001
 -2.213744E+0000  4.770921E+0000
 -3.128174E+0000 -2.387332E+0000
 -3.331166E-0001 -2.329893E+0000
  3.858176E+0000  1.164333E+0000
 -3.007493E-0001  1.593477E+0000
 -5.171838E+0000 -3.016761E-0001
  4.120262E+0000 -2.590077E+0000
 -2.912309E-0001 -4.195651E-0002
  2.068292E+0000  3.605786E+0000
 -6.465005E-0001 -8.873824E-0002
 -4.883134E+0000 -3.715653E+0000
  5.084596E+0000 -3.684671E+0000
  1.390993E+0000  3.153757E+0000
 -2.907606E+0000  1.928354E+0000
 -1.491003E-0001 -2.410796E+0000
  1.027243E-0001  1.397338E+0000
  5.814302E-0001  2.767746E+0000
 -3.115554E+0000  6.199911E-0002
 -1.717137E+0000 -2.664773E+0000
  2.273815E+0000 -2.685541E-0001
  1.236542E+0000  2.764317E+0000
 -2.470261E+0000  2.198818E+0000
 -4.254105E+0000 -4.406905E+0000
  4.000409E+0000 -1.481591E+0000
  1.366534E+0000  2.105864E+0000
 -1.152038E+0000  1.989840E+0000
 -7.535606E-0001 -3.744552E+0000
  1.489664E+0000  7.063549E-0001
  3.276053E+0000  4.106958E+0000
 -3.076041E+0000  2.470454E+0000
 -2.918888E-0001 -7.549635E+0000
  1.185179E-0001 -1.447553E+0000
  2.611469E+0000  2.761339E+0000
 -4.541622E+0000  3.040806E-0001
 -2.617332E+0000 -2.490678E+0000
  5.476252E+0000 -1.383010E+0000
 -1.462808E+0000  3.015362E+0000
 -2.467460E+0000  1.206808E+0000
  3.379805E-0001 -3.633869E+0000
  1.172336E+0000  6.424625E-0001
  1.532759E+0000  3.624854E+0000
 -6.393928E+0000 -9.479459E-0001
  2.071671E+0000 -5.431306E+0000
  2.142522E+0000  7.746008E-0001
  3.291437E+0000  5.630081E+0000
 -5.702496E+0000  1.008969E+0000
  4.791946E-0001 -5.153376E+0000
  3.575563E+0000  1.811560E+0000
 -1.263442E+0000  5.951829E+0000
 -2.358489E+0000 -1.740984E+0000
 -2.237138E+0000 -3.909625E+0000
  4.532479E+0000 -2.088052E-0001
  2.651796E+0000  3.204466E+0000
 -3.931326E+0000  1.627270E+0000
  2.332870E-0001 -3.382885E+0000
 -6.311655E-0002  7.200018E-0001
  5.729780E-0001  5.523202E+0000
 -2.083768E+0000  1.949916E+0000
 -1.936646E+0000 -4.409970E+0000
 -4.514753E-0001 -3.928531E-0001
  4.771604E+0000  2.852934E+0000
 -5.778605E+0000  5.197196E+0000
 -6.254249E-0001 -3.443479E+0000
  2.950124E+0000 -1.679824E+0000
  1.061901E+0000  2.646926E+0000
 -5.048084E-0001  1.662211E+0000
  6.293693E-0001 -2.242031E+0000
 -3.811107E-0001 -4.377648E-0001
  1.795101E+0000  8.191051E-0001
 -8.120275E-0001  1.455841E+0000
  1.507423E+0000 -1.324663E+0000
 -1.084332E+0000  8.713056E-0001
  2.584562E+0000  2.128971E+0000
 -2.176101E+0000  3.433766E+0000
 -1.352739E+0000 -3.692733E-0001
  1.689198E+0000 -2.715315E+0000
 -1.791307E-0001  2.017830E+0000
 -1.866109E-0001  7.377802E-0001
  1.315209E+0000 -1.228364E+0000
 -1.621335E+0000  2.024846E+0000
 -1.729606E-0001  1.428580E+0000
 -1.570854E+0000 -1.171250E+0000
  2.048664E+0000 -1.716543E+0000
  3.571714E-0001  1.957284E+0000
 -1.337698E+0000 -8.845421E-0001
  4.656408E-0001 -1.724717E+0000
  2.566313E+0000  6.368016E-0001
 -1.514039E+0000  2.472631E+0000
 -2.067865E+0000  1.277946E-0001
  1.227708E-0001 -1.660812E+0000
  2.051720E+0000  1.065028E+0000
 -6.537981E-0002  2.136667E+0000
 -8.422281E-0001  9.197383E-0001
  3.614543E-0001 -3.508130E+0000
  6.840257E-0001  2.852871E-0001
  6.632079E-0001  2.583415E+0000
 -1.931086E+0000 -1.206396E+0000
 -3.753438E-0001 -7.048114E-0002
  2.643262E+0000 -1.105221E+0000
 -3.286412E+0000  1.261497E+0000
  2.068112E+0000 -1.010619E+0000
 -1.600827E+0000 -5.270801E-0001
  3.168961E+0000 -1.582122E-0002
  2.501416E+0000  2.537835E-0001
 -3.675126E-0001  2.627520E+0000
 -3.235769E+0000  9.547612E-0001
 -1.451429E+0000 -2.851998E+0000
  5.649184E+0000 -7.514814E-0001
  9.522949E-0001  3.214299E+0000
 -3.419414E+0000  2.769748E+0000
 -1.435064E-0001 -4.836754E+0000
 -5.209771E-0001 -2.188457E-0001
  5.309306E+0000  3.911124E+0000
 -6.064153E+0000  3.245034E+0000
 -2.003243E+0000 -4.224001E+0000
  3.074048E+0000 -2.239405E+0000
  2.205642E-0001  3.514275E+0000
 -3.327042E+0000  3.086230E+0000
 -3.479320E+0000 -2.576925E+0000
  4.372126E+0000 -3.772427E+0000
 -2.942768E-0001  1.092390E+0000
 -2.123323E-0002  3.057128E+0000
 -3.107348E+0000 -1.886196E+0000
  1.303587E+0000 -3.705591E-0001
  1.069916E+0000  1.314401E+0000
 -1.144551E+0000  6.382787E-0001
 -1.870818E+0000 -2.022270E+0000
  3.514256E+0000 -2.971788E+0000
  2.043375E+0000  3.672103E+0000
 -3.041536E+0000  4.059049E+0000
 -3.087892E+0000 -1.763943E+0000
  3.790977E+0000 -1.793575E+0000
  6.284041E-0001  3.330398E-0001
  5.860806E-0001  5.987237E-0001
 -1.101191E+0000 -6.772511E-0001
  5.547089E-0001  2.783300E-0001
  8.927360E-0001 -1.479989E+0000
  1.276441E+0000 -7.172216E-0001
 -1.519112E+0000  1.056639E+0000
 -2.297017E+0000  3.012661E+0000
  3.273971E+0000 -1.555944E+0000
 -3.095286E+0000  3.253121E+0000
  1.693859E+0000 -2.697836E+0000
  3.399995E-0001 -5.241128E-0001
 -1.062016E+0000  2.833558E+0000
 -2.942661E-0001 -1.980094E+0000
 -2.547548E+0000 -4.140120E+0000
  3.532191E+0000  4.616878E-0002
  3.304957E-0001  1.359078E+0000
 -1.803036E+0000 -1.154072E+0000
  3.765766E+0000 -4.526342E+0000
 -1.957787E+0000  9.760123E-0001
  2.558821E+0000  3.659899E-0001
  2.090835E-0001  2.849575E-0001
  8.506901E-0001  1.709375E+0000
  1.108206E+0000 -4.275327E+0000
 -3.836922E-0001 -4.209817E-0001
  1.628045E+0000  1.577209E+0000
 -7.412114E-0001  1.070614E+0000
 -1.446766E+0000 -2.247898E+0000
  1.761896E+0000 -2.317151E+0000
 -4.434535E-0001  1.139977E+0000
  8.128953E-0001  1.570857E+0000
 -1.777846E+0000 -2.646654E-0001
  4.237379E-0001 -1.132400E+0000
  4.937687E+0000 -7.013813E-0001
 -2.999442E+0000  7.136693E-0001
  1.334145E+0000 -2.499124E+0000
  2.373568E+0000  1.663477E+0000
 -3.272580E+0000  2.759468E-0001
  6.831399E-0001 -1.020602E+0000
  6.426814E-0001 -1.140112E+0000
  6.902489E-0001  2.214209E-0001
 -6.487277E-0001  1.235241E-0002
  1.539053E+0000  1.442931E+0000
  5.222022E-0001  1.190349E+0000
 -3.548245E+0000 -1.463733E+0000
  4.723125E-0001  1.645929E-0001
 -5.980604E-0001  1.349177E+0000
 -2.079700E+0000 -1.572960E+0000
  1.268926E+0000 -2.223388E+0000
 -1.127647E+0000  1.114061E+0000
 -5.704178E-0002 -8.029622E-0001
 -4.259791E+0000 -1.350322E+0000
  5.936252E+0000 -2.383223E+0000
  1.368579E+0000  2.579709E+0000
 -1.422841E+0000  2.341624E+0000
 -5.342548E-0001 -3.396780E+0000
  2.193385E+0000 -6.868978E-0001
  7.746232E-0001 -4.325007E-0001
 -3.347728E-0002  1.652209E+0000
 -1.111359E+0000 -2.448401E+0000
  1.417298E+0000 -4.793950E-0001
 -4.904905E-0001  1.416716E+0000
 -7.345393E-0001 -2.453877E+0000
  2.193140E+0000 -6.663864E-0001
  7.982345E-0001  3.403449E+0000
 -3.317063E+0000  2.959352E-0001
  5.538947E-0001 -1.001906E+0000
  4.081305E-0001 -1.623738E+0000
  4.152956E-0001  3.147488E+0000
  1.338785E+0000 -1.091226E+0000
 -5.443039E-0001 -1.011982E+0000
  2.361449E+0000  1.006989E-0001
 -2.473711E+0000  1.035091E+0000
  2.100851E-0001 -1.014971E+0000
  3.308220E+0000 -2.183476E+0000
 -1.296257E+0000  3.008427E+0000
  6.631226E-0001 -6.589172E-0001
  7.457134E-0002  1.082797E+0000
  3.842282E-0001 -1.569167E-0001
 -3.410153E+0000  1.136507E+0000
  6.924192E-0001 -2.519150E-0001
 -4.620086E-0002  1.473892E+0000
  1.474335E-0001 -4.946956E-0001
 -1.740343E+0000 -2.441342E+0000
  3.110367E+0000 -1.701502E-0001
 -2.063635E-0001  4.644974E+0000
 -4.257919E+0000  2.242216E+0000
  2.881630E+0000 -2.536286E+0000
  3.052695E+0000  1.885995E+0000
  5.439975E-0001  3.929445E+0000
 -4.405948E+0000  9.995109E-0001
  3.349310E-0001 -3.239204E+0000
  3.965753E+0000  2.121237E-0001
 -1.440134E+0000  4.275681E+0000
 -2.527825E+0000  1.255861E+0000
  5.394634E-0001 -4.119978E+0000
  1.431649E+0000  5.785229E-0001
  2.213849E+0000  2.614659E+0000
 -2.782740E+0000  4.377220E-0001
  7.557088E-0001 -5.470433E+0000
  1.643634E+0000  2.140787E-0001
  2.722200E+0000  3.063240E+0000
 -1.428528E+0000  5.403502E-0001
 -7.411682E-0001 -7.675999E-0001
 -4.007528E-0001 -2.355532E-0001
 -1.328771E+0000  1.834833E+0000
 -6.213100E-0001 -7.340247E-0001
 -1.253881E+0000 -1.450146E+0000
 -7.283562E-0002  1.788135E+0000
  3.043887E+0000  2.200720E-0001
  1.327167E-0001  6.751343E-0001
  1.363738E-0002  1.035467E+0000
  1.238602E-0001 -1.032500E+0000
 -1.197806E+0000  3.621207E-0001
  1.626755E+0000  7.280267E-0001
 -1.527158E+0000  2.618191E+0000
  3.502095E-0001 -8.969102E-0001
 -4.279755E-0001 -1.472937E+0000
 -1.364929E-0001  1.743107E+0000
  2.170151E+0000  2.296647E-0001
 -1.296645E+0000 -1.777108E+0000
 -2.117196E+0000  8.473509E-0003
  1.850879E+0000 -3.078177E+0000
 -3.418001E-0001  1.426978E-0001
 -1.518319E-0001  1.886817E+0000
 -2.294652E+0000  5.548220E-0002
  1.642656E-0001 -3.141292E+0000
  2.292771E+0000 -5.506280E-0001
  4.134138E-0001 -3.675343E-0001
  5.446195E-0001  1.508035E+0000
 -7.789603E-0001  4.880178E-0002
 -3.913872E-0001 -2.319550E+0000
  2.327023E+0000 -3.863540E-0001
 -9.170316E-0001  3.439646E+0000
 -1.991176E+0000  3.849797E-0002
 -9.884150E-0002 -2.823843E+0000
  2.149505E+0000  8.872736E-0001
  7.530632E-0003  1.752524E+0000
 -2.816537E+0000  9.070823E-0001
 -5.293854E-0001 -2.983047E+0000
  2.670942E+0000 -2.606778E+0000
 -1.725608E+0000  2.944829E+0000
 -2.729855E-0001  1.670736E+0000
 -1.806120E+0000 -2.124663E+0000
  1.901274E+0000  2.504865E-0001
  7.221432E-0001 -8.983144E-0001
 -9.606462E-0001  5.854564E-0001
 -5.635759E-0001  1.019747E-0001
  1.493241E+0000 -1.802410E+0000
 -2.080003E+0000  4.472401E-0001
  1.067419E+0000  3.492300E-0001
  5.502186E-0001 -1.733453E+0000
  8.893788E-0001  1.211810E+0000
  8.736296E-0001  1.417765E+0000
  3.180163E-0001  1.199797E+0000
 -4.704639E-0001  8.208891E-0002
  1.072008E+0000 -2.237770E+0000
  2.451777E-0001  2.736907E+0000
 -1.740476E+0000  3.124330E+0000
 -3.406307E+0000 -3.354797E+0000
  2.728038E+0000 -3.033106E+0000
  2.514260E+0000  4.003427E+0000
 -3.228160E+0000  1.143487E+0000
 -2.498489E+0000 -4.092490E+0000
  4.373221E+0000 -1.041430E+0000
 -4.728414E-0001  1.717545E+0000
 -6.763045E-0001  1.514761E+0000
 -1.009728E+0000 -2.263265E+0000
  1.237292E+0000 -1.945886E+0000
  2.920165E+0000  4.574421E-0001
 -1.105947E+0000  2.541069E+0000
 -2.153283E+0000 -4.986452E-0002
  2.029746E+0000 -1.281503E+0000
 -1.266275E+0000 -3.804608E-0001
 -6.041405E-0001  3.677082E-0001
 -1.210798E+0000 -3.369164E+0000
  2.619955E+0000  2.109060E-0001
 -1.398191E-0001  1.994615E+0000
 -1.898015E+0000  1.284247E+0000
  8.264397E-0001 -3.747393E+0000
  9.235802E-0001  1.082063E+0000
 -1.575763E-0001  2.292299E+0000
 -2.088268E+0000  1.802351E+0000
  4.940390E-0001 -2.437457E+0000
  8.568072E-0002  1.280117E+0000
 -6.233863E-0002  1.680271E+0000
 -2.486899E-0001  2.187610E-0001
  2.578985E+0000 -1.492405E+0000
 -2.221774E-0001 -8.467243E-0001
  1.053270E+0000  4.592645E-0001
  6.973132E-0001  7.593753E-0001
 -9.542823E-0001  1.795675E-0001
 -2.477109E+0000  9.552611E-0001
  1.946685E+0000 -1.813264E+0000
 -5.547630E-0001  9.205008E-0001
  4.416902E-0001 -4.457548E-0002
  3.664173E-0002 -4.043746E+0000
  6.706811E-0001  3.364348E-0001
  1.392269E+0000  2.763250E+0000
  1.331520E+0000 -1.476767E+0000
 -4.093493E+0000  8.380552E-0001
  2.792464E+0000  4.198260E-0001
  2.000619E+0000  2.664905E+0000
 -3.755538E+0000  1.442554E+0000
  2.953799E+0000 -1.658179E+0000
 -1.986479E+0000  2.790296E-0001
  2.933475E+0000  7.592938E-0002
 -1.037967E+0000  2.804861E-0001
 -2.046119E+0000 -6.301981E-0001
  2.803499E+0000 -2.319478E+0000
 -4.315337E-0001  2.504706E+0000
 -1.973711E-0001 -1.215483E-0001
 -1.859709E+0000  7.205578E-0003
  3.284314E-0001 -3.146304E+0000
  2.283636E+0000  2.923887E-0001
 -1.426390E+0000  2.938068E+0000
 -2.297801E+0000  8.793441E-0001
  1.325092E+0000 -3.997918E+0000
 -1.772204E-0001  1.718013E+0000
  5.159975E-0001  4.635768E-0001
 -2.705096E+0000 -1.975326E+0000
  2.569249E+0000 -1.463481E+0000
  1.377133E+0000  3.961948E-0001
 -4.382727E-0001  2.252907E-0001
 -2.393166E+0000  1.679192E+0000
  6.577175E-0001 -1.649392E+0000
  4.267123E-0001 -3.574558E-0001
  7.794462E-0002 -1.930241E+0000
  1.663319E+0000 -1.769985E+0000
  5.195071E-0001  7.165986E-0001
 -7.220917E-0001  3.763956E-0001
 -6.308115E-0001  1.946104E+0000
  4.689089E-0001 -8.674558E-0001
 -1.855451E+0000  4.469169E-0001
  5.756007E-0001 -4.002689E-0001
 -7.811131E-0001  2.209213E+0000
  8.058594E-0002 -1.456992E+0000
  1.047118E+0000 -6.390460E-0001
  6.447680E-0001 -4.432089E-0001
  1.733559E-0001  1.997262E+0000
  6.600783E-0001 -3.614442E+0000
 -1.222049E+0000  1.424844E+0000
  2.166311E+0000  1.972602E+0000
 -4.659455E+0000 -1.139950E+0000
  2.096040E+0000 -2.333159E+0000
  1.343272E+0000  3.411058E-0001
  2.255955E+0000  3.339759E+0000
 -3.371031E-0001  3.306655E+0000
 -4.931325E+0000 -2.011561E+0000
  3.283735E+0000 -3.596302E+0000
  1.996141E+0000  3.285777E+0000
 -1.585419E-0001  2.512399E+0000
 -3.106762E+0000 -2.438492E+0000
  1.307945E+0000 -3.395194E+0000
  4.135912E+0000  1.108464E+0000
 -1.453063E+0000  1.289861E+0000
 -1.899186E-0002 -1.770046E+0000
 -4.940017E-0001 -8.490792E-0001
  1.334632E+0000 -4.011388E-0001
  1.133162E+0000  1.575771E+0000
 -1.918274E-0001  8.971567E-0001
 -1.263979E-0001 -1.682414E+0000
  2.767620E+0000 -6.041335E-0001
 -1.071024E+0000  2.400551E+0000
 -1.761967E+0000 -1.904350E-0001
  1.454098E-0001 -3.456092E-0001
  1.320843E-0001  1.430278E+0000
 -4.590018E-0002  5.495926E-0002
 -9.112156E-0001 -1.611019E+0000
 -1.328554E+0000  1.418186E+0000
  5.303813E-0001 -1.824299E+0000
 -2.585567E+0000 -5.269076E-0002
  1.010797E+0000  1.236938E+0000
  5.386887E-0001  1.372076E+0000
 -1.109875E+0000 -8.773536E-0001
  1.139162E+0000 -2.889753E-0001
 -6.833257E-0001  2.846760E+0000
 -3.044928E+0000  5.480618E-0001
 -4.215159E-0001 -2.420798E+0000
  2.361562E+0000  5.990800E-0001
  1.002947E+0000  3.462300E+0000
  1.772398E+0000  1.214248E+0000
 -3.920412E+0000 -6.336841E-0001
  3.348076E+0000 -2.556281E+0000
 -5.395040E-0001  1.888301E+0000
  1.028073E+0000 -5.381251E-0001
 -2.119140E+0000 -1.230298E+0000
 -1.226599E-0001 -1.109430E+0000
  3.423870E+0000  1.554475E+0000
 -2.570415E+0000  2.861335E+0000
 -2.110430E+0000 -1.171906E+0000
  5.708071E-0002 -1.903811E+0000
  3.043842E+0000 -1.204966E+0000
 -1.761608E+0000  2.676979E+0000
 -4.429333E-0003 -1.918173E+0000
 -2.937205E+0000 -1.092961E-0001
 -1.823086E-0001 -1.739996E+0000
  2.057862E+0000 -1.012129E-0001
  3.714302E-0001  1.152519E+0000
 -1.533893E+0000 -8.334257E-0001
  1.689299E+0000 -9.244940E-0001
  2.281915E+0000 -3.372447E-0001
 -2.313143E+0000  3.807256E-0001
 -1.027299E+0000 -6.573876E-0001
 -3.507174E-0001 -8.408307E-0001
  4.488288E+0000  1.969942E+0000
 -4.348094E+0000  4.407612E+0000
 -1.753554E+0000 -4.332501E+0000
  2.470267E+0000 -3.722571E+0000
  3.227155E+0000  2.067543E+0000
 -4.630883E+0000  4.644121E+0000
 -1.038975E+0000 -2.188872E+0000
  1.106722E+0000 -5.081852E-0001
  1.962190E+0000  1.273769E+0000
 -4.643495E+0000 -1.127742E-0001
  1.471076E+0000 -2.283550E+0000
  1.234993E+0000 -1.318968E+0000
  5.202190E-0001  2.377442E+0000
 -2.160979E+0000  3.907409E+0000
 -2.555655E+0000 -1.195409E+0000
  2.938834E+0000 -2.532148E+0000
  1.901442E+0000  1.869629E+0000
 -1.655881E+0000  1.769302E+0000
 -6.259438E-0001 -1.714131E+0000
  1.656703E-0001  3.609389E-0002
  3.395413E+0000  8.167163E-0001
 -5.764059E+0000 -9.071892E-0001
  2.225866E+0000 -2.168190E+0000
  4.428325E+0000  1.638893E+0000
 -3.890607E+0000  1.541990E+0000
  1.406842E-0002 -3.815223E+0000
  8.068972E-0001 -1.394768E-0001
  2.803622E+0000 -5.722370E-0001
 -3.235219E+0000  2.106493E+0000
  1.009468E+0000  1.646468E-0001
  5.160964E-0002  1.798861E+0000
 -3.807846E-0001  2.167013E+0000
 -7.234111E-0001 -1.945820E+0000
  3.647659E-0001 -2.670149E+0000
  6.525758E-0001  1.560422E+0000
  1.793350E-0001  7.653255E-0002
 -7.734312E-0001 -6.413943E-0001
 -6.107191E-0001 -1.533663E+0000
  4.325848E-0001 -1.245951E+0000
 -2.991752E-0001  1.714900E-0001
 -1.229755E+0000 -8.621057E-0002
 -5.264100E-0001 -6.063030E-0001
  2.220338E+0000 -7.394391E-0001
 -7.311558E-0001  1.473936E+0000
  3.191543E+0000 -5.873042E-0001
 -3.034610E+0000  2.616501E+0000
  5.874921E-0001  4.858991E-0001
 -3.305490E-0001 -9.197793E-0002
 -1.014331E+0000  1.872335E+0000
  1.682973E+0000  5.663177E-0001
 -3.754265E-0001 -1.592922E+0000
  7.887525E-0001 -1.721835E+0000
  4.848561E-0001  8.853328E-0001
  1.308873E+0000  2.670129E+0000
 -5.663685E-0001 -6.938865E-0001
 -1.479851E+0000 -1.964572E+0000
  5.662536E-0001 -1.030708E+0000
  9.978880E-0001  7.065813E-0001
 -6.338793E-0001  1.154783E+0000
  5.097626E-0001  1.217970E-0001
  1.071676E+0000 -1.976378E+0000
 -2.764202E-0001 -1.264373E+0000
  2.485659E+0000  2.078392E+0000
 -4.158227E+0000  3.163747E+0000
  1.073313E-0002 -2.679550E+0000
  9.421140E-0001 -1.150627E+0000
  4.941066E-0001  8.867373E-0001
 -1.826748E+0000  7.463746E-0001
  1.520616E+0000 -2.139367E+0000
  3.322143E-0001  2.122881E+0000
  1.099152E+0000  1.670134E+0000
 -2.282469E+0000 -1.239624E+0000
  2.089679E+0000 -1.283281E-0001
  5.414107E-0001  1.514322E+0000
 -6.553277E-0001  8.965507E-0001
 -8.658274E-0001 -2.003947E+0000
  1.266205E+0000 -1.398911E+0000
  3.392313E-0001  1.609613E+0000
 -1.778668E+0000  1.643196E+0000
 -1.467490E-0001 -1.528151E+0000
  1.731174E+0000 -1.336747E+0000
 -3.728524E-0001  4.517922E+0000
  6.718291E-0002 -2.898230E-0001
 -2.308444E+0000 -1.844988E+0000
  9.950691E-0001 -2.702750E+0000
  3.101724E+0000  1.185551E+0000
 -1.825891E+0000  1.580478E+0000
 -3.226980E+0000 -3.509934E+0000
  1.912607E+0000 -4.829732E-0001
  8.315623E-0001  4.334678E+0000
 -4.266366E+0000  8.634336E-0001
  5.018667E-0001 -1.137018E+0000
  7.468281E-0001 -3.570476E+0000
  1.334529E+0000 -8.927138E-0001
  1.849192E+0000  3.954817E+0000
 -1.047146E+0000  1.432175E+0000
 -3.739088E+0000 -2.792306E+0000
  3.870899E+0000 -4.245939E+0000
  1.191875E+0000  4.479710E-0001
 -2.472188E+0000  2.896263E+0000
 -1.602959E+0000 -3.851900E+0000
  1.235257E+0000 -1.178976E+0000
  3.958198E+0000  3.161039E+0000
 -3.831897E+0000  1.233789E+0000
 -2.114706E+0000 -2.710330E+0000
  3.605323E+0000 -2.078503E+0000
  5.943505E-0002  1.862619E+0000
 -3.866624E-0001  3.415834E+0000
 -1.572330E+0000 -1.539726E+0000
  9.556861E-0001 -2.055363E+0000
  5.633259E-0001  8.133294E-0001
 -7.310827E-0002  2.497511E+0000
 -1.015301E+0000 -2.384566E-0001
 -1.081172E+0000 -2.646347E+0000
 -1.144388E-0001  1.529410E+0000
 -5.798993E-0001 -3.263980E-0001
  6.401766E-0001 -6.858080E-0001
 -2.181232E-0001 -1.630009E+0000
  8.224122E-0001  1.199097E+0000
 -1.437566E+0000 -1.353132E+0000
 -8.796990E-0001 -8.094887E-0001
  1.212891E+0000  1.571661E+0000
 -5.575407E-0001  1.420169E-0001
 -9.443204E-0001 -1.703041E+0000
  8.998029E-0002 -6.364666E-0001
  1.792074E+0000  9.466783E-0001
  1.706712E+0000 -8.650833E-0001
 -1.671352E+0000 -2.243067E+0000
  1.242577E+0000 -1.662947E+0000
  2.287754E+0000  1.255612E+0000
 -2.983824E+0000  5.399662E-0001
  1.535480E+0000 -4.004922E+0000
  2.270505E+0000  1.388107E+0000
 -2.385053E+0000  2.650505E+0000
 -1.558815E+0000 -1.741037E+0000
 -2.054602E+0000 -1.778158E+0000
  2.862755E+0000 -2.229162E+0000
  1.895264E-0001  3.582664E+0000
 -4.534908E-0001  1.592369E+0000
 -3.900265E+0000 -2.728245E+0000
  2.647325E+0000 -7.906719E-0001
  2.050305E+0000  3.062932E+0000
 -2.330476E+0000  2.236500E+0000
 -2.459577E+0000 -2.729964E+0000
  2.453964E+0000 -1.475476E+0000
  1.365346E+0000  2.319897E+0000
 -3.543242E+0000  1.899985E+0000
 -9.054757E-0001 -3.643728E+0000
  1.788362E+0000 -1.483216E+0000
  2.683253E+0000  2.485276E+0000
 -3.814101E+0000  6.461666E-0002
  9.080448E-0001 -4.874947E+0000
 -4.806041E-0001 -3.734694E-0001
  3.021247E+0000  4.169871E+0000
 -3.777242E+0000  2.342046E+0000
 -2.187433E+0000 -5.223552E+0000
  4.157200E+0000 -1.453390E+0000
  3.574389E+0000  2.985647E+0000
 -1.610498E+0000  2.473026E+0000
 -1.598626E+0000 -1.814884E+0000
  5.597582E+0000 -2.393634E+0000
  7.194437E-0001  3.441214E+0000
 -3.169919E+0000 -6.416425E-0002
  1.532255E+0000 -5.185564E+0000
  2.592350E+0000 -8.600558E-0001
 -1.963853E+0000  2.010967E+0000
 -1.370243E+0000 -7.079104E-0001
  5.258996E-0001 -2.012437E+0000
  1.086219E+0000 -1.482154E+0000
  1.009544E+0000  1.463975E+0000
  1.790528E-0001  3.086535E-0001
 -2.447106E+0000  4.419013E-0002
 -5.833595E-0001 -1.803631E+0000
  2.864287E+0000 -2.290254E+0000
  4.063105E-0001  1.681002E+0000
  1.109235E-0001  3.096370E+0000
 -7.907542E-0001 -1.532381E+0000
 -2.208060E+0000 -2.135978E+0000
  3.192464E+0000  2.426840E+0000
  1.090563E+0000  7.915155E-0001
 -4.614806E+0000  2.063859E+0000
  6.976907E-0001 -3.836555E+0000
  2.113207E+0000  2.878044E-0001
 -7.678120E-0001  1.346226E+0000
 -2.119626E+0000 -2.380285E+0000
  1.135834E+0000 -1.361421E+0000
  1.011216E+0000  2.094622E+0000
 -2.576949E+0000  9.635603E-0001
 -6.736244E-0001 -4.244169E+0000
  1.318345E+0000  7.167365E-0001
  2.209719E+0000  1.125398E+0000
 -3.085910E+0000  1.532802E+0000
  8.853225E-0001 -1.192187E+0000
  6.483211E-0002  9.087295E-0001
 -1.607958E+0000 -6.381342E-0001
 -1.036601E+0000  5.053452E-0001
  1.593567E+0000 -1.856901E+0000
 -8.198137E-0001 -2.893667E-0001
 -2.335424E-0001 -5.262814E-0001
 -1.123284E+0000 -3.261912E-0001
 -9.390452E-0001 -1.802429E+0000
  1.278174E-0001  2.215418E+0000
  8.329172E-0001  2.176100E+0000
  1.228224E-0001 -4.133028E-0001
 -2.876697E-0001 -1.608491E+0000
  1.831110E+0000  1.897402E-0001
 -1.295862E+0000  2.300936E+0000
 -8.425715E-0001 -1.213126E+0000
  1.319564E+0000 -2.079392E-0001
 -2.063870E-0002  2.895862E+0000
  4.288166E-0001 -7.927430E-0001
 -6.585345E-0001  1.634940E+0000
  1.496134E+0000  4.379259E-0001
 -2.890110E+0000  3.574650E-0001
 -9.392339E-0001  1.427083E+0000
  1.619115E+0000 -8.519438E-0001
 -4.118711E+0000  3.268201E+0000
  1.428155E+0000 -1.155582E+0000
 -3.034951E+0000 -1.285625E+0000
  2.867465E+0000 -2.033747E+0000
 -4.165119E-0001  1.696276E+0000
 -5.862436E-0001  1.522224E+0000
 -6.638795E-0001 -1.288672E-0001
 -6.046445E-0001 -1.097380E+0000
 -1.986868E-0001  2.358939E+0000
  1.602991E+0000  2.343890E+0000
 -1.658164E+0000  3.156365E-0001
  1.485002E+0000 -1.163101E+0000
 -9.832934E-0001 -1.979038E-0001
 -1.355831E-0001  2.340853E-0002
 -1.396829E+0000  3.041244E+0000
 -5.749286E-0001 -1.838112E+0000
 -6.345226E-0002 -3.277126E+0000
  4.179548E+0000  1.971405E+0000
  6.577522E-0002  3.189473E+0000
 -1.440100E+0000 -2.511534E+0000
  1.385295E+0000 -1.739343E+0000
  3.422570E+0000  1.487145E+0000
 -8.967254E-0001  2.406612E+0000
 -3.036950E+0000 -3.657984E-0001
 -7.932563E-0001 -3.561668E+0000
  2.757341E+0000  5.930693E-0001
  1.674565E+0000  2.651850E+0000
 -1.834896E+0000  1.619494E+0000
 -1.130412E+0000 -2.077287E+0000
  6.182164E-0001 -3.682853E+0000
  5.649237E-0001  1.111920E+0000
  3.309520E-0001  4.146915E+0000
 -2.706462E+0000  1.903769E+0000
  7.363884E-0001 -5.491365E+0000
  6.124142E-0001  4.416427E-0001
  2.947326E+0000  1.201252E+0000
 -2.550622E+0000  9.417350E-0001
 -1.885522E+0000 -4.968303E+0000
  3.275489E+0000 -1.359169E+0000
  1.134381E+0000  5.018821E+0000
 -2.474277E+0000  2.664496E+0000
 -1.985252E+0000 -5.024377E+0000
  3.760015E+0000 -2.193142E+0000
  1.878256E-0001  6.178824E+0000
 -4.581367E+0000  1.895622E+0000
 -1.745865E+0000 -5.139929E+0000
  6.081368E+0000 -3.765161E-0001
 -5.074970E-0001  5.259945E+0000
 -4.179515E+0000 -2.746017E+0000
  1.417334E+0000 -4.130932E+0000
  5.288727E+0000  1.993211E+0000
 -1.633326E+0000  5.252625E+0000
 -4.801002E+0000 -1.520336E+0000
  2.365175E+0000 -5.708783E+0000
  4.777636E+0000  1.242729E+0000
 -9.378516E-0001  5.739071E+0000
 -3.436788E+0000 -6.151733E-0001
 -2.026887E+0000 -2.362261E+0000
  4.302594E+0000  1.223792E+0000
  1.045215E+0000  3.024986E+0000
 -2.758507E+0000 -6.627576E-0001
 -8.314674E-0001 -1.724246E+0000
  3.825366E+0000  1.103957E+0000
 -4.313837E+0000  1.961012E+0000
 -1.725912E+0000 -5.975824E-0001
 -2.070723E+0000 -3.308555E+0000
  3.808247E+0000  9.731304E-0001
  1.080016E+0000  5.012220E+0000
 -2.119870E+0000  7.740834E-0001
 -2.525762E+0000 -1.875909E+0000
  5.415386E+0000 -1.815373E+0000
 -3.289424E-0001  2.263422E+0000
 -2.193761E+0000  1.001026E+0000
 -9.756066E-0001 -1.216693E+0000
  5.717326E-0002  2.307226E-0003
  3.548975E+0000  1.279020E+0000
 -1.497552E+0000  3.048364E+0000
 -1.525413E+0000  4.574316E-0001
  6.792238E-0001 -3.126291E+0000
 -1.257567E-0001  1.165845E+0000
 -3.791613E-0002  1.121080E+0000
  1.246232E-0001 -4.370793E-0001
 -6.779348E-0001 -1.556886E+0000
 -1.706217E+0000  3.143540E-0001
  2.592077E+0000 -3.483474E+0000
  1.886714E+0000  1.549714E+0000
  3.993436E-0001  1.716394E+0000
 -1.141666E+0000 -3.762608E+0000
  1.865769E+0000 -5.677929E-0001
  1.492215E+0000  2.971869E+0000
 -4.257016E+0000 -1.886915E+0000
  3.672311E-0001 -4.288454E+0000
  4.482990E+0000 -1.049456E+0000
 -9.573115E-0001  4.652868E+0000
 -2.870253E+0000 -7.114647E-0001
  1.479675E+0000 -2.281747E+0000
  3.854115E+0000  2.079889E+0000
 -2.615863E-0001  3.322783E+0000
 -3.748542E+0000 -1.196978E+0000
  2.283390E+0000 -3.937997E+0000
  5.653525E-0001  2.277927E+0000
  8.634760E-0001  2.470425E+0000
 -4.747516E+0000 -1.051830E+0000
  1.462623E+0000 -2.199614E+0000
  1.658650E+0000 -3.669140E-0001
 -1.603059E+0000  3.334667E+0000
  1.699409E+0000 -1.923898E+0000
  5.047582E-0001 -2.236878E+0000
  2.093141E+0000  1.162740E-0001
 -7.254625E-0001  1.348478E+0000
 -2.692762E+0000  1.212788E+0000
  2.186960E+0000 -3.360033E+0000
  6.696377E-0001  6.363271E-0001
 -1.203807E-0001  2.498458E+0000
 -1.160486E+0000 -7.043609E-0001
 -3.112018E+0000  9.047417E-0001
  3.147790E+0000 -9.903046E-0001
  2.576103E+0000  1.780719E+0000
 -2.925869E+0000  1.146780E-0001
  7.469870E-0001 -1.708762E+0000
  1.076295E+0000 -2.666402E+0000
  1.822116E+0000  1.629069E+0000
 -1.362538E-0001  4.218201E+0000
 -1.870792E+0000  3.020536E-0001
  1.452074E-0001 -2.507109E+0000
  1.574326E+0000  1.865799E+0000
  1.447152E+0000  3.701572E+0000
 -3.314482E+0000 -9.600883E-0001
  2.540171E+0000 -1.567303E+0000
  3.733454E-0001  1.972136E+0000
 -3.331639E+0000  1.977373E-0001
 -3.179655E-0001 -2.350775E+0000
  2.536935E+0000 -1.044613E+0000
  8.043395E-0001 -3.918694E-0002
 -1.967663E+0000  2.386411E+0000
 -2.274744E-0001 -4.016695E+0000
  9.052709E-0001 -2.231196E+0000
  2.607827E+0000  1.751404E+0000
 -2.283889E+0000  1.585449E+0000
 -7.490913E-0001 -2.653245E+0000
  1.012996E+0000 -5.733193E-0001
  7.317649E-0001  2.204149E+0000
 -2.010389E+0000  9.436525E-0001
 -1.263690E+0000 -1.918381E+0000
  1.409210E+0000 -1.206777E+0000
  1.021687E+0000  1.041344E+0000
 -1.992330E+0000  2.985464E+0000
 -9.615083E-0001 -2.812264E+0000
  1.259798E+0000 -2.500877E+0000
  3.136266E+0000  3.591986E+0000
 -5.200256E+0000  3.626537E+0000
 -2.339550E+0000 -4.091283E+0000
  3.482088E+0000 -3.443136E+0000
  3.147655E+0000  7.348891E-0001
 -1.631795E+0000  3.062223E+0000
 -1.454365E+0000 -1.074085E+0000
  6.808807E-0001 -2.426009E+0000
  4.177937E+0000  3.047241E+0000
 -3.797780E+0000  5.800583E+0000
 -3.350075E+0000 -4.755065E+0000
  5.212118E+0000 -2.434953E+0000
  1.632662E+0000  6.903564E+0000
 -1.710236E+0000  1.514341E+0000
 -5.991023E+0000 -4.118097E+0000
  7.262413E+0000 -3.362511E+0000
  4.653231E+0000  5.083053E+0000
 -4.930807E+0000  3.674748E+0000
 -3.568744E+0000 -5.945316E+0000
  5.603259E+0000 -4.517438E+0000
  3.962590E+0000  5.500525E+0000
 -3.071154E+0000  3.610363E+0000
 -4.429962E+0000 -4.646078E+0000
  1.711815E+0000 -4.493014E+0000
  4.483340E+0000  3.927501E+0000
 -2.749649E+0000  3.286652E+0000
 -3.340864E+0000 -2.476532E+0000
  2.654422E+0000 -4.289298E+0000
  3.025750E+0000  2.705890E+0000
 -1.035458E-0001  4.117188E+0000
 -4.736637E+0000  8.307701E-0001
  2.566173E+0000 -3.380933E+0000
  1.116809E+0000 -8.726513E-0001
 -2.304683E-0001  5.501567E+0000
 -3.430041E+0000 -2.188740E-0001
 -1.028999E-0001 -8.090499E-0001
  2.395352E+0000 -1.435650E+0000
 -2.725281E+0000  2.389904E+0000
  3.602829E-0001 -1.312417E+0000
 -2.512854E+0000  1.073731E+0000
  2.180634E+0000 -6.717763E-0001
  3.442014E-0001  1.405713E+0000
 -6.362539E-0001 -5.172117E-0001
 -2.430625E-0001 -5.630611E-0001
  2.509101E+0000 -7.969025E-0001
 -7.643750E-0001  3.014352E+0000
  5.829997E-0001 -1.055714E+0000
 -3.089727E+0000 -1.269121E+0000
  2.724465E+0000 -1.394561E+0000
 -7.711165E-0001  2.514893E+0000
 -2.838674E+0000 -1.220376E+0000
 -1.020237E+0000 -2.332365E+0000
  1.660163E+0000 -2.163681E+0000
  9.225530E-0002  3.549104E+0000
 -1.769794E+0000 -1.567587E-0001
 -1.733688E+0000 -5.670136E-0002
  2.806867E+0000 -3.232437E-0001
 -9.174767E-0001  1.397939E+0000
 -2.741503E-0001 -1.652950E-0001
 -1.013133E+0000 -8.062320E-0001
  2.331707E+0000  4.817115E-0002
 -1.329283E+0000 -6.504292E-0001
 -3.357831E+0000  3.606653E-0001
  2.124300E+0000 -8.751720E-0001
  4.541001E-0001  4.543591E-0001
  1.402073E+0000  2.190468E+0000
 -2.942735E+0000  2.420962E+0000
 -7.238851E-0001 -9.741452E-0001
  2.437724E+0000  4.440311E-0001
 -8.250234E-0001  1.598781E+0000
  1.613423E-0001 -1.516356E+0000
  4.068359E-0001 -3.338095E-0001
 -7.198342E-0001 -5.724766E-0001
  7.550096E-0001 -5.529864E-0001
  5.244915E-0001  1.045795E+0000
 -1.053086E+0000 -1.281883E+0000
  1.460310E+0000 -1.302997E-0001
 -1.113040E+0000 -3.756691E-0002
  8.327626E-0001 -4.247690E-0001
 -1.338556E+0000  3.063309E+0000
  1.092930E+0000  2.533101E-0001
  7.522945E-0002 -2.115874E+0000
  3.036120E+0000  6.564905E-0002
 -1.676515E-0001  4.492924E-0001
 -3.058678E+0000  2.468797E-0001
  3.688756E-0001 -2.115199E+0000
  1.360382E+0000 -2.519894E-0001
  9.727818E-0001  2.526679E+0000
 -1.360473E+0000  4.085958E-0001
 -2.658901E+0000 -1.959269E+0000
  1.584308E+0000 -1.300269E+0000
  2.589591E+0000  1.887574E+0000
  8.379209E-0001  5.981061E-0001
 -1.731197E+0000  8.898345E-0002
  1.065853E-0001 -2.291623E+0000
  5.604418E-0001  1.484646E+0000
 -2.520287E-0001  1.410464E+0000
 -8.178410E-0001 -4.917109E-0002
 -2.010034E+0000  8.827342E-0001
  1.341656E+0000 -1.264204E+0000
 -9.050960E-0002 -2.116914E-0001
  2.100880E-0001  2.470191E+0000
 -1.195014E+0000 -8.991354E-0001
  6.093589E-0002 -4.373167E+0000
  2.290743E+0000 -1.212733E+0000
  3.138146E+0000  2.660176E+0000
 -5.508255E+0000  6.921499E-0001
  2.690892E-0001 -3.429007E+0000
  1.514601E+0000 -9.435983E-0001
  2.141193E+0000  1.151975E+0000
 -4.054373E+0000  3.089163E+0000
  1.500496E+0000 -3.919667E+0000
 -4.013013E-0001 -8.997030E-0001
  5.545057E-0001  1.582844E+0000
 -3.136660E-0001 -8.968005E-0001
 -3.193784E+0000 -1.201485E-0001
  1.704186E+0000 -3.702387E+0000
  1.359190E-0001  1.729885E+0000
 -1.194517E+0000 -3.017414E-0001
 -9.180281E-0001 -5.296083E-0001
  1.310976E-0001 -1.829492E-0001
  5.666382E-0001  1.479855E+0000
  4.442202E-0001 -1.457914E+0000
 -3.352602E+0000  1.242304E+0000
  3.088403E+0000 -1.451085E+0000
  4.674630E-0001 -2.654690E-0001
 -2.651166E+0000  1.574028E+0000
  1.328571E+0000 -3.370921E+0000
 -5.299856E-0001  3.627952E-0001
 -2.824596E-0001 -1.811216E+0000
 -8.613030E-0002  1.740585E+0000
  9.347508E-0002  1.477812E+0000
 -3.205741E+0000  4.885788E-0001
  1.152209E-0001 -7.009676E-0001
  8.587928E-0001  1.053780E+0000
  5.694495E-0001  1.984599E+0000
 -1.636257E-0001 -1.099962E+0000
 -2.983482E+0000  7.154777E-0001
  2.197001E+0000 -3.591235E+0000
  1.562116E+0000  8.363352E-0001
  1.711001E+0000  1.187018E+0000
 -1.434264E+0000  3.207357E+0000
 -7.865853E-0001 -1.623133E+0000
  1.890757E+0000 -1.471990E+0000
  1.144382E+0000  2.366072E+0000
 -1.003912E+0000  3.849143E+0000
 -2.142613E+0000 -8.431720E-0001
 -9.907944E-0001  3.202397E-0001
  4.092171E+0000  2.225623E+0000
 -2.665029E+0000  1.402089E+0000
 -4.798354E-0001 -3.364464E+0000
  3.206895E+0000 -2.021481E+0000
  1.983896E+0000  3.162749E+0000
 -1.863383E+0000  1.281318E+0000
 -6.979752E-0001 -2.770149E+0000
  1.292988E+0000 -1.520463E+0000
  2.724107E+0000  2.662940E+0000
 -1.519186E+0000  1.888497E+0000
 -2.013015E+0000 -2.667846E+0000
  3.247979E+0000 -2.860372E+0000
  1.440481E+0000  3.932218E+0000
 -5.952724E+0000  2.874941E+0000
 -1.086821E+0000 -3.812069E+0000
  1.781646E+0000  2.603154E-0002
  2.748668E+0000  3.204764E+0000
 -3.446455E+0000  2.101174E-0002
 -7.607087E-0001 -4.516193E+0000
  3.974150E+0000  5.386196E-0001
  1.962845E+0000  1.947575E+0000
 -5.984692E+0000 -6.974785E-0001
  1.741785E+0000 -4.856193E+0000
  4.819810E+0000  9.479978E-0001
 -2.513147E+0000  4.234562E+0000
 -4.845844E+0000 -1.701847E+0000
  1.782454E+0000 -4.606395E+0000
  2.931494E-0001  1.040172E+0000
  1.412467E+0000  1.855427E+0000
 -2.631988E+0000  1.305799E+0000
  4.526416E-0001 -1.552585E+0000
  1.044420E+0000 -1.103974E+0000
 -1.093216E+0000  4.717737E-0003
  1.622943E-0001 -1.342329E+0000
  1.764993E+0000 -1.176592E+0000
  1.163785E+0000  1.181275E+0000
 -1.507547E+0000  7.834953E-0002
 -4.307007E-0001 -2.403854E+0000
  2.306310E+0000 -1.676478E+0000
 -2.232849E-0001  3.077673E+0000
 -1.184883E+0000  8.494265E-0001
 -8.394307E-0001 -2.426896E+0000
  3.069334E+0000 -6.850647E-0001
  1.474881E-0001  2.911800E+0000
 -3.247830E+0000 -7.245476E-0001
  7.781673E-0001 -2.513173E+0000
  1.859159E+0000 -1.939727E-0001
 -1.256815E+0000  2.275563E+0000
  3.338480E-0002 -2.213246E-0001
 -7.987238E-0001  5.039615E-0001
  5.814219E-0001 -3.018799E-0001
 -1.680359E+0000 -6.932222E-0002
 -1.953006E+0000 -1.405555E+0000
  2.256775E+0000  5.072517E-0001
  5.283017E-0001  6.780223E-0001
 -3.061750E-0001 -1.495262E+0000
  1.137731E+0000 -9.801241E-0001
 -6.842309E-0002 -1.152754E+0000
 -1.979135E-0001 -1.237263E+0000
  6.697763E-0001  1.730162E+0000
 -2.619069E+0000 -2.187167E+0000
 -7.928294E-0001  1.804362E+0000
  1.816527E+0000 -8.218826E-0001
 -7.022368E-0001  2.363644E+0000
  8.785397E-0001 -5.238128E-0001
 -1.505583E+0000 -2.631507E-0001
  1.654199E+0000 -1.027771E+0000
 -1.222781E+0000 -8.612661E-0003
  1.738594E+0000  9.091047E-0001
 -2.275999E+0000  2.808684E+0000
 -1.964470E-0002 -2.467476E-0001
  9.745817E-0001 -6.931391E-0002
  1.498341E+0000  3.180556E+0000
 -1.136205E+0000 -1.716136E-0001
 -1.800274E+0000 -2.787900E+0000
  1.171373E+0000 -1.656390E+0000
  7.196411E-0001  2.004974E+0000
 -1.376013E+0000  2.002925E+0000
 -2.237464E-0001 -1.972374E-0001
 -6.624813E-0001 -2.851655E+0000
  1.472505E+0000  6.146735E-0001
  1.003735E-0001  1.909765E+0000
 -3.593620E+0000 -2.343563E+0000
  7.005049E-0001 -5.447463E-0001
  1.566665E+0000  7.010605E-0002
 -7.121571E-0001  1.342529E+0000
 -9.314485E-0001  6.938436E-0001
 -1.164954E+0000 -7.661505E-0001
 -8.522848E-0001  1.214914E+0000
  2.897208E+0000 -1.697607E+0000
 -2.173323E+0000  2.086509E+0000
 -6.948743E-0001 -2.437448E-0002
 -1.371703E+0000 -1.881487E+0000
  1.699651E+0000 -1.436813E+0000
  2.963769E-0001  1.070830E+0000
 -3.130407E+0000 -1.746486E+0000
  1.061122E+0000 -3.153829E+0000
  3.523961E+0000  2.206392E+0000
 -2.298146E+0000  2.121684E+0000
 -4.200478E-0001 -1.956442E+0000
 -1.111430E-0001 -1.693051E+0000
  3.229667E+0000 -2.512559E-0002
 -1.226073E+0000  2.274566E+0000
 -1.709507E+0000 -6.712204E-0001
  3.011070E+0000 -2.805911E+0000
  4.578640E-0001  3.142289E+0000
  1.321830E+0000  2.184226E+0000
 -3.198639E+0000 -3.612943E-0001
  3.201547E+0000 -5.053301E+0000
  1.307412E+0000  4.232896E+0000
 -1.471433E+0000  3.957414E+0000
 -4.640294E+0000 -2.576155E+0000
  2.130512E+0000 -3.336941E+0000
  4.217913E+0000  3.461371E+0000
 -1.342325E+0000  2.075452E+0000
 -3.168559E+0000 -1.718538E+0000
  2.844536E+0000 -4.694519E+0000
  5.459291E+0000  3.039066E+0000
 -3.438619E+0000  2.875019E+0000
 -4.094635E+0000 -2.080710E+0000
  2.917000E+0000 -2.929389E+0000
  8.661373E-0001  2.156898E+0000
 -2.150022E+0000  1.235092E+0000
  6.204052E-0001 -1.919055E+0000
  4.239542E-0001  2.284233E-0001
  1.385267E+0000 -6.551282E-0001
 -7.544795E-0002 -5.987617E-0001
 -1.109137E+0000 -4.931797E-0001
  9.761338E-0001 -1.093489E+0000
 -1.278999E+0000  5.338781E-0001
  9.848300E-0001  1.061566E+0000
 -9.660761E-0001 -1.686918E+0000
  3.414502E-0001 -1.683911E+0000
 -1.536568E-0001 -4.545728E-0001
  2.343788E-0001  1.434753E+0000
  8.883580E-0001  1.156899E+0000
 -1.684093E+0000 -1.182582E+0000
 -6.172632E-0001 -3.332464E+0000
  2.861745E+0000  2.041940E-0001
  1.012500E+0000  2.444197E+0000
 -5.033363E+0000  2.387425E+0000
 -1.145575E+0000 -7.247077E+0000
  2.544311E+0000 -2.351647E+0000
  2.095346E+0000  3.294440E+0000
 -3.479824E+0000  3.172917E+0000
 -1.231391E+0000 -3.741133E+0000
  2.880693E+0000 -3.492036E+0000
  1.388623E+0000  3.122431E+0000
 -8.626035E-0001  1.931574E+0000
 -3.213077E+0000 -2.473747E+0000
  3.494655E+0000 -2.277673E+0000
  2.894567E+0000  3.823411E+0000
 -1.791270E+0000  1.318158E+0000
 -4.240818E+0000 -2.195947E+0000
  2.462580E+0000 -5.786228E+0000
  3.659022E+0000  1.873117E+0000
  1.979097E+0000  4.094371E+0000
 -3.483733E+0000  1.388186E+0000
 -6.678776E-0001 -2.852456E+0000
  2.919875E+0000  1.228679E+0000
  3.439214E-0002  2.075669E+0000
 -3.360056E+0000  6.223574E-0001
 -1.504630E+0000 -6.120330E+0000
  4.569015E+0000 -3.553601E-0001
  5.557144E-0001  4.376486E+0000
 -4.218003E+0000 -4.598399E-0001
 -2.516153E+0000 -2.981034E+0000
  5.237791E+0000 -3.837962E-0001
  2.173638E+0000  4.644082E+0000
 -4.540042E+0000  2.068740E+0000
 -1.544784E+0000 -5.542164E+0000
  5.129260E+0000 -1.932630E+0000
  4.111706E-0001  5.008335E+0000
 -2.889821E+0000  1.065074E+0000
 -1.720885E+0000 -3.631101E+0000
  3.959968E+0000 -2.107571E-0001
 -1.523864E+0000  4.322810E+0000
  1.997373E-0001 -6.140015E-0001
 -1.131959E+0000 -2.815015E+0000
 -1.155137E-0002  7.538795E-0001
  3.064327E-0001  7.166173E-0002
  3.828199E-0001  1.466220E+0000
 -2.323378E+0000 -5.351715E-0001
  7.470327E-0001 -1.992697E+0000
  2.290455E+0000  1.671621E+0000
 -9.570412E-0001  1.479032E+0000
 -2.495010E+0000 -8.034598E-0001
  2.905842E+0000 -3.950355E+0000
 -1.782244E+0000 -1.415731E+0000
  6.420318E-0001  5.597006E-0001
 -1.921920E+0000  1.414398E+0000
 -2.622140E+0000 -1.368184E+0000
  8.797437E-0001  2.820144E+0000
 -4.831534E-0001  2.212525E+0000
 -3.344533E+0000 -1.703463E+0000
  2.095665E+0000 -3.682001E+0000
  1.066652E+0000  8.516604E-0001
 -1.775814E+0000  3.827761E-0001
 -1.287814E+0000  5.051416E-0001
  2.422378E+0000 -1.518877E+0000
  2.969830E+0000  9.550014E-0001
 -1.059621E+0000  2.047826E+0000
 -6.890529E-0002 -3.868521E+0000
  2.837882E-0001 -2.225127E-0001
  1.511274E+0000  3.781805E+0000
 -6.710759E-0001 -8.131872E-0002
 -9.174651E-0002 -1.216802E+0000
  3.211833E+0000  1.733552E+0000
 -1.387392E+0000  2.103612E+0000
 -3.637009E-0001 -3.171405E+0000
  1.410934E+0000 -2.151964E+0000
  1.313054E+0000  2.031113E+0000
 -7.069588E-0002 -1.140137E+0000
 -1.753464E+0000 -6.628985E-0001
  3.283413E+0000 -4.349727E+0000
  1.310180E+0000  2.608171E+0000
 -2.551929E+0000  1.731142E+0000
 -9.805598E-0001 -4.731064E+0000
  1.625229E+0000  2.015802E+0000
  4.402844E-0001  2.656984E+0000
 -4.950736E+0000  1.925090E+0000
 -4.402021E-0001 -5.021630E+0000
  7.173779E+0000  9.780136E-0001
 -3.450455E+0000  7.157354E+0000
 -3.641160E+0000 -7.933568E-0001
 -1.645847E+0000 -6.303408E+0000
  4.514263E+0000  2.715700E-0001
 -4.314076E-0001  5.452540E+0000
 -3.296197E+0000 -1.781950E-0001
 -8.561587E-0001 -5.033361E+0000
  3.903883E+0000  2.157689E+0000
  1.090697E+0000  2.830242E+0000
 -6.846120E+0000 -8.642880E-0002
  2.018564E+0000 -5.160668E+0000
  3.373815E+0000 -2.034924E-0001
 -9.267983E-0001  5.672240E+0000
 -2.460358E+0000 -2.221560E+0000
 -8.091925E-0001 -2.281388E+0000
  3.204176E+0000  1.329389E+0000
 -3.866020E-0001  1.546858E+0000
 -1.969952E+0000 -1.126802E+0000
  2.866015E+0000 -2.018603E+0000
  9.678325E-0001  1.506535E+0000
 -9.039789E-0001  9.456499E-0001
 -1.900730E-0001 -3.308957E+0000
 -1.767971E-0001 -9.765610E-0001
  3.069612E+0000  1.712221E+0000
 -4.041269E+0000  5.350584E-0002
 -1.503247E+0000 -1.251198E+0000
  9.328730E-0001 -5.980808E-0001
  2.186422E+0000  7.013896E-0001
 -1.162466E+0000  1.527346E+0000
 -7.568635E-0001 -7.882692E-0001
 -6.797060E-0001 -5.761696E-0001
  1.585988E+0000  1.285069E+0000
  3.549446E-0001  1.475318E+0000
 -3.114228E+0000 -1.304692E+0000
 -2.004480E+0000 -2.151767E+0000
  4.896602E+0000 -8.365593E-0001
  5.472330E-0001  4.128504E+0000
 -4.010995E+0000  3.232277E+0000
 -9.129373E-0001 -5.407852E+0000
  2.889279E+0000 -2.796285E-0001
  2.595972E-0003  3.863630E+0000
  6.714896E-0001  1.257987E+0000
 -2.703352E+0000  8.632160E-0001
 -1.639686E+0000 -2.907432E-0001
 -2.862939E-0001  9.046332E-0001
  1.020772E+0000  1.975690E+0000
 -1.006849E+0000 -2.833018E-0001
  1.138149E+0000 -1.192678E+0000
  2.158490E-0001  1.016851E+0000
  7.370326E-0001 -4.631015E-0001
  6.099755E-0001  1.746049E+0000
 -7.049948E-0002  1.920197E+0000
 -7.108614E-0001  1.075874E+0000
  1.761615E+0000 -1.495821E+0000
 -3.479182E-0002  2.768595E+0000
 -2.804988E-0001 -2.648557E-0001
 -1.097084E+0000 -3.131746E+0000
  1.933347E+0000 -4.110548E-0001
  3.166142E+0000  2.334497E+0000
 -1.355749E+0000  1.421364E+0000
 -5.961041E-0001 -1.438508E+0000
  2.482888E+0000 -1.266943E+0000
  2.475328E-0001  1.858628E+0000
 -2.668856E+0000  1.908646E+0000
 -1.330985E+0000 -1.813807E+0000
  3.538347E+0000  1.181414E+0000
  2.004566E-0001  2.844352E+0000
 -2.057534E+0000 -9.515246E-0001
  7.006795E-0001 -3.172275E+0000
  3.044772E+0000  9.211973E-0001
 -8.110609E-0002  2.574709E+0000
  1.690045E+0000 -1.535496E+0000
 -2.947292E+0000  1.498055E-0001
  2.408603E+0000 -1.211122E+0000
 -8.840400E-0001  7.489969E-0001
 -1.720909E+0000  1.878120E+0000
  4.476122E-0001  8.540495E-0001
 -1.169215E+0000 -1.703012E+0000
  9.971912E-0001 -3.970011E-0001
  5.165405E-0001 -8.373916E-0001
 -8.741513E-0001 -1.511155E+0000
 -9.076738E-0001 -4.538361E-0001
  8.007666E-0001  6.317929E-0001
  3.598227E-0001  1.457970E+0000
 -2.521153E+0000  4.430631E-0001
  1.447686E+0000 -3.454698E+0000
  2.354112E+0000  3.095273E-0001
 -1.120526E+0000  3.507232E+0000
 -3.946070E+0000 -5.470313E-0001
  1.268912E+0000 -2.025523E+0000
 -5.808529E-0001 -2.475421E+0000
  2.215983E-0001  2.011154E+0000
  1.194821E+0000  1.909614E+0000
 -9.021732E-0001  2.752973E-0002
 -2.489754E-0001 -7.675561E-0001
 -2.901797E+0000 -9.802421E-0001
  2.237149E+0000 -2.800405E+0000
 -1.381828E+0000  1.051091E+0000
  3.208900E-0001  1.183657E+0000
 -5.415482E-0001  2.101278E+0000
  2.125078E-0001 -2.489466E+0000
 -1.059146E+0000 -9.432847E-0001
  2.070311E+0000  3.010547E-0001
 -1.744696E+0000  2.706592E+0000
  8.445657E-0001  5.490140E-0001
 -3.043545E-0001 -8.571567E-0001
  1.781043E+0000 -1.084100E+0000
  1.524247E-0001  4.243732E+0000
 -2.323930E+0000  2.099336E-0002
 -1.461119E+0000 -3.711421E+0000
  4.461535E+0000 -1.387757E+0000
 -1.424760E+0000  3.092163E+0000
  1.861184E+0000 -1.027729E+0000
 -3.011342E+0000  1.905538E+0000
  3.000398E+0000 -7.941720E-0001
  4.987149E-0001  2.803823E+0000
  2.899077E-0001 -3.149500E-0001
 -3.656560E-0001 -1.920299E+0000
  1.332862E+0000  1.853470E+0000
 -1.013184E+0000  1.558196E-0001
 -5.452853E-0001  2.059198E-0001
  5.047032E-0001 -2.089355E-0001
  6.131521E-0001  6.399090E-0001
 -1.906822E-0001 -3.513728E-0001
 -5.931661E-0001  1.094350E+0000
  5.085179E-0001 -1.694592E+0000
  5.890232E-0001  7.771196E-0001
 -8.986934E-0001 -9.897024E-0002
 -1.846064E+0000 -1.332506E+0000
  1.997985E+0000 -2.389811E+0000
  3.600666E+0000  8.225749E-0001
 -9.705904E-0001  2.137797E+0000
 -3.036417E+0000  2.364398E-0002
  7.593419E-0001 -2.197865E+0000
  1.273366E+0000  3.734780E+0000
  1.106030E+0000  1.339011E-0001
 -3.718424E+0000 -2.718718E+0000
  2.219074E+0000 -2.811841E-0001
  4.256075E-0001  4.962602E+0000
 -3.745378E+0000 -1.200148E+0000
  3.108180E-0001 -2.286339E+0000
  2.153886E+0000 -6.932033E-0001
  1.463194E+0000  3.495269E+0000
 -4.807285E-0001  1.136471E+0000
 -2.807541E+0000  2.117146E+0000
  2.514492E+0000 -2.476051E-0002
  6.017448E-0001  1.028616E+0000
 -1.167500E+0000  2.022404E+0000
 -1.634365E-0001  1.105193E-0001
 -3.433899E+0000 -1.278076E+0000
  2.756775E+0000 -2.031587E-0001
 -1.004061E+0000 -1.373133E-0001
 -2.076498E+0000  1.117114E+0000
  1.556058E+0000 -1.728231E+0000
  9.245431E-0001  7.218277E-0001
  1.196455E+0000 -2.878776E-0001
 -2.916470E+0000  1.145146E+0000
 -2.617491E-0001 -1.041065E+0000
 -1.513505E+0000 -7.692018E-0001
  6.577644E-0001 -1.149985E+0000
 -2.760699E+0000  8.203758E-0001
  3.340545E+0000 -2.744914E+0000
 -7.701288E-0001  7.876046E-0001
  1.721991E+0000  1.794371E+0000
 -1.560229E+0000  4.995431E-0001
 -1.511487E-0001 -2.928549E+0000
  1.001360E+0000  6.249209E-0001
 -1.481266E+0000  2.075851E+0000
 -3.748750E+0000  1.543562E-0001
  9.519765E-0001 -2.143335E+0000
  8.798211E-0001 -6.876473E-0001
 -3.273216E-0001  1.592244E+0000
 -2.397224E+0000 -5.378890E+0000
  2.690944E+0000 -9.002801E-0001
  4.505247E+0000  1.505480E+0000
 -2.842964E+0000  4.280901E+0000
 -8.452008E-0001 -1.394111E+0000
  1.502027E+0000 -2.083494E+0000
  2.230645E+0000  3.226530E+0000
 -1.199313E+0000  2.575351E+0000
 -6.050137E+0000 -1.409953E+0000
  2.462223E+0000 -5.001383E+0000
  4.790816E+0000  2.156629E+0000
 -2.423923E+0000  2.779713E+0000
 -2.059389E+0000 -4.057334E+0000
  1.920811E+0000 -3.146690E+0000
  2.458638E+0000  1.782558E+0000
 -1.897124E-0001  2.302736E+0000
 -2.698052E+0000 -2.495636E+0000
  5.284894E-0001 -3.670491E+0000
  4.701363E+0000  9.139772E-0001
 -1.641142E+0000  5.436147E+0000
 -2.464454E+0000 -1.398013E+0000
 -2.083986E-0001 -3.542787E+0000
  3.763209E+0000  2.233506E+0000
  1.478694E+0000  1.251230E+0000
 -5.615937E+0000  2.450760E+0000
  2.383403E+0000 -5.081656E+0000
  1.197786E+0000  1.339313E+0000
  2.367972E+0000  3.006799E+0000
 -1.648986E+0000 -6.371344E-0001
  6.124186E-0001 -3.228662E+0000
 -9.535522E-0002  1.611934E+0000
 -1.733528E+0000 -1.188387E-0001
 -5.067978E-0001 -9.920960E-0001
  1.861277E+0000 -8.502124E-0001
 -6.001065E-0001  1.778793E+0000
 -1.192675E+0000  1.075921E+0000
  1.710549E+0000  1.734843E+0000
 -2.777819E+0000  1.491258E+0000
  3.437049E+0000 -2.926452E+0000
 -2.315707E+0000  2.932790E-0001
  1.615003E-0001  7.280641E-0001
 -1.647342E+0000 -8.926778E-0001
  9.568170E-0002  1.409777E-0001
  1.862818E+0000 -1.468726E+0000
  1.736410E-0001  6.075767E-0001
  1.673916E+0000 -1.691537E+0000
  9.484434E-0001 -1.293935E+0000
 -9.896050E-0001  1.535704E+0000
 -5.106335E-0001 -5.038036E-0001
 -1.988075E-0001  1.740670E-0001
  2.094169E+0000  1.829584E-0001
  1.631871E+0000  2.113965E-0001
 -1.024990E+0000  2.065491E+0000
 -5.403924E-0001 -3.604742E+0000
  1.330346E+0000  1.466559E+0000
  3.876179E-0002  3.183518E+0000
 -1.496790E+0000 -4.217337E-0001
  1.755858E+0000 -6.057223E-0001
 -5.145059E-0001  7.028315E-0002
 -1.371884E+0000  1.004877E+0000
  3.781234E-0001 -9.014838E-0001
  1.293320E-0001 -1.091310E-0001
 -1.090322E+0000  2.289850E+0000
  1.202520E+0000  7.553734E-0001
  4.267659E-0001 -2.474288E+0000
  9.949730E-0001  7.313643E-0001
  1.056382E+0000  1.678142E+0000
  5.234642E-0003  7.671818E-0001
 -1.599944E+0000 -1.871006E-0001
  1.215151E-0001  2.676083E+0000
 -8.357402E-0001  3.106667E-0001
  3.711041E-0001 -2.695022E+0000
  1.056887E+0000 -2.195433E-0001
 -1.131709E-0001  2.193716E+0000
 -1.520796E+0000  1.078041E+0000
 -2.176507E+0000 -6.581803E-0001
  2.306609E+0000 -9.980398E-0001
  2.191277E+0000  1.236667E-0002
 -2.786875E+0000  3.600389E+0000
 -2.321932E-0001 -3.147219E+0000
  4.904387E+0000 -1.223658E+0000
  7.068279E-0001  5.024150E+0000
 -3.843490E-0001  1.787119E+0000
 -2.912303E+0000 -2.426842E+0000
  1.636799E+0000 -8.912103E-0001
  2.334471E+0000  5.679086E-0001
 -2.108715E+0000 -2.070588E-0001
  6.645004E-0001  1.189303E+0000
 -1.946607E+0000  1.065313E+0000
  2.341431E+0000 -1.452494E+0000
 -2.151683E+0000  5.085077E-0001
 -1.691925E+0000  1.844862E+0000
  4.680337E-0001 -8.163764E-0001
  1.839471E+0000  4.991970E-0001
 -1.181695E+0000  1.699915E+0000
 -4.457739E+0000 -8.487788E-0001
  1.678236E+0000 -5.425246E-0001
  1.894461E+0000  9.090926E-0001
 -2.230507E+0000  2.829156E+0000
  1.903761E-0001 -6.802301E-0001
 -2.021076E+0000 -1.781489E+0000
  4.312844E+0000 -4.532406E-0002
 -1.361191E+0000  2.764356E+0000
 -1.037275E+0000 -2.440582E+0000
  1.816835E+0000 -3.154927E+0000
 -1.701295E-0001  1.651204E+0000
 -2.593741E+0000  2.495664E+0000
 -3.825738E-0001 -8.357271E-0001
  4.673299E-0001  7.782353E-0001
  5.847251E-0001 -5.250531E-0001
  1.604881E+0000 -5.731107E-0002
  9.128452E-0001  8.033814E-0001
  1.144684E+0000  4.503129E+0000
 -3.087514E+0000 -1.210195E+0000
 -8.768935E-0001 -4.237679E+0000
  4.561109E+0000 -5.075939E-0001
  1.790284E-0001  3.637407E+0000
 -2.920450E+0000  1.960495E+0000
  1.063286E+0000 -3.241479E+0000
  1.223629E+0000  1.341364E+0000
  1.398959E+0000  1.302189E+0000
 -1.714877E+0000  1.046015E+0000
 -1.550178E+0000 -9.068867E-0001
  2.773503E+0000 -3.222397E+0000
 -8.724508E-0001  1.398133E+0000
  7.408215E-0001  1.878392E-0001
 -4.802947E-0001 -1.962559E+0000
 -1.538109E-0001  1.941146E+0000
  7.156197E-0001 -5.031649E-0001
 -3.859911E+0000 -3.955394E-0001
 -4.650974E-0002  1.075921E+0000
 -7.569829E-0002  3.771804E-0001
 -1.103490E-0001 -8.338198E-0001
  8.458943E-0001  3.758954E-0001
  3.297380E+0000  3.848365E+0000
 -5.058185E+0000  5.293443E-0001
  1.195471E+0000 -4.895493E+0000
  3.203004E+0000  3.000191E-0001
 -2.673302E-0001  6.196471E+0000
 -1.402910E+0000 -1.632123E+0000
 -1.928086E+0000 -4.460373E+0000
  4.833244E+0000 -1.047980E+0000
 -1.881848E+0000  1.152641E+0000
 -1.969711E+0000 -1.237143E+0000
  7.651738E-0001 -3.358777E+0000
  1.270768E+0000  5.769654E-0001
 -6.520975E-0002  2.431493E+0000
 -2.205769E+0000 -1.831746E+0000
 -9.580511E-0001 -2.887377E+0000
  2.964899E+0000  1.409708E+0000
 -8.934300E-0001  2.857492E+0000
 -3.246990E-0001 -2.170737E+0000
 -4.485865E+0000  6.009366E-0001
  3.931254E+0000 -1.965778E+0000
 -1.191015E+0000  2.539104E+0000
  7.019513E-0001  7.969952E-0001
 -2.314489E+0000  2.893415E-0001
  1.232332E+0000 -1.966807E+0000
  2.830694E+0000  2.076681E+0000
 -1.883696E+0000  1.451247E+0000
 -4.802010E+0000 -9.232833E-0001
  3.074144E+0000 -4.897126E+0000
 -4.772256E-0001  1.018240E+0000
  3.020865E-0001  1.442531E+0000
 -1.554413E+0000 -7.753468E-0001
  1.982783E+0000 -1.464894E+0000
 -8.762937E-0001  1.414092E+0000
 -2.271250E+0000  4.598654E-0001
  2.979903E+0000 -3.777337E+0000
  1.235375E+0000 -1.229891E+0000
 -1.301227E-0002  2.168723E+0000
 -2.679459E+0000  2.696016E+0000
 -2.166104E+0000 -3.150683E+0000
  4.027277E+0000 -3.327315E+0000
 -1.219116E+0000  5.338958E+0000
 -2.207539E-0001 -6.180190E-0002
 -2.191059E+0000 -2.792429E+0000
  2.565138E+0000 -7.932266E-0001
  1.453942E+0000  2.342485E+0000
 -2.085576E+0000  9.557577E-0001
  6.330162E-0001  3.370733E-0001
  1.321240E+0000 -3.593728E-0001
 -2.681678E-0001 -8.271806E-0001
  8.488132E-0001  1.462107E+0000
  7.884232E-0001  1.492766E+0000
 -1.657809E+0000  1.659623E+0000
 -9.291268E-0001 -1.845985E+0000
  7.119539E-0001 -8.865993E-0001
  4.500476E-0001  2.269313E+0000
 -5.646735E-0001  4.894413E-0001
 -3.178883E+0000 -3.312401E+0000
  4.241516E+0000 -3.190888E+0000
  3.295677E-0002  4.807067E+0000
 -2.806283E+0000 -3.743175E-0001
  2.796081E-0001 -3.398414E+0000
  2.967315E+0000  2.933335E-0001
 -6.889318E-0001  4.732064E+0000
 -1.393257E+0000  9.251201E-0001
 -1.697932E+0000 -4.358675E+0000
  9.640919E-0001  6.549182E-0001
  3.225603E+0000  2.340107E+0000
 -3.229007E+0000  2.642240E+0000
 -4.365440E-0001 -4.133428E+0000
 -1.795183E+0000 -4.957229E-0001
  4.579609E+0000  1.743563E+0000
 -2.837065E+0000  3.727909E+0000
 -1.152938E+0000 -3.571440E+0000
  1.640593E+0000 -4.393176E+0000
  3.827898E+0000  2.137786E+0000
 -2.104625E+0000  3.112633E+0000
 -2.035570E+0000 -1.419907E-0001
  2.151416E+0000  1.319512E+0000
  1.106379E+0000  3.431689E+0000
 -1.647452E+0000 -1.323091E+0000
  2.190636E-0001 -3.152655E+0000
  1.769593E+0000  2.926903E+0000
  8.517878E-0001  1.892572E+0000
 -4.050066E+0000 -2.737931E+0000
  2.276195E+0000 -1.789121E+0000
  2.687780E+0000  1.907129E-0002
 -3.468579E-0001  2.298986E+0000
 -1.429515E+0000 -4.821201E-0001
 -1.091716E+0000 -5.385144E+0000
 -1.304999E-0003 -2.065421E+0000
  2.871348E+0000  2.854056E+0000
 -3.197246E+0000  3.135100E+0000
 -1.221774E+0000 -3.203450E+0000
  4.721194E-0001 -3.159790E+0000
  3.445411E+0000 -5.999738E-0001
 -1.512799E+0000  1.442050E+0000
 -2.110168E+0000  5.874286E-0001
  9.400408E-0001 -6.259129E-0001
 -4.099105E-0001  9.321514E-0001
 -2.491086E-0001  3.560051E+0000
 -4.838605E+0000 -1.757118E-0001
 -4.382663E-0001 -4.316374E+0000
  6.357497E+0000 -1.801081E-0001
 -1.361533E+0000  3.879206E+0000
 -2.966674E+0000 -1.430902E+0000
  2.603687E-0001 -3.140890E+0000
  2.084622E+0000 -1.123071E+0000
  1.026962E+0000  3.843927E+0000
 -2.050569E+0000  9.292018E-0001
 -2.145726E+0000 -5.097806E+0000
  3.696734E+0000 -4.235697E-0002
  1.534300E+0000  3.914133E+0000
 -5.036653E+0000  2.072044E+0000
 -1.175927E+0000 -5.024723E+0000
  2.479582E+0000 -8.881198E-0001
  1.122103E+0000  4.538632E+0000
 -2.564706E+0000 -2.639703E+0000
  5.911695E-0002  2.696042E-0002
  3.577400E+0000 -7.911801E-0001
 -5.911107E-0001  1.113191E+0000
 -2.222480E+0000  3.488590E-0001
  7.564311E-0002 -5.536095E-0001
 -6.027180E-0001 -6.670440E-0001
  6.739730E-0002  2.508442E+0000
 -5.714652E-0001  1.706097E+0000
 -2.843020E+0000 -2.423126E+0000
  1.608731E+0000 -2.450181E+0000
  2.969746E+0000  1.855631E+0000
 -1.593587E+0000  2.772332E+0000
 -1.743423E+0000 -1.827610E+0000
  1.978986E+0000 -3.903651E+0000
  1.387889E+0000  4.787857E-0002
 -2.756798E+0000  4.745719E+0000
 -3.085061E-0001  2.038174E+0000
  9.826411E-0002 -1.497961E+0000
  1.788955E+0000  1.790472E+0000
  9.841384E-0001  1.382942E+0000
 -3.512904E+0000  1.322647E+0000
  3.700114E-0001 -3.245593E+0000
  7.569968E-0002  1.147676E+0000
  1.317886E+0000 -1.767063E+0000
 -1.549537E+0000 -7.077646E-0002
  2.271327E-0001  5.316792E-0001
  6.892899E-0001 -1.099642E+0000
 -2.144821E+0000  7.327530E-0001
  1.473372E+0000 -3.493391E+0000
  3.569184E-0001  4.695779E-0001
  1.024387E+0000  2.838210E-0001
 -2.044041E+0000 -1.563753E+0000
  7.156584E-0001  1.263492E-0001
 -7.584386E-0002  2.171752E+0000
 -9.743731E-0001 -4.523516E-0001
 -3.050902E-0001 -2.304341E+0000
  1.220838E+0000 -1.078288E+0000
  1.344008E+0000  3.875525E+0000
 -9.321356E-0001 -5.246817E-0001
 -2.317320E+0000 -6.152903E-0001
  2.501911E+0000  6.625011E-0002
  1.306259E+0000  1.133820E+0000
 -8.968785E-0001  1.015155E+0000
 -1.672444E+0000 -2.954430E+0000
  1.095181E+0000 -1.737573E+0000
  9.377118E-0001 -3.594019E-0001
 -4.309750E-0001  2.826861E+0000
 -2.099179E+0000 -2.392945E+0000
  1.683190E+0000  4.648299E-0002
  2.324888E+0000  2.004859E+0000
 -3.067161E+0000  1.741179E+0000
 -1.354349E+0000 -1.740973E+0000
  1.363577E+0000  1.734699E+0000
  2.366905E+0000  8.241837E-0001
 -8.801362E-0001 -1.194691E+0000
 -6.832630E-0001 -2.207060E+0000
  2.821898E+0000  1.448356E+0000
 -3.547345E-0001  3.184175E+0000
 -1.695425E+0000 -8.073482E-0001
 -1.468249E+0000 -1.491314E+0000
  2.842983E+0000 -1.989402E+0000
  3.548113E-0001  2.129960E+0000
 -1.828137E+0000  1.244135E+0000
  1.990124E+0000 -1.192212E+0000
  4.498495E-0001  8.129635E-0001
  3.636542E-0001 -4.594459E-0001
  2.317926E-0001 -1.688184E+0000
 -2.011750E-0001 -1.413988E+0000
  4.671310E-0001 -3.224216E-0001
 -7.359517E-0001  1.971066E+0000
 -3.254376E+0000 -1.210931E+0000
 -6.604237E-0001 -2.951313E+0000
  1.976649E+0000  1.298395E+0000
 -1.249314E+0000  3.157763E+0000
 -8.735482E-0001 -9.232081E-0001
  1.398325E-0001 -3.685275E+0000
  4.251556E+0000  2.378517E+0000
 -2.295160E+0000  4.448965E+0000
 -2.759406E+0000 -4.167786E+0000
  1.177005E+0000 -4.074962E+0000
  4.869817E+0000  4.795621E+0000
 -4.208655E+0000  3.606697E+0000
 -4.006331E-0001 -3.399626E+0000
 -1.271437E-0001 -5.620409E+0000
  2.793385E+0000  1.335335E+0000
 -5.535918E-0001  3.330540E+0000
 -1.933957E+0000 -3.149736E+0000
 -2.490329E+0000 -2.561417E+0000
  3.952518E+0000  1.898815E+0000
 -3.356302E-0002  2.998479E+0000
 -5.823598E+0000 -7.028392E-0001
  4.625407E-0001 -3.486448E+0000
  3.677523E+0000 -1.050341E-0001
 -1.461667E+0000  5.027792E+0000
 -5.247546E+0000  5.933824E-0001
 -1.941535E+0000 -3.865398E+0000
  3.579685E+0000 -1.455719E+0000
  1.372069E+0000  2.865740E+0000
 -1.940774E+0000  1.287649E+0000
 -1.012821E+0000 -3.353654E+0000
  2.159545E+0000 -1.178091E+0000
  9.611935E-0001  3.466387E+0000
 -1.334475E-0001  2.646901E+0000
 -2.245311E+0000  1.105971E+0000
  8.485451E-0002 -1.542963E+0000
  2.534021E+0000 -1.201443E-0001
 -2.253325E+0000  2.662594E-0001
 -2.621270E+0000 -2.359230E+0000
  3.851192E+0000 -4.010490E+0000
  4.500192E-0001  4.476884E+0000
  2.121526E-0001  1.837794E+0000
 -1.566999E+0000 -3.090756E+0000
  1.216554E+0000 -1.448508E+0000
  2.618196E+0000 -1.187469E+0000
 -1.408839E+0000  1.220830E+0000
 -8.439404E-0001 -1.983089E+0000
  3.178619E+0000 -1.463858E+0000
 -1.588765E+0000  2.082527E+0000
 -2.622304E+0000 -2.467960E+0000
  2.600223E+0000 -7.318746E-0001
 -5.850774E-0001  1.922125E+0000
 -2.739028E+0000 -1.559008E+0000
  6.460391E-0001 -2.287581E+0000
  1.394811E+0000  1.411614E-0001
  2.213563E+0000  1.555881E+0000
 -2.353249E+0000  9.903032E-0002
  1.764821E+0000 -3.604563E+0000
  1.148771E+0000 -2.806433E-0001
  3.984109E-0001  1.779377E+0000
 -2.147718E+0000  1.989163E+0000
 -4.169224E+0000 -1.786282E+0000
  5.371852E+0000 -2.977613E+0000
  1.586154E+0000  4.388502E+0000
 -3.342619E+0000  1.067346E+0000
 -2.022865E+0000 -2.737710E+0000
  2.434251E+0000 -3.984944E+0000
  2.195274E+0000  1.351233E+0000
 -1.434887E+0000  8.820118E-0001
  2.041411E-0001 -3.799806E+0000
  2.706349E+0000 -3.877724E-0001
  1.040317E+0000  3.040343E+0000
 -3.445023E+0000 -1.580554E+0000
  4.011984E-0001 -2.334937E+0000
 -1.331174E+0000  2.200507E+0000
 -2.415455E+0000 -1.428931E+0000
 -1.206113E+0000  7.872558E-0001
  2.104760E+0000  1.538889E-0001
  6.760113E-0001  1.229138E+0000
 -1.776995E-0001  1.656492E-0002
 -2.987044E+0000 -6.189339E-0001
  1.341097E+0000 -1.538053E-0001
  1.687762E+0000 -6.503999E-0001
 -1.497876E+0000  1.196098E+0000
  2.060842E+0000 -1.189493E+0000
 -3.749891E-0001  7.497945E-0001
 -1.254892E+0000  3.873001E-0001
 -1.019225E+0000 -3.257026E+0000
  8.148541E-0001  1.013843E+0000
  1.534070E-0002 -6.008699E-0003
 -9.100106E-0001 -1.831009E+0000
  1.862537E+0000 -1.251917E+0000
  1.294717E+0000  3.189289E+0000
 -2.139572E+0000  8.085445E-0001
 -9.289452E-0002 -2.760910E+0000
  9.670131E-0001 -1.452358E+0000
 -3.630741E-0001  1.826932E+0000
 -7.724817E-0001  5.329335E-0001
 -1.756354E+0000  1.781617E+0000
  1.168599E+0000 -2.430516E+0000
  2.723634E+0000 -1.878686E-0002
 -2.110414E+0000  2.018264E+0000
 -3.225028E+0000  2.786563E-0001
  1.293402E+0000 -2.619629E+0000
  2.514979E+0000  9.246217E-0001
 -3.452062E-0001  3.105789E+0000
 -1.802962E+0000  3.337996E-0001
  1.917873E-0001 -1.128467E+0000
  1.269402E+0000  8.363356E-0001
 -2.719722E+0000  2.462449E+0000
  1.118342E-0001 -3.490719E+0000
  1.198157E-0001 -1.700156E+0000
  1.222864E+0000  1.297570E+0000
  1.709291E+0000  1.894844E+0000
 -2.231009E+0000 -3.036121E-0001
 -1.235802E+0000 -1.196729E+0000
  1.970247E+0000 -1.331587E+0000
  2.814891E+0000  6.203288E-0003
 -1.877939E+0000  1.692303E-0001
  9.797950E-0001 -6.756481E-0001
  1.702360E+0000 -1.141473E+0000
 -8.191433E-0002  2.715382E+0000
  6.241419E-0001 -4.414138E-0001
 -2.987947E+0000 -1.461749E+0000
  5.927929E+0000 -1.694664E+0000
 -3.196139E-0001  2.875877E+0000
 -1.243822E+0000 -7.480188E-0001
 -7.270400E-0001 -2.303114E+0000
  9.198776E-0001  4.567900E-0001
  1.767959E+0000  3.039231E+0000
 -1.513921E+0000  8.662959E-0001
 -2.183348E+0000  7.697355E-0001
  2.542889E+0000 -1.481394E+0000
  4.696149E-0001  1.247415E+0000
  2.797692E-0001  2.722494E+0000
  7.561442E-0002 -1.116255E+0000
  3.711824E-0001 -6.455796E-0001
  1.887191E+0000  1.433803E-0001
 -2.390480E+0000  2.131425E+0000
  6.705010E-0001 -1.233565E+0000
 -3.828020E-0001 -8.191228E-0001
  2.794279E+0000 -1.929210E+0000
  8.427782E-0001  1.728919E+0000
 -3.372823E+0000  1.438484E+0000
 -1.085710E+0000 -4.951322E+0000
  5.407475E+0000 -1.552155E+0000
  9.577033E-0001  6.180748E+0000
 -2.698385E+0000  2.904325E-0001
 -6.650745E-0001 -3.290933E+0000
  3.274561E+0000  2.171050E-0002
  1.457823E+0000  4.467943E+0000
 -2.617139E+0000  1.532138E+0000
 -1.860474E+0000 -3.244872E+0000
  2.852815E+0000  5.357503E-0001
 -1.245429E+0000  4.360534E+0000
 -3.927546E+0000 -8.150897E-0002
  1.800857E+0000 -5.674067E+0000
  2.277288E+0000  3.483263E-0003
  1.400219E-0001  4.003451E+0000
 -4.270258E+0000 -1.483226E+0000
  3.815867E-0001 -2.477757E+0000
  2.105590E+0000  1.206000E+0000
  4.788201E-0001  1.396676E+0000
 -3.467328E+0000 -2.236868E+0000
  6.105261E-0002 -3.796119E+0000
  4.149266E+0000 -5.577380E-0002
 -2.655641E-0002  6.624697E+0000
 -5.736752E+0000  3.719625E-0001
 -7.580043E-0001 -7.615226E+0000
  8.200399E+0000 -1.080085E+0000
  1.312574E+0000  8.350534E+0000
 -7.061559E+0000  1.303183E+0000
 -7.129587E-0001 -6.601717E+0000
  4.528636E+0000 -1.566401E+0000
  8.268467E-0001  3.711001E+0000
 -2.786386E+0000 -5.855658E-0001
 -2.375852E-0002 -4.681734E+0000
  3.298375E+0000 -7.408621E-0001
 -9.265549E-0001  3.648937E-0001
  2.879338E-0001  2.161915E+0000
 -1.971484E-0001 -1.112450E+0000
 -2.599677E+0000 -1.762623E+0000
 -2.198908E-0002  1.126900E+0000
  6.468801E-0001  4.783283E-0001
 -5.472169E-0002  7.997368E-0001
 -1.347154E+0000  1.696396E+0000
 -2.917033E-0001  3.091328E-0001
 -1.693047E+0000  8.149978E-0001
  2.487525E+0000 -9.854367E-0001
  2.016175E+0000  1.774287E-0001
 -2.315640E+0000  1.549876E+0000
 -7.141300E-0001 -2.376440E+0000
  1.541945E+0000  1.102647E+0000
  4.711789E-0001  2.989194E-0001
 -1.284666E+0000  5.197161E-0001
 -1.353718E+0000 -1.738275E+0000
  1.406163E+0000 -9.589031E-0001
  1.662011E+0000 -1.050801E+0000
  6.855289E-0001  2.611302E+0000
 -5.360418E-0001 -7.855248E-0001
 -4.676529E-0001 -1.269064E+0000
  2.508506E+0000 -1.211923E+0000
  9.308526E-0001 -1.239615E+0000
 -3.210190E-0001 -2.489758E-0001
  3.752610E-0001 -3.624817E-0001
  3.211008E-0002 -1.671631E+0000
  2.890005E+0000 -1.220126E+0000
 -2.605325E+0000  7.821420E-0001
  5.675609E-0001  2.756263E-0001
  1.070946E+0000  8.430491E-0001
 -1.295737E+0000  2.542362E-0001
 -2.825260E-0001 -5.244858E-0001
  2.613422E-0001 -2.820839E-0001
  1.843680E-0002  3.142526E+0000
 -5.546750E-0001 -2.801712E+0000
  1.491450E+0000 -3.408275E+0000
  2.436458E+0000  1.079089E+0000
 -7.163204E-0001  4.562286E+0000
 -1.097140E+0000 -2.715681E+0000
  1.300833E+0000 -2.108543E+0000
  8.585835E-0001  3.171012E+0000
 -5.594486E-0002  1.410009E+0000
 -2.108627E+0000 -8.778398E-0001
  2.866252E+0000 -2.226426E+0000
  8.354601E-0001  1.344745E+0000
 -2.587422E+0000 -1.002725E+0000
  1.138613E+0000  8.145685E-0001
  7.758899E-0002  7.378567E-0001
  2.938073E-0001 -2.485198E+0000
 -6.024275E-0001 -5.821417E-0001
  4.673199E-0002 -3.839802E-0001
  8.941700E-0001 -4.581963E-0001
 -1.117242E+0000 -8.244795E-0002
 -4.413553E-0001 -9.447933E-0001
  1.185629E+0000  7.136593E-0001
 -2.752219E-0001  1.737812E+0000
 -2.115761E+0000  1.248189E+0000
  9.862989E-0001 -1.104007E+0000
 -3.435271E-0001 -8.990758E-0001
  2.826104E+0000  1.348608E+0000
 -6.226927E-0001  3.062772E+0000
 -2.320567E+0000 -6.287900E-0001
  1.739743E+0000 -1.889112E+0000
 -2.340144E-0001  4.373061E+0000
  6.158618E-0001  1.711435E+0000
 -2.348130E+0000 -9.416914E-0002
  6.250840E-0001 -4.518036E+0000
  2.041886E+0000  9.443871E-0001
 -1.041853E+0000  1.360698E+0000
 -2.295350E+0000 -8.174516E-0001
  1.530316E+0000 -2.554618E+0000
 -7.298487E-0001  2.552865E+0000
  6.900311E-0001  3.013601E-0001
 -2.395226E+0000  1.142304E+0000
  1.515892E-0001 -2.557095E+0000
  2.407510E+0000  6.969145E-0001
 -9.691354E-0001  3.347033E+0000
 -2.138178E+0000 -5.541629E-0001
  9.124470E-0001 -2.427438E+0000
  5.561082E+0000 -1.972124E-0001
  3.679040E-0002  3.824487E+0000
 -1.559357E+0000  4.733883E-0002
  4.902740E-0001 -4.783462E-0002
  3.538207E+0000 -4.431533E-0001
 -1.751174E+0000  1.969308E+0000
 -1.250515E+0000 -1.656146E+0000
 -1.876312E+0000 -3.129365E+0000
  1.849190E+0000 -8.166862E-0001
  9.465890E-0001  2.019040E+0000
 -2.233326E+0000 -1.468890E+0000
  2.272488E+0000 -3.571543E+0000
  1.740198E+0000  2.279613E+0000
 -1.075701E+0000  2.568607E+0000
 -3.043572E+0000 -2.240935E+0000
  1.938733E+0000 -4.787625E+0000
  2.397077E+0000  6.673976E-0001
  1.284744E+0000  3.758780E+0000
 -4.933476E+0000 -1.466546E+0000
  1.216045E+0000 -5.102197E+0000
  4.499048E+0000 -5.078319E-0001
 -1.824787E-0002  3.244270E+0000
 -1.861706E+0000  1.243950E+0000
 -6.012979E-0001 -3.685922E+0000
  3.285474E+0000 -2.501901E+0000
  2.280902E-0001  2.585831E+0000
 -2.737814E+0000  1.441812E+0000
  1.663240E+0000 -3.884609E+0000
  6.488570E-0002  1.524113E+0000
  1.482729E+0000  2.084089E+0000
 -4.026959E+0000  5.121221E-0001
  7.323745E-0001 -1.859229E+0000
  1.979342E-0001 -1.592269E+0000
  1.572497E-0001  1.591931E+0000
 -1.366269E+0000  1.181766E+0000
  3.634939E-0001 -1.974340E+0000
  4.602464E-0001 -4.935569E-0001
 -6.674553E-0001 -2.689502E+0000
  1.753371E+0000  2.482958E+0000
 -5.544709E-0001  2.083557E+0000
 -3.828251E+0000 -5.083610E-0002
 -5.170794E-0002 -1.325665E+0000
  3.521616E+0000  8.645814E-0001
 -2.025972E+0000 -2.805009E-0001
 -4.144400E+0000 -2.458890E+0000
  3.781106E+0000 -4.640900E+0000
  1.472374E-0001  5.010139E+0000
  2.663485E+0000  1.415703E+0000
 -5.082110E+0000 -1.794144E+0000
  1.904247E+0000 -3.307257E+0000
  2.794586E+0000  1.792995E+0000
 -2.677582E+0000  5.879673E+0000
 -3.534137E+0000 -1.493325E+0000
  2.265547E+0000 -1.172740E+0000
  9.391301E-0001  4.688327E-0001
 -8.970622E-0001  1.812844E+0000
 -1.064610E+0000 -2.946951E+0000
  1.891883E+0000 -1.673637E+0000
  2.665773E+0000  2.060519E+0000
 -1.623517E+0000  2.618114E+0000
 -4.412673E+0000 -3.357818E+0000
  3.604091E+0000 -3.592480E+0000
  2.398980E+0000  2.494801E+0000
 -2.483929E+0000  2.660873E+0000
 -3.044900E+0000 -3.004879E+0000
  2.971417E+0000 -2.919046E+0000
  3.402928E+0000  3.906792E+0000
 -3.766785E+0000  2.211169E+0000
 -3.932128E+0000 -1.344099E+0000
  4.803710E-0001 -1.078911E+0000
  2.794204E+0000  1.096514E-0001
 -2.962944E+0000  2.995699E+0000
  1.882325E-0001 -2.597387E+0000
 -1.421741E-0001  1.925354E-0002
  3.629242E+0000  9.497337E-0001
 -4.860857E+0000  2.240126E+0000
  1.366992E+0000 -4.430323E+0000
  9.048122E-0001 -2.333557E+0000
  1.266409E+0000  3.775625E+0000
  1.656910E-0001  1.484295E+0000
 -3.139449E+0000 -7.585227E-0001
  2.794755E+0000 -8.128200E-0001
  7.402604E-0001  4.624379E-0001
 -1.060143E+0000  5.737358E-0001
 -2.003768E+0000 -9.673335E-0001
  2.910881E+0000 -1.447278E+0000
 -1.056262E+0000  2.059345E+0000
 -7.056808E-0001  9.227472E-0001
 -1.469295E+0000 -1.676502E+0000
  2.040087E+0000  1.357663E+0000
 -7.554444E-0001  2.673874E+0000
 -6.718873E-0001 -6.991397E-0001
 -8.655300E-0002 -3.864439E+0000
  9.362048E-0001 -8.625271E-0002
 -1.164115E+0000  7.228884E-0001
 -5.221091E-0001  1.416811E+0000
  6.081664E-0001 -1.150523E+0000
  8.007591E-0001  1.366207E+0000
 -2.177185E-0001  6.468901E-0001
 -2.510599E+0000 -2.099408E-0001
  2.517607E+0000 -2.566181E+0000
 -1.222535E+0000  1.013073E+0000
  2.481276E+0000 -6.510731E-0001
 -1.350431E+0000  1.659513E+0000
  5.343784E-0001 -8.538934E-0001
 -1.214573E+0000  8.745850E-0001
  1.458820E+0000 -9.478465E-0001
 -2.268838E+0000  1.870262E+0000
  1.375396E-0001 -5.285279E-0001
 -8.211509E-0001 -1.540289E+0000
  4.247800E+0000  2.702895E+0000
 -3.787668E+0000  2.695031E+0000
 -1.859276E-0001 -5.145047E+0000
  3.159647E+0000  5.917165E-0001
  3.868353E+0000  2.937830E+0000
 -5.099079E+0000  1.818862E+0000
 -8.049799E-0001 -5.363163E+0000
  4.595412E+0000 -1.840703E+0000
  2.782555E+0000  5.160486E+0000
 -5.552711E+0000  1.882676E+0000
 -1.660592E+0000 -7.055497E+0000
  6.469168E+0000 -6.865163E-0001
  1.311395E+0000  6.495763E+0000
 -6.128989E+0000  2.197843E+0000
 -1.130155E+0000 -5.589963E+0000
  5.275293E+0000  1.635744E-0001
  1.263988E+0000  4.656802E+0000
 -4.660221E+0000  1.230210E+0000
 -4.482067E-0001 -4.294307E+0000
  3.771613E+0000 -2.155085E+0000
  2.782586E+0000  6.536009E+0000
 -4.129507E+0000  2.039111E+0000
 -3.394914E-0001 -5.286086E+0000
  3.055993E+0000  4.941774E-0001
  7.190331E-0001  3.931529E+0000
 -2.723723E-0001  1.293727E+0000
 -3.502544E+0000 -1.153067E+0000
  1.718481E+0000 -1.681032E+0000
  1.530990E+0000  1.223695E+0000
  9.673382E-0002  1.558407E+0000
 -3.488378E-0001 -2.028102E+0000
 -7.269195E-0001  4.276128E-0001
  1.215504E+0000  1.815478E-0001
 -8.977195E-0001 -7.996750E-0002
 -3.428580E-0001 -1.433123E+0000
 -1.054116E+0000 -1.104708E+0000
  4.033364E+0000 -1.432969E+0000
 -2.690561E+0000  4.072708E+0000
 -1.015344E+0000 -9.411822E-0001
 -3.102725E+0000 -2.372363E+0000
  4.208269E+0000  3.033801E-0001
 -1.962164E+0000  5.305170E+0000
 -1.934663E+0000 -8.260607E-0001
 -3.387068E-0001 -3.088855E+0000
  3.573762E+0000  1.884928E+0000
 -2.230161E+0000  2.677927E+0000
 -1.609649E+0000 -1.513363E+0000
  2.436235E+0000 -1.878281E+0000
  2.008599E+0000  4.310933E-0001
 -1.674736E+0000  1.755430E+0000
 -1.570101E+0000  3.589461E-0001
 -1.107684E+0000 -2.128040E+0000
  2.334132E+0000  1.377851E+0000
  7.290598E-0001  2.291707E+0000
 -1.656148E+0000 -2.492647E+0000
 -1.199810E+0000  3.166985E-0001
  3.332589E+0000  1.634149E-0001
 -3.434248E+0000  6.009433E-0001
 -8.598232E-0001 -1.243706E+0000
  9.206637E-0002 -1.097530E+0000
 -1.362008E+0000  2.438047E+0000
 -1.900812E+0000 -8.338129E-0001
  6.355863E-0001 -6.708313E-0001
  4.452612E+0000  1.864593E+0000
 -2.123330E+0000  1.135532E+0000
 -1.069815E+0000 -2.239164E+0000
  2.741332E+0000 -1.982595E+0000
  1.736503E+0000  5.480484E-0001
 -9.173561E-0001  1.617249E+0000
 -7.841190E-0001 -7.139722E-0001
 -2.896942E+0000 -3.930842E-0001
  4.350375E+0000 -8.394326E-0001
 -6.222486E-0001  1.855362E+0000
 -1.146224E+0000 -1.295271E+0000
  7.694648E-0001 -2.407711E+0000
  6.331266E-0001 -3.314128E-0001
 -3.654100E-0001  7.386505E-0001
  2.244914E-0001 -1.058609E+0000
 -2.889716E+0000  1.670616E+0000
  2.054098E+0000 -8.899839E-0001
 -1.968063E+0000 -8.917856E-0001
  1.962733E+0000 -3.255869E+0000
  6.437763E-0001 -1.208308E+0000
  1.610177E+0000  1.008869E+0000
  2.581310E-0001  1.335150E+0000
 -1.753487E+0000 -6.440334E-0001
 -7.596040E-0001 -2.733550E+0000
  2.843016E+0000  6.093700E-0001
 -1.500263E+0000  2.596623E+0000
 -2.793345E+0000 -1.858336E+0000
 -7.767482E-0001 -1.732209E+0000
  3.615449E+0000 -4.186086E-0001
 -3.622120E-0001  2.759971E+0000
 -6.236044E-0002  1.530869E+0000
 -1.697860E+0000  8.126248E-0002
  1.473584E-0001  1.368885E-0001
 -3.148989E+0000 -2.724367E+0000
  2.352131E+0000  1.858031E+0000
 -9.231938E-0001 -2.762012E-0001
 -2.089976E+0000  5.865985E-0001
  1.647889E+0000 -3.555892E+0000
  4.770764E-0002  4.833396E+0000
  1.713921E+0000  1.014809E+0000
 -2.187373E+0000 -1.056788E+0000
  9.192659E-0001 -3.025845E+0000
  1.878103E+0000  1.471303E-0001
 -6.842956E-0001  2.226244E+0000
 -3.916521E+0000  2.395819E-0001
  1.557561E-0001 -2.531195E+0000
  3.209529E+0000  1.409431E-0001
  1.420613E+0000  6.112775E-0001
 -6.354534E-0001  2.869757E+0000
 -2.604880E+0000 -2.406306E+0000
  7.902918E-0001 -1.168481E+0000
  3.146844E+0000  1.819680E+0000
 -3.156029E+0000  3.892373E+0000
 -1.962844E+0000 -1.797515E+0000
  8.704077E-0001 -6.255854E+0000
  5.759535E+0000  2.051305E+0000
 -1.979254E+0000  4.306208E+0000
 -3.507868E+0000 -2.059294E+0000
  3.218017E-0001 -4.376514E+0000
  3.188274E+0000  1.895192E-0001
 -3.536167E-0001  1.443054E+0000
 -7.690498E-0001  2.259183E+0000
 -2.834735E+0000 -1.791640E+0000
  9.567154E-0001  4.099160E-0001
  1.670924E+0000 -1.067697E-0001
 -2.554410E-0001  2.386454E+0000
 -1.484120E+0000  1.738796E-0001
  2.772833E+0000 -2.104936E+0000
 -1.682618E+0000  1.148082E+0000
  3.283788E+0000 -1.350847E+0000
 -3.272698E+0000  1.239766E+0000
  2.512268E+0000 -3.843067E-0001
 -8.404436E-0001  2.359844E-0001
 -1.452480E+0000  3.169567E+0000
  1.193208E+0000 -1.339601E+0000
 -1.579665E+0000  3.006862E-0002
  2.123157E+0000  1.885233E-0001
 -2.210602E+0000  1.166248E+0000
  5.064361E-0002 -6.890411E-0001
 -7.635493E-0001 -7.878021E-0001
  1.618909E+0000  1.383005E+0000
 -1.551119E+0000 -4.240529E-0001
 -1.310822E+0000 -1.201165E+0000
 -7.208649E-0001 -7.672057E-0001
  2.811983E-0001  8.695597E-0001
  8.102530E-0001 -6.607404E-0001
 -1.138640E+0000 -1.370956E-0001
  7.064092E-0001 -9.518070E-0001
 -1.092545E+0000  3.424586E+0000
 -9.384748E-0001  1.919812E+0000
 -3.657555E-0001 -1.597409E+0000
  1.458918E+0000  6.725196E-0001
  1.632106E+0000 -9.264309E-0001
 -1.890909E+0000  1.378372E+0000
  9.268876E-0001 -1.080820E+0000
 -1.880645E+0000 -4.239757E-0001
  2.482393E-0001  2.261587E+0000
  1.266239E+0000 -4.586684E-0002
 -1.663579E+0000 -1.701959E+0000
 -1.855722E+0000 -1.846725E+0000
  2.771586E+0000 -8.915087E-0001
 -9.465937E-0001 -9.110510E-0002
 -1.024638E+0000 -1.402174E+0000
  9.515386E-0001  1.170245E-0001
  2.674163E+0000 -8.686860E-0001
 -3.358435E+0000  2.618903E+0000
  4.601761E-0001 -3.775107E+0000
  1.151533E+0000 -1.701017E+0000
  1.085604E+0000  1.664767E+0000
 -1.233545E+0000  2.266926E+0000
  9.533710E-0001 -3.310353E+0000
 -3.996664E-0001 -1.083889E+0000
  3.544436E+0000  2.213963E+0000
 -1.198627E+0000  1.577328E+0000
 -3.919464E+0000 -2.721477E+0000
  1.742242E+0000 -3.116918E+0000
  3.078275E+0000  3.745868E+0000
 -3.487435E+0000  2.278361E+0000
 -2.331216E+0000 -3.712578E+0000
  2.168009E+0000 -3.831554E+0000
  3.042865E+0000  4.573557E+0000
 -3.642786E+0000  3.917686E+0000
 -4.948251E+0000 -4.401366E+0000
  2.019738E+0000 -4.144622E+0000
  3.835953E+0000  3.768446E+0000
 -6.363527E+0000  5.562394E+0000
 -1.736580E+0000 -3.332709E+0000
 -2.111826E-0001 -4.598165E+0000
  4.169947E+0000  2.189557E+0000
  6.719072E-0001  3.903835E+0000
 -5.758576E+0000  1.456032E+0000
  8.192768E-0001 -5.106321E+0000
  4.096640E+0000  7.424289E-0001
  4.715995E-0001  3.043841E+0000
 -3.260871E+0000  5.681214E-0001
 -4.046320E-0001 -3.136311E+0000
  9.173662E-0001 -6.995218E-0001
 -5.070749E-0001  1.055823E+0000
 -1.198235E+0000 -1.183776E+0000
 -1.063077E+0000 -1.020207E-0001
  1.349371E+0000 -3.765439E-0001
 -3.326895E-0001  8.734787E-0001
 -1.093838E+0000 -1.229408E-0001
  1.122549E+0000 -1.591045E-0001
 -2.000385E-0001  5.572275E-0001
  6.516156E-0001 -6.397678E-0001
  4.545702E-0001  1.357275E+0000
 -3.062098E+0000 -1.700331E+0000
  3.580195E+0000 -1.142390E+0000
  1.005541E+0000  1.151267E+0000
  1.623471E-0001 -1.325728E+0000
  1.509810E+0000  1.449725E+0000
 -7.531421E-0001  8.180035E-0001
 -1.242621E+0000 -2.507708E+0000
  2.000313E+0000 -7.439048E-0001
  4.927500E-0002  4.470894E+0000
 -3.061337E+0000 -9.375012E-0001
  1.166326E+0000 -3.950006E+0000
  4.401690E+0000  2.831053E-0001
 -9.685971E-0002  6.608883E+0000
 -2.962014E+0000  7.296752E-0001
 -1.980201E+0000 -5.780100E+0000
  3.395150E+0000 -2.088581E-0001
  1.798573E+0000  2.821132E+0000
 -3.819137E+0000  2.618067E+0000
 -8.835921E-0001 -6.139681E+0000
  4.525335E+0000 -1.686059E+0000
  1.752541E+0000  4.423352E+0000
 -2.041187E+0000  1.328095E+0000
 -4.463016E+0000 -4.243779E+0000
  4.615316E+0000 -3.554764E+0000
  8.740390E-0001  5.011102E+0000
 -8.699991E-0001  3.209292E+0000
 -3.690372E+0000 -3.771166E+0000
  2.440426E+0000 -3.647801E+0000
  2.780446E+0000  8.632267E-0001
  1.128217E+0000  2.597303E+0000
 -4.481390E+0000 -2.728697E+0000
  3.776965E+0000 -5.422258E+0000
  3.401001E+0000  2.587227E+0000
 -1.007189E+0000  2.491340E+0000
 -3.811561E+0000 -1.350116E+0000
  1.545493E+0000 -3.013702E+0000
  2.059434E+0000 -1.161255E-0002
 -1.088966E+0000  1.754330E+0000
 -1.441583E+0000 -1.991603E+0000
  1.033853E+0000 -1.573288E+0000
  2.994617E+0000  2.893572E+0000
 -2.134840E+0000  7.719612E-0001
 -3.808122E+0000 -1.408885E+0000
  4.513914E+0000 -3.560038E+0000
  2.621964E+0000  1.862868E+0000
 -2.930652E+0000  3.136046E+0000
 -1.000609E+0000 -2.968904E+0000
  1.184955E+0000 -1.573160E+0000
  3.493669E-0001  3.296656E+0000
  3.546117E-0001 -2.435680E+0000
 -3.549145E+0000 -1.508157E+0000
  2.948960E+0000 -2.462621E+0000
 -1.394542E+0000  1.429783E+0000
 -3.847523E-0001  2.404351E+0000
 -2.123656E+0000  4.238689E-0001
  4.053460E-0001 -3.629005E+0000
  1.607761E+0000  5.608263E-0001
 -8.833178E-0001  2.371682E+0000
 -2.832266E+0000 -3.108556E+0000
  1.845563E+0000 -1.018676E+0000
 -1.457470E+0000  2.021422E+0000
  1.420496E+0000  3.394002E-0001
 -2.685335E+0000  1.352389E+0000
 -2.583472E-0001 -3.209149E+0000
  1.896545E+0000 -3.023264E+0000
 -3.488625E-0001  5.229051E+0000
  1.338419E+0000 -1.155134E-0001
 -1.572474E+0000 -4.923361E+0000
  4.443926E-0001  1.263747E+0000
  2.025322E+0000  2.400408E+0000
 -6.559899E+0000  7.762694E-0001
  1.570303E+0000 -4.236027E+0000
  2.223665E+0000  1.479138E+0000
  1.639425E-0001  5.344996E+0000
 -1.785350E+0000 -2.159301E-0001
 -1.049386E+0000 -5.037103E+0000
  3.453967E+0000 -1.023095E+0000
  1.226418E-0001  1.842441E+0000
 -7.570649E-0001  1.723592E+0000
  8.521375E-0001 -2.738804E+0000
  2.039268E+0000 -6.290529E-0001
  1.107418E+0000  2.629662E+0000
 -2.756055E+0000  5.059479E-0001
 -9.852946E-0001 -3.217357E+0000
  4.262865E+0000 -1.956192E-0001
  7.629710E-0003  3.202938E+0000
 -1.519075E+0000 -1.501426E+0000
 -1.930030E+0000 -1.756336E+0000
  3.385671E+0000  7.975564E-0001
 -4.732521E-0001  2.804811E+0000
 -1.208718E+0000  3.185975E-0001
  3.816638E-0001 -3.335820E-0001
 -1.670836E+0000  8.721731E-0001
  1.396504E+0000 -4.250246E-0001
 -2.817941E+0000  1.351561E+0000
  2.724648E+0000  3.523746E-0001
 -9.060528E-0001  2.572441E+0000
 -3.204433E+0000  3.174227E-0001
  6.588773E-0002 -2.772118E+0000
  3.680338E+0000  1.737417E+0000
 -6.340235E-0001  3.080375E+0000
 -2.414739E+0000 -2.093633E-0002
 -4.608096E-0001 -1.480186E+0000
  9.654664E-0001 -3.528443E-0001
 -7.472236E-0001  3.238738E+0000
 -2.141201E+0000 -9.191645E-0001
  3.377676E+0000  5.869253E-0001
 -6.324380E-0001  1.493834E+0000
 -6.823752E-0001 -1.326550E+0000
  1.855578E-0001 -9.405952E-0001
  5.228547E-0001  6.762779E-0001
 -2.110321E+0000  8.185632E-0001
  9.126941E-0001  9.192376E-0001
 -6.930871E-0001  4.531842E-0001
  5.614853E-0001 -1.257537E+0000
  4.784927E-0001 -1.356221E+0000
 -1.096865E+0000  5.362916E-0001
  3.238772E+0000  1.321769E+0000
 -2.302850E+0000  6.465974E-0001
  7.243181E-0004 -9.682567E-0001
  6.614992E-0001  6.852759E-0001
 -3.721067E-0001  1.467485E+0000
 -2.446148E+0000  6.522664E-0001
 -5.360884E-0001 -1.464957E+0000
  1.715958E+0000 -2.169592E+0000
  4.045945E-0001  2.369281E+0000
 -1.826203E+0000  1.741006E+0000
 -1.445228E+0000 -7.740448E-0001
  9.965972E-0001 -2.864040E+0000
  2.237979E+0000  2.729190E-0001
  1.070315E+0000  8.243886E-0001
 -3.995752E+0000  8.473088E-0001
  2.975618E+0000 -1.208129E+0000
 -1.142065E+0000  3.057004E+0000
 -9.809729E-0002  1.538746E+0000
 -4.964585E-0001 -1.935963E+0000
  4.704281E-0002 -1.817270E+0000
  1.784005E+0000  2.387355E+0000
  4.131846E-0001 -4.946713E-0001
 -2.088806E+0000  6.059196E-0001
  1.817627E-0001  4.543158E-0001
  2.477957E+0000  9.978678E-0001
 -1.596627E+0000  8.380184E-0001
 -7.945406E-0001  2.419408E-0001
  1.715408E+0000 -1.248156E+0000
 -1.234452E+0000  2.042899E+0000
  2.168247E+0000 -2.843525E+0000
  2.222712E-0001  1.439487E+0000
 -2.758276E-0001  1.179225E+0000
 -1.175554E+0000 -1.192872E+0000
 -4.925936E-0001 -4.098882E+0000
  4.747522E-0001 -1.765138E-0001
  1.621055E+0000 -3.523285E-0001
 -2.540104E+0000  8.965125E-0001
  1.402753E+0000 -7.962628E-0001
 -5.727211E-0001 -1.285329E+0000
  3.189951E-0001  1.060288E+0000
  1.619045E-0002  2.423426E-0001
 -4.247705E-0001 -6.002681E-0001
  1.512665E+0000 -7.673574E-0001
  7.498911E-0001  4.275370E+0000
 -3.926201E+0000  2.436883E-0001
 -9.893427E-0001 -3.573584E+0000
  2.163446E+0000  1.800126E+0000
 -1.269449E+0000  3.416712E+0000
 -4.658133E-0001 -2.045345E+0000
 -8.594300E-0001  1.673701E+0000
  3.684662E+0000  1.074751E+0000
 -2.449487E+0000  1.270873E+0000
  1.486516E+0000  3.177049E-0001
  8.904877E-0001  1.478471E+0000
  1.813876E+0000 -5.388534E-0002
 -2.505067E+0000  1.566201E+0000
  7.104847E-0001 -3.655746E-0001
  1.297486E+0000 -8.086124E-0001
  3.372562E-0001  6.146821E-0001
 -6.775627E-0001  1.624146E+0000
 -5.384499E-0001 -1.641944E+0000
 -8.352162E-0001 -2.375594E+0000
  6.137599E-0001 -1.988695E-0001
 -1.027259E+0000 -2.194302E+0000
  1.396897E+0000  2.942932E-0004
 -4.318546E-0001  2.614084E+0000
 -1.299308E+0000 -4.004550E-0001
 -7.569211E-0001 -4.136533E+0000
  4.833789E+0000 -7.548299E-0001
 -3.048423E+0000  5.373230E+0000
  1.668577E+0000 -3.387991E+0000
 -1.199869E-0001 -8.888162E-0001
  1.415428E+0000  9.719068E-0001
  2.385027E-0001  3.435296E+0000
 -3.221999E+0000 -9.408504E-0001
  2.410186E-0001 -2.199053E+0000
  4.528067E+0000  2.279356E+0000
 -5.474368E-0001  3.224715E+0000
 -2.224438E+0000 -1.439732E+0000
  5.084803E-0001 -4.931043E+0000
  3.612954E+0000 -9.476493E-0001
  4.426560E-0001  5.704144E+0000
 -5.188597E+0000 -6.337039E-0001
 -2.251319E-0001 -7.164962E+0000
  3.681471E+0000 -5.240680E-0001
  3.369708E+0000  5.470892E+0000
 -6.020404E+0000  4.606880E+0000
 -3.012456E+0000 -4.752565E+0000
  5.396452E+0000 -1.948256E+0000
  2.878223E+0000  3.952247E+0000
 -4.448991E+0000  2.066686E+0000
 -2.304615E-0002 -4.775171E+0000
  2.071552E+0000 -3.685221E-0001
  5.088787E-0001  1.905297E+0000
 -3.014960E+0000  4.070422E-0001
  1.984524E-0001 -2.258086E+0000
  2.445157E+0000  3.072184E-0001
 -6.566603E-0001  5.001425E+0000
 -2.103140E+0000 -2.737694E+0000
 -5.774444E-0001 -2.078970E+0000
  3.224060E+0000  3.141978E+0000
 -1.302972E+0000  2.305216E+0000
 -3.007572E+0000 -9.963690E-0001
  3.463635E+0000 -2.144637E+0000
  3.642936E+0000  4.458214E+0000
 -4.566607E+0000  1.564782E+0000
 -1.284528E+0000 -3.801368E+0000
  4.167076E-0001 -1.727403E+0000
  7.813196E-0001  2.165408E+0000
 -2.272661E+0000 -2.926464E-0001
 -3.925394E-0001 -2.117857E+0000
  2.807976E+0000  2.477195E+0000
 -1.541517E+0000  1.813768E+0000
 -2.410312E+0000 -9.923305E-0001
  2.520308E+0000 -1.588752E+0000
 -2.799200E-0001  1.286923E+0000
 -1.140608E-0001  2.588085E+0000
 -9.106149E-0001  6.499707E-0001
 -2.615731E+0000 -1.311499E+0000
  1.162785E+0000 -8.247178E-0001
  2.136371E-0001  9.465337E-0001
  1.714191E+0000 -1.084741E+0000
 -2.112280E+0000 -1.541392E+0000
  3.615632E+0000 -1.675686E+0000
 -1.288522E+0000  2.833804E+0000
  1.406300E+0000  1.547337E-0001
 -9.582151E-0001 -1.658001E+0000
  5.355069E+0000 -8.836715E-0001
 -2.123563E+0000  4.840303E+0000
  1.840956E-0001 -1.264513E+0000
 -3.608859E-0001 -1.854054E+0000
  1.537209E+0000 -6.391573E-0001
  1.297646E+0000 -1.411606E+0000
 -2.094292E+0000  4.661008E-0001
  1.534536E-0001  1.009744E+0000
  2.018366E+0000 -6.190056E-0001
  5.057455E-0001  1.433295E+0000
 -1.027488E+0000  6.197265E-0001
  5.665103E-0001 -4.474112E-0001
  1.255291E+0000  3.875401E-0001
 -5.704758E-0001  7.824057E-0001
  3.215551E-0001 -7.245797E-0001
  1.604059E-0002 -1.127018E+0000
  2.151350E+0000  1.406436E+0000
 -3.053978E+0000 -1.414663E+0000
  1.088290E+0000 -1.672841E+0000
  2.672399E+0000  1.417359E-0001
 -3.424924E+0000  3.139666E+0000
 -2.802405E+0000 -3.981595E+0000
  2.369767E+0000 -3.267411E+0000
  1.068631E+0000  2.671242E+0000
 -2.389773E+0000  9.859201E-0001
 -1.069915E+0000 -1.173563E-0001
  2.977897E+0000 -1.154104E+0000
  6.726914E-0001  2.879815E+0000
  9.384602E-0001  1.045905E+0000
 -1.711159E+0000 -2.186870E-0001
 -1.980599E+0000 -1.653398E+0000
  1.395273E+0000 -2.904459E+0000
  1.619434E+0000  1.445660E+0000
 -2.142561E+0000  2.475627E+0000
 -7.719982E-0001 -3.541450E+0000
  2.321916E+0000 -1.047051E+0000
  1.620045E+0000  2.731954E+0000
 -2.136457E+0000  6.461050E-0001
 -7.352134E-0001 -1.128720E+0000
  1.790037E+0000 -1.978814E-0001
  3.012637E-0002  1.149065E+0000
 -1.909318E+0000  1.898636E+0000
 -2.706069E+0000 -1.509831E+0000
  5.422704E+0000 -2.187776E+0000
  1.869283E-0002  4.308029E+0000
 -2.059423E+0000  2.310141E+0000
 -2.456945E+0000 -5.587301E+0000
  6.529324E+0000  1.076701E+0000
 -2.079699E+0000  5.452008E+0000
 -3.055233E+0000  1.661512E-0001
 -1.206026E+0000 -2.029225E+0000
  4.936161E+0000 -9.542903E-0001
 -1.551976E+0000  4.372924E+0000
 -2.561899E+0000 -1.079064E+0000
 -3.256663E-0002 -3.003280E+0000
  5.612585E+0000  7.137667E-0001
 -1.997953E+0000  1.715103E+0000
 -2.889187E+0000 -1.265353E-0002
  2.289889E+0000 -4.430638E+0000
  1.665459E+0000  1.240866E-0001
  1.938262E+0000  2.650331E+0000
 -4.202228E+0000  3.956458E-0001
 -1.476132E+0000 -2.126191E+0000
  4.806439E+0000  6.750955E-0001
  4.933817E-0001  3.829642E+0000
 -3.592963E+0000  1.612549E+0000
 -1.448335E+0000 -1.411555E+0000
  3.299354E+0000 -3.795458E+0000
  3.362657E+0000  1.996893E+0000
 -3.215650E+0000  3.176728E+0000
  7.411670E-0001 -2.862500E+0000
  8.103616E-0001 -1.349671E+0000
  1.499069E+0000  2.138680E+0000
 -2.743460E+0000 -7.099937E-0001
  1.281415E+0000 -6.425972E-0001
  1.756449E-0002 -7.149074E-0001
  5.370851E-0001  3.925604E+0000
 -2.351150E+0000 -2.261138E+0000
 -2.283980E+0000 -2.113283E+0000
  5.795313E+0000  6.248408E-0001
 -2.945554E+0000  2.871774E+0000
 -1.606998E+0000  3.092114E-0001
 -1.175665E+0000 -3.998151E+0000
  3.740188E+0000 -5.399046E-0001
  2.476591E+0000  3.154538E+0000
 -2.213651E+0000  5.413919E-0001
 -3.316461E+0000 -2.396920E+0000
  4.219552E+0000 -2.339390E+0000
  1.011229E+0000  1.931020E+0000
 -2.113288E-0001  6.358087E-0001
 -2.312190E+0000 -2.194781E+0000
  7.815091E-0001 -3.255425E+0000
  1.730152E+0000  1.179253E+0000
  2.879722E-0001  1.465429E+0000
 -6.798583E-0002  2.609848E+0000
 -3.935073E+0000  6.957966E-0001
  3.291863E+0000 -1.301394E+0000
 -1.381227E-0001  3.072280E+0000
 -4.700600E+0000 -5.530841E-0001
 -2.622574E-0001 -3.606180E+0000
  2.427777E+0000 -3.568304E-0001
  8.795785E-0001  3.073560E+0000
 -2.963452E+0000  7.618981E-0001
 -1.974396E+0000 -1.698760E+0000
  4.714034E+0000  3.386463E-0001
  2.453327E-0001  4.039055E+0000
 -3.887095E+0000  1.006743E-0001
  2.700829E-0001 -4.561933E+0000
  2.736720E+0000  1.448043E+0000
  1.486010E+0000  2.246235E+0000
 -1.950518E+0000  8.521326E-0002
 -1.972352E+0000 -6.797829E-0001
 -3.600076E-0002 -6.939387E-0002
 -5.067725E-0001  8.265903E-0001
  1.132452E+0000  9.264444E-0001
 -1.708402E+0000  2.702205E+0000
  7.015800E-0001 -3.413202E+0000
  1.074415E+0000 -1.065724E+0000
  2.267953E+0000  1.242512E+0000
 -1.386439E-0001  2.527607E+0000
 -2.785546E+0000  1.639913E+0000
  1.977543E+0000 -2.314043E+0000
 -1.632446E+0000 -4.514117E-0001
  2.602436E+0000  1.808804E-0001
 -9.152053E-0001  2.587829E+0000
 -3.561187E+0000  3.365669E-0001
  4.888770E-0001 -4.247115E+0000
  3.154795E+0000  3.274837E-0001
  1.609899E-0001  3.229452E+0000
 -1.464200E+0000  1.745348E+0000
  6.800827E-0002 -1.812411E+0000
  1.460386E+0000  1.165853E-0001
 -1.132030E+0000  7.895833E-0001
  4.135103E-0001 -1.910353E+0000
 -1.038660E+0000  4.704401E-0001
 -2.242401E-0001  1.598383E+0000
  7.221832E-0001 -1.935005E+0000
  2.729846E+0000  1.449880E+0000
 -2.732047E+0000  7.841159E-0001
 -8.041335E-0001 -1.941040E+0000
  3.329587E+0000  1.749873E+0000
 -1.135276E-0001  3.065450E+0000
 -2.290429E+0000 -1.815530E+0000
 -5.802694E-0001 -2.274177E+0000
  1.886182E+0000 -5.727122E-0001
 -2.033425E-0001  3.115039E+0000
 -1.428086E+0000 -2.423719E+0000
 -3.680025E-0001 -2.546048E+0000
  4.626077E+0000 -6.501010E-0001
 -1.807521E+0000  2.162482E+0000
  1.964579E-0002 -3.500562E+0000
  1.648943E+0000 -1.786960E+0000
  2.692805E+0000  2.222503E+0000
 -1.018453E+0000  3.721131E+0000
 -2.692118E+0000 -2.068968E+0000
  2.137882E-0001 -1.749662E+0000
  5.107340E-0001  1.770182E+0000
  2.509968E+0000  1.502911E+0000
 -1.991878E+0000  1.073295E+0000
  1.428234E+0000 -1.934710E+0000
  3.534895E-0001 -8.570531E-0002
  2.550170E+0000  9.484481E-0001
 -1.952350E+0000 -5.049442E-0001
 -1.247992E+0000  3.189863E-0001
  2.423100E+0000 -3.275630E-0001
 -2.224987E-0001  1.415084E+0000
  1.492596E+0000  1.946197E+0000
 -7.897747E-0001  1.310240E+0000
  1.292943E+0000 -1.263177E+0000
 -2.292031E+0000  1.028642E+0000
 -1.164162E+0000  9.481643E-0001
  8.646532E-0001 -3.296999E+0000
  2.484884E-0001 -3.748118E-0001
  2.180533E-0001  3.439195E+0000
 -8.667045E-0001 -3.328195E-0001
  2.975770E+0000 -3.348702E-0001
 -1.591213E+0000  1.806594E+0000
 -4.856772E-0001  3.782596E-0001
  1.924410E+0000 -1.178143E+0000
  9.006092E-0002 -5.032694E-0001
  3.312898E-0001 -4.279811E-0001
 -1.083138E+0000  9.545112E-0001
 -2.710217E+0000 -2.105993E+0000
  4.070335E+0000 -1.238182E+0000
  9.641050E-0002  3.940548E+0000
 -1.212495E+0000  7.855593E-0001
 -2.470216E+0000 -2.081992E+0000
  1.934647E+0000 -2.541646E+0000
  8.499123E-0001  2.129503E+0000
 -8.654244E-0001  1.256974E+0000
 -3.297690E+0000  1.023335E+0000
  4.591649E-0001 -3.443941E+0000
  2.622907E+0000  1.168797E+0000
  6.774967E-0001  1.850509E+0000
 -2.707840E+0000  3.828293E-0001
 -2.037839E-0001 -1.219795E+0000
  2.844829E+0000 -2.275566E+0000
  1.798119E-0001  3.212755E+0000
  1.320292E+0000  1.354813E+0000
 -2.306858E+0000 -1.921190E+0000
  7.086190E-0001 -1.183545E+0000
  1.205970E+0000  1.358542E-0001
 -7.831824E-0001  3.347688E+0000
 -9.088184E-0001 -1.387619E+0000
 -1.645319E+0000 -1.456671E+0000
  5.842165E+0000  7.759594E-0001
 -3.383994E+0000  1.974970E+0000
 -1.331074E+0000 -3.298293E+0000
  1.939773E+0000 -2.677982E+0000
  9.597306E-0001  3.788264E+0000
 -1.764669E+0000 -2.046147E-0001
  2.350596E-0001 -2.796859E+0000
  2.310262E+0000 -4.308720E-0001
 -5.782845E-0001  4.352717E+0000
 -1.650422E+0000  7.639903E-0001
 -2.497311E+0000 -8.249866E-0001
  4.156008E+0000  7.919219E-0001
 -2.591402E+0000  3.612854E+0000
  2.238413E-0001 -2.836437E-0001
 -8.450603E-0001 -2.905092E+0000
  3.033604E+0000  8.374510E-0001
  3.602872E-0001  4.347624E+0000
 -2.216490E+0000 -1.619233E+0000
 -1.490038E+0000 -4.260575E+0000
  2.688942E+0000 -3.114471E-0001
 -1.875104E-0001  1.330837E+0000
 -3.290626E+0000  2.627522E+0000
  1.199586E+0000 -3.019574E+0000
  1.536830E+0000 -9.372875E-0001
  1.596518E-0001 -1.021926E+0000
 -2.417317E-0001 -1.085152E+0000
  5.967330E-0001 -2.283913E+0000
  2.546294E-0002  1.746733E+0000
 -9.625132E-0001  2.538019E-0002
  5.886304E-0001  1.927262E-0001
  2.124131E+0000  2.383401E+0000
 -3.453903E+0000  5.199733E-0001
  3.496290E-0001 -3.267947E+0000
 -1.607966E+0000  2.701906E+0000
  2.595575E+0000  1.732785E+0000
 -4.796533E+0000 -8.357171E-0001
  4.719149E+0000 -8.390815E-0001
  7.173186E-0001  2.017587E+0000
 -3.706962E+0000  1.028134E+0000
 -1.910689E-0001 -3.504711E+0000
  3.911858E+0000  1.392666E+0000
 -2.360483E+0000  7.264440E+0000
 -4.187419E+0000  4.074864E-0001
  1.599814E+0000 -7.223310E+0000
  2.451953E+0000  1.288088E+0000
  7.171044E-0001  3.809415E+0000
 -4.811434E+0000  1.845340E+0000
  6.990848E-0001 -3.870577E+0000
  3.429637E+0000 -2.568125E-0001
  1.567330E+0000  3.864636E+0000
 -3.672840E+0000  2.556545E+0000
 -4.003313E+0000 -7.169055E+0000
  6.322943E+0000 -3.837996E+0000
  3.330122E+0000  5.820178E+0000
 -6.101359E+0000  2.235615E+0000
 -3.463768E-0001 -7.416737E+0000
  8.958854E-0001  4.817044E-0001
  1.761152E+0000  1.839970E+0000
 -1.805366E+0000 -2.391445E-0001
 -2.582411E+0000 -3.743064E+0000
  4.674516E+0000  3.998198E-0001
 -2.583546E-0002  2.547522E+0000
 -3.159594E+0000  7.379618E-0001
  2.560566E+0000 -4.703314E+0000
  8.400352E-0001 -9.807016E-0001
  6.869388E-0001  3.357310E+0000
 -1.030818E+0000 -9.797607E-0001
 -1.599308E+0000 -3.097217E+0000
  1.878397E+0000  5.862568E-0001
 -2.594694E-0001  4.277084E+0000
 -2.450499E+0000 -1.378033E+0000
  2.056168E+0000 -1.685309E+0000
  1.648165E+0000  3.182175E+0000
 -2.709180E+0000 -6.488701E-0001
 -6.586019E-0001 -5.774284E+0000
  2.879729E+0000 -5.927612E-0002
  2.466192E-0001  5.080048E+0000
 -4.630784E+0000  3.967141E-0001
 -1.479790E+0000 -5.001207E+0000
  4.487474E+0000 -1.445329E+0000
  2.034508E-0001  4.880297E+0000
 -4.586697E+0000  4.917201E-0002
  2.878655E+0000 -5.723171E+0000
 -2.058615E-0001 -1.275077E+0000
  1.047698E+0000  4.131617E+0000
 -2.462133E+0000  1.643751E+0000
 -2.561680E+0000 -4.869283E+0000
  5.728231E+0000 -1.406132E+0000
  2.922179E+0000  5.519721E+0000
 -5.546295E+0000  3.327482E+0000
 -2.625578E+0000 -3.800618E+0000
  5.810929E+0000 -2.795379E+0000
 -2.627591E-0001  4.877178E+0000
 -3.288618E+0000  1.838888E+0000
 -1.126806E+0000 -3.802894E+0000
  2.474118E+0000 -9.198807E-0001
  2.240605E+0000  2.278000E+0000
 -3.641147E+0000  6.081476E-0001
 -1.467486E+0000 -3.132398E+0000
  4.654329E+0000 -3.523268E+0000
  1.686746E-0001  6.997661E+0000
 -2.455613E+0000  3.073759E+0000
 -2.492928E+0000 -4.949008E+0000
  2.513459E+0000 -1.785008E+0000
  2.541003E+0000  3.235557E+0000
 -1.277614E+0000  1.388509E+0000
 -1.974435E+0000 -2.077859E+0000
  6.439047E-0001 -9.547620E-0001
  3.369410E+0000  2.832590E-0001
 -8.270134E-0001  2.750206E+0000
 -3.086499E+0000 -2.438458E+0000
  1.703004E+0000 -3.393128E+0000
  3.100520E+0000  3.448322E+0000
 -1.904356E+0000  2.772384E+0000
 -3.083848E+0000 -1.106731E+0000
  4.561725E-0001 -3.531516E+0000
  2.439596E+0000  2.130590E+0000
  9.180321E-0002  3.714018E+0000
 -3.110372E+0000 -1.365052E+0000
 -3.059207E-0001 -3.659714E+0000
  3.434311E+0000  8.849876E-0001
 -4.568518E-0001  1.594953E+0000
 -3.291048E+0000 -9.503890E-0001
 -2.249279E+0000 -4.285027E+0000
  3.947508E+0000 -1.593213E+0000
  2.966266E+0000  4.007483E+0000
 -4.412914E+0000  1.872618E+0000
  1.261803E+0000 -3.843834E+0000
  1.023121E+0000 -2.748464E+0000
  2.503659E+0000  1.954609E+0000
 -2.113563E+0000  2.229226E+0000
 -2.881761E+0000 -8.790568E-0001
  1.508842E+0000 -1.789561E+0000
  3.094099E+0000  3.067558E+0000
 -3.380265E+0000  3.652466E+0000
 -3.070594E+0000 -1.746522E+0000
  1.998328E+0000 -2.879704E+0000
  2.459201E+0000  3.387614E+0000
 -1.338331E+0000  2.674096E+0000
 -2.943118E+0000 -2.559424E+0000
  8.546904E-0001 -2.683010E+0000
  3.422569E+0000  3.011019E-0001
 -7.561995E-0001  3.597551E+0000
 -2.377379E+0000 -1.533108E+0000
  4.137044E-0001 -4.227898E+0000
  1.766593E+0000  8.789398E-0001
 -2.521754E+0000  7.248979E-0001
 -1.800562E+0000 -1.507917E+0000
 -8.290852E-0002 -2.734463E+0000
  1.349232E+0000  1.559375E+0000
 -6.723625E-0001  1.529506E+0000
 -1.365420E+0000  6.699197E-0001
  2.922184E+0000 -1.726188E+0000
 -3.540058E-0001  2.867206E+0000
 -1.358737E+0000 -1.473360E+0000
  1.357139E-0002 -2.625168E+0000
  3.578026E+0000 -5.211904E-0001
 -1.547840E+0000  3.519798E+0000
 -5.135370E-0001 -5.657156E-0001
 -5.680015E-0001 -2.016554E+0000
  2.777178E+0000  1.543001E+0000
 -8.457544E-0001  1.599046E+0000
 -1.766540E+0000 -1.764905E+0000
  2.320554E+0000 -3.633101E+0000
 -9.730908E-0001  2.081486E+0000
  1.575049E-0002  2.169926E+0000
 -9.705767E-0002  1.837601E-0001
  1.779455E+0000  1.011700E+0000
 -1.611988E+0000  2.152730E+0000
 -2.361174E+0000 -2.698268E+0000
  2.141118E+0000 -1.838824E+0000
  3.187397E+0000  1.852052E+0000
 -1.667478E+0000  2.658694E+0000
 -2.563701E-0001 -2.163626E+0000
  1.060059E+0000 -7.308203E-0001
  1.727322E+0000  5.077233E-0001
 -2.925107E-0001  2.877853E-0001
 -2.153701E+0000 -1.349870E-0001
  1.753702E+0000 -1.062550E+0000
  8.262335E-0001  1.183902E+0000
 -2.277026E+0000  7.047021E-0001
  2.551862E-0001 -2.778877E+0000
  7.557704E-0001 -1.018760E-0001
  2.738159E+0000 -1.354462E+0000
 -3.044471E+0000 -2.255592E-0001
  1.768067E+0000  1.443435E-0001
  9.233251E-0002  4.871754E-0001
 -1.739115E-0001 -7.785113E-0001
 -1.384721E+0000 -2.085426E+0000
 -5.843054E-0001  1.108442E+0000
  3.332440E-0001  2.115808E+0000
 -1.973467E+0000 -3.249162E+0000
 -1.680655E+0000 -2.105998E+0000
  5.201493E+0000 -1.028532E+0000
 -4.522544E-0001  2.440277E+0000
 -2.853755E+0000  6.431805E-0001
  3.166300E-0002 -4.560861E+0000
  2.649192E+0000 -6.294769E-0001
  3.674944E-0001  2.792431E+0000
 -4.334180E+0000 -1.905461E+0000
  3.471928E-0001 -1.474767E+0000
  1.790651E+0000  6.782538E-0001
  1.938474E-0001  2.421043E+0000
 -3.536532E+0000 -2.302093E+0000
  2.792337E+0000 -2.853388E+0000
  4.149268E+0000  9.235787E-0001
 -5.031412E-0001  4.437891E+0000
 -2.386139E+0000 -2.036892E+0000
  1.684871E+0000 -2.455677E+0000
  1.055189E+0000  3.033238E+0000
 -2.455687E+0000 -3.068942E-0001
 -9.808725E-0001  2.034228E-0001
  2.395230E+0000  2.200496E+0000
 -2.158909E+0000  1.065775E+0000
 -2.622438E-0001  1.155050E+0000
  1.655600E+0000 -2.780885E+0000
 -8.870649E-0001  2.964400E+0000
  9.168345E-0001 -2.055992E-0001
 -1.087490E+0000  1.140783E+0000
  7.377731E-0001 -1.544061E-0001
 -4.257936E-0001  1.482642E+0000
  1.435540E+0000 -3.836051E-0001
 -3.438289E+0000  4.577552E-0001
  6.149743E-0001 -6.645509E-0001
  2.142950E+0000  8.854994E-0001
 -2.796812E+0000  1.339011E+0000
 -8.327641E-0001 -2.746134E+0000
 -7.844117E-0001  1.526393E+0000
  3.929666E+0000  7.160404E-0001
 -1.884221E+0000  3.565973E-0001
 -1.782341E+0000 -1.385062E+0000
  1.683534E+0000 -1.037363E+0000
 -2.377061E+0000 -3.726152E-0001
  5.603703E-0001  4.659839E-0001
  7.710028E-0001 -1.094293E-0001
 -3.199855E+0000 -7.368049E-0001
  2.852753E+0000 -1.435556E+0000
  1.309529E+0000  1.679821E+0000
 -3.607007E+0000  1.192883E+0000
 -2.711938E+0000 -1.971124E+0000
  3.390918E+0000 -2.315768E+0000
  1.496689E+0000  3.996017E+0000
 -2.215774E+0000  2.593748E+0000
 -7.633765E-0001 -1.469795E+0000
  1.611409E+0000 -3.962179E+0000
  3.320765E+0000  1.454916E+0000
 -3.449778E+0000  3.980360E+0000
 -1.891329E+0000 -1.100281E+0000
  3.314002E+0000 -1.183632E+0000
 -1.070880E+0000  3.399310E+0000
 -1.182258E+0000  1.053924E+0000
 -1.538279E+0000 -1.672274E+0000
  1.717778E+0000 -1.457573E+0000
  7.868477E-0001  2.155543E+0000
 -2.315326E-0001  3.724657E-0001
  1.013837E+0000 -9.255720E-0001
 -9.143292E-0001  4.596666E-0001
  2.971131E+0000 -1.637527E-0001
 -2.770541E+0000 -4.269150E-0001
  3.640255E-0001 -2.468450E+0000
 -1.297024E-0001 -9.363048E-0002
  5.703349E-0001  1.453857E+0000
 -8.940088E-0001  1.553050E+0000
 -5.839174E-0001 -1.834635E+0000
 -2.018751E+0000 -9.372960E-0001
  1.993197E+0000  6.345729E-0001
 -3.263297E+0000 -8.798808E-0001
  3.054052E-0001 -1.716314E+0000
  8.963373E-0002 -9.625495E-0002
 -1.974545E-0001  1.222168E+0000
 -4.427980E-0001 -2.553810E+0000
  1.579266E+0000  9.552264E-0001
 -4.766343E-0001 -1.786921E+0000
  3.877463E-0001  2.634707E+0000
  5.661717E-0001  1.514623E+0000
 -8.931064E-0001  3.096874E-0001
 -6.658477E-0001  4.967871E-0001
  1.653156E+0000 -2.786080E+0000
  6.550084E-0001 -1.707168E+0000
  2.456818E+0000  3.791022E+0000
 -4.225711E+0000  1.096475E+0000
 -2.082961E+0000 -4.626023E+0000
  4.164460E+0000 -2.118310E-0001
  1.630852E+0000  6.934288E+0000
 -4.636614E+0000  1.845605E+0000
  8.952187E-0002 -4.230093E+0000
  1.020756E+0000  6.384892E-0001
  5.554165E-0001  2.322071E+0000
 -3.171215E+0000  1.087209E+0000
  7.553675E-0001 -1.193852E+0000
  1.174887E+0000  2.754676E-0001
  4.501962E-0001  2.270407E+0000
 -2.022946E+0000 -8.350648E-0001
 -1.104217E+0000 -1.971598E+0000
  1.255632E+0000  5.956785E-0002
  3.815491E-0003  7.098832E-0001
 -1.835271E+0000  1.512071E-0001
 -3.649994E+0000  7.643744E-0001
  9.953072E-0001 -2.313946E+0000
  6.173650E-0001 -6.170788E-0001
 -1.453091E+0000  3.515523E+0000
 -3.774825E-0001  4.243562E-0001
 -1.038594E+0000 -8.159864E-0002
  1.256096E-0001  2.627168E-0001
  1.923036E-0001 -1.737756E+0000
 -4.599637E-0001 -1.554999E+0000
  1.982397E+0000  6.723213E-0001
 -1.150770E+0000  1.409262E+0000
  3.054532E+0000  4.639316E-0003
 -2.491107E+0000  1.794487E+0000
  4.413150E+0000 -1.567270E+0000
 -8.090858E-0001  1.732828E+0000
 -7.855018E-0001  2.921459E+0000
 -2.162380E+0000 -1.297428E+0000
 -5.080596E-0002 -2.031411E+0000
  2.253403E+0000 -1.466191E+0000
  1.046426E+0000  3.326612E+0000
 -5.169783E-0001  1.434428E+0000
 -5.652322E-0001 -3.456204E+0000
  2.697829E+0000 -1.554302E-0001
  2.866124E-0001  2.734847E+0000
 -2.553300E+0000 -1.380426E+0000
 -2.741451E-0001 -3.157524E+0000
  3.028159E+0000  7.377030E-0001
 -1.363224E+0000  2.223651E+0000
 -2.593110E+0000  1.489521E+0000
  5.700199E-0001 -3.210018E+0000
  4.012396E+0000  2.974231E+0000
  9.984494E-0001  2.221560E+0000
 -7.364338E+0000  1.350909E+0000
  3.483580E+0000 -5.907271E+0000
  9.113875E-0001  1.026349E+0000
  9.238610E-0001  4.119120E+0000
 -2.507182E+0000 -8.514380E-0001
  6.197510E-0002 -2.293075E+0000
  2.781221E+0000 -2.189571E+0000
  6.955663E-0001  3.546248E+0000
 -3.998323E+0000  3.803317E+0000
  4.238922E-0001 -5.139486E+0000
  4.896008E-0001 -1.482479E+0000
  2.564195E+0000  3.205006E+0000
 -3.226801E+0000  2.882708E-0001
 -3.972863E-0001 -2.046129E+0000
  3.052231E+0000 -1.647285E+0000
  1.530296E+0000  2.171827E+0000
 -2.332890E+0000  1.496040E+0000
 -3.524627E+0000 -3.670931E+0000
  3.165374E+0000 -3.125704E+0000
  1.740459E+0000  3.861581E+0000
 -3.215787E+0000  3.730715E+0000
 -2.918564E+0000 -4.125017E+0000
  1.730199E+0000 -2.782428E+0000
  3.510487E+0000  5.846386E+0000
 -5.953329E+0000  4.027422E+0000
 -2.080677E+0000 -6.151142E+0000
  4.415660E+0000 -3.547775E+0000
  2.432857E+0000  6.267139E+0000
 -4.368814E+0000  1.803044E+0000
 -7.280078E-0001 -6.049650E+0000
  1.528417E+0000  5.842508E-0001
  1.803640E+0000  3.537022E+0000
 -2.398827E+0000  2.130959E+0000
 -1.101364E+0000 -2.034917E+0000
  2.636817E+0000 -2.027988E+0000
  1.866709E+0000  1.708633E+0000
 -8.868835E-0001 -5.819093E-0001
 -4.138549E-0001 -2.098146E+0000
  7.059107E-0001 -5.048160E-0001
 -1.344379E+0000  8.789776E-0001
  5.534346E-0002 -2.266271E+0000
  4.806443E-0001 -2.499536E+0000
  6.851920E-0001  1.146389E+0000
  4.675413E-0001  2.778741E+0000
  2.759889E-0001 -1.725901E-0002
 -4.778677E-0001 -9.981478E-0001
  2.605024E+0000 -1.599788E+0000
 -3.917015E-0002  2.639433E+0000
  6.549274E-0001 -2.052645E+0000
  1.895739E-0001  7.476473E-0001
  1.316382E+0000 -9.919782E-0001
  5.542224E-0001  5.517578E-0001
 -8.153315E-0001 -6.953447E-0001
 -9.749780E-0001 -8.931203E-0001
  2.628043E-0001 -1.464553E+0000
  1.390676E+0000 -1.179229E+0000
  1.943858E-0001  3.092936E+0000
 -1.278701E-0001  5.297463E-0001
 -1.153364E-0001 -1.045439E+0000
  3.215107E+0000 -6.142612E-0001
 -3.467071E+0000  4.180265E+0000
 -6.057410E-0001 -3.049919E+0000
  1.920930E+0000 -1.936033E+0000
 -6.330229E-0001  5.048526E+0000
 -2.715255E+0000  1.729302E+0000
 -2.306460E+0000 -4.165624E+0000
 -7.762985E-0002 -1.988971E+0000
  4.366014E+0000  8.046017E-0001
 -2.207479E+0000  3.327188E+0000
 -7.493541E-0001 -2.243116E+0000
  7.058311E-0001 -5.156230E+0000
  3.702658E+0000  4.282502E-0001
 -5.753786E-0001  3.874364E+0000
 -2.938595E+0000 -8.836910E-0001
  1.392439E+0000 -2.920245E+0000
  2.018157E+0000  8.762017E-0001
 -6.854185E-0001  2.974741E+0000
 -1.710621E+0000 -3.368777E-0001
 -2.572063E-0001 -3.978621E+0000
  2.990825E+0000 -4.481095E-0001
  3.264995E-0001  3.849149E+0000
 -2.431614E+0000  1.377642E+0000
  2.996661E-0001 -3.086261E+0000
  3.292839E+0000 -7.147797E-0001
 -3.272726E-0002  8.809963E-0001
 -1.529494E+0000 -2.520040E-0001
  1.154095E+0000  1.700999E-0001
 -7.146955E-0001  9.284985E-0002
 -1.249971E+0000  2.035602E+0000
 -7.169050E-0001 -5.556519E-0001
 -7.181176E-0001 -1.864425E-0001
 -1.708220E-0001 -7.430406E-0001
 -1.798476E-0001  5.687033E-0001
  7.886236E-0001  1.554985E-0001
  1.153548E+0000 -1.393882E+0000
 -5.988705E-0001  8.528390E-0001
  4.568577E-0001 -3.899566E+0000
 -1.335715E+0000  9.164545E-0001
  4.680175E-0001 -3.170471E-0001
 -2.138484E+0000  4.468350E-0002
  3.199502E-0001 -4.474758E-0001
  3.202263E-0001  1.019081E+0000
 -2.170546E-0001 -1.135952E+0000
 -3.660928E-0001  1.640599E+0000
 -1.444632E+0000 -2.784800E+0000
  1.692777E+0000 -7.465746E-0001
  1.325577E-0001  1.385930E+0000
 -1.391885E+0000  1.854416E+0000
 -1.710034E+0000 -4.538405E+0000
  3.214867E+0000  4.756009E-0002
  4.179537E-0001  2.804823E+0000
 -3.885372E+0000 -1.175768E+0000
 -1.518973E+0000 -3.602701E-0001
  3.196258E+0000 -6.757862E-0001
 -3.131421E+0000  1.647833E+0000
  2.046760E-0001  3.353032E-0001
  5.708398E-0001 -1.794916E-0001
 -9.594518E-0001  1.838934E+0000
  1.287855E+0000 -2.089316E+0000
  8.240874E-0001 -1.128959E+0000
  1.426612E+0000  1.821927E+0000
 -1.812343E+0000  8.976850E-0001
  2.579746E+0000 -1.647438E+0000
  5.578559E-0001  2.121176E+0000
 -4.751572E-0001  2.127695E+0000
 -3.593252E+0000  5.614777E-0001
  8.593649E-0001 -3.191544E+0000
  5.312641E-0003  3.949631E-0002
  5.235413E-0001  1.771192E+0000
 -1.318860E+0000 -4.247251E-0001
  1.244780E+0000 -1.992078E+0000
  2.782111E+0000 -6.235329E-0002
 -5.968157E-0002  3.210905E+0000
 -1.713772E-0001 -1.093902E+0000
 -1.465772E+0000 -1.769020E-0001
  1.044270E+0000  6.322379E-0001
  1.508350E+0000 -1.180021E+0000
 -1.842307E+0000 -5.040739E-0001
  9.279103E-0001  2.308432E+0000
 -7.335901E-0001  7.529849E-0001
 -2.305898E+0000 -2.969030E+0000
  1.554262E+0000 -1.617902E+0000
  2.937062E-0001  9.226237E-0001
 -1.023967E+0000  2.837919E-0001
 -1.256009E+0000 -1.369245E+0000
  2.074517E+0000 -2.823592E-0001
 -4.632983E-0001  1.128714E-0001
  8.867167E-0001 -1.740882E+0000
  4.856676E-0001  4.009906E-0001
  2.323469E-0001 -3.245542E-0001
 -1.150949E+0000 -3.898503E-0001
  3.007659E-0001 -2.281749E+0000
  2.324019E+0000 -5.283872E-0001
  4.395797E-0001  4.727625E+0000
 -4.735401E+0000 -6.115122E-0001
  3.989127E+0000 -2.687900E+0000
  1.034698E+0000  5.436444E+0000
 -2.477208E+0000  3.076449E+0000
 -3.422213E+0000 -1.931126E+0000
  8.100651E-0001 -3.993496E+0000
  2.833305E+0000  4.924814E-0001
 -1.489884E+0000  1.786019E+0000
 -3.347088E+0000  1.159378E-0001
  1.061946E+0000 -3.428849E+0000
  1.270844E+0000  9.359859E-0001
  1.291303E+0000  6.311034E-0001
 -2.978348E-0001 -8.515311E-0001
  2.443001E+0000 -3.132585E-0001
 -7.239951E-0001  1.168045E+0000
 -4.227758E-0002 -2.045426E+0000
  1.385910E+0000  4.604701E-0001
  7.801767E-0001  3.131450E+0000
 -8.650459E-0001  2.362356E-0001
  4.653709E-0001 -1.101478E+0000
 -3.064505E-0002  1.395062E+0000
  1.621227E+0000 -2.152361E+0000
 -1.854983E+0000  1.070170E+0000
  8.932647E-0001  7.156406E-0001
 -4.057614E-0001 -8.508927E-0001
 -5.915149E-0001  6.911652E-0001
  1.868146E-0001 -6.665937E-0001
  4.922831E-0001 -1.577577E+0000
 -8.877079E-0001 -5.093721E-0001
  1.074785E+0000 -1.957018E+0000
 -2.044078E-0001  6.695395E-0001
 -3.318485E+0000 -1.170489E+0000
  1.198604E+0000 -3.533252E+0000
  1.464459E+0000  1.448639E+0000
  6.219383E-0001  1.958687E+0000
 -2.740840E+0000 -2.804431E+0000
  6.943549E-0001 -2.733803E+0000
  3.695034E+0000 -4.473309E-0001
 -1.263578E+0000  2.963170E+0000
 -2.677679E-0001  9.221380E-0001
 -2.782284E+0000 -2.207421E+0000
  3.261963E+0000 -1.772179E+0000
  2.466216E+0000  1.767515E+0000
 -2.665136E+0000  2.189063E+0000
  7.713355E-0001 -3.336322E-0001
 -1.080955E+0000  1.039638E+0000
 -3.206832E-0001 -6.566427E-0001
  6.009104E-0001  1.686662E-0001
 -2.109886E+0000  1.394996E+0000
 -1.546426E-0001 -6.400477E-0001
 -1.287528E+0000  1.289890E+0000
  2.806297E+0000  3.053865E-0001
 -1.312547E+0000  1.956265E+0000
 -1.842567E+0000 -4.455003E-0001
  1.895413E+0000  2.998635E-0002
 -4.051841E-0001  1.644079E-0001
 -9.187040E-0003  1.070444E+0000
  8.971935E-0001  8.947960E-0001
 -1.743208E+0000  1.799528E-0001
 -2.116162E+0000  9.677456E-0002
  2.281842E+0000 -1.492158E+0000
 -2.948560E-0001  2.348532E+0000
  2.915978E-0001  1.528976E+0000
 -2.229983E+0000 -1.071228E+0000
  2.791350E-0001 -5.920890E-0001
  4.674670E-0001 -2.940717E-0002
  9.749848E-0004  1.500371E+0000
 -1.694970E+0000 -5.936093E-0001
  3.143491E+0000 -4.119479E+0000
  3.569607E-0001  1.393455E+0000
  6.891112E-0001  1.552383E+0000
 -1.507843E+0000 -1.703061E+0000
  1.969270E-0001 -1.574003E+0000
  1.404199E+0000  2.422522E+0000
 -9.988123E-0001  3.407747E+0000
 -2.951714E+0000 -2.596296E+0000
  4.312947E+0000 -4.158247E+0000
  2.165201E+0000  1.602382E+0000
 -2.842226E+0000  1.534530E+0000
 -1.582270E+0000 -1.528386E+0000
  7.240037E-0001 -3.996408E+0000
  2.179883E+0000  3.877344E+0000
 -2.060296E+0000  5.094030E+0000
 -3.531460E+0000 -2.897484E+0000
  2.714748E+0000 -4.693865E+0000
  1.377512E+0000  2.265249E-0001
  1.694958E+0000  2.654044E+0000
 -2.142693E+0000  1.527449E+0000
  8.094194E-0001 -1.133957E+0000
  9.059490E-0001 -1.271303E+0000
 -1.090776E+0000  2.430330E+0000
  9.652219E-0001 -8.152631E-0001
 -2.139438E+0000 -1.471543E+0000
  1.384776E+0000  1.532023E+0000
  5.476587E-0001  1.682151E-0001
 -2.493217E+0000  1.432709E-0001
  1.439882E-0002 -3.256822E+0000
  1.310174E+0000  9.253535E-0001
  2.272600E+0000  9.191778E-0001
 -3.406964E+0000  2.184958E+0000
 -8.115422E-0001 -3.332919E+0000
  4.892562E+0000 -5.835578E-0001
 -7.816404E-0001  2.980118E+0000
 -3.330292E+0000  1.726803E+0000
  1.216134E-0001 -2.779236E+0000
  5.261736E-0001 -1.231553E-0001
  2.794403E+0000  5.267077E+0000
 -3.831065E+0000  4.532978E-0001
 -8.927281E-0001 -3.949775E+0000
  6.173009E+0000  5.705110E-0001
  5.743446E-0001  7.204409E+0000
 -3.061609E+0000 -3.422128E-0001
 -3.873197E+0000 -4.325541E+0000
  3.353446E+0000 -2.054645E+0000
  2.431439E+0000  4.250373E-0001
 -2.815962E+0000  1.757597E+0000
 -1.754363E+0000  8.088183E-0002
  3.994082E+0000  9.695496E-0001
 -2.099581E+0000  2.554143E+0000
  5.249356E-0001 -1.861121E+0000
  3.650740E-0001 -3.125890E+0000
  1.662428E+0000  3.722682E+0000
 -1.505988E+0000  1.286096E+0000
 -2.644665E+0000 -4.466717E+0000
  3.220943E+0000 -2.246802E+0000
  1.308401E+0000  2.087849E+0000
 -1.530935E+0000  1.782744E+0000
 -1.851341E-0001 -2.807868E+0000
  3.189987E+0000 -2.060964E-0001
  3.173516E-0001  2.631013E+0000
 -2.472591E+0000  2.323273E+0000
  9.003929E-0001 -3.100332E+0000
  2.610189E-0001 -1.531643E-0001
  2.309900E+0000  6.884821E-0001
 -2.150078E+0000  3.591239E+0000
 -2.208260E+0000 -3.329121E+0000
 -1.044257E-0001 -5.338830E+0000
  3.894986E+0000  1.181651E+0000
 -4.601446E-0002  4.605432E+0000
 -4.088118E+0000 -2.787615E+0000
  7.646886E-0001 -5.796686E+0000
  2.227814E+0000 -1.078820E+0000
  5.478085E-0001  4.023294E+0000
 -3.438912E+0000  1.115163E+0000
 -3.181864E+0000 -4.454918E+0000
  2.888770E+0000  1.825238E+0000
  2.013485E+0000  2.644611E+0000
 -5.190870E+0000  3.632529E+0000
  1.582460E+0000 -2.666241E+0000
  9.333889E-0001 -1.271539E+0000
  1.050933E-0001  2.711412E+0000
 -2.445553E+0000  1.410635E+0000
 -1.083171E+0000 -4.145223E+0000
  2.375800E+0000 -1.060542E+0000
  1.117864E+0000  8.797144E-0001
 -1.598179E+0000  9.940250E-0001
 -3.833498E-0001 -7.723514E-0001
  8.818822E-0001 -4.926515E-0001
  1.924431E+0000 -3.650872E+0000
 -1.933839E+0000  1.508467E+0000
  1.804229E+0000 -6.902384E-0001
 -2.715756E+0000  5.888254E-0001
  2.480186E+0000 -7.036858E-0001
 -1.630119E+0000  1.324847E+0000
  8.717521E-0001 -9.395743E-0001
 -2.004332E+0000 -7.670748E-0002
  8.820072E-0001 -5.027604E-0002
 -2.418541E-0001  3.501511E-0001
  4.232152E-0001  2.314600E+0000
 -1.215402E+0000  2.277804E-0001
 -2.086070E+0000 -8.380975E-0001
  3.130129E+0000 -3.250421E-0001
 -8.623453E-0001  7.364573E-0001
  1.897847E-0001  2.617084E-0001
 -2.452022E+0000 -1.665920E+0000
 -5.538524E-0001  4.419886E-0001
  2.825451E+0000 -3.027079E-0001
 -5.189349E-0001  1.508047E+0000
 -3.428476E+0000  9.842705E-0001
  2.503146E+0000 -5.211374E+0000
 -3.786969E-0001  5.220394E-0001
  2.931825E+0000  4.243287E+0000
 -3.831230E+0000 -2.192131E-0001
  1.039235E+0000 -2.964318E+0000
  5.594104E-0001 -4.237857E-0001
  5.425109E-0002  1.932058E-0002
  1.827796E-0001 -1.061855E+0000
 -1.466679E-0001 -1.110678E+0000
  1.518399E+0000 -2.344362E+0000
 -1.570638E+0000  3.009329E+0000
  1.663883E-0002  7.752979E-0001
  1.162742E-0001  7.825327E-0001
 -4.051880E-0001  2.457111E+0000
 -3.234354E+0000  1.036046E+0000
  5.263746E-0001 -9.454340E-0001
  1.334852E+0000  7.312798E-0002
 -3.792560E-0001  7.189227E-0001
 -1.300655E+0000 -2.396674E+0000
  1.172427E+0000 -1.463826E+0000
  3.153571E-0001  7.148200E-0001
 -1.108864E+0000  3.026335E-0001
 -1.852227E+0000 -4.797522E-0001
  1.539003E+0000  3.576124E-0001
  7.748680E-0001 -3.213888E-0001
 -8.401541E-0001  3.146008E+0000
 -2.980193E-0002 -1.023693E-0003
 -8.670957E-0001 -2.110166E-0002
  1.216041E+0000  1.312418E+0000
  2.296586E-0001  1.016163E+0000
 -8.984530E-0001 -3.833195E-0001
  6.806264E-0002 -7.958107E-0001
  1.205963E+0000  1.338262E+0000
 -1.690620E-0001  1.624745E-0001
  1.686809E-0001 -5.629879E-0001
 -2.124538E+0000  5.771189E-0001
  2.236096E+0000  2.952670E+0000
 -1.133624E+0000 -3.821202E-0001
 -2.025055E+0000  4.009731E-0001
  2.357511E+0000 -4.511997E-0001
 -2.280460E+0000  9.399085E-0002
  1.570083E+0000 -1.101010E+0000
 -5.125096E-0001 -8.814143E-0001
  5.343411E-0001 -7.149076E-0001
  6.515873E-0001  1.191023E+0000
 -1.805214E+0000  2.473233E-0001
 -1.773493E+0000  8.106608E-0001
  9.725119E-0001  2.774746E-0001
  1.373130E+0000  8.625305E-0001
 -1.980022E+0000  2.119977E+0000
  2.098883E+0000 -2.542145E+0000
 -5.630786E-0001  9.477551E-0001
  1.746726E+0000  2.898749E+0000
 -3.275622E+0000  7.925665E-0001
  4.632300E-0001 -1.611115E+0000
  1.299523E+0000  5.833696E-0001
  3.816615E-0001  1.645253E+0000
 -1.649428E+0000  2.877630E-0001
  1.856242E-0001 -2.066482E+0000
  9.231719E-0001 -1.974429E+0000
  1.030851E+0000  3.373750E+0000
 -2.549350E+0000 -4.675571E-0002
  1.493511E+0000 -6.440810E-0001
  1.210299E+0000  1.041582E+0000
  9.804619E-0001  2.149201E+0000
 -1.619110E+0000  1.620541E-0001
 -2.927875E+0000 -9.778045E-0001
  4.026985E+0000 -2.002376E+0000
  6.846401E-0002  3.363491E+0000
 -3.001593E+0000 -3.167285E-0001
  1.104462E+0000 -6.723670E-0001
  1.463142E+0000  4.879134E-0001
 -2.186674E-0001  2.572728E+0000
 -2.987352E-0001 -7.271147E-0001
 -1.267828E+0000  9.179055E-0001
 -8.809597E-0001  2.112803E+0000
 -2.560872E+0000  1.620727E+0000
  8.640636E-0001 -1.215567E+0000
  9.015704E-0001  8.888237E-0001
  9.774960E-0001  1.936657E+0000
 -1.339002E+0000 -1.550283E+0000
  9.595959E-0001 -2.280338E+0000
  1.476405E+0000  1.917675E+0000
 -1.130990E+0000  1.181173E+0000
 -2.065115E+0000 -3.611820E+0000
  1.382981E+0000 -2.621557E+0000
  2.758818E+0000  3.971319E+0000
  2.844588E-0001  8.554217E-0001
 -3.803462E+0000 -3.019349E+0000
  3.474593E+0000 -2.836211E+0000
 -1.425757E+0000  2.591099E+0000
 -1.031606E+0000 -5.135782E-0001
 -2.608383E+0000 -3.033800E+0000
  4.438550E+0000 -1.442015E+0000
 -7.669056E-0002  4.136673E+0000
 -1.462444E+0000  1.959605E+0000
 -9.600237E-0001 -1.689901E+0000
  3.160829E+0000 -9.792385E-0001
  4.037213E+0000  7.113419E-0002
 -6.627360E-0001  3.693297E+0000
 -1.309790E+0000 -1.047418E+0000
 -3.875902E-0002 -3.460004E+0000
  1.561859E+0000  1.746463E+0000
  5.594265E-0001  2.707093E+0000
 -3.122526E+0000  1.692201E+0000
  2.238401E+0000 -2.642571E+0000
  1.286282E+0000  2.827099E+0000
 -1.041131E+0000  2.376575E+0000
 -9.255291E-0001 -1.747314E+0000
 -9.978868E-0001 -2.017917E+0000
  3.160197E+0000  1.111255E+0000
 -2.334508E+0000  1.540812E-0001
  2.341235E-0003 -6.535689E-0001
  6.068822E-0001 -1.546918E+0000
  9.177903E-0001 -9.157467E-0001
  2.211095E+0000  6.549535E-0001
 -1.791091E+0000  1.100127E+0000
 -1.707677E+0000 -3.068463E+0000
  9.794821E-0001 -4.117664E+0000
  3.949860E+0000  9.893117E-0001
 -8.924696E-0001  5.368126E+0000
 -3.496935E+0000  9.000933E-0001
  2.183353E+0000 -6.277993E+0000
  2.292896E+0000  9.385300E-0001
  2.498724E+0000  5.851870E+0000
 -3.606997E+0000  4.597955E-0001
 -1.699313E+0000 -3.308755E+0000
  3.612066E+0000 -9.915212E-0001
 -1.925897E+0000  6.789076E+0000
 -2.081186E+0000  1.316706E-0001
  6.093307E-0001 -4.521008E+0000
  2.185281E+0000  1.155665E-0001
  4.580954E-0001  4.970144E+0000
 -2.739771E+0000 -2.227290E+0000
 -2.016426E+0000 -1.856778E+0000
  2.384899E+0000  5.433888E-0001
 -2.549359E+0000  3.181429E+0000
 -3.782025E+0000 -7.954729E-0001
  2.183149E+0000 -7.701659E-0001
  1.381628E+0000  1.034664E+0000
 -1.084816E+0000  1.097671E+0000
 -4.198262E+0000 -2.061967E+0000
  2.516962E+0000  4.811607E-0001
  5.639125E-0001  9.146005E-0001
 -3.663231E+0000 -9.677327E-0002
  3.006188E+0000 -1.856406E+0000
 -2.393505E+0000 -6.729528E-0001
  9.122471E-0001  2.517290E-0001
  3.713356E-0001  4.044727E-0001
 -1.359430E+0000  1.020461E+0000
 -1.261960E-0001  6.688328E-0001
  1.066752E+0000  8.820709E-0001
 -1.050858E+0000 -8.498408E-0002
 -7.469670E-0001 -3.064784E+0000
  2.499382E+0000  1.899393E-0001
 -8.057276E-0001  2.998804E+0000
 -3.019360E+0000  6.684743E-0001
 -1.234987E+0000 -1.514960E+0000
  4.535710E+0000  6.024879E-0002
 -2.559250E+0000  2.323803E+0000
 -1.490859E+0000 -7.321594E-0001
 -4.631314E-0002 -6.795247E-0001
 -8.195958E-0001  3.826265E-0001
 -2.952422E-0001  2.384412E+0000
  1.769287E+0000  7.316193E-0001
  3.097899E-0001  1.020214E-0001
 -5.969599E-0001  7.612948E-0001
  6.105255E-0002 -7.511366E-0002
  4.936875E-0001  5.586364E-0001
 -8.858221E-0001  2.250420E+0000
  1.509566E+0000 -1.909748E+0000
  1.465838E-0001  4.768367E-0002
  2.236581E+0000  5.354452E-0001
 -2.364118E+0000  1.174416E+0000
  2.125255E+0000 -3.634623E+0000
  3.780019E-0002 -9.136409E-0001
  2.184044E+0000  2.615030E+0000
 -8.958107E-0002  2.808486E+0000
 -4.204100E+0000 -2.066497E-0001
  2.093087E+0000 -2.514186E+0000
  3.233256E-0001  4.071337E-0001
 -2.552087E-0001  2.865068E+0000
 -1.525212E-0001  3.804290E-0001
 -2.493253E+0000  2.979720E-0001
 -5.421970E-0001 -3.370066E-0001
 -5.377584E-0002 -2.974066E+0000
  1.282732E+0000  1.065966E+0000
  8.244432E-0001  2.347646E+0000
 -1.055055E+0000  5.923893E-0001
  1.836785E-0001 -9.318606E-0001
  1.064796E+0000  2.928595E-0001
  1.635172E-0002  2.706379E+0000
 -2.195024E+0000 -3.067181E-0001
  6.476680E-0001  1.307613E+0000
 -7.792469E-0002 -9.488499E-0001
  4.585788E-0001  1.811579E-0001
  1.333011E+0000  1.174956E+0000
 -3.321290E-0001  1.540429E-0001
 -1.752778E+0000  3.124412E-0001
  1.144271E+0000 -5.586986E-0001
 -5.077087E-0001 -2.255166E+0000
  1.756800E+0000 -8.551593E-0001
  7.039417E-0001  7.314197E-0001
 -2.483721E+0000 -1.408086E-0001
  1.784839E+0000 -4.563570E+0000
 -4.616996E-0001  1.257975E+0000
  7.507330E-0001  1.592287E+0000
 -4.790483E+0000  9.265975E-0001
  2.643665E+0000 -3.083802E+0000
  8.269342E-0002  9.651285E-0001
  2.292806E-0002  1.073585E+0000
  4.777793E-0001  1.011514E+0000
 -9.687650E-0001  1.256740E+0000
 -3.338754E-0001 -1.978300E-0001
 -2.903935E+0000  6.528385E-0001
  1.388248E-0001  8.329050E-0001
  1.090169E-0001 -3.714717E+0000
  1.830969E+0000 -1.438299E+0000
  1.912092E+0000  1.713247E+0000
 -2.935804E+0000  9.640105E-0001
 -7.253650E-0001 -4.543519E+0000
  1.164909E+0000 -1.986920E+0000
  1.040625E+0000  5.041322E+0000
 -1.621363E+0000 -8.334993E-0001
 -2.911714E+0000 -1.235738E+0000
  2.528158E+0000 -3.381324E+0000
  1.646307E+0000  3.639575E+0000
 -2.499318E+0000  8.392527E-0001
 -3.202141E+0000 -1.656682E+0000
  2.351930E+0000 -2.014017E+0000
  1.810480E+0000  1.207426E+0000
 -2.494729E+0000  1.268856E+0000
 -9.953921E-0001 -2.303788E+0000
  2.127256E+0000 -1.974805E+0000
  2.311183E+0000  2.166897E+0000
 -2.558177E+0000  1.973741E+0000
 -2.841366E+0000 -3.023519E+0000
  3.782719E+0000 -4.685209E+0000
  1.803640E+0000  2.423803E+0000
 -1.793126E+0000  1.042077E+0000
 -2.955828E+0000 -4.210056E+0000
  2.578595E+0000 -3.848421E+0000
  4.053862E+0000  5.215787E+0000
 -3.968190E+0000  2.941764E+0000
 -1.610813E+0000 -3.450004E+0000
  2.815466E+0000 -1.385965E+0000
  8.493530E-0001  1.695516E+0000
 -1.724095E+0000 -2.256064E-0001
 -5.072153E+0000 -1.413071E+0000
  4.775613E+0000 -1.873342E-0001
  1.504901E-0001  3.880543E+0000
 -4.638429E+0000  1.200724E+0000
 -1.060366E+0000 -3.894987E+0000
  2.357134E+0000 -2.053514E+0000
  1.197735E+0000  4.925969E+0000
 -1.225994E+0000  2.525774E+0000
 -3.097724E+0000 -2.805894E+0000
  3.427821E+0000 -2.427787E+0000
  2.258715E+0000  3.029304E+0000
 -1.841330E+0000  1.558851E-0002
 -2.649547E+0000 -1.203666E+0000
  2.830401E+0000 -1.391816E+0000
  2.536701E+0000  2.717797E-0001
  2.353679E-0001  2.380510E+0000
 -2.123180E+0000 -4.819530E-0002
  9.965129E-0001 -8.646307E-0001
  1.246348E+0000 -1.937960E+0000
  7.387251E-0001  3.575744E+0000
 -5.715495E+0000  1.363998E-0001
  2.031270E+0000 -2.276878E+0000
  3.344151E+0000  1.400867E+0000
  1.930275E+0000  2.072058E+0000
 -3.684225E+0000  8.968106E-0001
  4.239107E-0002 -3.344666E+0000
  2.106842E+0000  1.931836E+0000
  1.147345E+0000  4.358776E+0000
 -3.117210E+0000 -1.970016E+0000
  2.249567E+0000 -1.273154E+0000
  2.546522E+0000  1.899371E+0000
 -2.154221E+0000 -3.086548E-0001
  1.647673E-0001  1.628804E-0001
  3.228032E+0000 -1.021893E+0000
 -3.005669E+0000  1.387255E+0000
 -1.650774E+0000 -4.884515E-0002
 -9.149147E-0001 -4.139689E-0001
  2.561127E+0000 -8.374095E-0001
 -1.397294E+0000  6.178863E-0002
 -3.278826E+0000  3.427048E-0001
  2.272585E+0000 -1.657843E+0000
  4.763040E-0001  3.226801E+0000
 -9.851347E-0001  1.388010E+0000
  7.953704E-0001 -2.897423E+0000
 -1.691951E+0000  2.289906E+0000
  2.851796E+0000  2.516784E+0000
 -3.772609E+0000 -1.962030E+0000
 -2.212701E+0000 -4.306484E+0000
  5.575888E-0001 -8.432965E-0001
  5.199274E-0002  4.598970E+0000
 -3.098795E+0000 -3.047257E-0001
 -1.433951E+0000 -9.356738E-0001
  2.441527E+0000  4.898720E-0001
 -1.250402E+0000 -3.345245E-0001
 -7.555819E-0001 -6.583953E-0002
  1.412685E+0000 -3.127447E-0001
 -3.258599E+0000  2.351017E-0001
  1.879769E+0000 -1.049078E+0000
  2.170023E+0000 -6.054935E-0001
  4.452521E-0001  3.867030E-0002
  1.451997E+0000 -6.231528E-0001
 -2.157155E+0000  1.771366E+0000
  1.095554E+0000 -2.250524E+0000
  1.774322E+0000  1.429636E-0001
 -2.686976E+0000  1.576107E+0000
 -3.765088E+0000 -3.393267E-0001
  1.585013E+0000 -1.746271E+0000
 -1.899449E-0001  7.745874E-0001
 -1.649271E-0001 -1.073919E+0000
 -5.143082E-0001 -1.683700E+0000
  1.704181E+0000 -1.392264E-0001
  2.343676E-0001  2.404685E+0000
 -1.376505E+0000  1.743640E+0000
 -1.717426E+0000 -2.674389E-0001
  1.805406E+0000 -2.422064E+0000
  1.775795E+0000  9.359923E-0001
 -8.989301E-0001  7.829184E-0001
 -3.687568E+0000 -1.656871E-0002
  1.935364E+0000  1.015628E-0001
 -2.760042E-0001 -2.530881E-0001
 -2.807189E+0000  1.569020E+0000
  1.008159E+0000 -1.993086E+0000
 -7.834906E-0001 -1.243379E+0000
  8.767556E-0001  1.142295E+0000
  2.346676E+0000  2.015347E+0000
 -1.084949E+0000 -2.194264E+0000
  2.272476E+0000 -2.408060E+0000
  1.582216E+0000  2.092944E+0000
  2.058835E+0000  2.550500E+0000
 -4.081795E+0000  9.222231E-0001
  1.669037E+0000 -5.652844E-0001
  2.865836E+0000  1.982123E+0000
 -6.269859E+0000  1.380997E+0000
  1.133783E-0003 -1.156135E+0000
  5.496378E-0001 -4.451697E+0000
  1.468921E+0000  3.569222E-0001
 -1.672670E+0000 -1.109903E+0000
 -8.514347E-0001  7.951560E-0001
  1.149621E+0000 -2.203266E+0000
 -1.065709E+0000  6.174224E-0001
  2.954020E+0000 -7.630835E-0001
 -6.903270E-0001  1.448583E+0000
 -8.420253E-0001  1.694525E+0000
  6.535012E-0001 -2.578033E+0000
  9.374248E-0001  2.242524E-0001
  2.932006E+0000 -1.294359E+0000
 -7.251452E-0001  1.738344E+0000
  7.220059E-0001  3.829676E-0001
  3.554974E-0001 -1.693773E+0000
  5.780977E-0001  3.372615E-0001
 -2.716333E+0000  1.470536E+0000
  1.919772E-0001 -1.547163E+0000
  1.484769E+0000 -9.513250E-0001
 -8.746288E-0001  2.715081E+0000
 -3.827485E-0001  2.177366E-0001
  1.119572E+0000 -2.078806E+0000
  2.125378E-0001  1.367593E+0000
  3.547125E-0001  2.345282E+0000
 -2.644993E-0001 -1.122482E+0000
 -1.833796E+0000 -2.290714E+0000
  4.680650E-0001  6.630030E-0001
  2.123366E+0000 -1.670653E+0000
 -2.974918E+0000 -7.038593E-0001
  2.518121E+0000  1.776880E+0000
  1.010333E+0000  2.245880E+0000
 -2.611673E+0000 -8.514494E-0001
  6.510805E-0001 -1.154050E+0000
  1.521084E+0000 -5.318533E-0001
  1.494971E+0000  9.788652E-0001
 -3.026496E+0000  2.770428E-0003
  1.615499E+0000  1.438253E+0000
  2.675688E+0000 -2.551971E-0001
 -3.047797E+0000  1.324870E-0001
  1.525659E+0000 -1.327897E+0000
  1.111782E+0000  7.304799E-0001
  6.199889E-0002  8.081812E-0001
  1.891307E+0000  4.432818E-0001
 -8.642802E-0001  1.958256E+0000
 -1.759178E+0000 -1.334852E+0000
  2.110384E+0000 -2.963823E+0000
  1.948077E+0000  1.453552E+0000
 -1.758216E+0000  1.684076E+0000
 -2.642770E+0000 -2.441216E+0000
  9.619231E-0001 -2.050985E+0000
  8.557580E-0001  1.962470E+0000
 -2.631581E+0000  1.983350E+0000
  4.333662E-0001 -7.296356E-0001
  4.290549E-0002 -2.064202E-0001
 -1.749587E+0000  4.638734E-0001
  2.254812E-0001 -1.737886E+0000
 -1.379453E-0001 -4.664938E-0001
  8.880723E-0001  2.026587E+0000
 -9.354916E-0001 -9.362946E-0001
 -7.526140E-0001 -6.069790E-0001
  8.616286E-0001  5.744452E-0001
 -1.555269E+0000  3.092025E+0000
  2.795617E-0001 -1.657126E+0000
  5.315586E-0001 -2.274608E+0000
 -9.410090E-0002  5.193732E-0001
 -3.487328E+0000  2.786220E-0001
 -4.276473E-0001 -1.452032E+0000
  1.695336E+0000  6.317312E-0001
  4.014132E-0001  1.621805E+0000
 -9.831538E-0001  2.507215E+0000
 -3.906057E-0001  1.542057E-0001
 -7.318830E-0001 -4.514542E-0001
  1.197828E+0000 -8.906036E-0001
  9.333536E-0001  2.011985E+0000
 -1.951339E+0000  2.299092E+0000
 -1.477164E+0000 -2.895927E-0001
  1.240522E+0000  7.760710E-0001
 -6.481806E-0001  1.404980E+0000
 -2.603022E+0000  6.214332E-0002
  1.126187E+0000 -1.510053E+0000
  1.574874E+0000  8.499732E-0001
 -1.452743E+0000  1.399377E+0000
 -2.954116E+0000 -2.209324E+0000
  4.403279E+0000 -3.196873E+0000
  5.596667E-0001  3.077312E+0000
 -2.398641E+0000 -7.485104E-0001
 -3.469324E-0001 -5.401550E+0000
  2.451886E+0000  1.572518E+0000
  3.992589E+0000  2.937012E+0000
 -6.700391E+0000  1.940782E+0000
  9.015664E-0001 -6.010257E+0000
  3.702257E+0000 -2.324852E+0000
  5.150464E-0001  4.475613E+0000
 -8.233155E-0001  3.071226E+0000
 -3.728431E+0000 -1.203098E+0000
  1.721849E+0000 -3.760591E+0000
  2.209713E+0000  1.671889E+0000
 -1.826266E-0001  1.992576E+0000
 -2.689278E+0000  3.591746E-0001
 -5.434976E-0001 -2.020488E+0000
  7.678752E-0001  7.009714E-0001
 -1.942717E+0000 -3.457600E-0001
  2.275291E+0000 -3.129464E+0000
  2.475658E+0000 -2.665092E-0001
 -2.927015E+0000  2.012809E+0000
  1.939359E+0000 -2.916669E+0000
 -1.234887E+0000  3.692607E-0002
  2.614232E+0000  4.236627E-0001
 -4.229020E-0001  3.774269E+0000
 -2.105092E+0000 -1.071895E+0000
  1.935029E+0000 -3.423035E+0000
  3.462788E+0000 -2.909088E-0001
 -2.976866E+0000  1.909335E+0000
  1.050880E+0000 -1.853426E+0000
 -2.558048E+0000 -1.965843E-0001
  2.822077E+0000 -9.348948E-0001
  2.093957E-0001  1.870456E+0000
 -5.662768E-0001 -1.096642E+0000
 -5.094179E-0001 -2.900102E+0000
  3.849364E-0001 -1.826922E+0000
  2.440480E+0000  3.049300E+0000
 -1.496349E+0000  3.436124E+0000
 -2.044226E+0000 -2.445565E+0000
 -1.200924E+0000 -3.651877E+0000
  2.928950E+0000  7.465706E-0001
 -2.375592E-0001  1.418103E+0000
 -3.047990E+0000 -1.151464E+0000
  8.234785E-0001 -2.909805E+0000
  8.512880E-0001  3.979169E-0001
  1.575981E+0000  1.737591E+0000
 -3.187377E+0000  9.398835E-0001
  1.158738E+0000 -2.477788E+0000
  6.039776E-0001 -1.442283E+0000
 -1.866410E+0000  2.393531E+0000
 -1.427293E+0000 -1.544126E+0000
  3.207414E-0001 -1.869475E+0000
  2.226106E+0000  2.722610E-0002
 -1.317964E+0000 -3.371084E-0001
  8.094671E-0001 -1.716757E-0002
  5.992490E-0001 -6.412709E-0001
 -4.289004E-0001 -9.445271E-0001
 -1.282955E-0001 -2.234338E-0001
 -1.871937E+0000 -3.920586E-0001
  2.629762E+0000 -9.787243E-0001
 -6.212004E-0002  2.472110E+0000
 -2.762319E+0000  7.130030E-0001
 -1.879918E+0000 -1.222356E+0000
  2.927835E+0000 -1.425407E+0000
 -1.891956E+0000  9.628686E-0001
  2.708236E+0000 -3.134790E+0000
 -2.152629E+0000  1.450880E+0000
  2.790540E+0000  1.184335E+0000
 -8.656052E-0001 -4.087719E-0001
 -8.942882E-0001 -9.064857E-0001
  7.354814E-0001  2.058677E+0000
  2.071179E+0000  9.535263E-0001
 -2.988743E+0000  7.959401E-0001
 -5.715784E-0001 -3.534015E+0000
  1.348682E+0000  1.447039E+0000
  8.136147E-0002  1.706001E+0000
 -2.686860E+0000  8.368576E-0001
  2.010558E+0000 -9.783312E-0001
 -2.990769E+0000 -7.367692E-0001
  1.317543E+0000 -1.442250E+0000
  2.694135E+0000  2.610825E+0000
 -2.561646E+0000 -3.681643E-0001
 -8.967515E-0001 -5.369152E-0001
  1.218246E+0000 -1.079167E+0000
 -1.943985E+0000  3.108572E+0000
  1.045637E+0000  3.929479E-0001
 -4.566599E+0000 -4.542563E-0002
 -2.994177E-0001 -2.600834E+0000
  2.912809E+0000 -3.007110E-0001
 -1.406622E-0001  3.047614E+0000
 -3.220336E+0000 -7.639884E-0001
 -4.086630E-0001 -4.195808E+0000
  3.714914E+0000  8.170091E-0003
 -1.764893E-0001  3.220828E+0000
 -2.417096E+0000  2.859065E-0001
  1.060455E+0000 -2.877176E+0000
 -3.416408E-0001 -1.566878E-0001
  1.861114E+0000  2.558774E+0000
 -3.283253E+0000 -3.642347E-0002
 -7.645526E-0001 -3.253898E+0000
  3.618338E+0000 -1.028848E+0000
 -3.029174E-0001  1.543664E+0000
 -1.324852E+0000 -5.083012E-0001
  1.033456E+0000 -3.336739E+0000
  2.265074E-0001  2.620400E-0001
  1.487182E+0000 -1.188141E+0000
 -6.016176E-0001  1.936105E+0000
 -1.703094E+0000  5.524387E-0002
 -1.032866E+0000  2.085836E-0001
  6.956940E-0001 -6.954567E-0001
  8.998015E-0001 -2.021564E+0000
 -1.127524E+0000  2.959457E-0001
  1.765018E+0000 -1.535802E+0000
 -4.519010E-0001  1.193730E+0000
 -2.501671E+0000  5.337014E-0001
 -1.208095E+0000  5.159735E-0001
  9.553177E-0001 -2.989487E+0000
  2.706656E+0000  9.286580E-0001
  3.963323E-0002  4.516897E+0000
 -4.680705E+0000  4.036306E-0001
  4.280579E-0001 -4.360661E+0000
  1.659284E+0000  6.712513E-0001
  2.212042E+0000  4.788464E+0000
 -4.126291E+0000  1.948444E+0000
 -1.236075E+0000 -3.367566E+0000
  2.392305E+0000 -3.053798E+0000
  1.847247E+0000  2.915252E+0000
 -3.014258E+0000  3.816801E+0000
  2.569605E+0000 -2.758898E+0000
  5.691205E-0001  6.730275E-0002
  9.942421E-0001  1.767952E+0000
 -2.293091E+0000  2.074416E+0000
 -1.039009E+0000 -1.035760E+0000
 -2.698743E-0001 -2.425060E+0000
  1.929434E+0000 -1.484525E+0000
 -2.615712E-0001  3.942997E+0000
 -2.950372E+0000 -2.431515E-0002
 -6.590267E-0001 -2.253368E+0000
  2.242084E+0000 -5.168840E-0002
 -4.709243E-0001  4.674425E+0000
 -3.131954E+0000  1.399951E+0000
  5.476052E-0001 -1.397954E+0000
  1.029493E+0000  5.957601E-0001
 -6.043412E-0001  1.499809E+0000
  1.337166E-0001 -1.015887E+0000
  6.473877E-0001 -3.493452E+0000
  2.848216E+0000  1.902177E-0001
  4.992361E-0001  1.010326E+0000
 -3.575082E+0000  1.167036E+0000
  1.936945E+0000 -3.185363E+0000
  7.841593E-0001 -5.362938E-0001
  8.797390E-0001  1.230010E-0001
  5.373169E-0001 -3.664926E-0002
 -9.936885E-0001  1.482551E+0000
  2.278638E+0000 -1.398898E+0000
 -2.102629E+0000  1.259395E+0000
  1.182047E+0000  1.051032E+0000
 -3.104000E+0000 -2.515470E+0000
  3.547332E+0000 -2.220772E+0000
  3.002030E-0003  4.240772E+0000
 -3.651065E-0001  1.924094E-0001
 -1.401985E+0000 -8.760854E-0001
 -6.528129E-0001 -2.319975E+0000
  2.056832E+0000  1.125141E+0000
 -3.161839E-0001  1.121537E+0000
 -4.587757E+0000 -1.765012E+0000
  4.752411E+0000 -3.865924E+0000
 -4.327429E-0001  6.957900E+0000
 -9.114401E-0001  2.616398E+0000
 -2.555469E+0000 -3.175565E+0000
  4.590365E+0000 -4.958430E+0000
  1.752792E+0000  3.367923E+0000
 -1.937250E+0000  1.887741E+0000
 -3.720472E+0000 -1.815641E-0001
  4.597957E-0001 -2.100701E+0000
 -5.531637E-0002 -1.426105E+0000
  2.028609E+0000 -7.744259E-0001
 -7.952109E-0001  2.381603E+0000
 -2.426324E-0001 -1.120934E+0000
 -7.374155E-0001 -5.979736E-0001
  2.676437E+0000 -5.979751E-0001
 -1.652483E-0001  2.958153E+0000
  2.496152E-0001  4.111780E-0001
 -9.378190E-0001 -2.525237E+0000
  8.059046E-0003 -1.523305E-0001
  2.122244E+0000  2.593360E+0000
 -1.175982E+0000  8.556724E-0001
 -3.209517E+0000 -3.879977E-0001
  3.600776E+0000 -3.541041E+0000
  2.927455E+0000  2.464604E+0000
 -1.997044E-0001  3.358626E+0000
  1.865686E-0001 -4.154308E+0000
  2.188782E+0000 -2.613910E+0000
  1.092172E+0000  2.990404E+0000
 -1.439655E+0000  2.818195E-0001
 -8.547499E-0001  1.879889E-0001
  4.887721E-0001 -7.232151E-0001
  1.621876E+0000  2.701169E-0001
 -4.216101E-0001 -1.039750E-0001
  3.000711E-0001 -2.296330E-0001
  4.942323E-0001 -1.160922E+0000
  1.550955E+0000 -1.591893E+0000
 -1.233157E+0000 -1.077060E+0000
  9.707925E-0002  4.393445E-0001
  2.879878E+0000 -7.917978E-0001
 -3.066294E+0000  3.462095E+0000
  3.835293E+0000 -2.120667E+0000
 -1.918372E+0000 -1.754041E-0001
 -8.109396E-0001 -9.444999E-0001
  4.458351E-0001 -3.020128E+0000
  1.967809E+0000  2.971279E+0000
 -2.358898E+0000  1.855126E+0000
 -1.742091E+0000 -2.416438E+0000
  3.805312E-0001 -4.476637E+0000
  4.250032E+0000  1.501461E+0000
 -1.787830E-0001  6.668518E-0001
 -3.598131E+0000  6.026709E-0001
  4.221994E+0000 -4.467185E+0000
 -2.862146E-0001  2.350422E+0000
  5.655587E-0001  5.489929E-0001
 -1.980865E+0000 -1.755496E+0000
 -7.024093E-0002 -1.564482E+0000
  3.247462E+0000  1.422723E+0000
 -2.594603E+0000  3.186717E+0000
 -1.121083E+0000 -2.989227E+0000
  1.008969E+0000 -2.870193E+0000
  2.414584E+0000  1.141938E+0000
 -2.579160E+0000  2.337839E+0000
 -1.641234E+0000 -2.885069E+0000
  2.558299E+0000 -1.638429E+0000
  1.871970E+0000  3.154532E+0000
 -1.485517E+0000  1.236812E+0000
 -2.454222E+0000 -6.971453E-0001
 -1.119283E+0000  8.053207E-0003
  1.708753E+0000 -7.103534E-0001
  8.796926E-0002 -9.338638E-0001
 -1.180095E+0000  8.973880E-0001
  7.469704E-0001 -1.074091E+0000
 -2.306244E+0000  6.082722E-0001
  8.234449E-0001 -8.526124E-0001
 -7.662051E-0001 -5.949775E-0001
 -6.848335E-0001 -2.485616E+0000
  2.842667E+0000  1.107622E-0001
 -2.207683E+0000  9.646894E-0001
  1.471304E+0000  1.913135E-0001
  1.881904E-0002 -2.135596E-0001
 -8.777600E-0001 -6.460836E-0001
  1.086109E+0000  6.469062E-0002
 -1.377778E+0000 -3.058395E-0001
  2.504592E+0000 -4.307879E-0001
 -4.838182E-0001  1.158178E+0000
 -3.023767E+0000  8.018265E-0001
 -6.236704E-0001 -1.312176E+0000
  3.021188E+0000 -1.823465E-0001
 -1.039884E+0000  9.355482E-0001
 -1.435172E+0000 -1.836829E+0000
  3.552783E-0001 -3.538056E-0001
  1.331252E+0000  2.247909E+0000
  6.321506E-0001 -4.802534E-0001
 -2.048323E+0000 -4.787350E-0001
  2.549291E+0000 -1.369690E+0000
  9.560974E-0001  1.125564E+0000
 -1.668397E+0000 -1.679960E+0000
 -1.897342E+0000  7.077968E-0001
 -1.553187E+0000 -7.742334E-0002
 -2.361090E-0001  1.882239E+0000
 -1.623355E+0000  2.350002E+0000
 -2.602449E+0000  1.761549E+0000
 -7.338304E-0003 -9.968797E-0001
  1.331087E+0000 -1.613514E+0000
 -2.910171E-0001 -3.120739E-0001
  1.683367E+0000 -2.360116E+0000
  2.400935E+0000  1.749793E+0000
 -1.466628E+0000  4.019855E+0000
 -1.582431E+0000  1.738800E+0000
 -8.080504E-0001 -1.664760E+0000
  1.241440E+0000 -9.419899E-0001
  1.630898E+0000  1.949585E+0000
 -2.286697E+0000  3.967379E-0001
  1.522746E+0000 -4.419778E+0000
  6.382146E-0001 -6.061218E-0001
  2.192927E+0000  1.317995E+0000
 -2.606343E+0000  1.414799E-0001
 -1.282865E+0000 -3.167431E+0000
  5.158967E+0000 -7.267335E-0001
 -3.974112E+0000  2.615768E+0000
  4.370825E-0001  1.090045E+0000
  1.411286E+0000 -2.572222E+0000
  2.342966E-0001  2.938162E+0000
  5.389135E-0001  1.090054E+0000
 -3.899693E+0000 -5.824715E-0001
  2.233374E+0000 -1.215895E+0000
 -1.212645E+0000  1.239123E+0000
 -1.626182E+0000  2.270291E+0000
  3.463549E-0003 -1.396830E+0000
  1.204427E+0000  1.835751E-0001
 -2.396503E-0001  1.003355E+0000
 -5.832330E-0001  4.429851E-0001
  5.772373E-0001 -1.135310E+0000
  1.870866E+0000 -6.831411E-0001
  2.549058E-0001  9.634453E-0001
 -2.400372E+0000  3.090763E-0001
  1.359050E+0000 -1.783007E+0000
 -1.495088E+0000 -4.526272E-0001
  2.702640E+0000  1.115758E+0000
 -7.273692E-0001  1.610220E+0000
 -1.980350E+0000 -1.394267E+0000
  8.094210E-0002 -2.944078E+0000
  3.595142E+0000 -1.645691E-0001
 -1.479643E+0000  6.322364E+0000
 -9.848035E-0001 -1.573781E+0000
 -1.484110E+0000 -2.991444E+0000
  3.284337E+0000 -2.195591E-0003
  1.098498E+0000  1.841560E+0000
 -1.193456E+0000  8.442045E-0001
 -5.852085E-0001 -9.487965E-0001
  1.773206E+0000 -1.041566E+0000
 -4.240608E-0001  1.101233E+0000
 -2.356076E-0002  3.194307E+0000
 -1.011773E+0000 -2.206939E-0001
 -1.997093E+0000 -5.081326E-0001
  2.009388E+0000 -2.682137E+0000
 -1.244897E+0000  2.109636E+0000
  3.373882E-0002  1.518184E+0000
 -5.052085E-0001 -4.029089E+0000
  1.464687E+0000 -1.451912E+0000
  2.420780E+0000  1.790075E+0000
 -2.655440E+0000  1.694574E+0000
 -7.275684E-0001 -1.731649E+0000
  9.961501E-0001 -9.215465E-0002
  7.864027E-0001  3.080468E+0000
 -8.804121E-0001  6.236691E-0001
 -5.492520E-0001 -1.961381E+0000
  1.787030E+0000  9.918645E-0001
  5.711758E-0001  2.925556E+0000
 -2.870803E+0000  1.426132E+0000
  7.011064E-0001 -2.414018E+0000
  1.935042E+0000 -4.496168E-0001
  1.264522E+0000  7.044244E-0001
 -2.898852E+0000  9.297151E-0001
 -8.760645E-0001 -7.255044E-0001
  2.198762E+0000 -3.984919E-0001
 -1.519129E+0000  6.471296E-0001
  1.503708E+0000 -1.237550E+0000
  1.001933E+0000 -1.537828E+0000
 -1.148240E+0000  3.071988E-0001
  8.408910E-0001  2.709686E-0001
  1.810197E+0000 -9.127355E-0001
 -3.550731E-0002  8.633598E-0001
  8.340491E-0001  1.926257E+0000
 -1.207405E+0000  1.749222E-0001
 -1.103283E+0000  6.129014E-0001
  2.496801E+0000 -3.427875E-0002
 -3.112467E+0000  2.294452E-0001
  4.219600E-0001 -2.023447E+0000
 -1.325780E+0000 -2.025800E-0002
  1.843849E+0000  1.171511E+0000
 -2.075785E+0000 -1.083152E+0000
 -8.462349E-0001 -2.981964E-0001
  2.028746E+0000 -1.453596E+0000
  6.152528E-0002  9.226541E-0001
 -1.087578E+0000 -5.614234E-0001
 -1.384546E+0000 -1.533323E+0000
 -6.744446E-0001  2.547599E+0000
  5.958710E-0001  2.970397E-0001
 -2.856033E+0000  1.088703E+0000
  1.862006E+0000 -2.994461E+0000
  6.664115E-0001  4.230015E-0001
  1.831331E+0000  1.776468E+0000
 -3.706978E+0000  1.675007E+0000
  1.263951E+0000 -1.810877E+0000
  4.925881E-0001 -1.717839E+0000
  1.102159E-0001  3.374873E+0000
 -1.870878E+0000 -6.812351E-0001
 -5.053010E-0004  4.341525E-0001
  7.698720E-0001  1.160458E+0000
 -1.827454E+0000  1.619226E+0000
 -2.073311E+0000  6.841827E-0001
  4.669745E-0001 -5.162835E-0001
  8.625811E-0001  8.567804E-0001
 -7.023066E-0001  6.204055E-0003
 -3.546586E-0001 -3.393956E-0001
  3.604819E+0000 -1.487267E+0000
  9.806608E-0001  1.583483E+0000
 -3.000914E+0000  1.526419E+0000
  1.352546E-0002 -3.028237E+0000
  1.695908E-0001 -1.308353E+0000
  9.658305E-0001 -2.429488E-0001
 -8.372726E-0001  3.440429E+0000
 -4.351005E-0001 -1.245923E+0000
 -2.027234E+0000 -2.060386E+0000
  2.272548E+0000  2.553986E-0001
  1.845777E+0000  4.760188E+0000
 -5.628457E+0000  8.710084E-0001
  2.321379E+0000 -6.268220E+0000
  3.838042E-0001  2.927797E+0000
  4.400120E-0001  4.520857E+0000
 -3.378525E+0000 -1.803646E+0000
  7.785972E-0001 -3.578359E+0000
  5.926204E+0000 -1.314465E+0000
 -3.391369E+0000  5.227951E+0000
 -1.496308E+0000 -1.300379E+0000
 -3.637854E+0000 -6.230029E+0000
  5.551960E+0000  4.274448E-0001
  9.278572E-0001  5.642199E+0000
 -5.728242E+0000  1.977225E+0000
 -1.271433E+0000 -6.498090E+0000
  5.906390E+0000 -4.469306E+0000
  1.719492E+0000  8.007012E+0000
 -4.028745E+0000  8.127882E-0001
 -1.915957E+0000 -6.655878E+0000
  6.107746E+0000 -2.035378E+0000
  1.909742E+0000  6.158905E+0000
 -4.800613E+0000  3.433770E+0000
 -1.917572E+0000 -6.505267E+0000
  4.535666E+0000 -4.129019E+0000
  2.878697E+0000  6.900850E+0000
 -3.761056E+0000  3.214153E+0000
 -1.836500E+0000 -4.241003E+0000
  3.715463E+0000 -2.359601E+0000
  2.632648E+0000  4.827519E+0000
 -2.692325E+0000  4.797313E+0000
 -3.021150E+0000 -5.147936E+0000
  1.057159E+0000 -2.355224E+0000
  4.418734E+0000  1.344668E+0000
 -2.858694E+0000  5.671306E+0000
 -2.510415E+0000 -1.626826E+0000
  7.825195E-0001 -4.949038E+0000
  3.235677E+0000  2.457303E+0000
 -2.902850E+0000  3.623340E+0000
 -4.540399E+0000  7.450544E-0001
  6.792240E-0001 -3.584218E+0000
  3.521968E+0000  1.564007E+0000
 -6.438716E-0001  3.630723E+0000
 -5.386568E+0000 -1.408757E+0000
  3.331503E+0000 -5.256619E+0000
  1.606882E+0000  1.009865E-0001
  6.447645E-0001  1.502185E+0000
 -1.197891E+0000  1.902325E+0000
 -1.518910E+0000 -3.648923E+0000
  3.495624E+0000 -3.318540E+0000
  2.403775E+0000  6.778866E+0000
 -3.078941E+0000  3.439258E+0000
 -4.470577E+0000 -5.466956E+0000
  5.648081E+0000 -4.242342E+0000
  2.605552E+0000  4.139984E+0000
 -3.196720E+0000  1.742238E+0000
 -2.267642E+0000 -2.552839E+0000
  4.592956E+0000  4.795128E-0001
  2.782348E+0000  3.948851E+0000
 -3.202216E+0000  2.667752E+0000
 -8.778085E-0001 -3.935280E+0000
  2.929272E+0000 -1.587532E-0001
  1.290998E+0000  5.378249E+0000
 -3.071042E+0000  3.666883E-0002
 -9.267781E-0001 -2.007960E+0000
  2.786840E+0000 -1.886967E+0000
 -5.904875E-0001  1.966476E+0000
 -1.516427E+0000  1.239600E+0000
 -1.358375E+0000 -2.232592E+0000
  1.460835E+0000 -7.632010E-0001
  4.633172E+0000  1.140034E+0000
 -5.026912E+0000  2.376905E+0000
  7.497159E-0001 -2.562729E+0000
  1.296512E+0000 -1.868104E+0000
  2.114282E+0000  1.008990E+0000
  3.539422E-0001  2.373860E+0000
 -4.111648E+0000 -3.228631E+0000
  1.367352E+0000 -4.472276E+0000
  2.488103E+0000  2.228222E+0000
 -2.659175E+0000  3.392208E+0000
 -1.616502E+0000 -4.802609E+0000
  2.443947E+0000 -1.270305E+0000
  4.937524E-0001  2.361232E+0000
 -2.132092E+0000  1.936721E+0000
 -7.626380E-0001 -3.661537E+0000
  2.368721E+0000 -2.524824E+0000
  3.376366E+0000  2.404423E+0000
 -1.405142E+0000  5.248571E-0001
 -1.316002E+0000 -2.841433E+0000
  2.040217E+0000 -2.701892E+0000
  1.837851E+0000  1.586670E+0000
 -2.717239E+0000  9.197308E-0001
 -2.214115E+0000 -3.320347E+0000
  4.104651E+0000 -1.600064E+0000
  2.395714E+0000  1.524962E+0000
 -2.014933E+0000  1.927597E+0000
 -8.804348E-0001  1.248812E-0001
 -1.299108E-0001 -2.331284E+0000
  6.813468E-0001  1.417571E+0000
 -1.018069E+0000  2.674940E+0000
  1.921382E+0000 -1.498990E+0000
 -3.641687E+0000 -5.629754E-0001
  2.209817E+0000 -1.891092E+0000
 -4.784513E-0002  2.706611E+0000
 -3.840386E+0000 -2.085451E+0000
  3.020206E+0000 -3.014743E+0000
 -6.897376E-0002  3.358142E+0000
 -1.624897E+0000  6.087015E-0001
 -8.617073E-0001 -4.929825E+0000
  3.287884E+0000 -6.675929E-0001
 -2.326608E-0001  1.759802E+0000
 -1.735217E+0000 -3.345483E-0001
  6.191440E-0002 -4.135558E+0000
  2.567185E+0000  2.700642E+0000
  6.789549E-0001  3.359131E+0000
 -2.109609E+0000 -3.150236E-0002
 -3.678869E+0000 -1.059189E+0000
  5.516253E+0000 -3.122033E+0000
 -1.572871E+0000  5.503702E+0000
 -9.978817E-0001  1.270906E-0001
 -2.402031E+0000 -4.363310E+0000
  2.024703E+0000 -3.557415E-0001
  2.833398E+0000  4.793620E-0001
 -2.791142E+0000  2.493335E+0000
  1.216597E-0001 -2.666957E+0000
 -2.647527E+0000  1.162866E+0000
  4.788570E-0001 -2.157597E+0000
  7.135836E-0001 -1.126976E+0000
  5.025247E-0001  2.078789E+0000
  1.870177E+0000  9.308266E-0001
 -3.466877E+0000  5.446934E-0001
  1.456445E+0000 -2.325999E+0000
 -4.784979E-0001 -1.047380E+0000
  3.448591E+0000  3.724895E+0000
 -3.061113E+0000 -3.479850E-0001
 -3.308778E+0000  9.507075E-0001
  5.327540E+0000 -1.006318E+0000
 -6.411098E-0001  1.230963E+0000
 -7.449401E-0001  1.309979E+0000
 -2.333347E+0000 -4.142962E+0000
  1.098040E+0000 -2.412337E+0000
  1.894164E-0001  2.508813E+0000
 -9.439656E-0001  1.773818E+0000
 -2.008595E+0000 -3.312438E+0000
  8.449069E-0001 -2.312482E+0000
  2.735235E+0000  3.136185E-0001
 -1.113776E+0000  1.823625E-0001
 -3.950483E-0001 -2.787802E+0000
  9.767329E-0001 -5.094565E-0001
  1.208478E+0000  1.806817E+0000
 -8.407140E-0001  1.228045E+0000
 -2.117009E+0000 -4.635275E-0002
  2.823229E+0000 -1.507540E+0000
 -8.966576E-0001  1.149768E+0000
 -8.412014E-0001 -4.446873E-0002
  1.050265E+0000  1.193091E+0000
 -4.591254E-0001 -1.004048E+0000
 -1.379428E+0000 -1.126591E+0000
  3.917773E+0000 -7.073083E-0001
 -3.263121E+0000  4.387297E+0000
 -2.567829E+0000 -6.228720E-0001
  2.025271E+0000 -3.714081E+0000
  3.235386E-0001  2.980951E-0001
  2.083673E+0000  3.970322E+0000
 -1.592190E+0000  1.192095E+0000
 -2.529466E+0000 -6.974510E-0001
  1.648650E+0000 -2.310732E+0000
  2.534141E+0000  7.796506E-0001
 -1.076993E+0000  3.399573E+0000
 -2.351869E+0000  8.423770E-0001
 -1.607016E+0000 -2.143195E+0000
  1.947305E+0000 -1.139034E+0000
  1.621462E+0000  1.400788E+0000
 -3.770364E+0000  3.410743E+0000
 -2.916866E+0000 -4.175786E+0000
  4.665376E+0000 -3.683670E+0000
  2.340912E+0000  3.705506E+0000
 -3.985402E+0000  4.977591E+0000
 -4.434185E+0000 -5.053337E+0000
  3.079723E+0000 -2.653761E+0000
  4.742489E+0000  4.062744E+0000
 -3.229157E+0000  6.331900E+0000
 -2.237025E+0000 -3.200266E+0000
  1.560031E+0000 -5.385375E+0000
  4.496695E+0000  2.351807E+0000
  3.346465E-0002  5.990279E+0000
 -4.802025E+0000 -6.004599E-0001
 -3.950920E-0001 -6.580632E+0000
  4.364157E+0000  1.646465E-0001
  1.373425E+0000  3.176992E+0000
 -5.004783E+0000 -7.123842E-0002
  8.976561E-0001 -5.781533E+0000
  1.700178E+0000  7.279857E-0001
  1.474765E+0000  3.186777E+0000
 -4.559435E+0000 -1.031707E-0002
  7.854899E-0001 -4.800458E+0000
  4.517936E+0000  2.742725E+0000
 -3.706442E+0000  3.872623E+0000
 -3.251687E+0000 -8.544977E-0001
  3.605589E+0000 -4.309052E+0000
  9.163092E-0001  1.250700E+0000
 -8.042711E-0001  1.453175E+0000
 -8.802762E-0001  5.394133E-0001
 -1.275907E+0000 -2.578088E+0000
  2.411429E+0000 -1.355451E+0000
 -2.872170E-0002 -5.122910E-0001
  5.386566E-0001  1.316621E+0000
 -1.765493E+0000  1.509942E-0001
 -7.985669E-0001 -2.508186E+0000
  9.770952E-0001  1.952063E+0000
 -9.178526E-0001  1.460590E+0000
 -6.317405E-0001  4.900869E-0001
  1.253603E+0000 -7.192255E-0001
  2.101093E+0000  1.555806E+0000
 -3.224614E+0000 -6.894750E-0001
  8.981142E-0001 -2.320957E+0000
  2.201581E+0000  1.711257E+0000
  3.755026E-0001  2.539085E+0000
  5.054125E-0001  1.358311E+0000
 -9.216056E-0001  9.903060E-0002
  1.298225E+0000 -1.378375E-0001
 -3.975899E-0001  3.334708E-0002
  6.593461E-0001  7.188955E-0001
  6.932462E-0001  1.118669E+0000
 -3.221334E-0001  1.052975E+0000
  1.582201E+0000 -1.808417E+0000
  1.705535E+0000 -9.331696E-0003
 -5.033415E-0001  2.623864E+0000
  4.519662E-0002 -1.227806E+0000
  5.608085E-0001 -1.947737E+0000
  2.616234E+0000 -1.714668E+0000
 -4.836505E-0001  3.799899E+0000
 -4.069292E-0001 -2.175108E+0000
 -1.908673E+0000 -2.064969E+0000
  2.650775E+0000 -8.729018E-0001
  3.472699E-0001  1.182720E+0000
  1.471965E-0001 -1.757111E+0000
 -2.949939E+0000 -2.720944E+0000
  1.707334E+0000 -2.026497E+0000
  3.963870E-0001  2.329345E+0000
 -1.386395E+0000  2.610870E+0000
 -1.449898E+0000 -9.739190E-0001
  3.103360E-0001 -1.367911E-0001
 -2.610067E-0002  3.231327E-0002
 -2.230079E+0000  3.694184E+0000
  1.842478E+0000 -2.435896E+0000
 -1.162314E+0000 -1.492866E+0000
  1.859144E+0000  2.997291E-0001
  1.295487E-0001 -5.555295E-0002
 -1.954103E-0001 -5.375393E-0001
 -4.847709E-0001 -2.495037E+0000
 -1.506167E-0001  4.642413E-0001
  2.029760E+0000  4.159254E-0001
 -1.550119E+0000  2.149411E-0001
 -1.115387E-0003  7.903114E-0001
  2.836798E+0000 -2.576769E-0002
 -6.804546E-0001  2.763251E+0000
 -2.271973E+0000 -2.407516E+0000
  3.645625E-0001 -3.479714E+0000
  3.350197E+0000  1.635202E-0001
 -3.039483E+0000  3.027672E+0000
 -3.866869E+0000 -1.618193E+0000
  1.756572E+0000 -4.531581E+0000
  1.942388E+0000  1.973101E+0000
 -4.379679E-0001  2.978391E+0000
 -4.146998E+0000 -2.132960E+0000
 -8.593927E-0001 -1.837318E+0000
  2.594090E+0000 -8.181836E-0001
 -1.273606E+0000  2.610853E+0000
  4.445966E-0001 -1.614328E+0000
  6.267877E-0001 -2.281258E+0000
  1.058225E+0000  3.179961E-0001
  1.333574E+0000  1.870510E-0001
 -3.395460E+0000  1.109838E+0000
  1.460373E+0000 -2.565594E+0000
  6.874738E-0001  1.035578E+0000
 -6.689566E-0001 -2.773036E-0001
 -1.930427E+0000 -1.144596E+0000
  2.361857E+0000 -5.483206E-0001
 -1.477674E+0000  2.017792E+0000
  1.671268E-0001 -2.728084E+0000
  1.005553E+0000  4.810931E-0001
  1.176586E+0000 -1.089314E+0000
 -8.986808E-0001  8.803742E-0002
  3.677999E-0001 -2.605056E-0002
  4.243492E-0001 -1.566937E+0000
  9.977516E-0001  3.257079E-0001
 -1.395959E+0000  6.688715E-0001
  7.244070E-0002 -1.640841E+0000
  1.053461E+0000  2.407754E+0000
 -3.132237E+0000  5.779044E-0002
  1.678113E+0000 -1.483240E+0000
  2.358838E+0000  2.137643E+0000
 -1.856278E+0000  2.457039E+0000
 -6.660454E-0001 -1.947263E+0000
  1.704998E+0000 -1.306629E+0000
  4.959366E+0000  2.280733E+0000
 -1.795165E+0000  3.533769E+0000
 -3.302610E+0000 -4.065245E+0000
  2.901091E+0000 -2.606304E+0000
  1.085601E+0000  9.770717E-0001
 -1.351958E+0000  2.934404E+0000
  1.907005E+0000  6.150166E-0002
 -1.956549E-0001 -2.256169E+0000
  2.681475E+0000 -9.539178E-0001
  1.166030E+0000  1.682107E+0000
 -4.514463E-0001  2.701263E+0000
 -4.662934E+0000  2.559354E+0000
  1.598705E+0000 -3.590735E+0000
  5.319345E-0001  8.640809E-0001
 -5.095042E-0001  3.123882E+0000
 -1.820408E+0000 -1.854493E+0000
  2.537274E-0001 -2.440605E+0000
  3.361539E+0000 -8.626199E-0001
 -1.628468E+0000  2.692538E+0000
 -5.828933E-0001 -1.848212E+0000
 -8.191736E-0001  3.337796E-0001
  8.702100E-0001 -1.199884E+0000
 -6.287084E-0001 -1.338752E+0000
  1.296137E-0001  5.468819E-0001
  1.189121E+0000  1.134199E+0000
 -3.289432E+0000 -6.090558E-0001
  1.513605E+0000 -1.796279E+0000
  1.466349E+0000  3.907865E-0001
 -5.137053E-0001  3.711523E+0000
  1.148915E+0000  5.385743E-0002
 -2.655494E+0000  5.399753E-0001
  1.563938E+0000 -9.735375E-0001
 -9.046856E-0001  2.738688E+0000
 -9.615200E-0001  4.984356E-0001
 -3.310748E+0000  5.157154E-0001
  3.480158E+0000 -3.202257E+0000
 -1.329927E+0000 -6.154199E-0001
  1.950351E+0000  2.726578E+0000
  1.240274E+0000 -2.465048E+0000
  1.524858E-0001  1.672508E+0000
 -4.757766E-0001  9.397879E-0001
  1.051408E+0000 -1.462711E+0000
  3.474719E-0001  3.097537E+0000
  8.238837E-0001  3.571140E+0000
 -2.310395E+0000  7.383552E-0001
  1.219457E+0000 -3.317928E+0000
  1.349747E+0000  1.878261E-0001
 -7.970196E-0001  2.967768E+0000
 -1.885957E+0000 -9.717236E-0001
  2.613819E+0000 -3.865109E+0000
  1.554249E+0000 -1.703901E+0000
  2.242765E+0000  4.302827E+0000
 -3.620191E+0000 -1.389879E-0001
 -1.091524E+0000 -3.665916E+0000
  2.485212E+0000 -4.042000E+0000
  3.028952E+0000  5.575996E+0000
 -4.239185E+0000 -1.033960E+0000
 -9.156949E-0001 -5.028757E+0000
  3.496436E+0000  2.936502E-0001
  6.132873E-0001  5.131596E+0000
 -3.708690E+0000 -7.632982E-0001
  6.439045E-0001 -4.378211E+0000
  2.880280E+0000  2.529677E+0000
 -1.772192E+0000  5.733459E+0000
 -4.964744E+0000  3.968962E-0001
  5.649237E-0001 -4.850671E+0000
  2.138616E+0000 -4.552592E-0001
  1.014190E+0000  3.888131E+0000
 -2.207666E+0000  2.367166E+0000
 -1.678612E+0000 -2.251570E+0000
  5.708941E+0000 -4.158787E+0000
 -2.714885E+0000  4.652202E+0000
  7.841015E-0001  8.870905E-0001
 -4.393877E-0001 -5.530648E-0001
 -2.762830E+0000  8.487359E-0001
  2.978948E+0000 -1.770348E-0001
 -7.157421E-0001  8.992012E-0001
 -1.044453E+0000  1.328529E+0000
  1.058996E+0000 -3.109377E+0000
  1.582238E+0000  1.435799E+0000
 -3.199076E-0001  1.280132E-0001
 -1.549787E+0000  2.116880E-0001
 -2.208732E+0000 -1.474490E+0000
  2.833205E-0001  6.486491E-0001
  1.625521E+0000 -2.106290E-0001
 -3.070861E+0000  2.493984E+0000
 -1.727444E+0000  3.398354E-0001
  8.436234E-0002 -1.747423E+0000
  1.729297E-0001  1.102859E+0000
  5.001035E-0001  2.511160E+0000
 -2.282830E+0000  1.008618E+0000
 -8.742135E-0001 -9.617283E-0001
  2.444737E-0001  5.166024E-0002
  2.291427E+0000 -2.374044E+0000
  3.125674E-0001  2.477187E+0000
 -1.667067E+0000 -1.108647E+0000
 -1.273396E+0000 -1.583433E+0000
  3.390318E+0000 -1.792021E+0000
  1.683380E+0000  1.881568E+0000
 -1.644683E+0000  1.008970E+0000
 -1.338030E+0000 -2.968451E+0000
  9.521224E-0001 -2.033843E+0000
  3.323635E+0000  2.446018E+0000
 -1.608212E+0000  2.321227E+0000
 -3.123822E+0000 -2.004986E+0000
  2.544203E+0000 -2.543971E+0000
  2.639725E+0000  3.516347E+0000
 -1.398390E+0000  2.144625E+0000
 -1.581760E+0000 -4.168737E+0000
  1.610628E+0000 -1.331146E+0000
 -3.866028E-0001  1.984532E+0000
 -3.643764E+0000 -3.788083E-0001
  1.838532E+0000 -4.722509E+0000
 -2.540305E+0000  1.755469E+0000
 -1.955142E-0001  1.633387E+0000
  1.205109E+0000  1.269073E+0000
 -3.061625E+0000  5.465457E-0001
  1.566708E+0000 -4.639752E-0001
  2.812218E-0001 -6.951584E-0002
 -1.631095E+0000 -1.147233E+0000
  2.747598E+0000 -1.279981E+0000
  1.249744E+0000  2.402936E+0000
 -1.249909E+0000  2.167622E+0000
 -5.033225E+0000 -1.425328E+0000
  1.575014E+0000 -1.224761E+0000
  3.588080E+0000  9.700540E-0001
 -2.402425E+0000  4.337610E+0000
 -2.050455E+0000 -2.423628E+0000
 -3.027548E-0001 -2.543896E+0000
  3.914764E+0000  2.965001E-0001
 -1.628323E+0000  3.521027E+0000
 -3.425054E+0000 -2.206696E+0000
  2.228173E-0001 -4.701925E+0000
  3.196813E+0000  2.728758E+0000
  2.153815E-0001  7.229818E-0001
 -3.910308E+0000 -2.208403E-0002
  1.811863E+0000 -4.402318E+0000
  3.972113E+0000  1.897919E+0000
  3.616857E-0003  4.020272E+0000
 -4.679562E+0000 -2.683028E+0000
  2.814916E+0000 -1.671840E+0000
  9.116212E-0001 -2.834748E-0002
  1.268995E+0000  2.814928E+0000
 -3.841042E+0000  3.364577E+0000
 -7.877287E-0001  1.463298E-0001
 -8.672467E-0001  1.200710E+0000
  3.507709E+0000 -8.326820E-0001
 -3.189523E+0000  1.813938E+0000
 -1.738568E-0002 -3.105819E+0000
  7.338547E-0001 -6.066691E-0001
  4.921745E-0001  1.502653E+0000
 -2.510537E+0000  3.711440E+0000
 -1.230822E+0000 -1.548097E+0000
 -3.174388E+0000 -1.333614E+0000
  2.194257E+0000  6.091742E-0001
  1.615730E+0000  5.447555E-0001
 -1.062223E+0000 -6.024185E-0001
 -2.236235E+0000 -1.314000E-0001
  2.744536E+0000 -4.284742E+0000
 -1.031770E+0000  1.464295E+0000
 -1.672936E+0000  1.770628E+0000
 -1.523239E+0000 -3.000097E+0000
 -1.994470E+0000 -3.867761E+0000
  4.396098E+0000 -6.367506E-0001
 -3.633058E-0001  5.200981E+0000
 -1.866326E+0000  1.175136E-0001
  7.273002E-0001 -3.656800E+0000
  3.279479E+0000 -4.082853E-0001
  1.853351E+0000  1.513372E+0000
 -1.946205E+0000 -1.017223E-0001
 -2.180176E+0000 -2.773571E+0000
  3.339198E+0000  5.312433E-0002
 -1.191628E-0001  3.386738E+0000
 -3.135688E+0000  8.959953E-0001
 -7.682857E-0001 -1.206420E-0001
  1.506330E+0000  2.625920E+0000
  1.841435E+0000  2.459219E+0000
 -3.628282E+0000  1.423817E+0000
  9.025873E-0001 -2.084531E+0000
  1.903481E-0001 -8.604492E-0001
 -2.306707E-0001  9.215077E-0001
  1.930413E+0000 -9.268481E-0002
  1.538101E+0000  9.238825E-0004
 -1.842087E+0000  1.473469E+0000
 -5.401927E-0001  3.347352E-0002
  1.419904E+0000 -2.638446E-0001
 -1.329061E+0000  2.634626E+0000
 -1.714587E+0000  7.680413E-0002
 -1.391685E+0000 -7.951575E-0001
  2.967908E+0000  8.053154E-0001
 -7.490087E-0002  1.413028E+0000
 -1.559522E+0000 -2.131845E+0000
 -1.262664E+0000 -1.507635E+0000
  3.016763E+0000 -1.036381E+0000
 -3.035005E+0000  1.634155E+0000
  1.617389E+0000 -1.843742E+0000
 -2.232058E+0000 -5.656528E-0002
  7.645868E-0001 -4.437522E-0001
 -1.393985E+0000  7.041506E-0001
 -4.213281E-0001  1.185814E+0000
  3.455510E-0002  7.950872E-0002
 -1.648593E+0000  1.506700E+0000
  7.288369E-0001 -7.944230E-0001
  8.516887E-0001 -2.646306E-0001
 -2.934542E-0001  2.264729E+0000
  1.752643E+0000 -5.775164E-0002
 -2.631469E+0000 -1.875016E+0000
  2.639122E+0000 -1.243748E+0000
  1.172415E+0000  1.617998E+0000
  1.398673E+0000  7.459871E-0001
 -1.573899E+0000  1.734573E+0000
 -3.260676E+0000 -1.385280E+0000
  1.226939E+0000 -2.189855E+0000
  1.712943E+0000  2.022879E+0000
 -1.877068E+0000  2.011796E+0000
 -2.076304E+0000 -1.925929E+0000
  9.456486E-0001 -1.576777E+0000
  1.700717E+0000  1.321860E+0000
 -7.852997E-0003  2.435340E+0000
 -2.221524E+0000 -1.736376E+0000
 -2.768884E-0001 -9.089862E-0001
  3.593693E+0000  1.926458E+0000
 -1.759258E+0000  2.723059E+0000
 -2.801689E+0000  4.183078E-0001
  1.582530E+0000 -2.364527E+0000
  2.221080E+0000  2.021263E-0001
 -7.630123E-0001  1.813261E+0000
 -2.661905E+0000 -2.911997E+0000
  2.524624E+0000 -1.755426E+0000
  2.191113E+0000  3.122373E+0000
 -9.524679E-0001  2.004719E+0000
 -2.626907E+0000 -1.554049E+0000
  1.765874E+0000 -3.725199E+0000
  3.152756E+0000  2.820233E+0000
 -3.481989E+0000  3.040982E+0000
 -2.834091E+0000 -1.425936E+0000
  6.968303E-0002 -2.450682E+0000
  2.880999E+0000  5.758784E-0001
  5.281200E-0001  1.445504E+0000
 -3.308102E+0000  1.046408E+0000
 -1.252539E+0000  4.748470E-0001
 -3.373961E-0001 -3.190563E+0000
  3.711806E+0000 -3.015890E-0001
 -1.548943E-0002  4.058032E+0000
 -1.670398E+0000 -2.566621E-0001
 -2.471562E+0000 -7.818974E-0001
  3.023097E+0000 -2.963330E-0001
  3.131284E+0000 -5.807813E-0001
 -8.031345E-0001  3.513329E+0000
 -4.231236E-0001 -2.888269E-0001
 -1.101916E+0000 -2.329743E+0000
  2.299664E+0000  1.013756E+0000
  3.211015E+0000  1.231714E+0000
 -4.184938E+0000  6.343381E-0001
  4.546554E+0000 -1.894971E+0000
  6.023016E-0001  1.168695E+0000
 -5.495365E-0002 -2.122201E-0001
 -2.168607E-0001 -9.496370E-0002
  2.784180E+0000  6.227490E-0001
 -3.136456E+0000  1.142350E+0000
  2.876636E+0000 -2.238038E+0000
  1.720909E+0000 -3.592641E+0000
  3.479967E+0000  3.116378E-0001
 -1.677068E+0000  2.230956E+0000
 -4.932776E-0001 -8.094400E-0001
 -4.965884E-0001  2.176150E-0001
  2.533030E+0000 -8.197889E-0002
 -6.024954E-0001  6.041577E-0001
 -1.264311E+0000 -5.590793E-0001
  2.313795E+0000 -3.885433E-0002
  9.638946E-0001 -4.800182E-0001
 -2.476993E+0000  1.074214E+0000
  1.194749E-0001 -3.326041E+0000
  2.317726E+0000 -2.577744E+0000
 -7.863636E-0002  3.763956E+0000
 -6.763798E-0001 -8.184638E-0002
 -2.954011E+0000 -2.776011E+0000
 -1.830480E-0001 -5.473589E-0001
  2.683581E+0000  4.020259E-0001
 -4.919370E+0000  1.994030E+0000
 -1.386526E+0000 -2.315191E+0000
  5.937176E-0001 -3.460346E+0000
  1.819534E+0000  1.191487E+0000
  2.991469E+0000  6.434464E-0001
 -3.107643E+0000 -1.406990E-0001
 -9.510593E-0001 -3.453302E+0000
  3.252003E+0000  1.216413E+0000
 -2.472724E+0000  4.734311E+0000
 -2.599680E+0000 -2.003721E+0000
 -1.891241E-0001 -5.059965E+0000
  3.975595E+0000  3.447351E+0000
 -9.550710E-0001  3.774141E+0000
 -1.409089E+0000 -1.407989E+0000
 -1.973343E+0000 -1.555445E+0000
  2.005052E+0000  8.210191E-0001
  2.591837E+0000  2.034802E+0000
 -3.705740E+0000  1.867196E+0000
 -1.690064E+0000 -3.315569E+0000
  3.864514E+0000  8.369280E-0001
 -1.099415E+0000  2.624999E+0000
 -1.437767E+0000  1.862883E+0000
 -1.370893E+0000 -4.409245E+0000
  9.006655E-0001 -1.920275E+0000
  3.520868E+0000  2.846411E+0000
 -2.152144E+0000  4.937221E+0000
 -3.061418E+0000 -2.424841E+0000
  1.852560E+0000 -5.037809E+0000
  2.121664E+0000  5.597325E-0001
 -1.807507E-0001  1.737297E+0000
 -3.130676E+0000 -1.104177E+0000
  2.738051E+0000 -1.281985E+0000
  8.421545E-0002  2.091397E+0000
  3.319535E+0000  2.545769E+0000
 -5.943799E+0000  1.176873E-0001
  2.778456E-0001 -6.028293E+0000
  1.926250E+0000  5.656845E-0002
  2.180382E+0000  4.886446E+0000
 -4.008907E+0000  7.137529E-0001
 -1.609615E+0000 -6.657483E+0000
  4.561996E+0000  2.358820E-0001
  1.876758E+0000  3.852103E+0000
 -4.764173E+0000  1.738156E+0000
  7.631360E-0001 -4.589422E+0000
  1.409177E+0000 -1.067881E+0000
  1.815764E+0000  3.493384E+0000
 -4.185154E+0000  3.074421E+0000
 -1.654945E+0000 -6.294867E+0000
  3.980926E+0000 -1.270049E+0000
  7.183070E-0001  4.809249E+0000
 -2.375280E+0000 -1.231118E+0000
 -1.782406E-0001 -1.919912E+0000
  3.045870E+0000  5.506684E-0001
 -6.588542E-0001  2.320785E+0000
 -3.204382E+0000 -1.590232E+0000
 -9.419841E-0001 -2.050108E+0000
  5.292620E+0000 -5.157946E-0001
 -2.019968E+0000  4.348130E+0000
 -5.555579E+0000 -9.474939E-0001
  2.877353E+0000 -6.329459E+0000
  4.552910E+0000  1.157560E+0000
 -1.583028E+0000  6.600532E+0000
 -1.265544E+0000 -3.036781E+0000
 -1.805370E+0000 -3.619164E+0000
  3.572841E+0000  9.923235E-0001
 -6.510148E-0001  3.552145E+0000
 -1.649574E+0000 -6.210137E-0001
 -1.648815E-0001 -2.195099E+0000
  1.978710E+0000 -2.535528E+0000
  6.678438E-0001  1.894419E+0000
 -5.105635E-0001  3.728679E-0002
 -1.025264E+0000 -1.228328E+0000
  9.977361E-0001 -7.393183E-0001
  2.743996E-0001  2.952761E+0000
 -1.299394E+0000  4.392013E-0001
 -2.057139E+0000 -4.598363E+0000
  1.971288E+0000 -2.180003E+0000
  6.097222E-0001  3.183566E+0000
 -1.297881E+0000  2.704159E+0000
 -3.853986E+0000 -4.167531E+0000
  5.032776E+0000 -2.889146E+0000
  1.668643E+0000  3.749590E+0000
 -2.111843E+0000  1.010022E-0001
  5.921953E-0001 -2.186389E+0000
  1.446705E-0001  2.882590E-0002
 -2.487388E-0001  2.280187E+0000
 -2.812987E+0000 -3.609571E-0001
  3.042272E+0000 -2.442954E+0000
 -2.522209E-0001  2.123362E+0000
 -1.488953E+0000  2.234900E+0000
 -1.682208E+0000 -1.922927E+0000
 -2.520438E-0002 -3.215676E+0000
  3.898187E+0000  8.058673E-0001
 -9.623822E-0001  1.689480E+0000
  8.984837E-0002 -1.983613E-0001
 -8.552672E-0001 -1.525360E+0000
  8.631449E-0001  3.159310E+0000
  3.406006E+0000  8.546928E-0001
 -1.282422E+0000  1.104990E+0000
 -2.839154E+0000  1.131202E+0000
  8.604586E-0001 -2.007325E+0000
  1.054054E+0000  3.000454E+0000
 -8.736529E-0001  1.061000E+0000
 -2.490921E+0000 -2.758588E+0000
  2.023609E+0000 -3.559551E+0000
  2.237732E+0000  3.629188E+0000
  1.384136E-0002  1.260680E+0000
 -2.695072E+0000 -9.640364E-0001
  4.104602E-0002 -3.113929E+0000
  8.658100E-0001  1.862834E+0000
 -2.401669E-0001  1.065089E+0000
 -3.136892E+0000 -2.635280E+0000
  2.362435E+0000 -2.025850E+0000
  2.693660E+0000  2.941394E+0000
 -4.057484E+0000  1.569604E+0000
 -2.909500E-0001 -2.144892E+0000
 -2.372628E-0001 -1.241658E+0000
  2.710253E+0000  3.374809E+0000
 -5.727219E+0000  3.432030E+0000
 -6.554808E-0001 -4.756049E+0000
  5.118832E+0000 -1.027415E+0000
 -2.777436E-0002  2.721845E+0000
 -3.311475E+0000  2.205321E+0000
 -1.036769E+0000 -2.499126E+0000
  2.489392E+0000  5.331146E-0002
  6.558752E-0001  1.053943E+0000
 -3.365917E+0000  1.450919E+0000
 -1.833866E+0000 -3.930017E+0000
  2.008000E+0000 -6.396194E-0002
  3.683785E+0000  2.002502E+0000
 -2.907609E+0000  1.902543E+0000
  4.486299E-0001 -2.469166E+0000
  3.584870E-0001 -2.064630E+0000
  1.858770E+0000  6.141747E-0001
 -1.002796E+0000  2.262661E+0000
  5.742687E-0001 -2.084067E-0001
 -8.231777E-0001  1.035021E+0000
  1.485739E+0000  1.236642E+0000
 -1.853374E-0001  9.352177E-0001
 -7.752504E-0002 -3.953303E+0000
  1.901431E+0000  2.774170E-0001
  3.613253E+0000  6.907236E-0001
 -5.863755E+0000  1.152631E+0000
  9.434591E-0001 -1.022105E+0000
 -1.176438E+0000  1.801836E-0001
 -1.085690E+0000  1.241701E+0000
 -3.604727E-0001  1.107983E+0000
 -6.105704E-0001 -3.127571E+0000
  1.422848E+0000 -1.258692E+0000
 -2.738350E-0001  1.827744E+0000
 -1.117712E+0000  5.382398E-0001
  1.863094E+0000 -1.296643E+0000
  1.449251E+0000  2.225558E+0000
 -2.720060E-0001  9.844083E-0001
 -4.649595E-0001  6.228341E-0001
  4.433713E-0001 -7.865254E-0001
  4.404698E-0001  1.386463E+0000
  1.967745E-0001  7.429928E-0001
 -9.390969E-0001 -5.822663E-0003
  1.586753E+0000 -7.856775E-0001
  9.423640E-0001  2.173473E+0000
 -1.499607E+0000  2.406733E+0000
 -5.377858E-0001 -2.159341E+0000
  2.241469E+0000 -1.679269E+0000
  2.570587E+0000  2.828505E+0000
 -4.281175E+0000  1.048592E+0000
 -1.938777E-0001 -1.240672E+0000
  1.398541E+0000 -2.000139E+0000
  8.981100E-0001  2.097830E+0000
 -4.053033E-0001  2.833221E+0000
 -3.503643E+0000 -7.803138E-0001
  2.688315E+0000 -1.443670E+0000
 -1.261409E+0000  8.433520E-0001
  3.395589E-0001  5.584038E-0001
 -1.395265E+0000 -1.970161E+0000
  2.722957E-0001  1.240468E+0000
  1.178869E+0000 -3.506402E-0001
 -1.473508E+0000 -2.196638E+0000
  1.784379E+0000  7.314285E-0001
  1.036613E+0000  1.165069E+0000
 -3.233644E+0000  1.106218E-0001
  1.407055E+0000 -3.092905E+0000
  7.560582E-0001 -3.339633E-0001
  1.403280E+0000  3.130307E+0000
 -2.954087E+0000  2.082809E+0000
  1.054553E+0000 -2.863872E+0000
  1.596655E+0000 -1.106063E+0000
  2.368676E+0000  2.032523E+0000
 -3.417697E+0000  6.857464E-0001
 -2.316136E+0000 -2.004695E+0000
  2.980005E+0000 -2.768804E+0000
 -1.413784E+0000  5.923670E-0001
  5.391228E-0001  3.761096E-0001
  1.407258E-0001 -2.709523E+0000
 -1.256142E-0001  1.413596E+0000
  1.131167E+0000  7.032972E-0001
 -1.138266E+0000 -6.116568E-0002
  1.511924E+0000 -2.232281E+0000
  2.718893E-0001  1.211263E+0000
  1.529610E+0000  1.696406E+0000
 -1.471750E+0000 -1.201946E+0000
  1.684863E+0000 -1.491135E+0000
  6.739431E-0001  9.232406E-0001
 -1.711362E+0000  2.252537E+0000
  1.617538E-0001 -1.437016E+0000
  7.952833E-0001 -3.946904E-0001
  6.250886E-0001  5.717347E-0001
 -5.633568E-0001  1.501438E+0000
  5.061175E-0001 -1.935427E+0000
  4.330755E-0001  1.228812E-0001
 -4.696445E-0001  9.387857E-0001
 -1.443753E+0000 -5.272775E-0001
 -5.960568E-0002 -1.330463E+0000
  1.854755E+0000  3.469409E-0001
 -1.187027E+0000  1.368145E+0000
 -5.405962E-0001 -4.321727E-0001
  2.140722E+0000 -3.066887E+0000
 -6.589483E-0001  2.977849E+0000
  8.990970E-0001  1.810882E+0000
 -1.928091E+0000 -1.901578E+0000
  6.943167E-0001  7.007202E-0001
  7.672132E-0001 -4.866238E-0001
 -9.806429E-0002 -1.339792E+0000
 -1.056327E+0000 -2.873827E-0001
  1.550689E+0000 -1.439741E+0000
  7.017722E-0001  1.828452E+0000
 -7.631107E-0002 -9.739840E-0001
  1.464818E-0001 -1.850548E+0000
  2.426650E+0000  9.233115E-0001
 -8.337149E-0001  2.385337E+0000
  2.290129E-0001 -3.313074E-0001
 -1.516662E+0000 -2.720619E+0000
  4.854118E-0001  3.028819E-0002
  2.891310E+0000  9.757111E-0001
 -2.007595E+0000  1.094543E+0000
  1.741896E+0000 -8.061624E-0001
 -1.223091E+0000 -9.236603E-0001
  5.708415E-0001  1.184898E-0001
  9.583312E-0001 -1.128814E+0000
 -1.033018E-0001  1.050764E+0000
 -3.002362E+0000  9.402614E-0001
 -8.271949E-0001 -1.926505E+0000
  1.994899E+0000 -2.134280E-0001
 -5.932197E-0001  2.306184E+0000
 -2.145335E+0000  1.046148E+0000
  6.160029E-0001 -2.242102E+0000
 -4.746504E-0001 -8.410550E-0002
  1.099584E+0000  5.908988E-0001
 -1.490419E+0000  2.237292E+0000
 -2.804720E+0000 -1.832629E+0000
  2.200889E-0002 -1.270157E+0000
  2.276192E+0000  1.067034E+0000
 -4.258858E+0000  3.656894E+0000
 -4.319576E-0001 -3.211812E+0000
 -2.679166E+0000 -1.505279E+0000
  3.243115E+0000  1.349952E+0000
 -9.549789E-0001  3.866294E+0000
  8.410528E-0001 -1.241827E+0000
  1.151851E-0001 -1.405362E+0000
  2.791128E+0000  6.152703E-0001
 -1.203492E+0000  2.405556E+0000
 -1.376191E+0000 -1.356186E-0001
 -2.753032E-0001 -1.228174E+0000
  3.301476E+0000  2.775574E+0000
 -2.628916E+0000  3.120139E+0000
 -2.982956E+0000 -7.322986E-0001
  1.440340E+0000 -8.907903E-0001
  1.075399E+0000  1.078145E+0000
 -2.393666E+0000  2.493573E+0000
 -1.450443E+0000 -2.562060E+0000
 -1.264804E+0000 -1.925043E+0000
  2.404928E+0000 -4.795341E-0001
 -1.476792E+0000  2.834402E+0000
  1.608589E-0001 -7.076722E-0001
 -2.516983E+0000  2.536566E-0001
  4.576918E+0000 -5.187588E-0001
 -1.341300E+0000  1.227866E+0000
  1.010602E+0000 -5.648747E-0001
 -1.696771E+0000 -1.171373E+0000
  6.541723E-0001  2.006094E+0000
 -1.973749E-0001  4.799333E-0001
 -1.492300E+0000 -2.531206E+0000
  3.802101E+0000 -3.429875E+0000
  1.819701E+0000  3.075126E+0000
 -1.583152E+0000  5.623649E-0001
 -8.591173E-0001 -9.304405E-0001
  1.969147E+0000  1.532398E+0000
  1.933124E-0001  3.005168E+0000
  1.070102E-0001  6.971015E-0001
 -4.550648E-0001 -1.568050E+0000
  1.339592E+0000  7.507493E-0001
  1.879234E+0000  2.296529E+0000
 -1.625832E+0000  2.016950E+0000
  3.091984E+0000 -9.930063E-0001
 -2.807525E+0000  7.889568E-0003
  1.827935E+0000  9.710397E-0001
 -2.419063E+0000 -1.661469E+0000
  1.467660E+0000 -4.558068E+0000
  2.810096E+0000  1.982526E+0000
 -9.812566E-0002  8.481765E-0001
 -9.372205E-0001  4.896679E-0001
 -2.013094E-0001 -2.423825E+0000
  2.909033E+0000  9.046894E-0001
  1.171400E+0000  3.698339E+0000
 -3.844515E+0000 -2.757864E+0000
  4.345649E+0000 -3.026923E+0000
  1.901253E+0000  3.309899E+0000
 -1.535178E+0000  2.024175E+0000
 -2.595746E+0000 -2.289299E+0000
 -9.464314E-0001 -6.546629E+0000
  4.223583E+0000  2.071777E+0000
  2.885514E+0000  3.693031E+0000
 -6.191837E+0000  1.324401E-0001
 -2.350367E+0000 -4.891368E+0000
  4.419436E+0000 -2.018093E+0000
 -8.436966E-0001  5.751495E+0000
 -4.294784E+0000  2.079363E+0000
 -1.376955E+0000 -4.240097E+0000
  3.157690E+0000 -1.060164E-0001
  1.143701E+0000  2.324606E+0000
 -2.514624E+0000  8.073074E-0001
 -3.580076E-0001 -1.089484E+0000
  3.196476E+0000 -1.879423E+0000
 -9.321220E-0001  3.139590E+0000
 -9.017428E-0001 -1.559175E+0000
 -1.141617E+0000 -1.863919E+0000
  3.343088E+0000  5.521264E-0001
 -1.600009E+0000  2.655275E+0000
 -1.376688E+0000 -2.241826E+0000
  1.861026E+0000 -6.605965E-0001
  9.196293E-0001  2.634731E+0000
 -1.963303E+0000  3.298788E-0001
  1.442014E+0000 -6.967748E+0000
  1.103961E+0000  1.442051E-0001
  6.779465E-0001  1.121705E+0000
 -2.873088E+0000 -8.431271E-0001
  5.159302E-0001 -3.132650E+0000
 -7.652653E-0002  1.055595E+0000
  2.650202E-0001  1.195681E-0001
 -1.353375E+0000  1.289164E+0000
 -1.411891E+0000 -4.220978E+0000
  8.760044E-0001  2.327817E+0000
  1.506849E+0000  1.281321E+0000
 -2.705926E+0000  1.285870E+0000
 -1.256366E+0000 -2.037943E+0000
  3.634173E+0000 -2.719910E+0000
  1.239966E+0000  2.864317E+0000
 -1.264207E+0000  6.090371E-0001
 -2.834310E+0000 -2.143265E+0000
  3.907879E+0000 -1.430874E+0000
  1.647902E-0001  3.829562E+0000
 -1.237591E+0000  2.340974E+0000
 -1.185943E+0000 -3.655361E+0000
  2.057049E-0002 -1.432753E-0001
  1.239962E+0000  1.129242E+0000
 -1.639011E+0000  3.071096E-0001
 -1.407774E-0001 -1.658868E+0000
 -1.610436E-0001  1.195670E+0000
  1.309751E+0000 -8.904814E-0001
 -1.203423E+0000  1.522871E-0001
  2.626110E+0000 -8.866827E-0002
 -3.290755E+0000  8.795829E-0001
  2.380539E-0001 -1.584499E+0000
  2.444847E+0000  8.090856E-0001
 -3.686789E-0001  2.810366E+0000
 -5.177367E-0001  3.501853E-0002
 -6.294612E-0001 -1.329747E-0001
  5.744382E-0001  5.853349E-0001
 -1.398281E+0000  7.165939E-0001
 -5.211708E-0001  2.861687E-0001
  1.343062E+0000  9.454275E-0002
 -1.938013E+0000 -1.214039E+0000
  4.131614E-0001 -4.225737E+0000
  1.237707E+0000  1.218784E+0000
  1.777123E+0000  2.871695E-0001
 -2.466832E-0002  1.464104E+0000
 -6.258732E-0001 -3.182140E-0002
  1.322602E+0000  4.804094E-0001
 -2.697064E+0000  1.309288E+0000
  1.811226E-0001 -1.825632E+0000
  8.923314E-0002  3.842837E-0001
  8.429933E-0001  1.332033E+0000
  4.810944E-0001  1.107544E+0000
 -2.528353E+0000 -2.041625E+0000
  4.660546E+0000 -1.406875E+0000
  1.337196E-0001  3.452239E+0000
 -1.593476E+0000  6.286066E-0001
 -1.701512E+0000 -3.555179E+0000
  1.248075E+0000 -8.157415E-0001
  1.889693E+0000  3.161626E+0000
 -3.065312E+0000  1.862202E+0000
 -8.870399E-0001 -4.994076E+0000
  1.782898E+0000 -4.008082E-0001
 -2.998663E-0001  4.544267E+0000
 -3.508780E+0000  2.296126E-0001
 -7.700090E-0001 -2.679182E+0000
  6.394474E+0000  2.391987E-0001
  1.253340E-0001  3.157126E+0000
 -1.865971E+0000 -6.498920E-0001
  3.038046E-0001 -2.617606E+0000
  1.460076E+0000 -5.461159E-0001
 -8.718994E-0001  4.137122E+0000
 -2.788880E+0000  1.049544E+0000
  1.192862E-0001 -7.221232E+0000
  3.902827E+0000 -1.980908E+0000
  1.305684E+0000  4.680211E+0000
 -2.321241E+0000  3.538087E+0000
 -2.751768E+0000 -4.232253E+0000
  3.311913E+0000 -1.272417E+0000
  2.544125E+0000  4.589721E+0000
 -4.718983E+0000 -6.809911E-0001
 -1.315815E+0000 -3.706332E+0000
  2.244948E+0000  1.041328E+0000
 -6.279771E-0001  4.144769E+0000
 -1.930184E+0000  6.746224E-0001
 -1.916491E+0000 -2.808645E+0000
  4.747819E+0000 -1.286209E+0000
  7.684276E-0001  3.929403E+0000
 -4.989992E-0001  1.296430E+0000
 -3.376609E+0000 -1.228692E+0000
  2.982619E+0000 -8.373541E-0001
  6.909244E-0001  1.221704E+0000
 -1.162525E+0000  7.041030E-0001
  1.205373E-0001 -9.825330E-0001
 -2.028255E+0000  1.165545E+0000
  3.596302E+0000 -1.085962E+0000
 -1.778833E+0000  2.001952E+0000
 -4.526952E-0001 -2.041133E+0000
  4.804048E-0001 -1.613335E+0000
  1.438880E+0000  2.602982E+0000
 -2.575785E+0000  5.603086E-0001
  1.673118E+0000 -3.251282E+0000
 -4.056269E-0001 -1.130162E-0001
  1.941867E+0000  1.779966E+0000
 -3.002892E+0000  2.645814E+0000
 -2.885395E-0001 -1.514038E+0000
  2.299185E+0000 -1.809941E+0000
 -2.460395E+0000  3.023474E+0000
  9.563564E-0001  4.661217E-0001
  3.222555E-0001 -1.255242E-0001
 -5.303688E-0001 -3.520808E-0001
 -3.497487E-0001 -8.612141E-0002
  8.687610E-0001 -3.624028E+0000
 -4.313341E-0001 -6.123356E-0001
  2.468955E+0000  1.157025E+0000
 -4.368954E+0000 -4.542652E-0001
 -9.137049E-0001 -2.292755E+0000
  3.703047E+0000 -1.857796E+0000
 -3.696121E+0000  3.593745E+0000
 -9.423202E-0001 -1.889137E+0000
  9.597684E-0002 -3.416899E+0000
  3.014056E+0000  1.406056E+0000
 -1.918025E-0001  2.238780E+0000
 -3.773482E+0000  1.162036E+0000
  1.318806E-0001 -2.547434E+0000
  2.695760E+0000 -1.428708E+0000
  3.116243E-0001  9.086300E-0001
 -1.157098E+0000  2.744213E-0001
  7.517472E-0001 -1.087822E+0000
  2.486692E+0000 -2.381782E-0001
 -8.015038E-0002  2.153444E+0000
  7.377652E-0002  2.455304E+0000
 -2.618694E+0000  2.533449E-0001
 -1.669713E+0000 -3.672460E+0000
  7.326273E-0001 -2.020115E-0001
  2.438697E+0000  1.172703E+0000
 -1.658285E+0000 -1.848621E+0000
  1.492463E+0000  6.852670E-0002
 -1.075147E+0000  1.259359E+0000
  2.082039E+0000  9.186009E-0001
  1.377299E+0000 -5.528897E-0001
 -2.317080E+0000 -3.431050E+0000
  2.274031E+0000  9.072148E-0001
  2.042306E+0000  2.132603E+0000
 -5.933171E+0000  2.016595E+0000
  1.627500E+0000 -1.852174E+0000
  1.932381E+0000 -3.583619E-0001
 -2.327443E+0000  1.456262E+0000
  1.290050E+0000 -3.129327E+0000
  8.660364E-0001 -2.652649E-0001
  4.874139E-0001  1.020024E+0000
 -1.692269E+0000 -2.093703E+0000
  1.965880E+0000 -1.382432E+0000
 -1.324419E+0000  5.232974E+0000
 -1.612282E+0000 -9.828570E-0001
 -3.779009E-0001 -2.159555E+0000
  9.203310E-0001 -1.043975E+0000
  5.281993E-0001  9.328935E-0001
  1.849758E-0001  8.930610E-0001
  4.052292E-0001 -1.834422E+0000
 -8.042342E-0001  9.136065E-0001
  2.156648E+0000  1.394790E+0000
 -3.206897E-0001 -3.901560E-0001
 -3.564677E+0000  5.842128E-0001
  3.177240E+0000 -2.368271E-0001
 -2.234120E+0000  7.997440E-0001
 -2.182193E+0000 -1.146914E-0001
  1.606411E+0000 -4.373649E+0000
 -1.058597E+0000  2.288648E+0000
  1.428947E+0000  1.370266E+0000
 -2.293598E+0000 -1.723066E+0000
  3.917545E-0003 -1.030277E+0000
  2.804155E+0000  1.114595E+0000
 -4.396953E+0000  1.816769E+0000
  1.072863E+0000 -3.914861E+0000
  2.683041E+0000 -1.359494E+0000
 -2.115740E-0001  4.036096E+0000
 -9.751513E-0001 -2.070941E-0001
 -5.040932E-0001 -3.382736E+0000
  3.092909E+0000 -6.290897E-0001
 -4.766323E-0001  2.504547E+0000
 -2.351590E+0000 -1.060058E-0001
  2.287595E+0000 -1.091676E+0000
  1.967891E-0001  2.107817E+0000
  8.432913E-0001  1.882987E+0000
 -1.815316E+0000  2.169718E-0001
  1.382940E-0001 -1.554875E+0000
  1.263991E+0000 -1.973617E-0001
 -2.820165E-0001  1.262183E+0000
 -1.875419E+0000 -8.586895E-0002
  1.356180E+0000 -1.005801E+0000
 -3.269083E-0001  2.664001E+0000
 -3.044124E+0000  7.439649E-0001
 -1.170968E+0000 -2.780526E+0000
  4.123775E+0000 -9.155801E-0001
 -2.442614E+0000  3.011255E+0000
 -1.210723E+0000 -1.434559E-0001
  1.579808E+0000 -1.419666E+0000
 -1.366098E+0000  4.723544E-0001
 -1.168068E+0000 -1.282708E+0000
 -9.410162E-0001 -5.536026E-0001
  8.635530E-0001 -1.536580E-0001
 -2.968971E-0001  2.379849E+0000
  1.024550E+0000 -1.086014E+0000
 -1.828999E+0000 -2.503781E+0000
  1.927999E+0000  3.795957E-0001
  1.032982E+0000  1.315832E+0000
 -1.982866E+0000  9.975245E-0001
  5.334733E-0001 -2.179781E+0000
 -7.598561E-0001 -1.489437E+0000
  1.517125E+0000 -9.381960E-0001
 -1.313487E+0000 -1.831231E+0000
 -1.071295E-0001  1.138726E+0000
  3.774375E-0001  1.067121E-0001
 -2.987995E+0000 -1.123065E+0000
  2.172780E+0000  3.489478E-0001
  5.956627E-0001  9.534917E-0001
 -2.067335E+0000  5.018231E-0002
  5.729762E-0001 -4.872687E-0001
  1.989641E+0000  5.493649E-0001
  7.280262E-0001  3.076799E+0000
 -3.101006E+0000  1.693336E+0000
  4.117172E-0001 -1.876436E+0000
  8.959780E-0001  6.892156E-0001
  1.965502E+0000  2.332168E+0000
 -2.885396E+0000  2.660306E+0000
 -8.431745E-0001 -2.353914E+0000
  2.260193E+0000 -1.622399E+0000
  3.250053E+0000  1.380512E+0000
 -3.647002E+0000  2.347054E+0000
 -8.217199E-0001 -2.143629E+0000
 -1.260383E+0000 -2.460245E+0000
  1.180397E+0000 -2.146372E+0000
  9.443004E-0001  1.423017E+0000
 -1.364028E-0001  1.033195E+0000
 -5.844910E-0001  6.538967E-0001
 -5.985836E-0001 -4.718867E+0000
  2.409136E+0000 -1.063714E+0000
  2.089904E+0000  4.338759E+0000
 -3.282991E+0000  1.072190E+0000
 -4.343251E+0000 -2.459313E+0000
  4.659129E+0000 -1.343730E+0000
  4.567442E-0001  2.546193E+0000
 -1.094329E+0000 -3.889201E-0002
 -1.831427E+0000 -1.208498E+0000
  1.912233E+0000  3.452878E-0001
  7.315886E-0001  1.651276E+0000
  5.161745E-0001  1.292556E-0001
 -4.083680E+0000 -2.021917E+0000
  3.745266E+0000 -4.540724E+0000
  1.607193E-0001  3.712338E+0000
 -1.338435E+0000  1.529591E+0000
 -2.738809E+0000 -1.864370E+0000
  3.880878E+0000 -2.534501E+0000
  1.844001E+0000  3.498843E+0000
 -1.331789E+0000  2.536565E+0000
 -3.992486E+0000 -3.870451E+0000
  4.712592E+0000 -1.679608E+0000
  3.493659E-0001  6.089079E+0000
 -4.843989E+0000  3.459142E+0000
  3.694116E-0003 -7.921770E+0000
  2.329422E+0000  1.319554E-0001
  2.846968E+0000  2.861195E+0000
 -4.028774E+0000  2.159062E+0000
 -6.740702E-0001 -5.703329E+0000
  3.802806E+0000 -1.097520E+0000
  3.196452E+0000  3.355178E+0000
 -4.815049E+0000  1.527232E+0000
 -3.528164E+0000 -4.682941E+0000
  3.981271E+0000 -3.645224E+0000
  5.013765E-0001  4.478172E+0000
 -2.181180E+0000  4.729274E+0000
 -3.402529E+0000 -4.571355E+0000
  4.237291E+0000 -2.704160E+0000
  2.945049E+0000  6.327802E+0000
 -3.438874E+0000  3.798147E+0000
 -1.296003E+0000 -5.048980E+0000
 -1.099110E+0000 -2.120291E+0000
  5.000608E+0000  3.778528E+0000
 -6.279445E+0000  3.674290E+0000
 -2.230127E+0000 -3.401788E+0000
  3.259670E+0000 -3.661628E+0000
  5.865387E-0001  1.196822E+0000
 -1.978245E+0000 -5.474778E-0001
  7.822570E-0001 -4.131966E+0000
  2.745230E+0000 -2.247285E+0000
  2.170538E+0000  4.257818E+0000
 -4.238642E-0002  2.314463E+0000
 -2.788882E+0000 -6.375385E-0001
  3.846409E+0000 -1.393472E+0000
  1.041239E+0000  1.624893E+0000
 -8.875037E-0001  4.669373E-0001
 -2.081460E+0000 -3.167402E+0000
  2.899826E+0000 -1.666171E+0000
  2.571188E+0000  2.170999E+0000
 -2.335318E+0000  6.311638E-0001
  6.565976E-0001 -2.952123E+0000
  3.769311E+0000 -7.041624E-0001
  2.330277E+0000  2.808247E+0000
 -2.984509E+0000  1.632766E+0000
  4.519204E-0001 -2.266968E+0000
 -1.231475E+0000  5.129558E-0001
  1.935306E+0000 -6.819384E-0001
 -9.273620E-0001 -1.552188E-0001
  4.308842E+0000 -2.477604E+0000
 -2.482324E+0000  3.308276E+0000
  1.845769E-0001  5.930879E-0002
 -1.856606E+0000 -7.445713E-0001
  1.622334E+0000 -6.524004E-0001
  8.788166E-0001  7.617285E-0001
 -2.743313E+0000 -5.925705E-0001
  2.989923E-0001 -4.557089E+0000
 -4.121976E-0002  8.010058E-0001
  1.106419E+0000 -8.798095E-0001
 -3.469266E+0000  2.337796E+0000
 -8.979846E-0001 -9.862680E-0001
 -9.440419E-0002 -2.301633E+0000
  8.687975E-0001  6.537178E-0001
  5.053376E-0001  1.103866E+0000
  5.206142E-0001  1.179773E+0000
 -2.016247E+0000  1.503835E+0000
  1.777971E+0000 -4.039455E-0001
 -2.153713E+0000 -1.426771E+0000
  1.581313E+0000  2.809938E+0000
 -2.555184E+0000 -1.908859E+0000
 -1.868665E-0001 -8.053962E-0001
 -1.515241E-0001 -4.420055E-0001
  2.977215E+0000 -5.170031E-0001
  1.882563E-0001  4.145577E+0000
  1.141882E+0000 -2.430127E-0001
 -8.360227E-0001 -4.628627E+0000
  6.405532E-0001 -1.162978E+0000
  1.549923E+0000  1.401116E+0000
 -3.692600E+0000  2.589793E-0001
 -4.948556E-0001 -2.690282E+0000
  1.683261E+0000  1.269915E+0000
 -9.424825E-0001 -6.670223E-0002
 -6.650088E-0001 -2.307125E+0000
  1.762672E+0000  4.610545E-0001
  2.900009E-0001  1.432582E-0001
 -1.362657E-0001 -1.838603E-0002
  1.000774E-0001 -9.356919E-0001
 -1.166747E-0001 -2.017097E-0001
 -1.247354E-0001 -8.313849E-0002
  1.449235E+0000  8.103117E-0002
 -1.251596E-0001  8.068735E-0001
 -9.102428E-0001 -4.571328E-0001
 -1.694091E+0000 -1.362128E+0000
  2.149761E+0000 -4.853354E-0001
  8.591901E-0001 -3.564404E-0001
 -2.344113E+0000 -1.031440E+0000
  1.461037E+0000 -1.129635E+0000
 -5.756346E-0003  1.691339E-0001
 -1.432813E-0001  8.317129E-0001
  9.306128E-0002 -2.389833E-0002
 -1.183832E+0000 -1.184179E+0000
 -2.054000E+0000  1.008290E+0000
  2.154904E+0000 -2.511156E+0000
  1.926326E+0000  6.131908E-0001
 -3.198208E-0001  2.856678E+0000
 -8.979266E-0001  4.860806E-0001
 -1.617287E-0001 -1.431618E+0000
  1.441201E+0000 -5.435381E-0001
 -9.545148E-0002  2.164826E+0000
 -5.841630E-0001 -7.285257E-0001
  2.517509E-0001 -4.039533E+0000
  1.436289E+0000  3.293050E-0001
  1.214993E+0000  2.133993E+0000
 -3.548056E+0000  1.272781E+0000
 -1.626057E-0001 -2.467292E+0000
  3.669440E+0000 -2.336307E+0000
 -2.333517E+0000  3.575882E+0000
 -1.414960E+0000  1.689921E-0001
  1.409304E+0000  4.810634E-0001
 -2.525412E+0000  2.090545E-0001
 -6.868808E-0001 -1.148807E+0000
  3.331236E+0000 -2.435296E-0001
 -4.124720E+0000  3.766372E+0000
  6.377726E-0002 -1.286114E+0000
 -7.267875E-0001 -4.661593E+0000
  3.452599E+0000  2.338854E-0001
 -1.269894E+0000  4.061369E+0000
 -1.569042E+0000 -1.167339E+0000
  2.147626E+0000 -1.754848E+0000
  2.356181E+0000  5.339015E-0001
 -1.073448E+0000  1.005512E+0000
 -1.074338E+0000 -7.760682E-0001
  7.086468E-0001  1.915372E-0001
 -1.082917E-0001  1.167623E+0000
 -2.211219E-0001 -2.181582E-0001
 -1.808833E+0000 -1.185411E+0000
  3.793392E-0001 -9.631265E-0001
  1.371990E+0000  2.786234E-0001
 -3.217161E+0000 -1.956903E-0001
  1.321788E+0000 -2.005879E+0000
  1.472591E+0000  2.179683E+0000
  8.447589E-0001 -8.737943E-0001
 -4.328853E+0000 -6.685998E-0001
  2.352563E+0000 -9.537415E-0001
  1.493429E+0000  8.486722E-0001
 -1.421302E+0000  2.411272E+0000
 -2.579210E+0000 -6.094733E-0001
  1.583441E+0000 -2.990856E+0000
  1.920495E+0000 -5.751565E-0001
 -1.221018E+0000  2.647768E+0000
 -2.051472E+0000 -2.278064E+0000
  4.749662E-0001 -4.137882E+0000
  3.493316E+0000  1.281107E+0000
 -1.626360E+0000  4.402607E+0000
 -9.557823E-0001 -8.877890E-0001
 -8.024980E-0001 -1.559896E+0000
  1.019833E+0000  9.736502E-0001
 -2.661760E+0000  7.426798E-0002
 -9.441094E-0001 -1.708231E+0000
  8.373334E-0001 -2.215346E+0000
  1.087438E+0000  4.469875E+0000
 -7.446689E-0001  2.132105E+0000
 -2.723712E+0000 -1.242633E-0001
  2.838190E+0000 -2.811963E-0001
 -7.023288E-0001  1.100785E+0000
 -7.759267E-0001 -6.805002E-0001
 -1.530425E+0000  1.668115E+0000
 -8.441043E-0001  1.260198E+0000
  1.489658E+0000 -1.107013E+0000
 -1.229351E+0000 -4.886366E-0001
  2.218861E+0000 -3.625007E-0001
 -5.055067E-0001  1.156314E+0000
 -1.993468E-0001 -3.007474E-0001
  9.270445E-0001  4.300465E-0001
 -1.668535E+0000 -3.662100E-0001
 -2.130145E-0001 -6.702177E-0001
  1.500820E+0000  2.401218E-0001
 -1.409019E+0000  2.124015E+0000
  7.455874E-0001 -1.041891E+0000
  2.936963E-0002 -6.988679E-0001
  1.816456E+0000  1.153813E+0000
 -1.561636E+0000  2.745066E+0000
  1.924908E+0000 -3.601396E+0000
 -1.782690E+0000 -1.414450E+0000
  2.209296E+0000 -1.895501E+0000
  1.842694E+0000  7.342611E-0001
 -1.212755E+0000  1.201488E+0000
 -1.626977E+0000 -2.310986E-0002
 -5.377790E-0001 -1.157371E+0000
  1.182575E+0000  5.248319E-0002
  2.064210E+0000  1.775929E+0000
 -8.321394E-0001  8.776143E-0001
  2.835713E-0001 -2.391206E-0001
  3.455826E+0000 -6.310912E-0001
 -2.749128E-0001  1.278196E+0000
  1.159538E-0001 -1.561072E-0001
  5.057837E-0001  1.460046E+0000
 -1.264946E+0000 -1.990750E+0000
  1.045772E+0000  3.531310E-0001
  2.412391E+0000  2.861321E+0000
 -1.295185E+0000  3.292955E+0000
 -2.239735E+0000  5.638257E-0001
 -2.118982E-0001 -1.258731E+0000
  2.459248E+0000  1.090217E+0000
 -1.767676E+0000  2.018344E+0000
  3.395575E-0001 -1.828746E-0001
 -2.987408E-0001 -1.166679E+0000
  5.398777E-0001 -1.221507E+0000
  2.145190E+0000 -1.791800E-0001
 -1.628109E+0000  9.964443E-0001
 -2.094112E+0000 -1.124592E+0000
 -1.892569E+0000 -3.130421E+0000
  2.346481E+0000  3.519660E-0001
  7.486683E-0001  2.299875E+0000
 -4.185245E+0000 -7.779407E-0001
  1.007283E+0000 -1.353331E+0000
  1.235627E+0000  3.061694E-0001
 -9.138870E-0001  1.944837E+0000
 -5.990692E-0001 -8.074071E-0001
  4.722922E-0001 -1.844535E+0000
  2.027716E+0000  9.316857E-0001
  1.207979E+0000  1.194870E+0000
 -4.347430E+0000  2.394668E+0000
 -2.500668E+0000 -3.388230E+0000
  3.636077E+0000 -2.367635E+0000
  1.337519E+0000  3.057414E+0000
 -2.210021E+0000  1.815779E-0001
 -3.649926E-0001 -2.394112E+0000
  4.160446E-0001 -5.588150E-0001
  9.668099E-0001  2.568406E+0000
 -2.983162E+0000  1.681809E+0000
  1.441489E-0001  7.712524E-0001
  1.722444E+0000  2.004974E+0000
 -6.408856E-0001  8.478315E-0001
 -3.120737E+0000  1.583348E+0000
  3.491945E+0000 -2.290936E+0000
  1.650520E-0001  9.403253E-0001
 -9.459994E-0001  4.214540E-0001
 -7.829198E-0001 -1.780099E+0000
  1.220658E+0000 -4.631956E-0001
  1.261902E+0000  5.797363E-0001
 -1.254766E+0000 -3.715024E-0001
 -7.875069E-0001  8.960039E-0001
 -3.480187E-0001 -7.167983E-0001
 -1.704994E-0001 -1.283663E+0000
  1.197745E+0000 -1.540543E+0000
 -4.952023E-0001  2.258243E+0000
 -2.271355E-0002 -3.818860E-0001
 -1.791451E+0000  8.384474E-0001
  7.295094E-0001  7.079971E-0001
 -2.465182E-0001  9.959253E-0003
  7.685564E-0001  7.251759E-0001
 -4.732181E-0001  6.467957E-0001
 -5.955871E-0001 -1.316294E+0000
  1.645009E+0000  2.897665E-0001
 -1.166341E+0000  3.394488E-0001
  6.392581E-0001 -2.003300E+0000
  1.489499E-0001  6.716517E-0001
  1.311004E-0001  2.215700E+0000
 -1.148583E+0000 -6.541808E-0002
  2.074035E+0000 -1.503500E+0000
  1.282553E+0000  1.281104E+0000
 -1.961581E+0000  2.874703E-0001
  6.836879E-0001 -2.669060E+0000
  2.232258E+0000 -8.243252E-0001
  2.828016E+0000  4.764308E+0000
 -4.303631E+0000  2.193915E+0000
 -9.395023E-0001 -2.785710E+0000
  2.558558E+0000 -1.460407E+0000
  2.508829E-0001  2.539401E+0000
 -1.359803E+0000 -5.439078E-0001
 -1.794244E+0000 -2.854853E+0000
  4.895261E+0000 -1.289970E+0000
 -3.121132E+0000  4.993209E+0000
 -1.668861E+0000 -2.845588E+0000
 -2.359920E+0000 -4.750551E+0000
  4.442320E+0000  6.546910E-0001
  2.625112E+0000  4.744297E+0000
 -7.753539E+0000  8.331971E-0001
  1.350520E+0000 -5.448292E+0000
  1.770060E+0000  2.165520E+0000
  4.489253E-0001  6.395685E+0000
 -4.828495E+0000 -3.146813E+0000
  6.355677E-0001 -3.741772E+0000
  6.216959E+0000 -8.467126E-0001
 -4.533673E+0000  5.092347E+0000
 -1.255417E+0000 -3.162812E+0000
  2.454021E+0000 -4.142163E+0000
  2.946498E+0000  2.261318E+0000
 -1.173019E+0000  3.240449E+0000
 -3.676849E+0000 -4.101404E+0000
 -1.836926E-0001 -4.583767E+0000
  5.332115E+0000  2.182660E+0000
 -2.389477E+0000  6.585211E+0000
 -3.299135E+0000 -6.379296E-0001
 -1.072869E+0000 -6.048725E+0000
  3.127788E+0000  1.987623E+0000
  9.247949E-0001  4.929223E+0000
 -5.700615E+0000 -4.255296E-0001
  3.134513E-0001 -4.276594E+0000
  3.392124E+0000  2.380543E+0000
 -2.780153E+0000  4.762900E+0000
 -5.398721E-0001 -4.377175E+0000
  2.471743E+0000 -2.774387E+0000
 -1.235268E+0000  3.732284E+0000
  1.432303E+0000 -1.574632E-0001
 -4.058107E+0000  7.518082E-0001
  2.896224E-0001 -2.076074E+0000
  2.165545E+0000  1.526217E-0001
  2.637354E-0001  1.647027E+0000
 -1.798568E+0000 -1.056215E+0000
 -1.507540E+0000 -3.654990E+0000
  3.441265E+0000  8.535323E-0001
 -2.087490E+0000  3.815541E+0000
  1.342008E+0000 -4.545001E-0001
  4.579119E-0001  2.077910E-0001
 -1.185444E+0000  5.179549E-0001
  2.273379E+0000 -3.027056E-0001
 -1.338689E+0000  2.023250E+0000
  1.590455E+0000 -6.050067E-0001
 -1.145113E+0000 -1.197656E+0000
  1.870805E+0000  7.274105E-0001
  2.479248E+0000  2.067564E+0000
 -1.740438E+0000 -8.842671E-0001
 -1.226917E+0000 -1.887426E+0000
  2.641503E+0000 -1.262243E+0000
  1.177750E+0000  2.115462E-0001
 -2.596894E+0000 -1.694202E+0000
 -1.117411E-0001 -2.051198E+0000
  1.066895E+0000 -1.166925E+0000
  1.209971E-0001  8.528725E-0001
 -8.443743E-0001 -7.625361E-0001
 -7.921281E-0001 -3.512421E-0001
  1.480540E+0000 -3.246442E-0001
 -1.417794E+0000  2.236187E+0000
 -9.518959E-0001 -1.420138E+0000
 -5.210726E-0001 -2.427734E+0000
  1.058959E+0000  5.627062E-0001
  1.339671E+0000  4.962602E-0001
 -2.187046E+0000 -4.444934E-0001
 -7.569308E-0001 -1.750652E+0000
  1.096955E+0000 -1.300297E+0000
  7.071301E-0001 -2.250772E-0001
 -1.682640E-0001  2.359813E+0000
 -1.496315E+0000 -9.263490E-0001
 -6.305866E-0001 -2.847586E+0000
  3.562012E+0000 -1.809560E-0001
 -3.842406E-0002  2.327332E+0000
 -3.181719E+0000 -5.053841E-0001
 -3.309641E-0001 -3.761870E+0000
  4.969072E+0000 -1.084416E+0000
 -1.709644E+0000  5.061061E+0000
 -5.141349E+0000  7.634901E-0001
  2.377470E+0000 -5.767884E+0000
  1.946627E+0000  1.072217E+0000
 -3.405624E-0001  4.401038E+0000
 -2.261998E+0000 -2.555352E+0000
 -2.577683E-0001 -5.369497E-0001
  1.363502E+0000 -2.171923E-0001
 -1.977744E+0000  1.351665E+0000
  4.723033E-0001 -1.519818E+0000
  2.850233E-0001 -7.446569E-0001
  1.685172E+0000  9.552337E-0001
  2.605691E-0001  1.287430E+0000
 -2.581466E+0000 -3.162011E-0001
  3.345478E+0000 -7.443214E-0001
 -1.239656E+0000  1.493778E+0000
  1.473775E+0000  1.578843E-0001
  6.920946E-0001  8.882640E-0002
 -1.406841E+0000  3.778839E-0001
 -5.156606E-0001 -2.862687E+0000
  1.934730E-0001 -2.555161E-0001
  9.867305E-0001  2.956345E-0001
 -1.719633E+0000  2.022176E-0001
 -2.795268E-0002 -5.558345E-0001
  2.080872E+0000  6.898386E-0001
 -1.406623E+0000 -7.424551E-0001
 -4.225337E-0001 -2.727052E-0001
  2.519925E-0001  5.322773E-0001
  1.296079E+0000 -1.976295E+0000
 -8.116910E-0001  1.811662E+0000
  3.220233E-0001 -2.046625E-0001
 -1.157441E+0000 -8.031650E-0001
  1.382723E+0000 -7.323260E-0001
 -5.125169E-0001  1.119177E+0000
  1.648040E+0000 -2.513864E+0000
 -1.021556E+0000 -2.976157E-0001
 -1.795199E+0000  1.454693E-0001
  1.189890E+0000 -1.442678E+0000
  1.137054E-0001  3.090958E+0000
  1.381249E+0000  3.127049E+0000
 -3.273726E+0000  1.774052E+0000
 -1.811830E+0000 -3.277363E+0000
  3.684723E+0000  9.472988E-0001
  1.672207E+0000  2.304420E+0000
 -2.070493E+0000 -1.129288E+0000
  1.345840E+0000 -2.909649E+0000
  3.573434E+0000  8.860437E-0001
 -1.289707E+0000  3.331599E+0000
 -1.064667E+0000  1.057104E+0000
 -4.082530E-0001 -2.391924E+0000
 -8.216383E-0001 -5.368313E-0001
  1.821163E+0000  7.069355E-0001
 -3.872412E+0000 -1.741029E+0000
  2.864567E-0001 -1.733089E+0000
  4.359469E-0002 -1.135073E+0000
 -1.426291E+0000  2.158003E+0000
 -5.833700E-0001 -2.000226E+0000
  4.868305E-0002 -1.427501E+0000
  4.497474E-0001 -2.960570E-0001
  1.507065E+0000  1.288217E+0000
  1.481707E+0000  9.610595E-0001
 -1.821676E+0000 -4.187654E-0001
  4.268337E-0001 -3.793961E+0000
 -6.917780E-0002  1.764143E+0000
  1.133326E+0000 -3.758473E-0001
 -1.372368E+0000 -5.777545E-0001
  4.238267E-0001 -1.443001E+0000
  1.646327E+0000  5.881184E-0001
 -2.543656E+0000  1.733498E+0000
 -2.274754E+0000 -2.522415E+0000
  3.353237E-0001 -2.067982E+0000
  1.370075E+0000  5.472384E-0001
 -1.582658E+0000  1.193458E+0000
 -8.251274E-0001 -3.170119E+0000
  2.007739E+0000  1.799969E+0000
 -1.258471E+0000  2.210956E+0000
 -1.193730E+0000 -3.397501E+0000
 -7.494503E-0001 -4.439947E-0002
  3.928230E+0000 -8.817385E-0001
 -3.660607E+0000  7.006569E+0000
 -5.759282E-0001 -2.133594E+0000
 -8.688729E-0001 -5.629436E+0000
  6.104864E+0000  2.672147E+0000
 -1.615954E+0000  4.400365E+0000
 -6.706516E+0000 -1.972395E+0000
  3.763044E+0000 -5.305374E+0000
  1.457513E+0000  5.318487E+0000
 -2.399792E+0000  2.049095E+0000
 -1.988502E+0000 -2.748564E+0000
  1.821579E+0000 -4.637411E+0000
  1.645154E+0000  3.211694E+0000
 -9.938410E-0001  1.924165E+0000
 -2.403366E+0000 -1.254974E+0000
  2.633209E+0000 -3.457335E+0000
  2.930682E+0000  3.866583E+0000
 -2.294333E+0000  2.030392E+0000
 -2.858416E+0000 -6.108319E+0000
  3.263218E+0000 -3.533240E+0000
  5.132431E+0000  2.413528E+0000
 -4.440271E+0000  2.722675E+0000
 -3.346248E+0000 -5.783017E+0000
  5.885251E+0000 -4.030544E+0000
  3.042409E+0000  3.128343E+0000
 -1.777330E+0000  2.344377E+0000
 -3.292208E+0000 -2.364736E+0000
  2.524445E+0000 -4.733216E+0000
  3.740037E+0000  2.016969E+0000
 -1.370014E+0000  3.522920E+0000
 -4.514397E+0000  3.734816E-0001
  1.903946E-0001 -2.415956E+0000
  3.494043E+0000 -1.520140E-0001
 -1.208336E+0000  6.245574E+0000
 -1.961756E+0000 -5.964399E-0001
 -8.227611E-0001 -4.181920E+0000
  2.544643E+0000 -1.306619E+0000
 -2.892338E-0001  3.357786E+0000
 -7.771475E-0001  1.434615E+0000
 -1.863251E+0000 -2.099830E+0000
  3.838895E-0001 -1.452194E+0000
  2.172942E+0000  2.604131E+0000
 -4.574260E+0000 -2.496303E-0002
 -1.244881E+0000 -3.347211E+0000
  2.400003E+0000 -9.951620E-0001
 -1.678011E-0001  3.805864E+0000
  1.095217E+0000 -6.828897E-0001
 -8.699840E-0001 -3.384235E+0000
  9.160973E-0001  1.406480E+0000
  1.700258E+0000  2.014756E+0000
 -4.673093E+0000  1.405983E+0000
  1.536455E+0000 -5.106766E+0000
  1.747178E+0000  7.523870E-0001
  1.751539E+0000  3.167672E+0000
 -3.098166E+0000 -3.847013E-0001
 -1.108076E+0000 -2.500276E+0000
  4.462695E+0000 -6.521364E-0001
 -5.993939E-0001  2.097124E+0000
 -2.433230E+0000  2.721964E-0001
  1.120443E+0000 -2.814729E+0000
  3.319836E-0001  1.961692E+0000
  1.151042E+0000  1.722882E+0000
 -2.958779E+0000 -1.207531E+0000
 -5.796244E-0001  2.457550E-0001
  1.744844E+0000 -1.103303E+0000
 -1.252166E+0000 -4.033280E-0001
  3.511805E-0001  1.153221E+0000
 -1.209492E+0000 -9.915596E-0001
  2.168354E+0000 -3.642584E-0001
  1.174081E+0000  5.653244E-0001
 -1.373025E+0000  1.536416E+0000
  1.451335E+0000 -3.301724E+0000
 -4.625528E-0001  5.291336E-0002
 -2.436139E-0001 -8.450841E-0001
  2.126041E+0000  1.864517E-0002
 -1.517957E+0000 -8.676659E-0001
  7.373296E-0001 -1.779229E+0000
  1.071760E-0003  1.595332E+0000
  6.846192E-0003  2.205285E+0000
  2.623603E+0000 -1.457917E+0000
 -4.887197E+0000  1.749136E+0000
  1.902857E+0000 -3.136406E+0000
  2.028601E+0000 -1.366801E-0001
 -1.455458E+0000  2.469923E+0000
 -4.491037E+0000 -1.889892E-0001
  2.341421E+0000 -3.810902E+0000
  2.372082E+0000 -8.786180E-0001
 -2.337285E+0000  4.242792E+0000
  8.671616E-0001 -1.904167E+0000
 -3.991313E-0001 -9.053438E-0001
  8.649523E-0001  1.322172E-0001
  3.984782E-0001  1.436420E+0000
 -5.713482E-0001  7.403825E-0001
  1.497856E+0000 -8.579899E-0002
 -1.826011E+0000  1.708907E+0000
  1.173877E+0000 -7.195865E-0001
  4.883740E-0001  1.188654E+0000
  1.818255E-0002  3.453372E-0001
 -1.299887E+0000  1.513869E+0000
 -1.806906E+0000  1.368817E+0000
  1.298653E+0000 -1.599859E+0000
 -2.950175E+0000 -1.939966E+0000
  4.154749E+0000 -2.301687E+0000
  1.957423E+0000  4.614028E+0000
 -2.530838E+0000  6.099807E-0001
 -8.851591E-0001 -1.667689E+0000
  2.909881E+0000 -5.333957E-0001
  1.013644E+0000  8.624079E-0001
 -2.682157E+0000  8.332724E-0001
 -7.357813E-0001 -1.257305E+0000
  2.786726E+0000  1.068122E+0000
 -2.460309E+0000  1.829984E+0000
  7.320848E-0001 -3.822782E+0000
  2.242988E+0000 -1.467662E+0000
  4.721383E-0001  4.024261E+0000
  9.642397E-0001 -8.737653E-0001
 -2.552856E+0000 -3.972390E-0001
  1.430537E+0000 -2.656458E-0001
  1.052726E+0000  4.126181E-0001
 -2.662084E+0000  4.103708E-0001
  1.169593E-0001 -1.356070E+0000
  2.971173E+0000  2.576318E+0000
 -2.298435E+0000  1.685434E+0000
 -4.015265E+0000  5.719935E-0002
  2.943394E+0000 -3.507958E+0000
  2.011066E+0000  3.836075E+0000
 -2.111767E+0000  1.605371E+0000
 -2.099775E+0000 -1.603830E+0000
  8.893503E-0001 -1.045691E+0000
  3.145046E+0000  1.727165E+0000
 -1.668731E+0000  1.634344E+0000
  2.263287E-0001 -1.699876E+0000
 -3.467393E-0002 -2.857910E-0001
  1.188769E+0000  9.216522E-0001
 -3.555739E+0000  3.051501E+0000
 -1.617287E+0000 -5.877497E-0003
  2.308478E+0000 -2.568605E+0000
  1.250021E+0000 -8.347926E-0001
 -3.356048E+0000 -6.391999E-0001
  1.834556E+0000 -1.447431E+0000
  1.167794E+0000  1.258929E+0000
  2.698140E-0001  2.274216E+0000
 -7.647100E-0001  1.613541E+0000
  6.853498E-0002 -1.954977E+0000
 -7.018084E-0001  5.475434E-0002
  1.397860E+0000 -1.095589E-0001
 -2.555228E+0000  3.450693E+0000
  3.789939E-0001 -3.232696E+0000
 -2.257585E+0000 -1.234575E+0000
  2.478451E+0000  2.382256E+0000
  8.474383E-0002 -2.171095E+0000
 -1.558134E+0000  1.275551E+0000
  1.246999E+0000 -1.629351E+0000
 -3.305762E-0001  8.506178E-0001
  6.796895E-0001  2.029207E+0000
  9.775367E-0001  9.688574E-0001
 -5.237893E-0001  2.579792E-0001
 -3.081322E-0001  3.245528E-0001
 -8.011543E-0001  1.473365E+0000
 -1.331706E+0000 -1.280110E+0000
 -7.212022E-0001 -1.956777E+0000
  1.822882E+0000  5.324974E-0001
 -4.855273E-0001  1.459197E+0000
 -1.572659E+0000  8.525457E-0001
 -2.710315E-0001 -1.377942E+0000
  3.845439E-0001 -2.899556E+0000
 -1.473231E+0000  2.092966E+0000
 -2.652390E-0001 -1.577390E+0000
 -2.047344E+0000 -2.839524E+0000
 -1.571310E-0001 -9.613055E-0001
  4.721749E+0000 -1.006733E+0000
 -4.167605E-0001  2.870633E+0000
 -2.442261E+0000  1.909637E+0000
  3.645456E-0001 -2.881670E+0000
  4.652951E-0001 -3.038391E+0000
  7.813871E-0001  2.773251E+0000
 -9.216149E-0001  5.399280E-0001
 -1.524010E+0000 -2.325312E+0000
  3.043978E+0000 -1.964957E+0000
  2.108294E+0000  2.438891E+0000
 -1.001353E+0000  2.398363E+0000
 -4.802732E-0001 -8.153779E-0001
  1.107323E+0000 -1.982508E+0000
 -4.354004E-0001  9.850986E-0001
  2.320835E+0000  1.621334E+0000
 -1.367515E+0000 -1.889366E+0000
  3.116616E-0001 -8.251222E-0001
  2.371519E+0000  1.703299E+0000
 -2.813942E+0000  1.237441E+0000
 -6.167856E-0001 -2.032219E+0000
  1.317172E+0000  4.444320E-0001
  1.136649E+0000  1.830757E+0000
 -3.887773E+0000  6.036169E-0001
 -9.070433E-0002 -1.673287E+0000
  2.106856E+0000  2.199169E+0000
 -3.369261E-0001  2.590927E+0000
 -3.705522E+0000 -1.265953E-0001
  2.014941E+0000 -7.947579E-0001
  3.822696E+0000  7.394833E-0001
 -3.230738E+0000  2.403678E+0000
 -1.960363E+0000 -2.687253E+0000
  5.863233E-0001 -2.313977E+0000
  1.695951E+0000  3.271795E+0000
 -7.782523E-0001  1.643436E+0000
 -3.081901E+0000  3.829062E-0001
  8.050789E-0001 -3.279376E+0000
  2.265537E+0000  1.344975E+0000
 -2.694520E+0000  2.631841E+0000
  2.365512E-0001 -3.147013E+0000
  1.364501E+0000 -1.937988E+0000
  2.170263E+0000  2.533352E+0000
 -1.634381E+0000  3.186311E-0001
 -2.700089E+0000 -1.298555E+0000
  4.082144E+0000 -1.798516E+0000
 -2.266173E-0001  7.027538E-0002
 -3.442607E-0001  1.297473E+0000
  1.436004E+0000 -4.057670E-0001
 -1.367953E+0000 -1.168149E+0000
 -9.009785E-0002  9.416362E-0001
 -2.522758E+0000  3.898462E-0001
  3.575857E-0001 -1.388535E-0001
  1.337151E+0000 -3.907550E-0001
 -1.325776E-0001  1.930523E+0000
 -1.609076E+0000 -2.653920E-0001
  1.843107E+0000 -3.485209E+0000
  4.138457E+0000  2.151070E+0000
 -1.739177E+0000  2.554066E+0000
 -2.042403E+0000 -3.491587E+0000
  2.784493E+0000 -1.634236E+0000
  3.249471E-0001  1.466839E+0000
 -7.731213E-0001  1.615962E+0000
 -1.181386E+0000 -2.064639E+0000
  2.832978E-0001 -2.516001E+0000
 -7.686938E-0001  2.987849E+0000
  9.810875E-0001  6.825470E-0001
 -7.241748E-0001 -2.458602E+0000
  4.097775E+0000  6.311015E-0002
  9.736089E-0001  2.083029E+0000
  4.207572E-0001  1.314164E+0000
 -2.494860E+0000 -8.987183E-0001
  1.698066E+0000 -1.267660E+0000
 -8.130942E-0002 -1.634516E+0000
  6.104604E-0001  1.357835E+0000
 -8.463823E-0001  1.503847E+0000
 -1.025990E+0000 -2.818253E+0000
  1.064118E+0000 -1.160955E+0000
  6.233488E-0001  3.793536E-0001
 -3.920682E-0001  1.596358E+0000
  1.105498E+0000 -1.579004E+0000
 -3.842067E+0000 -4.603365E-0001
  3.759568E+0000  5.039290E-0001
 -1.729499E-0001  3.139300E+0000
 -2.981388E+0000 -1.158966E+0000
  4.275157E-0001 -3.686874E+0000
  1.762309E+0000  2.737829E-0002
  1.380505E-0001  2.429891E+0000
 -5.192428E-0001  1.463267E+0000
 -2.489689E+0000 -9.826443E-0001
  4.129482E+0000  1.219190E-0001
  1.235001E+0000  1.921624E+0000
 -4.139021E+0000 -2.850315E-0001
  1.130725E+0000 -2.414035E+0000
  1.050489E+0000 -2.447475E+0000
  1.370974E+0000  1.551566E+0000
 -1.191369E+0000  1.898223E+0000
 -3.577493E-0001 -1.701691E+0000
  1.642237E+0000 -1.322413E+0000
 -1.551378E+0000  4.633622E+0000
  1.724194E+0000  3.044926E-0001
 -1.969481E+0000  5.204763E-0001
  2.194026E+0000 -3.873273E+0000
  1.809876E+0000  2.285289E+0000
  2.301476E-0001  2.769388E+0000
 -3.798118E+0000  1.343598E-0001
  5.394079E-0001 -1.974623E+0000
  2.170650E+0000 -2.093641E+0000
  1.666192E+0000  2.473467E+0000
 -1.443496E+0000  2.191011E+0000
 -1.755886E+0000 -1.165469E+0000
 -1.039024E+0000 -3.759899E-0001
  3.013423E+0000  2.984355E+0000
 -1.471989E+0000 -4.494667E-0002
 -4.387949E-0001 -1.104108E+0000
  1.020494E+0000 -2.695936E+0000
  1.453159E+0000  1.031533E+0000
  1.083259E+0000  9.777658E-0001
 -8.003254E-0001 -7.313503E-0001
 -1.754490E+0000 -2.010139E+0000
  5.803691E+0000 -3.569977E-0002
 -3.133693E-0001  3.937143E+0000
 -3.556967E+0000  1.461397E+0000
 -1.884437E+0000 -3.818100E+0000
  2.983766E+0000 -2.149226E+0000
  1.889511E-0001  2.361190E+0000
 -2.138628E+0000  1.241036E+0000
 -9.248565E-0001 -3.707599E+0000
 -3.870598E-0002 -1.201580E+0000
  4.066167E+0000  2.557822E+0000
 -2.950449E+0000  3.022271E+0000
  7.086354E-0001 -2.191605E+0000
  1.753575E-0001  1.231100E+0000
  6.702351E-0003  1.603936E+0000
 -1.841220E+0000  1.762662E+0000
 -2.493767E+0000 -6.530826E-0001
 -1.338772E-0001  4.837075E-0002
  2.368375E+0000 -3.606536E-0001
  1.724575E+0000  1.600812E+0000
 -3.502386E+0000 -1.919345E+0000
  6.020818E-0001 -1.420173E+0000
  1.890458E+0000  7.372259E-0001
 -8.950131E-0001  2.788487E+0000
 -1.393018E+0000 -1.479592E+0000
 -1.327883E+0000 -4.892029E+0000
  1.597399E+0000  1.053057E+0000
  6.493609E-0001  1.187874E+0000
 -4.012401E+0000  2.383376E+0000
  7.087478E-0001 -1.062897E+0000
 -9.221305E-0001 -1.173000E+0000
  3.626006E+0000  6.548407E-0001
 -3.625636E+0000  2.614440E+0000
 -1.570941E+0000 -2.372406E+0000
  1.840649E+0000 -1.394883E+0000
 -1.001531E+0000  1.650836E+0000
 -3.713133E-0001  3.594555E-0002
 -7.902484E-0001  3.273044E-0001
  4.679977E-0001 -2.691001E+0000
  1.052631E+0000  3.266472E+0000
 -2.045616E+0000  3.351887E+0000
 -1.658042E+0000 -2.547700E+0000
  2.287720E+0000 -4.651859E-0001
  1.732968E+0000  4.812429E+0000
 -5.354845E+0000  9.882650E-0001
  6.107074E-0001 -4.210800E+0000
  1.458875E+0000 -2.383350E+0000
  1.887201E+0000  6.032298E-0001
 -1.571161E+0000  2.912337E+0000
 -3.169183E-0001 -1.860820E+0000
 -6.785861E-0001 -3.252059E+0000
  1.533445E+0000  1.593241E+0000
  1.261998E+0000  2.524163E+0000
 -1.429317E+0000 -1.512639E+0000
 -4.767273E-0001  8.824856E-0001
  1.618138E+0000  7.968451E-0001
 -1.923153E+0000  1.272676E+0000
  4.084255E-0001  5.001541E-0001
 -4.516884E-0001  1.227383E+0000
  2.672190E-0001  6.114423E-0001
 -1.331407E+0000 -2.036400E+0000
  3.062842E-0001 -3.429473E-0001
  2.283114E+0000  1.387307E+0000
 -3.360517E+0000  1.444086E+0000
  5.199328E-0001 -2.156794E+0000
  3.159526E+0000 -1.903953E+0000
 -4.561627E-0001  3.511059E+0000
 -1.167312E+0000  2.109808E+0000
 -1.871359E+0000 -1.662048E+0000
  1.698950E+0000 -1.284196E+0000
  4.283211E-0001  7.667199E-0001
 -1.109208E+0000  1.534597E+0000
  2.683319E-0001  5.055706E-0001
 -2.212460E+0000  3.531710E-0001
 -1.012996E+0000  1.593160E+0000
  2.371249E+0000 -1.844256E+0000
 -1.727039E+0000  1.662000E+0000
  1.278812E+0000  1.638987E+0000
  1.629591E+0000 -2.553901E+0000
 -1.873442E+0000 -1.056078E+0000
  2.093190E+0000 -1.557213E+0000
 -4.858529E-0001  8.494095E-0001
 -1.221309E+0000  1.426384E+0000
  3.821428E-0001 -1.542432E+0000
 -1.176618E+0000 -2.369939E+0000
  1.640184E+0000 -1.293594E-0001
 -2.523237E+0000  3.019114E+0000
 -2.111410E+0000  4.232642E-0002
  2.212744E+0000 -9.989978E-0001
 -1.158550E-0002 -8.645415E-0002
  1.449214E+0000  5.650438E-0001
 -1.600014E+0000  5.144186E-0001
  5.035137E-0001 -9.574548E-0001
 -1.073894E+0000 -6.085305E-0001
  8.666266E-0001  1.882623E+0000
 -2.048940E+0000  2.156642E+0000
 -1.768384E+0000 -2.003836E-0001
  2.073172E+0000 -9.816117E-0001
  1.658202E-0001  3.633634E+0000
 -3.049390E+0000  2.600047E+0000
 -6.092099E-0001 -4.282103E+0000
  5.724480E-0001  2.156211E+0000
  1.343001E+0000 -3.331020E-0001
 -2.181915E+0000 -2.013801E+0000
  6.611621E-0001  5.036836E-0001
 -1.741465E+0000 -9.108310E-0001
  1.070874E+0000 -8.084721E-0001
  1.715695E+0000  1.865175E+0000
 -3.588075E+0000  4.577271E-0001
  2.579697E+0000 -2.381799E+0000
 -1.434719E+0000  1.286117E-0001
  2.636527E+0000 -1.456669E+0000
  1.864688E+0000 -1.386993E+0000
 -3.629376E+0000  6.331145E-0001
  1.762972E+0000 -1.379156E+0000
 -1.679652E+0000 -9.272014E-0001
  8.006853E-0001 -1.451024E+0000
  3.196672E-0001 -2.328959E-0001
 -3.001504E-0002  8.726595E-0001
  2.415214E+0000 -4.670653E-0001
 -1.875122E+0000  8.128509E-0001
  2.644827E+0000 -1.735531E+0000
  2.458494E-0001  8.330767E-0001
  5.761859E-0001 -1.140916E+0000
 -2.043514E+0000 -2.747422E-0002
  1.379968E+0000 -4.855687E+0000
  2.411560E+0000  2.846679E+0000
  1.565473E+0000  1.391717E+0000
 -3.295279E+0000  8.643422E-0001
  1.798466E-0002 -3.029115E+0000
  2.731699E-0001  2.464752E+0000
 -6.511908E-0001  1.403892E+0000
 -7.926794E-0001 -1.784171E+0000
  1.263786E-0001 -3.002484E+0000
  1.850944E+0000  1.888548E+0000
 -4.356040E-0002 -7.719362E-0001
 -4.481461E-0001 -9.406434E-0001
  7.926591E-0001  2.681517E+0000
 -3.187482E-0001 -5.187542E-0001
 -1.205079E+0000 -3.931259E+0000
  1.566725E-0001  5.347233E-0001
  1.121683E+0000  3.122153E+0000
 -3.677506E-0001  1.158710E+0000
 -2.363408E+0000 -3.911999E+0000
  2.988140E+0000 -1.065489E+0000
  2.393323E+0000  3.878009E+0000
 -1.074927E+0000  3.641956E+0000
 -7.802318E-0001 -2.516499E+0000
  3.957383E+0000 -2.757594E+0000
 -4.207176E-0001  1.535330E+0000
 -1.960086E-0001  3.641510E-0001
 -6.287615E-0001 -2.615926E+0000
  1.445542E+0000 -6.667970E-0001
  9.578538E-0001  3.034010E+0000
 -1.258648E+0000  5.982652E-0001
 -3.355714E+0000 -7.269328E-0001
  4.389764E+0000 -7.083495E-0001
 -1.652182E-0001  2.617217E+0000
 -3.909888E-0001  2.046908E+0000
  5.607268E-0001 -2.882136E+0000
  9.294391E-0001  1.831778E+0000
  3.936546E-0001  2.033092E+0000
 -1.088324E+0000  1.022568E+0000
  3.147308E-0001 -8.191120E-0001
  8.995036E-0001  1.424673E+0000
  1.164825E+0000  1.984022E+0000
 -2.275779E+0000  3.761893E+0000
  1.682810E+0000 -1.326532E+0000
 -2.591664E+0000  2.042292E+0000
  2.060724E+0000 -5.316721E-0001
 -1.814817E+0000  2.206653E+0000
 -6.694795E-0001 -2.462136E-0001
  1.504956E+0000 -1.644380E+0000
 -8.604709E-0001  1.006593E+0000
  1.049731E+0000 -5.999622E-0001
 -1.015048E+0000 -1.497448E-0001
 -7.688577E-0001 -4.436491E-0001
  1.542157E-0001  1.873796E+0000
 -8.570425E-0001 -6.535600E-0001
 -1.187871E+0000 -8.728776E-0001
  1.744880E+0000 -1.730276E+0000
  1.340237E+0000  4.727843E+0000
  3.847522E-0001 -4.334546E-0001
 -1.619855E+0000 -9.270645E-0001
  3.335068E+0000  8.492690E-0001
 -6.326030E-0001  1.863765E+0000
 -4.653191E+0000  7.985235E-0001
  2.086381E+0000 -6.089315E+0000
  8.788272E-0001  3.854996E+0000
 -8.081357E-0001  4.052554E+0000
 -5.414319E+0000 -2.637565E+0000
  2.827625E+0000 -4.923742E+0000
  2.158086E+0000  1.783441E+0000
  1.473284E+0000  1.847620E+0000
 -3.385749E+0000  2.000170E-0001
  2.122361E+0000 -1.489261E+0000
  9.688997E-0001  2.175941E+0000
 -1.482412E+0000 -1.470121E-0002
  6.386126E-0001 -1.260997E+0000
  3.460902E-0002  1.287419E-0001
 -1.763450E-0001  1.118371E+0000
  1.335271E+0000  2.025915E+0000
 -3.056475E-0001  1.074995E+0000
 -6.038077E-0001 -1.358389E+0000
 -2.885601E-0001  4.824591E-0001
 -3.720780E-0001  4.626923E-0001
 -2.171763E+0000  4.268238E+0000
 -1.167300E+0000 -2.599469E+0000
  2.826305E+0000 -9.150788E-0001
  1.402457E+0000  3.595765E-0001
 -3.205798E+0000  1.222827E+0000
  2.834663E+0000 -2.007086E+0000
  9.363410E-0001  1.904658E+0000
  1.009329E+0000  1.083133E+0000
 -7.237395E-0001 -6.261689E-0001
  1.586179E+0000  7.614362E-0001
 -2.242968E+0000 -6.502475E-0001
 -3.093337E-0001 -1.560805E+0000
  1.736759E-0001 -1.305108E+0000
 -1.058284E-0001  2.642321E+0000
 -2.945319E+0000  1.138182E+0000
 -5.458979E-0001 -3.907777E+0000
  1.638413E+0000 -1.497781E-0001
 -1.245964E-0001  1.543294E+0000
 -4.018963E+0000  1.151528E+0000
  1.377182E+0000 -5.127731E+0000
 -9.951723E-0001 -6.912829E-0001
  3.335115E+0000  1.964602E+0000
 -1.137833E+0000  1.669370E+0000
 -4.999638E+0000  3.779782E-0001
  4.456352E+0000 -5.095558E+0000
 -1.167273E+0000  3.317040E-0001
  2.246465E+0000  2.478902E+0000
 -3.278019E+0000  1.071726E+0000
 -1.148710E+0000 -2.981884E+0000
  3.218074E+0000  8.715535E-0002
 -1.090553E+0000  4.316168E+0000
 -9.452209E-0001 -2.503751E+0000
 -1.865015E+0000  1.159646E+0000
  3.621832E+0000 -4.040949E-0001
  2.077071E+0000  6.956240E-0001
 -5.572257E-0001  3.645398E+0000
 -2.976494E+0000 -8.708895E-0001
 -1.132156E+0000 -1.229110E+0000
  4.056880E+0000  7.623076E-0001
 -1.062030E+0000  2.317087E+0000
 -7.562578E-0001  2.918596E+0000
  1.076331E+0000 -7.974327E-0001
 -2.076541E+0000 -9.894224E-0001
  8.028394E-0001  1.569785E-0001
 -5.431780E-0001  7.545295E-0001
 -9.527305E-0002 -2.123277E+0000
  1.765030E+0000  1.040145E+0000
 -6.505196E-0002  2.688590E+0000
 -2.693996E-0001 -1.526786E+0000
  1.201490E+0000 -1.227316E+0000
  3.167838E+0000  1.996506E+0000
 -1.161825E+0000  3.116280E+0000
 -1.065649E+0000  2.143766E-0001
  9.364894E-0001 -1.956029E+0000
  1.417350E+0000 -1.233847E+0000
 -3.036386E+0000  1.264624E+0000
  1.493409E+0000 -1.171872E-0001
 -2.493917E+0000  1.938932E+0000
 -1.229709E+0000 -1.238952E+0000
  1.547214E+0000 -2.284679E-0001
 -2.125444E-0001  1.954365E+0000
 -5.264352E-0001 -1.505286E+0000
  1.750928E+0000  3.298127E-0001
  5.240221E-0001 -8.719220E-0001
 -1.766618E+0000  2.034976E-0001
  3.391220E+0000  2.210455E-0001
 -2.830257E+0000  1.544888E+0000
  3.006334E+0000 -2.026917E+0000
 -2.318335E+0000 -2.446072E+0000
 -7.737777E-0001 -6.382748E-0001
  2.052627E+0000  1.120897E+0000
 -3.575298E+0000  2.589382E+0000
  2.423885E-0002 -1.093527E+0000
 -1.513751E+0000  3.374337E-0001
  1.283240E+0000  3.511673E-0001
  2.081359E-0001  2.896835E+0000
 -2.957959E+0000 -1.909609E+0000
 -1.207894E+0000 -2.528772E+0000
  2.564083E+0000  5.092399E-0001
  2.072618E+0000  2.111793E+0000
 -1.665045E+0000  1.690243E+0000
 -2.215887E+0000 -1.277502E+0000
  1.774244E+0000 -2.978180E+0000
  1.608743E+0000  1.173263E+0000
 -1.842941E+0000  3.885670E+0000
 -1.506880E+0000 -8.487604E-0001
  7.347598E-0001 -1.289424E+0000
  6.178914E-0001 -7.068870E-0001
 -2.275220E+0000  2.199568E+0000
 -1.109040E+0000  3.078400E-0001
  3.777575E-0001 -1.589473E+0000
  1.652868E+0000 -8.068132E-0001
  2.914472E-0001  2.314302E+0000
 -1.326192E+0000 -2.553349E-0001
 -3.055332E+0000  1.837314E-0001
  3.930087E+0000 -7.082076E-0001
  8.402383E-0001 -2.358231E-0002
 -2.816525E-0001  8.011633E-0002
 -9.981837E-0001  1.877478E+0000
  9.794050E-0001 -2.433272E+0000
  1.146733E+0000  1.086917E+0000
  2.019289E+0000  3.670192E+0000
 -2.376732E+0000 -1.202213E+0000
  1.595721E+0000 -2.964463E+0000
  8.988776E-0001  2.284152E+0000
  2.519845E-0001  2.462522E+0000
 -2.036265E+0000 -6.954944E-0001
 -4.799871E-0001 -2.498092E+0000
  2.447212E+0000 -1.054378E+0000
  2.371174E-0001  3.124461E+0000
 -1.886281E+0000  1.600441E+0000
 -8.216921E-0001 -4.013650E+0000
  4.463684E+0000 -2.582284E+0000
  1.622696E+0000  3.489525E+0000
 -3.273198E+0000  2.519133E+0000
 -2.965879E+0000 -2.041623E+0000
  3.359616E+0000 -2.790546E+0000
  1.423467E+0000  3.200467E+0000
  3.063561E+0000  2.381866E+0000
 -4.885072E+0000  4.948043E-0001
  1.876919E+0000 -4.255997E+0000
  3.276940E+0000  1.707271E+0000
 -1.679067E-0002  4.911927E+0000
 -3.488559E+0000 -9.374045E-0001
 -1.230299E+0000 -2.085058E+0000
  4.596886E+0000 -1.196679E+0000
 -1.762072E+0000  4.571624E+0000
 -1.870445E+0000  8.411733E-0001
 -2.678955E+0000 -3.528990E+0000
  2.339622E+0000 -1.047620E+0000
  2.326979E+0000  5.055689E+0000
 -3.974003E+0000  3.400581E+0000
 -2.044145E+0000 -5.804323E+0000
  4.877920E+0000 -2.498134E+0000
  1.989350E+0000  4.656136E+0000
 -3.145683E+0000  1.056296E+0000
 -4.320310E+0000 -3.656378E+0000
  4.510353E+0000 -1.476418E+0000
  3.558450E+0000  4.532759E+0000
 -3.340772E+0000  5.830540E+0000
 -2.530164E+0000 -1.974023E+0000
  4.142424E+0000 -4.202635E+0000
  1.774731E+0000  5.949509E+0000
 -1.365142E+0000  2.045966E+0000
 -3.499036E+0000 -3.531539E+0000
  5.103178E+0000 -4.494140E+0000
  2.825617E+0000  3.748022E+0000
 -3.337702E+0000  1.165253E+0000
 -1.350329E+0000 -2.015564E+0000
 -1.190915E+0000 -2.166509E+0000
  2.835131E+0000  2.090124E-0001
 -2.722481E+0000  3.343708E+0000
 -1.349784E+0000 -9.060992E-0001
 -8.354721E-0001 -1.325115E+0000
  1.610929E+0000 -1.817667E+0000
 -3.478760E-0001  3.539354E+0000
 -1.879840E+0000  1.574413E+0000
  1.029962E+0000 -2.242123E+0000
 -2.869860E+0000 -1.532338E+0000
  2.069281E+0000  1.955916E+0000
  1.219294E+0000  1.292611E+0000
 -2.865896E+0000 -3.519902E-0001
 -8.724655E-0002 -1.664339E+0000
  1.840925E+0000 -2.172135E+0000
  4.530982E-0001  1.336886E-0001
 -1.182363E-0001 -1.257463E+0000
 -2.311820E+0000  3.185004E+0000
  1.593095E+0000 -1.616799E+0000
 -5.980058E-0001 -1.145494E+0000
  7.357218E-0001  1.978519E+0000
  4.565108E-0001 -2.011996E+0000
 -1.340255E+0000 -3.872819E-0001
  4.691910E-0001  9.137636E-0001
 -1.547769E+0000  4.182903E+0000
  9.431842E-0001 -2.039508E+0000
 -4.979172E-0001 -3.853940E+0000
  2.412780E+0000  1.554987E+0000
  7.350429E-0001  1.666976E+0000
 -2.604844E+0000  2.730793E+0000
 -1.786483E+0000 -1.313379E+0000
 -1.820812E-0001  5.010697E-0001
 -7.305599E-0002  1.500431E+0000
 -1.882733E-0001  1.017086E+0000
  3.529205E-0001  2.795298E-0001
  3.837079E-0001 -8.992121E-0001
 -8.344554E-0001 -3.199403E-0001
  1.097085E+0000 -1.597235E+0000
  2.067669E+0000 -7.287525E-0001
 -2.286325E+0000  2.953269E-0001
  1.448053E+0000 -5.357556E-0001
  1.092992E+0000  1.509840E+0000
  1.921244E+0000  2.946917E-0001
 -1.976190E+0000  1.001569E+0000
  1.479266E+0000  3.615589E-0001
 -9.859709E-0001  1.278704E+0000
 -1.649315E+0000  4.998125E-0001
 -8.345802E-0001 -1.517823E+0000
  2.559933E+0000 -2.285829E+0000
  2.133117E+0000  9.577137E-0001
 -2.060911E+0000  2.656083E+0000
 -2.161648E-0001 -1.161546E+0000
 -5.494086E-0001 -1.669543E+0000
  1.034510E+0000  6.725362E-0001
  6.498991E-0001 -1.519379E+0000
  4.421232E-0001  1.405290E+0000
 -7.265364E-0001  8.971650E-0002
  4.854101E-0001  1.888106E-0001
 -2.255095E-0001 -2.648097E-0001
 -2.973833E-0001  1.444593E+0000
 -1.543954E-0001 -8.691429E-0001
 -1.020874E+0000 -5.228640E+0000
  1.877680E+0000  2.646759E+0000
  1.479430E+0000  2.369962E+0000
 -4.986429E+0000 -3.768465E-0002
  2.653765E-0001 -5.049331E+0000
  3.580726E+0000 -6.760151E-0002
  1.171426E+0000  2.569345E+0000
 -2.314465E+0000  1.576336E-0001
  1.033250E+0000 -2.670843E+0000
  3.640854E-0001  8.509292E-0001
  1.805144E-0001  3.399359E+0000
 -2.880282E+0000 -3.199002E-0001
  4.227895E-0001 -1.741685E+0000
  2.879741E+0000 -8.333856E-0002
 -1.719550E-0001  3.402327E+0000
 -1.870551E+0000  7.212801E-0001
 -4.876463E-0001 -4.422901E+0000
  2.370135E+0000 -3.677050E-0001
  3.241738E+0000  2.384462E+0000
 -2.637164E+0000  3.209335E+0000
 -2.167705E+0000 -3.564901E+0000
 -1.084765E+0000 -1.640685E+0000
  8.086441E-0001  2.529310E+0000
 -2.538727E+0000  6.129349E-0001
 -1.663323E+0000 -1.307248E+0000
  1.715602E+0000 -3.992757E+0000
  1.465543E+0000  3.780918E+0000
 -5.314462E-0001  1.391939E+0000
 -9.876212E-0001  9.561355E-0001
  9.409740E-0001 -1.174132E+0000
  1.526003E+0000 -2.545854E+0000
  3.010489E+0000  1.845629E+0000
 -1.784711E+0000  6.039505E-0001
 -1.731520E+0000 -2.192689E+0000
  8.521757E-0001 -2.830621E+0000
  1.875134E+0000  2.274502E+0000
 -1.248052E+0000  3.486108E+0000
 -2.705186E+0000 -1.177301E+0000
  8.915277E-0001 -1.836569E+0000
  1.820636E+0000  1.587047E+0000
  9.088540E-0002  5.583094E-0001
 -5.486318E-0001 -3.053754E+0000
  9.949314E-0001 -4.494749E-0001
  9.538506E-0001  4.558666E-0001
 -1.322149E+0000  2.231278E+0000
 -1.475660E+0000  5.798076E-0001
  2.164972E-0001 -2.759624E+0000
  2.995434E+0000  7.709292E-0001
  6.116936E-0001  2.297797E+0000
 -2.710938E+0000  1.118049E-0001
 -7.580488E-0001 -3.930269E+0000
  6.297826E+0000  1.158287E+0000
 -3.840874E+0000  4.223887E+0000
 -9.667721E-0001 -1.754396E+0000
 -1.503258E-0001 -4.469730E+0000
  4.190469E+0000  2.836575E+0000
  1.325361E+0000  1.739759E+0000
 -6.561349E+0000  7.243812E-0001
  6.420829E-0001 -4.176607E+0000
  3.908525E+0000 -1.883334E+0000
 -6.502783E-0001  6.973200E+0000
 -2.565861E+0000 -2.864566E+0000
 -7.458495E-0001 -4.910107E+0000
  3.328052E+0000  1.386804E+0000
  7.344849E-0002  5.285690E+0000
 -3.117189E+0000 -7.113628E-0001
 -2.371283E+0000 -3.312309E+0000
  3.652038E+0000 -2.113780E+0000
  2.688052E+0000  5.640225E+0000
 -4.635914E+0000  2.504987E+0000
  1.481038E+0000 -5.474117E+0000
  2.316203E+0000 -5.450461E-0001
  3.702657E+0000  5.281557E+0000
 -3.287017E+0000  3.818247E+0000
 -5.801282E+0000 -2.972279E+0000
  3.811214E+0000 -6.147703E+0000
  6.374244E+0000  2.947894E+0000
 -2.662508E+0000  6.250999E+0000
 -4.546956E+0000 -2.638520E+0000
 -2.094174E-0001 -6.681554E+0000
  3.356933E+0000  1.631822E+0000
 -7.414159E-0001  4.479988E+0000
 -4.031946E+0000 -6.018269E-0001
 -4.428889E-0001 -3.889504E+0000
  3.423528E+0000  1.674993E+0000
 -1.608091E+0000  4.461973E+0000
 -3.980971E+0000  1.008654E+0000
  1.650957E+0000 -3.911315E+0000
  4.472413E+0000  1.982413E+0000
 -9.335744E-0001  4.863466E+0000
 -3.187598E+0000  1.686785E+0000
 -1.118072E+0000 -3.786688E+0000
  5.199495E+0000 -2.210467E+0000
 -7.881733E-0001  2.576094E+0000
 -1.500248E+0000 -4.096054E-0001
 -1.787054E+0000 -1.962063E+0000
  3.276783E+0000  2.793920E-0001
 -1.520672E-0001  4.046149E+0000
 -4.075817E-0001 -1.042256E+0000
 -6.573231E-0001 -1.914769E+0000
  1.828800E+0000 -1.553495E+0000
  2.242702E+0000 -4.847926E-0001
  6.536094E-0001  1.891817E+0000
 -5.320861E-0001 -1.083368E+0000
  1.820911E+0000 -5.752484E-0001
  2.130889E+0000  3.115242E-0002
 -2.961801E+0000  1.254648E+0000
  2.153253E+0000  1.087524E+0000
 -1.672401E+0000 -1.467660E-0001
  1.525727E-0001 -5.369020E-0001
  1.218293E+0000 -3.173592E-0001
  4.178185E-0001  2.172800E+0000
 -2.373550E+0000 -2.601346E+0000
  1.131608E+0000 -3.588849E+0000
  1.770204E+0000  8.506207E-0001
  5.721142E-0001  7.574418E-0001
 -4.327832E+0000  1.340434E+0000
 -9.472827E-0001 -3.154341E+0000
  3.018442E+0000 -3.678078E+0000
  5.449957E-0001  1.987333E+0000
 -2.267013E+0000 -2.496630E-0001
 -1.234547E+0000 -2.264358E+0000
  2.054011E+0000  2.314462E-0001
  7.646011E-0001  4.433694E+0000
 -3.535679E+0000  4.371672E-0001
 -1.053822E+0000  3.291230E-0001
  1.457297E+0000  1.624388E-0001
  7.563026E-0001  5.820016E-0001
  3.505045E-0001 -6.160921E-0002
 -1.352745E+0000  8.634657E-0001
  6.848246E-0001  1.077363E+0000
 -8.890192E-0001 -3.581614E-0001
  9.323882E-0001  3.044229E+0000
  1.361975E+0000 -3.241762E-0001
 -1.736687E+0000 -1.820259E+0000
  1.989664E+0000  7.664689E-0001
 -2.599930E-0002  6.488242E-0001
 -3.557820E-0001 -1.180838E+0000
  1.856121E+0000 -3.176020E-0001
  1.069004E+0000  2.579609E+0000
 -9.114907E-0001 -3.734797E-0001
 -1.661448E+0000  2.304844E-0002
  2.416632E+0000 -3.773314E-0001
  1.111625E+0000  9.825208E-0001
 -1.475219E+0000 -4.939894E-0001
 -7.489381E-0001 -2.026280E+0000
  2.824535E+0000 -3.251953E+0000
  1.444965E+0000  3.495014E-0001
 -2.800794E-0001  7.289930E-0001
 -6.121898E-0001 -8.085722E-0001
  1.251592E+0000 -5.031036E+0000
  1.468792E+0000  1.739209E+0000
 -8.610514E-0001  2.666421E+0000
 -6.940282E-0001 -1.430002E+0000
 -1.997619E+0000 -2.137178E+0000
  2.683211E+0000 -1.131745E+0000
  1.876688E+0000  3.007914E-0001
 -2.356867E+0000  3.522070E-0001
  7.057379E-0001 -1.379535E+0000
  2.106842E-0001  1.103066E+0000
 -1.928249E-0001  3.170539E+0000
 -2.104432E-0001 -1.508542E+0000
 -1.847840E+0000  2.656867E-0002
  2.594658E+0000 -6.613209E-0001
 -1.049924E+0000  1.703717E+0000
  1.552812E-0001  1.464349E+0000
 -2.484665E+0000 -3.819683E-0001
  1.797636E+0000 -1.939010E+0000
 -1.047375E+0000  1.573433E+0000
 -6.485821E-0001  7.959841E-0001
 -1.409906E-0002 -1.923723E+0000
  1.052049E-0001  9.200570E-0001
  1.540065E+0000  6.920956E-0001
 -2.192852E+0000 -1.975357E+0000
  1.153489E+0000 -1.770084E+0000
  1.253314E+0000  1.321940E+0000
 -1.308373E+0000  2.295461E+0000
 -6.238800E-0001 -2.592210E+0000
  6.181819E-0001 -2.450604E+0000
  2.929605E+0000  1.540537E+0000
 -3.504711E+0000  2.581836E+0000
 -1.503022E+0000 -4.755999E+0000
  3.743816E+0000 -2.441890E+0000
  2.877101E-0001  3.482883E+0000
 -2.026962E+0000  4.206901E-0001
 -2.041638E+0000 -1.343995E+0000
  4.317691E+0000 -2.483450E+0000
 -1.400077E-0002  1.897188E+0000
 -3.141548E+0000  4.280654E+0000
 -1.475320E+0000 -3.602874E+0000
  2.148425E+0000 -3.303296E+0000
  1.560154E+0000  4.718868E+0000
 -2.233998E+0000  2.911740E+0000
 -2.352106E+0000 -2.359878E+0000
  2.715900E+0000 -2.509942E+0000
  1.709611E+0000  3.643638E+0000
 -1.165501E+0000  2.243555E+0000
 -1.248249E+0000 -2.390445E+0000
  1.461108E+0000 -4.166347E+0000
  4.479220E+0000  1.811597E+0000
 -3.632599E+0000  5.004222E+0000
 -5.098479E+0000 -2.304263E+0000
 -4.484294E-0003 -4.475161E+0000
  7.221140E+0000  2.505386E+0000
 -5.508823E+0000  7.348079E+0000
 -1.449796E+0000 -2.528725E+0000
  1.952551E+0000 -3.330456E+0000
  2.442008E+0000  7.909147E-0001
 -1.971569E+0000  2.401470E-0001
  1.837230E+0000 -3.788056E+0000
 -4.227432E-0001  1.502704E+0000
  2.955959E+0000  1.859276E+0000
 -2.772160E+0000  7.001457E-0001
  2.057568E+0000 -2.404531E+0000
  1.332357E+0000  2.883154E+0000
 -1.539528E+0000  1.524789E+0000
 -3.041820E-0001  2.246750E-0001
  2.228031E+0000  9.005583E-0002
 -9.031771E-0001  1.444292E+0000
 -1.332238E+0000 -7.481634E-0001
  3.217672E+0000 -2.370086E+0000
 -1.200430E+0000  2.253311E-0003
  3.288619E-0001 -1.507603E+0000
 -3.767269E-0001  1.330361E+0000
  2.558904E+0000  6.658379E-0001
 -2.415101E+0000  5.562278E-0001
 -9.832141E-0001 -1.202552E+0000
  3.139148E+0000  8.447645E-0001
  1.546859E+0000  1.144727E+0000
 -2.357945E+0000  6.598808E-0001
 -7.874651E-0001 -4.445261E+0000
  3.309324E+0000 -4.942655E-0001
  1.876718E+0000  2.061563E+0000
 -1.202577E+0000  1.529061E+0000
 -3.844115E+0000 -4.086946E+0000
  3.767743E+0000 -2.065506E+0000
  4.906516E-0001  5.231153E+0000
 -2.630766E+0000 -1.220305E-0001
 -3.126949E+0000 -4.254481E+0000
  5.372861E+0000 -1.012508E+0000
  1.162489E+0000  4.486482E+0000
 -1.224931E+0000 -1.605289E-0001
 -3.242829E+0000 -3.167056E+0000
  2.706790E+0000 -2.299355E-0001
  4.498522E-0001  3.773754E+0000
 -2.861797E+0000  1.560845E-0001
 -5.464095E-0001 -2.425451E+0000
  3.446742E+0000 -1.759160E+0000
 -1.233433E-0002  3.284927E+0000
 -2.673938E+0000  9.977847E-0001
 -1.200891E+0000 -2.831908E+0000
  3.053796E+0000  1.062577E+0000
 -2.622045E+0000  1.271274E+0000
 -5.567760E-0001 -3.266227E+0000
  2.734034E+0000 -7.506143E-0002
 -1.166534E+0000 -1.452863E-0001
  9.440571E-0001 -5.145179E-0001
  2.939527E+0000  7.414175E-0001
  8.114915E-0004  4.274336E+0000
 -4.002214E+0000  3.557858E-0001
 -2.498345E+0000 -2.327566E+0000
  4.459068E+0000 -1.069194E+0000
 -1.414508E+0000  4.055049E+0000
 -3.581552E+0000  1.867635E+0000
  1.085303E+0000 -4.727058E+0000
  1.243791E+0000  2.396873E-0001
  8.709942E-0001  5.388731E+0000
 -2.855821E+0000 -1.006766E+0000
 -6.256475E-0001 -2.837707E+0000
  1.132071E+0000  6.960186E-0001
 -2.212098E-0001  2.030701E+0000
 -1.022058E+0000  1.401505E+0000
 -3.227386E-0001 -2.395732E-0001
  4.912387E-0001 -1.126173E+0000
 -4.318780E-0001  4.022345E-0001
 -7.173124E-0001  2.286509E+0000
 -3.150862E-0001  1.172607E+0000
 -1.819898E+0000 -1.038518E+0000
  1.847256E+0000 -4.255920E-0001
  1.170511E+0000  2.449137E+0000
 -1.035204E-0001  1.321311E+0000
 -3.263720E+0000 -1.727509E+0000
  1.024826E+0000 -3.042440E+0000
 -3.087023E-0001  2.142534E+0000
 -3.769938E-0001 -5.857414E-0001
 -8.028098E-0001  1.162318E+0000
 -8.055312E-0001 -8.471892E-0001
  1.057994E+0000 -7.346789E-0001
  4.126317E-0002  1.931344E+0000
  3.601064E+0000  2.964384E+0000
 -5.782652E+0000 -5.852182E-0001
 -6.536579E-0002 -2.727036E+0000
  1.997476E+0000  3.794936E-0001
  9.533017E-0001  1.789695E+0000
 -2.877909E+0000  2.338061E+0000
  1.514143E+0000 -1.240122E+0000
 -9.805455E-0001 -9.091317E-0001
  1.596347E+0000 -4.029251E-0001
  1.324106E+0000  7.842106E-0001
 -3.948872E+0000  1.524588E+0000
  1.927522E+0000 -2.503135E+0000
  8.854273E-0001  2.008346E+0000
  6.809297E-0001  2.239652E+0000
 -4.884380E+0000 -1.370691E+0000
  1.479828E+0000 -3.424180E+0000
  1.976345E+0000  1.859385E+0000
 -5.304642E-0001  4.317761E-0001
 -4.468196E-0001  3.609479E-0001
 -1.780827E-0001 -1.585734E+0000
  2.257303E-0001 -5.503157E-0001
  3.915922E+0000  2.799563E-0001
 -8.676100E-0001  1.766189E+0000
 -1.154839E+0000  1.068883E-0001
  9.774168E-0001 -3.058175E+0000
  2.114214E+0000 -6.997848E-0001
 -1.505406E+0000  1.162403E+0000
 -1.074949E+0000  9.960280E-0001
  1.022192E+0000 -1.807668E+0000
 -8.541437E-0001 -7.224358E-0001
  3.025925E+0000 -1.936062E+0000
  1.598978E+0000 -1.139297E+0000
 -1.446283E+0000  1.616406E+0000
 -1.530732E+0000 -1.106891E+0000
  1.833579E+0000 -5.318426E-0001
  3.436500E-0001  1.545571E+0000
 -8.047700E-0001  4.954641E-0001
 -1.563693E+0000 -1.373549E+0000
  2.612721E+0000  4.816537E-0001
 -7.297111E-0001  5.984812E-0001
 -2.554423E+0000 -1.595555E-0001
  2.193735E+0000 -1.786706E+0000
  1.567401E+0000  7.216460E-0001
 -1.458326E+0000  1.516748E-0001
 -1.476666E-0001 -1.491799E+0000
  7.849591E-0001  1.488774E+0000
  1.496847E-0001  2.225585E+0000
 -9.775068E-0001  1.357313E+0000
 -7.720547E-0001  9.322982E-0001
  2.065584E+0000 -2.022871E+0000
  1.018412E-0003  3.046445E+0000
 -1.521740E+0000  8.302830E-0001
 -6.481740E-0001 -1.045572E+0000
  4.741861E-0001 -1.010415E+0000
  1.241589E+0000  2.051263E+0000
 -1.668773E+0000 -1.272085E+0000
  8.909027E-0001 -2.182302E+0000
  5.224656E+0000  4.961174E-0001
 -3.246080E+0000  3.999492E+0000
  3.644605E-0001 -3.211435E+0000
 -4.351902E-0001 -1.142213E+0000
  4.635873E+0000 -3.341516E-0001
 -2.489033E+0000  4.177458E+0000
 -2.290027E+0000 -2.982308E-0001
  1.805614E-0001 -1.133045E+0000
  2.634170E+0000  4.432383E-0001
 -7.112618E-0001  1.392247E+0000
  8.270203E-0001  2.725703E+0000
  7.913321E-0002  1.514582E-0002
 -1.765303E+0000  1.880137E+0000
  6.705536E-0001  2.028950E-0001
 -7.642974E-0001  2.638120E+0000
 -1.850505E+0000 -1.712930E+0000
  1.452324E+0000 -1.628078E+0000
  3.377029E+0000  2.933616E+0000
 -2.815235E+0000  3.998540E+0000
 -3.077960E+0000 -2.291932E+0000
  1.411516E+0000 -3.143884E+0000
  4.674074E+0000  6.626917E-0001
 -2.332507E+0000  1.088141E+0000
  4.161415E-0001 -2.671379E+0000
 -1.213695E+0000 -2.153216E+0000
  3.446558E+0000  2.847775E-0001
  1.630391E+0000  2.924402E+0000
 -4.665082E-0001 -1.757897E+0000
 -1.205912E+0000 -3.147057E+0000
  1.948491E+0000 -6.580257E-0001
  2.305903E+0000  5.287604E+0000
 -1.503682E+0000  2.215994E+0000
 -2.571553E+0000 -2.097048E+0000
  1.351742E+0000 -2.463205E+0000
  3.098517E+0000  4.228633E-0001
 -1.248864E+0000  2.116181E+0000
 -2.371080E+0000 -6.283916E-0001
  1.069559E+0000 -2.626978E+0000
  3.705847E+0000  2.085672E+0000
 -2.472878E+0000  3.435965E+0000
 -3.093236E+0000 -2.025386E+0000
  4.254421E+0000 -1.310724E+0000
  6.256785E-0001  4.561101E+0000
 -2.452631E+0000 -5.154888E-0001
  1.107872E+0000 -1.650409E+0000
  1.356395E+0000 -7.962367E-0001
  3.360612E-0001 -1.522755E-0001
  2.086280E+0000 -1.113989E+0000
 -2.126458E+0000 -1.833441E+0000
  2.453625E+0000 -1.919164E+0000
  1.714870E+0000  1.115220E+0000
  3.342391E-0001  2.166058E+0000
 -1.838995E+0000 -1.376216E+0000
  1.846661E+0000 -3.119164E-0001
  1.024516E+0000  1.178776E+0000
 -1.061378E+0000  8.077839E-0001
 -9.820653E-0001 -1.064175E+0000
 -1.437587E+0000  8.898418E-0001
  1.745285E+0000  1.559159E+0000
  9.582402E-0001  1.631824E+0000
 -3.203491E+0000 -2.077322E+0000
  2.081924E-0001 -1.773264E+0000
  2.510870E+0000 -1.633368E+0000
 -4.325106E+0000  2.890601E+0000
  1.899213E+0000 -2.099537E+0000
 -3.468135E+0000 -1.293577E+0000
  1.246134E+0000 -7.624301E-0002
  3.250855E+0000  9.195609E-0001
 -3.013856E+0000  3.047788E+0000
 -1.145221E+0000 -2.515773E+0000
  2.839492E-0001 -3.235833E+0000
  2.124317E-0001 -6.754271E-0001
  1.993701E+0000  1.258854E+0000
 -2.727552E+0000  2.996579E+0000
 -2.123769E+0000 -1.844155E+0000
  1.024259E+0000 -1.836123E+0000
  3.253647E+0000  8.971470E-0001
 -1.505665E+0000  2.892528E+0000
 -2.410446E+0000 -1.030499E+0000
  7.010147E-0002 -1.893666E+0000
  2.940437E+0000  2.323877E+0000
 -3.750517E-0001  3.871679E+0000
 -4.797547E+0000 -5.794387E-0001
  5.484278E-0002 -5.224661E+0000
  5.208983E+0000  2.637302E+0000
 -1.502440E+0000  4.694740E+0000
 -2.723899E+0000 -1.994393E+0000
  1.607572E+0000 -2.966555E+0000
  2.093390E+0000  3.535194E-0001
 -1.350161E+0000  3.677685E+0000
 -1.484775E+0000  4.282238E-0001
 -8.955844E-0001 -3.553368E+0000
  4.280932E+0000  1.882735E-0001
 -2.493352E-0001  5.091059E+0000
 -2.671625E+0000 -1.415378E+0000
 -3.036319E+0000 -1.962431E+0000
  4.480783E+0000 -1.210629E+0000
  8.509126E-0001  2.224479E+0000
 -2.603921E+0000  2.451982E+0000
  4.425824E-0001 -2.534107E+0000
 -5.539516E-0001  1.174002E+0000
  5.313602E-0001  1.632866E+0000
 -4.751094E-0001  4.239895E-0001
 -2.630753E-0001 -9.623162E-0001
  1.044451E+0000  2.310699E-0001
  1.025207E+0000  4.426898E-0001
 -3.802082E+0000  2.869549E+0000
  2.473270E+0000 -1.320101E+0000
 -2.047390E+0000  2.506290E+0000
  2.892523E+0000 -1.387138E+0000
 -1.583934E+0000  1.221371E+0000
  2.314271E+0000 -3.234242E-0002
 -1.142234E+0000  1.749566E+0000
 -6.376408E-0001 -2.008720E+0000
  1.088831E+0000 -1.552608E+0000
  8.059108E-0001  2.448228E+0000
 -3.981909E-0001  9.058407E-0001
 -3.144721E+0000 -7.429554E-0001
  4.557822E+0000 -1.868584E+0000
 -1.165455E+0000  4.778086E+0000
 -2.996389E+0000  4.661265E+0000
 -4.645924E-0001 -3.520990E+0000
  3.929015E-0001 -9.108141E-0001
  1.340094E+0000  7.140238E-0001
 -1.319267E+0000  1.297396E+0000
 -5.520529E-0001 -3.016887E-0001
 -6.749284E-0001 -1.890680E+0000
  2.273555E+0000 -1.156987E+0000
  5.150946E-0001  1.910330E+0000
  7.055657E-0001  1.870760E+0000
  1.083723E+0000 -2.329133E+0000
 -1.758206E+0000 -3.337462E-0001
  1.199817E+0000 -7.013529E-0001
 -4.949147E-0001  8.297876E-0001
 -2.986370E+0000  2.192537E+0000
  8.879841E-0001 -1.917748E+0000
  2.076537E+0000 -1.326882E+0000
  1.236550E+0000  2.567788E+0000
 -3.566741E+0000 -3.243729E-0001
 -1.668418E+0000 -4.554018E+0000
  3.547859E+0000  1.631581E+0000
  1.895425E+0000  1.527059E+0000
 -4.329554E+0000  3.358006E+0000
  1.574601E+0000 -2.729014E+0000
 -9.887942E-0001  1.439044E+0000
  1.976277E+0000  1.997670E+0000
 -3.064667E+0000 -4.636861E-0001
  1.562641E+0000 -3.145359E+0000
  4.115907E+0000 -1.742850E+0000
 -8.809960E-0002  5.724365E+0000
 -1.967618E+0000  2.501377E+0000
 -8.608927E-0001 -3.262857E+0000
  4.280042E+0000 -1.952363E+0000
  2.822495E+0000  5.042223E+0000
 -3.260289E+0000  1.401595E+0000
 -1.048433E+0000 -4.599255E+0000
  3.271192E+0000 -2.065570E+0000
 -1.200710E-0001  5.542657E+0000
 -5.124879E+0000  3.818204E-0001
 -5.769760E-0001 -5.557738E+0000
  2.520750E+0000 -2.474956E+0000
  1.913612E+0000  4.468620E+0000
 -4.209506E+0000  8.660363E-0001
 -1.778818E+0000 -3.378885E+0000
  5.774051E+0000 -1.480438E+0000
 -2.017118E+0000  4.665684E+0000
 -1.741108E+0000 -4.809077E-0001
  9.484682E-0001 -2.437945E+0000
  2.173925E+0000  3.036907E+0000
 -2.601190E-0001  5.213673E+0000
 -4.068541E+0000 -2.818561E+0000
  8.655206E-0001 -1.214050E+0000
  1.909990E+0000  2.287360E+0000
 -2.632468E+0000  5.259656E+0000
 -7.647777E-0001 -1.114138E+0000
  4.919317E-0001 -3.367992E+0000
  2.648912E+0000  5.666640E-0001
 -2.176241E-0001  3.895816E+0000
 -2.151604E+0000 -1.198128E+0000
 -1.592279E+0000 -1.159991E+0000
  4.329078E+0000 -2.154424E+0000
 -4.457946E-0001  2.648561E+0000
 -2.956105E+0000  9.932731E-0001
  8.667375E-0001 -3.192109E+0000
  1.134534E+0000  7.557733E-0002
  1.399410E+0000  3.096424E+0000
 -5.103837E+0000 -3.806201E-0001
  3.991580E+0000 -4.138429E+0000
  2.947256E+0000  3.072152E+0000
 -1.159471E+0000  4.986287E+0000
 -3.579012E+0000 -1.812368E+0000
  1.268426E+0000 -3.371099E+0000
  2.145647E+0000  3.102617E+0000
 -6.583026E-0001  2.129115E+0000
 -4.299901E+0000 -4.053214E+0000
  3.844249E+0000 -3.983842E+0000
  4.084141E+0000  8.740214E-0001
  1.431592E-0001  2.094060E+0000
 -1.014121E-0001  4.223841E-0002
 -1.432758E-0001 -6.681252E-0001
  1.816078E+0000  3.340665E-0001
  1.130302E+0000  1.234180E+0000
 -3.954590E+0000  1.226066E+0000
 -3.651972E-0001 -2.365776E+0000
  2.159322E+0000  1.087051E+0000
  6.717052E-0001  4.121754E+0000
 -2.082670E+0000 -2.809388E+0000
  9.151602E-0001 -7.167879E-0001
  1.701528E+0000  1.306495E+0000
 -2.520464E+0000  2.982323E+0000
  4.543046E-0001 -2.996916E+0000
  7.912842E-0001 -8.294527E-0001
 -1.965878E-0001 -3.762439E-0001
  1.201378E-0001  1.637994E+0000
 -1.733308E+0000  2.199809E+0000
 -8.130901E-0001 -3.594070E+0000
  1.255157E+0000 -1.567774E+0000
  2.397545E+0000  1.726286E+0000
 -2.037772E+0000  3.006210E+0000
 -9.310268E-0002 -1.595132E-0001
 -4.407604E-0001 -7.818090E-0001
  1.697443E+0000  1.040095E+0000
 -1.000445E-0001  1.482079E+0000
 -1.741541E+0000  7.560713E-0001
  1.134311E+0000 -3.542290E+0000
 -6.808380E-0001 -1.681996E-0001
  2.748217E+0000  3.435209E-0001
 -1.533772E+0000  9.967306E-0001
  9.435215E-0001 -8.846725E-0001
 -1.038984E+0000 -8.625841E-0001
 -1.301076E+0000  7.572636E-0001
  1.932540E+0000  1.750017E-0001
 -1.743154E+0000  1.817864E+0000
  1.705523E+0000  1.582668E+0000
 -1.974114E+0000  3.741506E-0001
 -1.289088E+0000 -1.379771E+0000
  1.291192E-0002 -2.079524E+0000
  4.495922E-0001 -8.614151E-0002
 -2.578703E+0000  2.171869E+0000
  5.564817E-0001 -5.675937E+0000
  2.698784E+0000 -8.220934E-0002
  8.353653E-0002  4.133346E+0000
 -2.521083E+0000  4.513564E-0001
 -1.480797E+0000 -4.202327E+0000
  4.054101E+0000  3.385570E-0001
 -2.312244E+0000  4.403475E+0000
 -1.444210E+0000  6.357708E-0001
 -2.324234E+0000 -2.102341E+0000
  5.914860E+0000 -7.723485E-0001
 -3.453978E+0000  5.272067E+0000
 -1.121694E+0000 -1.287779E+0000
  8.755927E-0001 -2.356150E+0000
  2.988716E+0000 -1.238932E+0000
 -2.286877E+0000  2.800284E+0000
 -7.715875E-0001 -2.800893E+0000
 -7.733037E-0002 -4.889976E-0001
  5.931797E+0000  1.896147E+0000
 -3.653456E+0000  4.520091E+0000
 -1.956751E+0000 -3.216195E+0000
  3.873439E+0000 -4.866306E+0000
 -9.926288E-0001  4.168554E+0000
 -5.592576E-0001  1.709421E+0000
 -3.476540E+0000 -1.068765E+0000
  3.818773E+0000 -3.278238E+0000
 -2.419284E-0001  1.760486E+0000
 -1.352441E+0000  4.304346E+0000
 -1.644349E+0000 -1.727047E+0000
 -1.813020E+0000  2.591351E-0001
  5.312633E+0000 -1.266025E+0000
 -2.215759E+0000  4.176745E+0000
 -2.351669E+0000 -7.401462E-0001
 -1.961518E+0000 -1.999150E+0000
  3.295005E+0000 -1.187548E+0000
 -4.236268E-0001  1.852154E+0000
  1.306799E+0000  2.582879E+0000
 -2.644933E+0000 -1.149877E+0000
  1.682664E+0000 -1.798811E+0000
  3.457146E+0000  1.719723E+0000
 -1.534351E+0000  2.393596E+0000
 -2.218036E+0000  3.963845E-0001
 -1.361268E+0000 -2.092730E+0000
  3.632901E+0000 -1.176163E+0000
  6.440851E-0001  3.366546E+0000
 -4.390191E+0000  3.993484E+0000
  1.581018E+0000 -5.228817E+0000
  2.646739E+0000  2.695758E-0001
  2.125375E+0000  2.643662E+0000
 -1.822938E+0000  1.826402E+0000
  5.044991E-0001 -1.590690E+0000
  1.314043E+0000  3.764676E-0002
 -3.682190E-0001  2.752133E+0000
  7.849826E-0001 -2.608741E+0000
 -4.342465E-0001 -1.284715E+0000
  1.505015E+0000 -1.758570E+0000
  1.378092E-0002  1.879684E-0001
  1.533535E+0000  1.122664E+0000
  1.713586E-0001 -9.324995E-0001
 -1.529921E+0000  7.503025E-0001
  2.109320E+0000 -7.399184E-0001
 -5.384716E-0001  1.265761E+0000
 -2.862568E-0001 -3.748229E-0001
  6.463023E-0001 -1.326037E+0000
 -4.807978E-0001  5.835779E-0002
  7.228213E-0001 -2.024791E+0000
  1.339453E+0000 -8.155473E-0001
 -2.131022E-0002  1.071032E+0000
  5.985723E-0003 -2.388791E+0000
 -7.362439E-0001 -1.977558E-0001
  3.843889E-0001  4.369333E-0001
 -1.507449E+0000  4.849113E-0001
 -7.072399E-0001 -1.114099E+0000
  2.391691E-0001 -1.202474E+0000
  6.629392E-0001  2.252079E+0000
  1.273884E+0000  1.825049E+0000
 -2.061566E+0000  6.219678E-0001
  2.309213E+0000  2.138622E-0001
 -1.268740E+0000 -1.851930E+0000
 -2.155981E+0000  9.922818E-0001
  2.591041E+0000 -6.957400E-0001
 -1.250954E+0000  1.196119E-0001
  1.295851E+0000 -1.085086E+0000
  5.768913E-0001 -3.649425E-0001
 -9.766316E-0001  5.933071E-0001
  5.175923E-0001 -3.555113E-0001
 -1.685844E+0000  2.326201E+0000
  9.342184E-0001  2.308006E-0002
 -2.844443E+0000 -4.043483E-0001
  2.228225E+0000 -8.484952E-0001
  2.159701E-0001  2.467715E+0000
  4.921178E-0001 -7.236626E-0001
  2.467293E+0000 -2.189329E+0000
 -2.356239E-0001  2.512494E+0000
 -2.744901E+0000  1.953955E+0000
  5.503368E-0002 -3.940445E+0000
  1.829386E+0000  1.071551E+0000
  6.801501E-0002  3.701936E+0000
 -2.699801E+0000  2.009478E+0000
 -1.866645E+0000 -2.945120E+0000
  1.283559E+0000 -2.630902E+0000
  1.626665E+0000  2.418358E+0000
 -3.050770E+0000  2.282324E+0000
 -1.180188E+0000 -1.442476E+0000
  1.179538E+0000 -6.736191E-0002
 -6.617423E-0001  7.304918E-0001
  8.567648E-0001 -5.819527E-0001
  1.457337E+0000  7.878194E-0001
 -2.014414E+0000  1.544014E+0000
 -3.261274E-0001  3.689694E-0001
  2.705864E-0001 -3.111949E+0000
  1.206991E+0000  4.220999E-0002
  5.824023E-0001  3.221699E+0000
 -1.797217E+0000  3.521931E-0001
 -2.156124E+0000 -2.401745E+0000
  4.469424E-0001 -2.271330E+0000
  1.599837E+0000  3.777265E-0001
 -2.698979E+0000  1.158348E+0000
  4.898129E-0001 -3.047434E+0000
  1.050070E+0000 -2.602686E+0000
  1.030262E+0000  1.622292E+0000
 -1.692364E+0000  2.087414E+0000
 -2.653478E+0000  9.333406E-0001
  3.478592E+0000 -2.606812E+0000
  7.742509E-0002  2.751288E+0000
  4.727273E-0002  8.510421E-0001
 -2.257812E+0000 -2.738683E-0001
  1.779318E-0001  6.020856E-0002
  1.303968E+0000  1.543889E+0000
 -1.188628E+0000 -6.119203E-0001
 -1.949364E+0000  2.484093E+0000
  1.965630E+0000 -4.417164E-0001
 -2.459182E+0000 -3.004537E-0001
  2.065660E+0000  1.937884E-0001
 -8.932288E-0001  9.601554E-0001
 -1.499867E+0000 -2.108969E+0000
  2.494539E+0000 -9.420536E-0001
 -5.739823E-0001  4.161078E-0001
  7.123195E-0001  1.191372E+0000
 -1.734416E+0000 -1.136199E+0000
  5.540843E-0001 -1.466178E-0001
  1.114188E+0000  2.137478E+0000
 -1.104693E+0000 -8.318126E-0001
 -8.130114E-0001  9.550160E-0001
  1.049127E+0000  2.165717E-0001
 -2.400202E+0000  3.764192E+0000
  2.261354E+0000 -2.241476E+0000
 -1.622708E+0000  9.070983E-0001
  1.442780E+0000  5.063151E-0001
 -2.917050E-0001  3.062916E-0001
  2.696186E-0001 -6.314136E-0001
  1.492828E+0000 -3.736522E+0000
  4.124187E-0001  3.098385E+0000
 -9.596946E-0002 -1.913565E-0001
 -1.844972E+0000 -9.723169E-0001
  2.881325E+0000 -3.377386E+0000
  1.861649E+0000  2.773507E-0001
 -2.089678E+0000  3.394249E+0000
  2.732339E+0000 -3.007905E+0000
  3.513386E-0001 -1.409729E+0000
 -5.758820E-0002  3.948193E+0000
 -4.575840E+0000 -3.295664E+0000
 -3.876401E-0001 -3.328974E+0000
  3.638487E+0000  3.073153E+0000
 -5.834603E-0001  1.398122E-0001
 -4.168082E+0000 -3.109662E-0001
  2.883768E+0000 -2.255727E+0000
  1.954486E+0000  3.206746E-0001
 -2.911389E+0000  6.593029E-0001
  3.545548E+0000 -8.715681E-0001
 -2.179475E-0001  1.636398E+0000
  2.704632E-0001 -7.538913E-0001
 -2.069055E+0000 -2.808530E+0000
  1.435729E+0000  8.697056E-0001
  4.742479E-0001  1.965945E-0001
 -1.814244E+0000  4.798743E-0001
 -3.480490E-0001 -6.701734E-0001
 -4.808462E-0001  2.254700E-0001
  1.440653E+0000 -2.490563E-0001
 -6.478398E-0001  1.665172E+0000
  1.978884E+0000 -8.551339E-0001
 -1.577587E+0000 -1.352582E+0000
  3.750519E+0000  1.655552E+0000
 -1.095081E+0000  2.503228E+0000
 -1.202469E+0000  1.163536E+0000
  7.893549E-0001 -2.394463E+0000
 -3.087423E-0001  1.841410E+0000
 -3.153714E-0001  2.008364E+0000
 -1.828190E+0000 -7.135037E-0001
  3.673381E-0001 -2.753918E+0000
  1.121555E+0000  9.652139E-0001
  1.170734E+0000  3.005435E+0000
 -5.166351E+0000  1.698796E+0000
  8.289909E-0001 -2.988454E+0000
  1.205555E+0000 -7.481174E-0001
 -1.431884E+0000  1.097713E+0000
 -2.437044E-0001 -2.208975E+0000
 -9.990457E-0001 -3.958976E-0001
  2.326961E+0000  2.250488E-0001
 -2.597970E+0000 -6.433564E-0002
 -3.445043E-0001 -2.909203E+0000
  2.473486E+0000  2.249014E+0000
  9.266398E-0001  2.646443E+0000
 -1.713919E+0000 -1.413168E+0000
 -1.013764E+0000 -1.548935E+0000
  3.820762E+0000 -1.555622E+0000
  9.253942E-0001  3.171843E+0000
 -2.899827E+0000  1.421657E+0000
 -2.226671E+0000 -3.898722E+0000
  3.363578E+0000 -2.439255E+0000
  1.848025E+0000  5.624041E+0000
 -3.056272E+0000  2.810057E+0000
 -5.269733E+0000 -2.311540E+0000
  3.199057E+0000 -3.506520E+0000
  2.864213E+0000  8.265808E-0001
 -3.837774E+0000  5.746284E+0000
 -3.753426E-0001 -2.464314E+0000
 -2.815160E-0001 -2.479570E+0000
  1.999157E+0000  5.401307E-0001
  4.253637E-0001  1.591454E+0000
 -1.019259E+0000 -5.123097E-0001
  1.843332E+0000 -7.894836E-0001
 -2.478292E-0001 -2.028563E+0000
 -1.500733E+0000 -1.110213E+0000
  1.651427E+0000 -1.445867E+0000
  1.477142E+0000 -4.444765E-0002
 -1.090297E+0000 -2.243057E+0000
 -1.133707E+0000 -1.600561E+0000
  2.123913E+0000 -1.231385E+0000
  1.202666E+0000  1.980328E+0000
 -1.783109E+0000  2.368870E+0000
 -4.041160E+0000 -1.409803E+0000
  1.449561E+0000 -5.612918E+0000
  4.050414E+0000  1.483350E+0000
 -1.902387E+0000  3.722209E+0000
 -3.254673E+0000 -2.886581E+0000
  6.401572E-0001 -3.008780E+0000
  3.067314E+0000  6.642800E-0001
  6.929648E-0001  3.760546E+0000
 -4.295066E+0000 -7.147230E-0001
  1.410410E+0000 -2.547633E+0000
  8.879843E-0001 -5.527362E-0001
  8.157927E-0001  2.337324E+0000
 -1.733593E+0000  4.024576E-0001
 -2.494203E-0001  4.005400E-0001
  2.782307E+0000  1.002143E-0002
 -2.069787E-0001  6.939711E-0001
  8.079509E-0001 -1.049757E+0000
 -1.200784E+0000  5.933043E-0001
  2.581004E+0000 -1.731506E+0000
 -4.813439E-0001  2.052930E+0000
 -4.657107E-0001  1.567392E-0001
  1.508176E-0001 -1.606958E+0000
  1.964650E+0000  1.313493E+0000
 -3.896451E+0000  2.048858E-0001
  9.686592E-0001 -2.664167E+0000
  1.350164E+0000  7.109365E-0001
 -3.122487E-0001  4.194883E+0000
 -3.846757E+0000  4.418007E-0002
 -2.771748E-0001 -1.381545E+0000
  3.911954E+0000  7.483161E-0002
 -8.037547E-0001  2.395222E+0000
 -4.731407E+0000 -1.311458E+0000
  1.304420E+0000 -3.444199E+0000
  7.790725E-0001  3.117178E-0001
  2.489580E+0000  6.546042E-0001
 -3.273737E+0000 -2.159534E+0000
  1.375384E+0000 -2.696217E+0000
  2.754625E+0000  2.429301E+0000
 -3.865164E-0001  4.156610E+0000
 -2.039979E-0001  1.640059E-0001
 -3.068604E+0000 -1.692365E+0000
  3.416764E+0000 -2.940307E+0000
  9.269380E-0001  3.842827E+0000
 -3.633251E+0000  2.107775E+0000
 -1.118189E+0000 -5.617143E+0000
  1.976796E+0000  1.038772E-0001
 -8.570311E-0004  4.589512E+0000
 -3.117003E+0000  2.543568E+0000
 -2.964694E+0000 -5.567069E+0000
  3.626704E+0000 -1.538069E+0000
  2.855304E+0000  3.115641E+0000
 -1.881147E+0000  3.348442E+0000
 -1.388025E+0000 -1.308810E+0000
  9.520167E-0001 -2.098021E+0000
  1.683184E+0000  2.364625E+0000
 -2.354078E+0000  1.006132E+0000
 -3.674285E+0000 -2.531822E+0000
  2.778919E+0000 -5.013521E+0000
  1.033540E+0000  1.812706E+0000
  6.087659E-0001  1.182262E+0000
 -2.742172E+0000 -2.000339E+0000
  7.635154E-0001 -4.139303E+0000
  2.494911E+0000  5.758564E-0002
 -8.067382E-0001  3.147501E+0000
 -9.679777E-0001 -2.150004E+0000
 -9.558043E-0001 -1.643035E+0000
  3.765563E+0000 -7.441010E-0001
 -7.026989E-0001  2.763875E+0000
 -8.418949E-0001 -1.076893E+0000
 -9.013491E-0001 -1.237280E+0000
  8.385812E-0001  1.033443E+0000
  1.818409E+0000  2.134705E+0000
  4.427656E-0002  1.482412E+0000
 -8.779414E-0001  5.225985E-0001
  9.063090E-0002 -3.451411E+0000
  2.025911E+0000  2.524508E-0001
  3.132970E+0000  2.712411E+0000
 -1.592903E+0000  2.696841E+0000
 -2.241888E+0000 -3.897772E+0000
  2.978692E+0000  5.316240E-0001
  1.529708E+0000  3.092212E+0000
 -3.327235E+0000 -5.354638E-0001
 -2.317590E-0001 -1.774547E+0000
 -4.097657E-0001  1.533582E-0001
  1.459614E+0000  1.041249E+0000
 -2.447991E+0000 -9.656649E-0001
 -1.680427E+0000 -1.594146E+0000
  2.208154E+0000  3.112510E-0001
 -1.481136E+0000  3.180060E+0000
 -2.120908E-0001 -2.226234E+0000
 -1.635303E+0000 -1.130343E+0000
  3.756591E+0000  2.481167E+0000
 -1.742496E+0000  3.124515E+0000
 -2.439730E+0000 -3.444976E+0000
  2.458976E+0000 -2.178731E+0000
 -6.289796E-0001  2.144891E+0000
  8.689004E-0002  1.357807E+0000
 -1.400109E+0000  8.942470E-0001
 -4.199516E-0002 -2.714761E+0000
  1.705534E+0000 -5.798857E-0001
  1.751347E+0000  9.187016E-0001
 -3.478012E-0001  3.326348E+0000
 -2.608367E+0000 -8.038526E-0001
  1.218228E+0000  1.284466E+0000
 -3.707030E-0001  1.225167E+0000
 -1.241842E+0000 -1.774816E+0000
  2.933642E+0000 -4.040946E+0000
  3.222295E-0001  2.409877E+0000
  2.147530E+0000  1.680064E+0000
 -3.092814E+0000 -1.567758E+0000
  4.303940E-0001 -2.422166E+0000
  2.804253E+0000  4.217164E-0001
 -1.370886E+0000  3.796147E+0000
 -8.327094E-0001 -7.917589E-0001
 -5.407654E-0001 -7.739184E-0001
  1.216565E+0000 -4.349733E-0001
  1.994379E+0000  4.512288E+0000
 -4.271726E+0000  1.567968E-0001
  5.764185E-0001 -3.523216E+0000
  4.326226E+0000  2.178796E-0001
  1.032651E+0000  7.006834E+0000
 -6.127699E+0000 -9.915797E-0001
 -5.901669E-0001 -4.898701E+0000
  1.911775E+0000  9.375534E-0002
  1.254671E+0000  3.159935E+0000
 -4.388387E+0000 -7.202370E-0001
  2.350502E+0000 -2.272221E+0000
  2.948981E+0000  1.607976E+0000
  3.827333E-0001  4.745712E+0000
 -4.808958E+0000  4.577840E-0001
 -1.074429E+0000 -4.438647E+0000
  4.288987E+0000 -8.227790E-0001
  2.849190E-0001  4.337804E+0000
 -3.145562E+0000  1.022184E+0000
 -5.102632E-0001 -4.972648E+0000
  3.350302E+0000 -3.023725E+0000
  4.197610E-0001  2.396152E+0000
 -5.477172E-0001  9.997788E-0001
  7.098929E-0001 -1.433021E+0000
  1.862361E+0000 -1.145837E+0000
  1.856233E+0000  1.800067E+0000
 -6.803115E-0001  2.654009E+0000
 -2.090692E+0000 -3.676799E+0000
  1.965404E+0000 -2.410587E+0000
  4.085228E+0000  3.448020E+0000
 -4.417653E+0000  1.465485E+0000
 -1.286571E+0000 -3.335959E+0000
  1.626086E+0000  5.361096E-0002
  2.828409E+0000  1.755605E+0000
 -3.014881E+0000  3.430224E+0000
 -4.309786E+0000 -3.092488E+0000
  3.639071E+0000 -3.801665E+0000
  3.497918E+0000  3.190111E+0000
 -3.654306E+0000  3.418785E+0000
 -2.524974E+0000 -4.520405E+0000
  1.741015E+0000 -2.112643E+0000
  4.650227E-0001  4.283518E+0000
 -1.137022E+0000  3.781638E+0000
 -1.870919E+0000 -1.649277E+0000
  1.657051E+0000 -4.774227E-0001
 -5.729138E-0001  2.456849E+0000
  2.012146E-0002  5.888673E-0001
 -1.079683E+0000 -9.515763E-0001
  3.451990E+0000 -7.637320E-0001
 -6.968393E-0001  1.786515E+0000
 -2.038857E+0000  1.563719E+0000
 -9.554989E-0001 -1.295794E+0000
  2.047031E+0000 -6.185674E-0001
  4.076589E-0001  3.047308E+0000
 -1.920137E+0000  1.158157E+0000
 -1.302396E+0000 -9.307947E-0001
  2.339522E+0000 -1.401815E+0000
 -3.583085E-0001  2.728388E+0000
 -4.998696E-0001  9.686910E-0001
  2.991744E-0001 -1.952828E+0000
  1.108957E+0000  1.958673E+0000
 -1.930427E+0000  2.946262E+0000
 -2.375347E+0000 -4.290700E+0000
  1.159354E+0000 -1.829301E+0000
  2.403345E+0000  1.670580E-0001
 -2.385498E-0001  1.349024E+0000
 -2.791015E+0000 -2.268039E-0001
  2.104474E+0000 -2.965295E+0000
  1.697233E+0000  1.572289E-0001
  8.426019E-0001  2.615135E+0000
 -1.521020E+0000 -1.932971E-0001
 -1.044326E+0000 -1.763559E+0000
  2.151413E+0000  1.097046E+0000
  3.851917E+0000  1.703594E+0000
 -4.257783E+0000  2.460393E+0000
  6.156090E-0001 -1.681420E+0000
  2.196304E+0000  2.770800E-0001
  2.350832E+0000  1.497566E-0001
 -4.594394E+0000  2.126403E+0000
  3.187849E+0000 -8.599607E-0001
 -7.253540E-0001  1.318953E+0000
 -6.543954E-0001  2.175944E+0000
 -1.276108E+0000 -1.721804E+0000
 -5.538260E-0001 -6.910115E-0001
  3.800448E+0000 -8.557815E-0001
 -2.337886E+0000  3.203072E+0000
  1.418853E+0000 -1.438865E+0000
 -7.773343E-0001 -7.534053E-0001
  3.463703E+0000  4.693380E-0002
 -7.002929E-0001  2.699716E+0000
 -2.326030E-0001  2.598527E+0000
 -3.240738E+0000 -1.475425E+0000
 -6.661831E-0001 -1.716422E+0000
  3.471584E+0000  3.332257E-0001
 -1.598612E+0000  3.795431E+0000
 -2.995056E-0001 -1.157167E+0000
 -3.008318E+0000 -1.800134E+0000
  4.520121E+0000 -5.650572E-0001
  2.121602E+0000  2.299586E+0000
 -3.397582E+0000  1.880971E-0001
 -2.241846E-0001 -3.069287E+0000
  2.741562E+0000  9.367879E-0001
 -6.285997E-0001  4.052411E+0000
 -1.378168E+0000 -1.732480E+0000
 -1.942054E-0001 -2.550162E+0000
  2.816304E+0000  3.358709E+0000
 -2.504400E+0000  4.580353E+0000
 -1.383946E+0000 -1.636184E+0000
  2.672114E-0001 -3.219821E+0000
  1.661201E+0000  1.040449E+0000
  3.285180E-0001  2.631236E+0000
 -2.303613E+0000  1.788645E-0001
 -5.872150E-0001 -1.144078E+0000
  2.265391E+0000 -4.339690E-0001
 -1.188945E+0000  3.628784E+0000
 -3.059106E-0001 -7.062037E-0001
 -2.960415E+0000 -3.210645E+0000
  6.791464E+0000 -5.876240E-0001
 -4.086486E+0000  2.584843E+0000
 -1.212631E+0000 -1.755405E+0000
 -2.412836E+0000 -2.325652E+0000
  5.944159E+0000 -1.791536E+0000
 -1.113742E+0000  4.702826E+0000
 -2.450615E+0000  6.147295E-0001
  9.843665E-0001 -1.569300E+0000
  1.774561E+0000 -1.546261E-0001
  6.204207E-0001  2.378317E-0001
 -4.664305E-0001  3.975140E-0001
  2.160681E-0001 -1.226028E+0000
 -1.140635E+0000  7.308163E-0002
  6.116664E-0001 -1.221931E+0000
  3.021449E-0001 -7.153464E-0001
 -1.998255E+0000  1.459150E+0000
  4.655367E-0001 -3.121790E-0001
 -7.814341E-0001 -6.303643E-0001
 -2.018272E-0001 -7.726111E-0001
  8.769251E-0001 -1.765217E+0000
  1.719961E+0000 -1.662793E+0000
  1.347746E-0001  4.862156E-0001
 -4.277845E-0002  1.329410E+0000
 -3.778881E-0001 -1.011856E+0000
 -1.506144E+0000 -9.091117E-0001
  1.907922E-0001 -1.351135E+0000
 -7.498705E-0001  5.194140E-0001
  4.947227E-0001 -2.880151E+0000
  1.590134E+0000  1.416472E+0000
  1.153214E+0000  2.847414E+0000
  2.524141E-0001  1.093616E-0001
 -1.263461E+0000 -1.647076E+0000
  3.037802E+0000 -1.383271E+0000
 -2.217100E+0000  4.302071E+0000
 -2.359498E+0000 -1.616627E+0000
  9.147828E-0001  8.867508E-0002
  1.653206E+0000  1.052686E+0000
 -1.471418E+0000  1.037150E+0000
 -2.624682E+0000 -7.263655E-0001
  1.486739E+0000 -1.410500E+0000
 -2.449546E-0001  1.144281E+0000
  4.877515E-0001  1.590997E+0000
 -2.221039E-0001 -2.509041E-0001
 -6.737280E-0001 -1.010282E+0000
  2.875415E+0000  3.741282E-0002
  7.208457E-0001  9.467331E-0001
  4.541058E-0001 -1.074975E+0000
 -2.209767E+0000 -1.853749E+0000
  3.380867E+0000 -1.389358E+0000
 -1.880858E+0000  1.435667E+0000
 -6.689362E-0001  9.388144E-0001
  4.291082E-0001 -2.028184E+0000
 -1.517573E-0001  8.605817E-0001
  1.709756E-0001  9.147801E-0001
 -1.511215E-0001  6.058613E-0001
 -6.007674E-0001 -2.997226E+0000
  2.582202E+0000 -1.842919E-0001
 -2.868121E-0001  3.675096E+0000
 -3.764844E+0000  2.511693E-0001
  2.185501E-0001 -2.765456E+0000
  1.477701E+0000  1.358492E+0000
 -2.958460E-0001  1.542494E+0000
 -1.930372E+0000  9.000092E-0001
  6.790970E-0001 -4.612891E+0000
  2.855142E+0000 -7.447300E-0001
  1.284475E+0000  4.494234E+0000
 -4.523856E+0000  2.350595E+0000
 -2.586013E+0000 -3.677173E+0000
  6.488354E+0000 -4.760273E-0001
  7.332887E-0001  5.526483E+0000
 -1.516069E+0000  3.332439E-0001
 -1.267350E+0000 -1.795342E+0000
  1.468542E+0000  3.918549E-0001
  1.694643E-0002  2.773372E+0000
 -5.642972E-0001  3.125650E-0001
 -6.175610E-0001 -3.110663E+0000
  1.013117E+0000 -3.691088E-0001
  1.144649E+0000  1.139047E+0000
 -6.574620E-0001  1.928140E+0000
 -2.631961E+0000 -2.421268E+0000
  4.926428E+0000 -2.629242E+0000
  3.934702E-0001  2.718415E+0000
 -3.916001E+0000  1.706499E+0000
  2.734537E-0001 -3.017565E+0000
  1.196159E+0000 -2.599874E+0000
  1.166466E+0000  3.457769E+0000
 -2.369111E-0001 -2.102943E+0000
 -2.682399E+0000  1.020494E-0002
  3.332195E+0000 -6.393183E-0001
  3.034356E-0002  2.337723E+0000
 -1.607534E+0000 -2.845467E-0001
 -1.378202E+0000 -2.106452E+0000
  2.703718E+0000 -1.500771E+0000
  1.369583E+0000  3.637235E+0000
 -2.295744E+0000  7.940505E-0001
 -2.848886E+0000 -9.706256E-0001
  5.053974E+0000  8.077933E-0001
 -2.338721E+0000  3.622600E+0000
 -2.016140E+0000 -5.417823E-0001
  9.960858E-0001 -2.786678E+0000
  1.351347E+0000 -4.086286E-0001
  1.828309E+0000  1.794863E+0000
 -3.736424E+0000  1.684782E+0000
  4.453697E-0001 -3.580989E+0000
  8.515103E-0001  1.038338E+0000
  9.301123E-0001  1.231224E+0000
 -3.717552E+0000  1.040278E+0000
  1.262179E+0000 -3.966186E+0000
 -2.748059E-0001  3.147651E+0000
  6.987323E-0001  2.128780E+0000
 -2.221780E+0000  1.057030E+0000
  2.413739E+0000 -3.751092E-0001
 -1.613802E+0000  1.303362E-0001
  9.866427E-0001 -5.148256E-0001
 -1.339114E+0000 -5.692146E-0001
 -1.899992E-0002  1.843030E+0000
  2.782916E-0001 -7.553596E-0001
 -1.082694E+0000  9.018594E-0001
 -1.281319E+0000  1.509692E+0000
 -8.076618E-0001  7.103021E-0001
  3.060053E+0000 -1.530446E+0000
 -2.088739E-0001  2.217022E+0000
 -2.449718E+0000 -2.290372E-0001
  7.907787E-0002 -5.143936E-0001
  3.551258E+0000  2.466136E+0000
 -2.971055E+0000  2.949091E+0000
 -8.204315E-0001 -4.803122E+0000
  3.484568E-0001 -1.929426E+0000
  3.358781E+0000  3.085185E-0001
 -2.097838E+0000  2.708117E+0000
 -3.165731E+0000  7.621280E-0001
  1.257795E+0000 -1.023535E+0000
 -6.959112E-0001  1.544478E+0000
 -6.371967E-0001  1.109972E+0000
 -1.871113E+0000 -1.778590E+0000
  1.405627E+0000 -5.232757E-0001
  1.829856E+0000  7.110074E-0001
 -3.044804E+0000  7.761006E-0003
 -1.811819E+0000 -1.159734E+0000
  2.189934E+0000  1.286932E+0000
  3.440682E-0001 -2.768202E-0001
 -1.594172E+0000  2.481234E+0000
  2.803512E+0000 -1.300125E+0000
  4.785489E-0001  2.057049E+0000
 -2.764536E-0001  1.462388E+0000
 -2.943349E+0000 -2.137179E+0000
 -2.724822E+0000 -1.565465E+0000
  5.852227E+0000 -2.822098E+0000
 -2.961892E-0001  4.548866E+0000
 -5.058640E+0000 -4.721299E-0001
 -5.418254E-0001 -4.166911E+0000
  3.647336E+0000  1.473796E+0000
 -1.972064E+0000  3.329790E+0000
 -2.079394E+0000 -1.686835E+0000
  7.920986E-0001 -3.554244E+0000
  4.823699E+0000 -6.000333E-0001
 -9.282541E-0001  4.574611E+0000
 -3.357410E+0000  7.537017E-0001
  7.056165E-0001 -9.358506E-0001
  2.752645E+0000 -2.069957E+0000
  1.347508E+0000  3.724271E+0000
 -1.357318E+0000  1.905731E+0000
 -4.958518E+0000 -5.579524E+0000
  6.301622E+0000 -3.086823E+0000
  3.024356E+0000  4.367561E+0000
 -2.660037E+0000  5.078112E+0000
 -4.294450E+0000 -6.049958E+0000
  2.619730E+0000 -3.747130E+0000
  2.356173E+0000  3.243372E+0000
 -1.102126E+0000  2.496524E+0000
 -6.625907E+0000 -3.769106E+0000
  2.681854E+0000 -4.271816E+0000
  1.957920E+0000  2.151408E+0000
 -2.285791E+0000  2.790011E+0000
 -2.526910E+0000 -1.820398E+0000
  1.791452E+0000 -3.013881E+0000
  2.941848E+0000  2.805748E+0000
 -2.752795E+0000  1.272005E+0000
 -1.958915E+0000 -2.355393E+0000
  2.364822E+0000 -2.682013E+0000
  2.233497E+0000  2.888094E+0000
 -2.175459E+0000  1.956560E-0001
 -2.933009E+0000 -1.988549E+0000
  1.854551E+0000 -1.177609E+0000
  4.289443E+0000  1.459199E+0000
 -1.606625E+0000  1.656504E+0000
 -1.678407E+0000  5.960381E-0001
 -1.156031E+0000 -1.148062E+0000
  3.149440E-0001 -1.175986E+0000
  2.536148E+0000  4.742181E-0001
 -2.869325E+0000  1.716055E+0000
  2.069292E+0000 -5.533128E-0001
 -4.016233E-0002 -1.598946E+0000
 -4.539453E-0001  1.118842E+0000
  4.670581E-0001  1.917657E+0000
 -2.033359E+0000  5.513848E-0001
  7.393376E-0001 -1.311100E+0000
  1.399346E+0000 -5.224056E-0001
  1.671819E+0000  4.661607E-0001
  5.662298E-0002  5.468320E-0001
 -1.140488E+0000 -7.926604E-0001
 -1.533390E-0001 -1.051028E-0001
  1.105252E+0000 -1.325284E+0000
 -3.234072E-0001 -7.482210E-0001
 -6.250610E-0001 -3.871417E-0001
  1.596323E+0000  1.728074E-0001
 -1.420556E+0000 -7.866859E-0001
 -1.558147E-0001  1.499571E-0001
 -2.956493E+0000 -6.481719E-0001
  2.104511E+0000 -3.032413E+0000
  2.939038E+0000  1.616167E+0000
 -9.659250E-0001  1.260573E+0000
 -3.396793E+0000  3.786353E-0001
  2.698219E+0000 -3.595444E+0000
  1.001031E+0000  3.055869E+0000
  1.238041E-0001 -1.066853E+0000
 -2.331442E+0000 -1.152236E+0000
  2.576361E+0000 -3.748836E-0001
  5.415637E-0001  1.406253E+0000
 -3.188684E-0001  2.105478E+0000
 -2.252781E+0000 -9.463707E-0001
  1.956791E+0000 -4.081517E+0000
  1.202883E+0000  3.393274E-0001
  1.217182E+0000  3.683009E+0000
 -4.817133E+0000  6.177252E-0001
  1.510580E+0000 -4.711244E+0000
  9.896248E-0001  1.855127E+0000
  1.846837E+0000  5.060223E-0001
 -5.040070E+0000  1.617842E+0000
  1.292239E+0000 -6.214476E-0001
  1.931232E+0000 -2.738553E-0001
 -1.982670E+0000  2.261275E+0000
 -7.240796E-0001 -2.381587E-0001
 -4.397304E-0001 -9.227887E-0002
  5.788910E-0001 -1.142058E+0000
  4.548903E-0001 -8.717279E-0001
 -1.479024E+0000  1.356758E+0000
  3.590532E-0001  2.404663E-0001
 -4.797463E-0001 -6.707513E-0001
  8.998869E-0001 -6.863054E-0001
 -3.277227E-0001 -1.000554E+0000
 -9.007522E-0002  1.988532E-0001
  2.595837E+0000 -1.903758E+0000
 -3.366676E+0000  2.122551E+0000
  7.231804E-0001 -1.379263E+0000
  1.295822E-0002  6.689360E-0001
 -1.535695E+0000  2.718463E+0000
  6.469775E-0001 -1.140975E+0000
 -1.682172E+0000 -5.589817E-0001
  1.062664E+0000 -2.515969E+0000
 -3.201384E-0001  1.779102E+0000
 -1.004396E+0000  6.329080E-0001
  1.761517E-0001 -7.179808E-0001
 -2.193052E+0000  2.593069E+0000
  4.616577E-0001 -2.281196E+0000
  6.416495E-0001  7.625492E-0001
  1.227125E+0000  1.866165E+0000
 -1.046134E+0000  1.427538E+0000
 -2.166239E+0000  1.308783E-0001
  3.223216E-0002 -3.356007E-0002
  1.954856E+0000  5.698827E-0001
 -4.597392E-0001  3.749434E+0000
 -2.853918E-0001 -3.222758E+0000
 -7.869821E-0001 -7.066159E-0001
  1.548448E+0000 -1.066850E+0000
  8.252815E-0001  2.851120E+0000
 -4.155708E+0000 -1.957630E+0000
  2.304932E+0000 -1.849863E+0000
  4.242513E+0000  2.079762E-0001
 -1.700577E+0000  3.158121E+0000
 -1.822264E+0000  3.807898E-0001
  5.197441E-0002 -3.585331E+0000
 -5.433040E-0001 -1.106747E+0000
  1.954360E+0000 -1.906006E+0000
 -7.260422E-0001  2.084225E+0000
 -2.349837E+0000 -6.255706E-0001
 -1.249165E+0000 -3.266818E-0001
  3.498176E+0000  2.869414E+0000
 -2.510852E+0000  1.711752E+0000
 -3.217404E+0000 -1.945454E+0000
  5.274446E+0000 -3.029383E+0000
  1.655667E+0000  3.931305E+0000
 -2.753575E+0000  1.627106E+0000
 -6.151365E-0001 -5.277581E+0000
  3.034889E+0000 -4.294864E-0001
  1.462129E+0000  6.040037E+0000
 -3.911195E+0000  2.479990E+0000
 -3.184420E+0000 -4.047639E+0000
  4.786011E+0000 -5.198197E+0000
  2.452839E+0000  4.670730E+0000
 -2.485797E+0000  4.779677E+0000
 -2.559975E+0000 -5.612713E+0000
  3.374665E+0000 -3.459489E+0000
  2.373276E+0000  4.213446E+0000
 -4.328037E+0000  3.792648E+0000
 -2.490910E+0000 -5.193197E+0000
  3.081434E+0000 -1.288990E+0000
  2.727966E+0000  8.689846E-0001
 -3.226987E+0000  3.108654E+0000
 -3.074031E+0000 -3.020224E+0000
  3.037040E+0000 -4.230085E+0000
  3.866282E+0000  3.926138E+0000
 -1.602004E+0000  3.043339E+0000
 -2.400166E+0000  1.306229E+0000
  1.695518E+0000 -4.701032E+0000
  1.063757E+0000  8.326382E-0001
 -7.218843E-0001  3.281888E+0000
 -3.054579E+0000 -1.095363E+0000
 -6.565502E-0001 -3.297219E+0000
  4.073151E+0000  1.828318E+0000
 -3.116147E+0000  5.863469E+0000
  9.237740E-0003 -1.161380E+0000
  1.085233E+0000 -2.026684E+0000
  1.677872E+0000  1.210769E+0000
 -1.377051E+0000  1.821687E-0002
 -1.893850E-0001  8.241740E-0001
 -9.554649E-0001 -2.058511E-0002
  1.474146E+0000 -1.712668E+0000
  8.479462E-0001  1.603731E+0000
 -3.947902E-0001  1.480427E+0000
 -1.091846E+0000  8.054719E-0001
  1.457096E+0000 -9.466445E-0001
 -1.627380E-0001  1.435665E+0000
  7.276673E-0001  1.909650E+0000
 -9.900628E-0001 -7.367380E-0001
  5.381295E-0001 -2.074401E+0000
  3.407194E+0000 -4.004525E-0001
  7.235686E-0001  3.086591E+0000
 -2.780950E+0000  9.695566E-0001
  8.562455E-0001 -2.671478E+0000
  9.490440E-0001  9.858883E-0001
  7.401773E-0001  2.295441E+0000
 -8.511238E-0001 -1.493831E+0000
  2.250210E+0000 -2.431022E+0000
  2.221322E+0000  1.143538E+0000
 -7.992730E-0001  9.331985E-0001
 -1.024992E+0000  8.228068E-0001
 -9.093518E-0004  2.220101E+0000
  5.258369E-0001  1.791312E+0000
 -3.161258E+0000  7.263838E-0001
 -5.438607E-0001 -3.536473E+0000
 -1.770871E-0001 -2.378991E-0001
  2.455669E+0000  6.881055E-0001
 -1.697194E+0000  2.212309E+0000
  5.041827E-0001 -5.829450E-0001
 -4.201203E-0001  1.328673E+0000
 -3.110521E-0001 -2.903632E-0001
 -3.921396E-0001 -7.916696E-0001
 -6.343738E-0001 -4.251715E-0001
 -1.513168E-0001  2.692706E+0000
 -1.116873E-0001 -1.343933E+0000
  7.532492E-0001  1.995673E+0000
 -3.882419E-0001 -1.232126E-0001
  1.744432E-0001  1.590425E+0000
 -2.110904E+0000  6.452749E-0002
  9.338412E-0001 -1.031812E+0000
 -1.172258E+0000  2.766461E-0001
  2.797080E+0000  1.144413E-0001
 -1.854207E+0000  6.087625E-0001
 -9.272292E-0001 -2.827074E+0000
  1.964071E+0000 -2.182778E+0000
  5.598390E-0001  1.054850E+0000
 -2.731367E+0000  7.227122E-0002
  2.832720E-0001 -4.306523E+0000
  1.693150E+0000 -1.698389E+0000
  3.212442E+0000  1.324915E+0000
 -2.297031E+0000  6.855168E-0001
 -2.968073E-0001  1.238928E-0001
 -1.130534E+0000 -6.367336E-0001
 -1.970232E+0000  8.328820E-0001
  1.904744E-0001  6.597325E-0001
  3.301596E-0001 -6.889572E-0001
 -2.002660E+0000  7.846052E-0001
  2.539567E+0000  2.399874E-0001
 -1.291973E+0000 -3.945640E-0001
  1.150530E+0000 -1.616334E+0000
  6.348162E-0001 -8.057091E-0001
  9.928126E-0001  1.656863E+0000
 -1.039810E+0000  7.650836E-0002
 -2.763866E+0000 -2.722814E-0001
  3.577430E+0000 -2.172852E+0000
 -1.905742E+0000 -2.201807E-0001
  6.384580E-0001  2.361669E+0000
  1.340897E-0001  2.871841E-0003
 -2.952103E+0000 -9.198788E-0001
  3.813539E+0000  1.328227E+0000
 -1.719613E+0000 -6.620397E-0001
  3.118030E-0001 -4.196504E-0001
 -4.453054E-0001  1.091371E-0001
  1.381321E+0000  2.681774E+0000
 -1.379262E+0000 -1.031073E+0000
 -7.252455E-0002  1.056691E+0000
  5.509332E-0002  9.100815E-0001
 -9.923664E-0001 -1.233442E+0000
  3.909385E+0000  9.758616E-0001
 -1.748673E+0000  3.067808E+0000
 -4.923059E-0001 -4.781949E+0000
  1.527975E+0000 -1.467639E+0000
  4.995651E+0000  1.148985E+0000
 -3.874377E+0000 -3.561324E-0002
 -2.025442E+0000 -2.570704E+0000
  4.593089E+0000 -1.615083E+0000
 -6.312864E-0001  4.172618E+0000
 -1.993502E+0000  1.658649E+0000
 -1.123616E+0000 -1.823566E+0000
  3.018035E+0000 -3.950828E-0001
  8.372114E-0001  3.560997E+0000
 -3.064118E+0000  2.147170E-0001
 -1.052326E+0000 -1.999696E+0000
  2.254221E+0000 -1.066209E+0000
  2.120230E+0000  4.237057E+0000
 -3.079101E+0000  1.007153E+0000
 -7.770579E-0001 -3.724283E-0001
  4.633069E-0001 -5.340652E-0001
  1.039617E+0000  1.530784E+0000
 -1.555847E+0000  1.618793E+0000
 -2.090973E+0000 -1.953098E+0000
  2.128579E+0000 -3.612192E+0000
  2.259717E+0000  4.567281E+0000
 -6.588746E-0001  1.708588E+0000
 -2.975564E+0000 -1.575409E+0000
  1.930823E+0000 -2.704447E+0000
  1.569002E+0000  3.323183E+0000
 -2.304491E+0000  3.100102E+0000
 -3.125159E+0000 -3.666765E+0000
  2.805338E+0000 -4.998395E+0000
  3.690183E+0000  2.953862E+0000
 -2.135127E+0000  3.793620E+0000
 -6.339411E+0000 -5.474922E-0001
  3.844154E+0000 -5.293332E+0000
  1.545690E+0000 -2.186781E+0000
 -2.550699E-0001  5.102281E+0000
 -8.202236E-0001 -1.475329E+0000
  7.881309E-0001 -2.033827E+0000
  2.519282E-0001 -1.261559E+0000
  1.637311E+0000  1.186911E+0000
 -1.355881E-0001  2.313053E+0000
 -4.372927E+0000 -1.545788E+0000
  4.357203E+0000 -3.270554E+0000
  1.189263E+0000  3.520565E+0000
 -2.165075E+0000  1.851913E+0000
 -1.002464E+0000 -2.490025E+0000
 -6.079951E-0001  3.686304E-0001
  1.779679E+0000  1.940655E+0000
 -2.486239E+0000  1.798617E+0000
  1.663366E+0000  5.668904E-0002
 -8.163354E-0001  1.196242E-0001
  1.111996E+0000  1.481701E+0000
 -1.399240E+0000 -6.615007E-0001
 -4.045342E-0001 -4.410039E-0001
  1.434360E+0000  6.989177E-0001
 -4.169279E-0001 -5.621561E-0001
  6.741462E-0001  1.924782E+0000
 -3.535850E+0000  2.262862E-0002
 -1.260839E-0001 -1.999908E+0000
  2.657642E+0000  1.100135E+0000
 -2.393713E+0000  7.891566E-0001
 -1.370146E+0000 -8.935680E-0001
  2.341122E+0000 -3.569258E+0000
 -1.232044E+0000  3.919938E-0001
 -1.714322E-0001 -2.241310E+0000
  8.761486E-0001  1.479859E+0000
  8.309628E-0001  1.407440E-0001
 -1.067677E-0001 -1.311113E+0000
 -3.751366E-0001  1.114333E+0000
  6.092183E-0001 -9.785332E-0001
  2.176580E+0000  8.785950E-0001
 -1.376780E+0000  1.071870E+0000
 -3.377393E+0000 -5.010553E-0001
  1.676203E-0001 -2.888122E+0000
  3.030713E+0000  1.743247E+0000
 -3.587382E+0000  2.943834E+0000
 -5.740380E-0001 -1.881786E+0000
 -3.340340E-0001 -1.691774E+0000
  3.264945E+0000  1.218677E+0000
 -8.856645E-0001  6.696545E-0001
 -6.685451E-0001 -6.123707E-0001
 -5.700743E-0001  2.681313E-0001
  1.541032E+0000  1.301595E+0000
 -3.972921E+0000  1.869672E+0000
  7.245868E-0001 -3.004172E+0000
  3.010539E+0000 -1.446496E+0000
 -3.605686E-0001  2.843623E+0000
  3.813379E-0002  1.069025E+0000
 -8.676697E-0001 -2.470361E+0000
  2.177708E+0000 -6.380613E-0001
  2.296034E+0000  1.229785E+0000
 -2.659306E+0000  2.511006E-0001
  8.645333E-0001 -1.529404E+0000
 -2.971631E-0001 -3.585474E-0001
  5.346769E-0001  9.391261E-0001
 -6.332570E-0001 -1.275988E+0000
 -1.511719E+0000 -6.095058E-0001
  2.329617E+0000 -2.053158E+0000
  8.372391E-0001  7.532997E-0001
 -1.038733E+0000  1.944529E+0000
  1.891453E-0001  2.422099E+0000
 -1.707220E+0000 -4.954093E-0001
 -3.440307E+0000  1.540585E+0000
  2.251514E+0000 -1.660777E+0000
 -4.063071E-0001  1.560511E+0000
 -4.826360E-0002  1.127268E+0000
 -2.996182E+0000 -6.366807E-0001
  2.671623E+0000 -1.306441E+0000
 -1.081962E+0000  3.231630E+0000
 -1.123483E+0000 -3.134098E-0001
 -1.285995E+0000 -2.929910E+0000
  5.101989E+0000  2.832608E-0001
  3.453891E-0001  2.856749E+0000
 -1.406845E+0000  1.469060E+0000
 -2.859461E+0000 -2.625601E+0000
  1.111107E+0000 -1.549681E+0000
  3.389488E+0000  2.168603E+0000
 -2.109118E+0000  3.195686E+0000
 -3.695336E+0000 -1.982123E+0000
  1.387029E+0000 -5.757103E+0000
  1.837377E+0000 -2.682360E-0001
  1.258713E+0000  3.006568E+0000
 -5.753811E+0000  9.514312E-0001
  7.897522E-0001 -1.987076E+0000
  4.290279E+0000  4.849347E-0001
 -1.906501E+0000  4.039324E+0000
 -2.808587E+0000  6.675185E-0001
  1.483882E+0000 -2.640813E+0000
  1.991306E+0000  2.013504E+0000
  7.080623E-0001  2.742411E+0000
 -2.514045E+0000 -3.345081E+0000
  1.184601E+0000 -2.157690E+0000
 -6.191335E-0001  2.326061E+0000
  8.474697E-0001 -2.612417E-0001
 -1.074100E+0000 -1.805617E+0000
  1.548307E+0000  2.301221E+0000
 -4.769844E-0001  3.444305E+0000
 -1.123428E+0000 -1.736781E+0000
  2.645183E+0000 -3.598425E+0000
  5.689984E-0001  1.373757E+0000
 -2.374006E-0001 -5.528918E-0001
 -2.127247E+0000 -4.970885E-0001
  1.785317E+0000 -1.163621E+0000
  2.919806E+0000  2.199703E+0000
 -2.093698E+0000  9.556449E-0001
  7.923271E-0001  1.856425E-0002
  4.467464E-0001  1.151733E+0000
  7.567497E-0001  1.071559E+0000
 -1.651702E+0000  1.970060E-0001
 -1.008558E-0001  1.756617E+0000
  1.965093E-0001 -3.846283E-0001
 -2.967003E-0001  1.334420E+0000
 -8.345158E-0001  4.077178E-0001
  1.163675E-0002 -2.618002E+0000
  9.573694E-0001 -1.455570E+0000
  1.858870E+0000  3.035529E-0001
 -1.365695E+0000  1.501865E+0000
  1.754752E+0000 -2.785581E+0000
 -2.013917E+0000  3.749706E+0000
  7.431812E-0001  5.159940E-0001
 -1.445427E+0000  1.492878E+0000
 -1.836037E+0000 -2.331496E+0000
  4.608703E-0001 -3.500499E-0001
  3.390271E+0000  1.968582E+0000
 -2.422684E+0000  2.508357E+0000
 -1.628815E+0000 -1.888116E+0000
  3.776622E-0001 -2.217941E+0000
  6.051485E-0001  9.590917E-0001
  2.964319E-0001  1.675769E+0000
 -3.914469E+0000 -1.110550E+0000
  1.944148E+0000 -1.474236E+0000
  1.758968E+0000  2.539767E+0000
  8.887304E-0003  3.877912E+0000
 -3.858624E+0000 -2.805840E+0000
  1.726395E+0000 -2.842078E+0000
  6.901748E+0000  1.613593E+0000
 -3.018599E+0000  6.335336E+0000
 -1.983342E+0000 -7.378898E-0002
  7.253472E-0001 -4.324329E+0000
  4.223670E+0000  1.884646E+0000
 -1.001018E+0000  5.540670E+0000
 -4.343269E+0000 -9.144072E-0001
  9.822743E-0001 -4.029009E+0000
  3.236727E+0000  1.298790E+0000
 -1.945116E-0002  2.422078E+0000
 -6.210802E+0000  2.971184E-0001
  1.937148E+0000 -4.094654E+0000
  3.927094E+0000  1.752122E+0000
 -1.443165E+0000  4.342465E+0000
 -3.526786E+0000 -1.609253E+0000
  7.441252E-0001 -4.851256E+0000
  4.670991E+0000  2.058218E-0001
 -2.309262E+0000  6.443517E+0000
 -4.792481E+0000 -1.575853E+0000
 -2.111098E-0001 -5.533104E+0000
  7.051312E+0000  1.430569E+0000
  4.640915E-0001  6.265146E+0000
 -3.927794E+0000 -7.578132E-0001
  3.583539E-0001 -6.258788E+0000
  6.448932E+0000  2.225489E+0000
 -1.996895E+0000  6.095045E+0000
 -1.943748E+0000 -2.277861E+0000
  2.534103E-0001 -7.549012E+0000
  5.491629E+0000  1.227663E+0000
  3.061910E-0001  5.506083E+0000
 -4.041387E+0000  3.882610E-0001
  7.193152E-0001 -4.338373E+0000
  3.847853E+0000  9.620096E-0001
  6.860446E-0001  3.282635E+0000
 -2.503984E+0000  6.186916E-0002
 -2.612140E+0000 -4.683918E+0000
  2.705071E+0000 -1.586673E+0000
  3.162892E+0000  5.186501E+0000
 -2.246206E+0000  9.048066E-0001
 -2.603380E+0000 -5.587323E+0000
  1.556581E+0000 -1.985369E+0000
  3.336365E+0000  2.414171E+0000
 -3.320277E+0000  1.490025E+0000
 -1.256927E+0000 -3.795412E+0000
  1.339653E+0000 -8.350811E-0001
  2.070675E+0000  2.737337E+0000
 -2.348631E+0000  1.243427E+0000
 -2.210996E+0000 -2.052874E+0000
  1.887705E+0000  8.224485E-0001
  1.336452E+0000  2.909121E+0000
 -2.434744E+0000  7.082273E-0001
  3.370085E-0001  4.578515E-0001
 -6.969706E-0001 -1.804620E+0000
  1.780616E+0000 -6.592493E-0002
 -5.349745E-0002  3.925381E+0000
 -3.401370E+0000  4.275034E-0002
 -2.873826E+0000 -1.054117E+0000
  1.331459E+0000 -7.972650E-0002
  1.231380E+0000 -6.672608E-0001
 -1.785373E+0000  1.677593E+0000
 -3.800923E-0001 -4.786359E-0001
  5.516266E-0002 -3.846100E+0000
  4.268936E-0001  2.378417E+0000
  7.260706E-0001  2.656086E+0000
 -2.500888E+0000  7.461218E-0001
 -2.462024E-0001 -3.233772E+0000
  1.953969E+0000  1.054315E+0000
 -1.203194E+0000  1.512354E+0000
 -3.428186E+0000 -9.252633E-0001
  1.492870E+0000 -7.965465E-0002
  2.733826E+0000  9.243668E-0001
  4.295515E-0001  2.448505E+0000
 -1.658118E+0000 -1.395597E+0000
  8.454848E-0001 -2.076460E+0000
  2.463579E+0000  3.200394E+0000
  1.207481E-0001  6.830222E-0001
 -2.778018E+0000 -1.418697E+0000
  1.750577E+0000 -2.225854E+0000
 -7.480021E-0001  1.957868E+0000
  9.938446E-0001  1.132735E+0000
  9.675835E-0001 -4.780725E-0001
 -1.219608E-0001  1.226598E+0000
  1.868127E+0000  1.057599E+0000
 -3.134642E+0000  1.168310E-0001
  8.303467E-0001 -2.496728E+0000
  2.058260E+0000  1.830819E+0000
 -2.835027E+0000  1.288457E+0000
 -1.705542E+0000 -4.198905E+0000
  2.024490E+0000 -8.777269E-0001
 -7.455136E-0001  2.349306E+0000
 -2.513983E+0000 -7.085769E-0001
 -3.870798E-0001 -1.844930E+0000
  7.241923E-0001  1.308540E+0000
  6.569004E-0001  3.622068E+0000
 -2.479295E-0001  2.814122E+0000
 -1.940654E+0000 -1.206799E+0000
  2.335961E+0000 -6.713455E-0001
  2.989464E+0000  4.570636E-0001
 -1.747862E+0000  4.469328E+0000
 -2.883751E+0000  1.242026E+0000
 -1.487587E+0000 -2.890410E+0000
  2.116032E+0000 -3.765233E-0001
  3.403485E+0000  2.511489E+0000
 -5.909232E+0000  2.060762E+0000
  9.247874E-0002 -4.557797E+0000
  3.764995E+0000 -2.568807E+0000
  3.302687E+0000  3.043242E+0000
 -4.865646E+0000  2.109873E+0000
 -3.275218E+0000 -4.856912E+0000
  5.547181E+0000 -3.590926E+0000
  2.127139E+0000  4.077975E+0000
 -3.487163E+0000  2.176621E+0000
 -3.229664E+0000 -3.344895E+0000
  5.250389E+0000 -5.162256E+0000
  5.108225E-0001  6.750508E+0000
 -7.999180E-0001  2.871306E+0000
 -6.208043E+0000 -3.433243E+0000
  3.391987E+0000 -6.382051E+0000
  3.731066E+0000  4.270766E+0000
 -6.128594E-0001  5.290475E+0000
 -4.995381E+0000 -2.180010E+0000
  5.821144E-0001 -2.349190E+0000
  3.123364E+0000  1.229552E+0000
 -2.212326E-0001  1.485343E+0000
 -3.242008E+0000 -7.708265E-0001
  3.537067E-0001 -9.986605E-0001
  2.266482E+0000  1.420250E+0000
 -1.306949E+0000  4.135537E-0001
 -3.804843E-0001 -3.181333E+0000
  6.163203E-0001  2.388348E-0001
  1.624789E+0000  1.988435E-0001
 -7.817092E-0001 -3.109989E+0000
  1.883426E+0000 -9.805703E-0001
 -6.404685E-0001  2.496690E+0000
  1.700871E+0000  3.650408E+0000
 -4.175554E+0000 -1.810026E+0000
  1.275093E+0000 -4.588042E+0000
  4.629814E+0000  2.826881E-0001
 -1.208348E+0000  4.030167E+0000
 -5.800549E+0000  1.533670E+0000
  5.956165E-0001 -7.271113E+0000
  3.538498E+0000  9.030528E-0001
  7.110484E-0001  7.831738E+0000
 -4.268439E+0000  5.396362E-0001
 -2.018293E+0000 -4.788406E+0000
  4.848776E+0000 -1.626669E+0000
 -4.862332E-0001  5.882471E+0000
 -4.103750E+0000 -4.814173E-0001
  3.727077E-0001 -4.173775E+0000
  6.289617E+0000  2.535207E+0000
 -2.967497E+0000  4.741719E+0000
 -6.439684E+0000 -1.450767E+0000
  9.798053E-0001 -5.421487E+0000
  2.008258E+0000  3.754060E+0000
  4.734526E-0001  5.631733E+0000
 -5.812177E+0000  1.129254E+0000
 -6.241139E-0001 -7.516651E+0000
  6.429889E+0000  1.109894E-0001
  2.624173E+0000  5.812573E+0000
 -5.168494E+0000 -7.801606E-0001
  1.011395E+0000 -7.963762E+0000
  4.109510E+0000 -2.822032E-0001
  2.634803E-0001  5.340777E+0000
 -6.609306E+0000  1.109635E+0000
  1.158527E-0001 -7.169949E+0000
  4.770572E+0000 -1.560341E+0000
  1.401622E+0000  5.927587E+0000
 -5.506203E+0000  1.266990E+0000
  1.880193E-0001 -4.856806E+0000
  1.508729E+0000  4.142054E-0001
  6.782802E-0001  4.843826E+0000
 -1.071814E+0000  1.098839E+0000
 -1.740862E+0000 -2.900336E+0000
  1.168117E+0000  7.691158E-0001
  1.209833E+0000  1.894004E+0000
 -6.240845E+0000 -1.635455E+0000
  2.990981E+0000 -4.235776E+0000
  1.712220E+0000 -2.605541E-0001
 -8.487706E-0001  2.228191E+0000
 -1.442441E+0000  1.020694E+0000
 -1.251047E+0000 -5.032326E-0001
  1.314664E+0000 -1.084153E+0000
 -7.922407E-0001  8.310426E-0001
  5.614441E-0001 -1.322627E+0000
  1.095984E+0000 -6.503592E-0001
 -1.803717E-0002  1.358660E+0000
 -3.214340E-0001  4.943481E-0001
 -2.863592E-0001 -7.931768E-0001
  1.504029E+0000  2.504392E-0002
 -1.822995E-0001 -4.850833E-0001
 -8.590275E-0001  1.365346E+0000
  2.213102E-0001 -1.721418E+0000
 -1.779965E-0001  1.510205E+0000
  5.600195E-0001  2.445179E+0000
 -2.483597E+0000 -4.297975E-0001
 -5.544001E-0001 -2.072618E+0000
  1.966873E+0000 -5.525121E-0002
 -1.510805E-0001  1.353766E+0000
  7.665404E-0001 -1.302944E+0000
 -2.086504E+0000  1.196526E+0000
  6.849841E-0002 -2.008268E+0000
  2.006958E+0000 -1.137018E-0001
 -2.650013E+0000  2.098954E+0000
  3.255444E+0000 -1.573863E+0000
 -2.408417E-0001  3.349906E-0001
 -7.754090E-0001  1.061562E-0002
 -9.661551E-0001  2.790681E-0001
 -4.969984E-0001  4.935849E-0001
  2.962145E+0000  9.232926E-0001
 -2.806159E+0000  1.780422E+0000
  2.182007E+0000  4.140896E-0001
 -3.359578E+0000 -8.125430E-0001
  3.335134E+0000 -2.864104E+0000
  1.331826E+0000  4.708460E+0000
 -3.065491E+0000  1.831970E+0000
 -3.013406E+0000 -5.551455E+0000
  4.935367E+0000 -4.686133E+0000
  1.287038E+0000  3.364949E+0000
 -2.989530E+0000  4.510267E+0000
 -8.392424E-0001 -2.461658E-0001
 -8.812588E-0001 -1.007598E-0001
  1.759340E+0000  1.091166E+0000
 -1.214846E+0000  2.230621E+0000
 -1.716539E+0000  1.032140E+0000
 -1.111619E+0000 -1.631044E+0000
  7.256818E-0001 -1.588338E+0000
  2.829544E+0000  1.477345E+0000
 -1.590002E+0000  3.468498E+0000
 -4.924539E+0000 -4.024201E-0001
  6.543487E-0001 -5.379151E+0000
  2.199851E+0000  2.098529E-0001
  2.383098E+0000  5.283235E+0000
 -4.319049E+0000  2.336575E+0000
 -9.910052E-0001 -5.582400E+0000
  4.785978E+0000 -4.711449E+0000
  3.326800E+0000  6.547080E+0000
 -3.593297E+0000  2.452196E+0000
 -5.216095E+0000 -5.320744E+0000
  3.912320E+0000 -3.442714E+0000
  2.661380E+0000  2.742342E+0000
 -5.044187E+0000  2.316136E+0000
 -6.525131E-0001 -4.092206E+0000
  1.240787E+0000 -2.424500E+0000
  2.510716E+0000  2.902395E+0000
 -2.371436E+0000  4.332287E-0001
  1.124618E+0000 -2.151833E+0000
  2.575619E+0000 -3.601600E-0001
 -3.938835E-0001  1.504207E+0000
 -1.648835E+0000 -1.528564E+0000
  1.651462E-0001 -2.683776E+0000
  1.300079E+0000 -5.218032E-0002
  7.395277E-0001  2.098075E+0000
  1.059168E+0000 -7.736645E-0001
 -1.618767E+0000  1.226441E+0000
  2.765299E+0000  4.460849E-0001
 -1.752767E+0000  8.454116E-0001
 -1.537780E+0000 -1.691543E+0000
 -1.380918E+0000  6.957367E-0001
  3.970704E+0000  2.016662E-0001
 -1.871827E+0000  2.575539E+0000
 -2.886363E+0000 -1.465987E+0000
  1.579750E+0000 -2.724575E+0000
  1.945779E+0000  3.243088E-0003
 -5.050060E-0001  3.645638E+0000
 -3.927934E+0000 -1.871841E+0000
  1.831594E+0000 -4.848424E+0000
  1.542819E+0000  2.974924E+0000
  1.591321E-0001  3.894986E+0000
 -3.751351E+0000 -6.557106E-0001
 -1.759004E+0000 -3.816302E+0000
  4.806346E+0000  1.075123E+0000
 -2.532996E+0000  5.438812E+0000
 -2.553200E+0000 -1.774661E+0000
  1.152455E+0000 -2.452031E+0000
  4.034454E+0000  6.292822E-0001
 -3.210348E+0000  2.405075E+0000
 -3.456660E-0001 -1.324970E+0000
  4.599447E-0001 -9.807449E-0001
  1.811622E+0000  1.134945E+0000
 -1.566527E+0000  1.652573E+0000
  8.221876E-0001 -1.248806E+0000
  1.713852E-0001 -6.250135E-0001
  7.033028E-0001 -1.334646E+0000
  1.415573E+0000  5.788390E-0001
 -2.222008E+0000  2.221091E-0001
 -2.484207E-0001 -1.688730E+0000
  8.300210E-0001 -1.441890E-0001
 -2.198136E+0000  1.515928E+0000
 -1.149628E-0001 -8.498058E-0001
 -3.444850E+0000 -4.653945E+0000
  3.352010E+0000  1.072625E+0000
 -4.701769E-0001  2.860158E+0000
 -1.827023E+0000 -1.211154E+0000
  2.031330E+0000 -3.227170E+0000
 -1.813613E-0001  1.743268E+0000
 -3.100108E+0000  1.532510E+0000
  1.954851E+0000 -3.076054E+0000
 -3.991803E-0001  5.141309E-0001
  1.152174E+0000  1.862351E+0000
 -3.859230E+0000  1.784242E+0000
  3.137094E-0001 -4.416536E+0000
  2.256908E+0000  9.308269E-0001
  2.205212E+0000  3.245042E+0000
 -4.013872E+0000  1.195101E+0000
 -2.563683E-0001 -2.108112E+0000
  2.953154E+0000  4.923771E-0001
 -3.570697E+0000  4.410881E+0000
 -3.627534E-0001 -9.538550E-0001
 -2.455395E+0000  3.349153E-0001
  1.324698E+0000  1.370648E+0000
  8.348146E-0002  2.871078E+0000
 -1.960686E+0000 -1.947051E+0000
  1.468049E+0000 -2.167074E+0000
  2.421350E+0000  2.559811E+0000
 -2.910994E+0000  7.409839E-0001
  5.394071E-0002 -2.522066E+0000
  1.834825E+0000  5.172795E-0001
  1.551552E+0000  1.593085E+0000
 -3.248905E+0000 -8.084035E-0001
 -5.777520E-0001 -3.278947E+0000
  7.192362E-0001 -1.807748E+0000
  2.475026E+0000  2.140057E+0000
 -9.293249E-0001  4.332435E+0000
 -3.159933E+0000 -1.966192E+0000
  3.466280E+0000 -4.486052E+0000
  1.817776E+0000  8.190838E-0001
 -5.784255E-0001  2.891569E+0000
 -2.975773E+0000 -1.778369E+0000
  2.760829E+0000 -2.407453E+0000
  2.267404E+0000  1.265488E+0000
 -2.402806E+0000 -1.007238E+0000
 -2.912682E-0001 -1.598976E+0000
  6.716866E+0000  5.323756E-0001
 -3.160458E+0000  3.472817E+0000
 -1.354479E+0000 -3.964962E+0000
  1.611119E+0000 -3.222549E+0000
  3.213530E+0000  4.147939E+0000
 -3.747332E+0000  3.088568E+0000
 -1.188037E+0000 -6.529812E+0000
  1.947755E+0000 -9.271287E-0001
  2.204283E+0000  2.059383E+0000
 -2.925856E+0000  6.992568E-0001
 -1.835107E+0000 -1.614018E+0000
  3.914359E+0000 -1.262110E+0000
 -1.861646E-0001  3.261972E+0000
  6.668930E-0001  8.253973E-0002
 -3.884830E-0001 -2.259478E+0000
  2.803319E+0000 -1.065762E+0000
  7.542826E-0001  1.752670E+0000
 -6.567511E-0001 -1.082781E+0000
 -2.655413E-0001 -2.751755E+0000
  3.325178E+0000  6.683505E-0001
 -2.580707E-0001  1.772171E+0000
 -2.964498E+0000 -3.779444E-0001
 -9.311960E-0003 -2.907281E+0000
  1.340107E+0000  9.207129E-0001
  4.599252E-0001  8.087877E-0001
 -1.607900E-0001  1.295093E+0000
 -1.855796E-0001 -2.370499E+0000
  1.012086E+0000 -1.514129E-0001
  6.529603E-0001  1.001965E-0001
 -3.524062E+0000 -1.306676E-0001
  1.007990E+0000  5.170029E-0001
 -6.413211E-0002  7.085835E-0001
  9.230523E-0001 -9.933513E-0001
  7.290945E-0001 -4.522371E-0001
 -1.493136E+0000  1.786659E+0000
  3.763952E-0001 -1.117503E+0000
 -2.585742E-0001  7.202555E-0001
  5.097758E-0001 -1.098816E+0000
 -1.375410E+0000 -9.415415E-0001
  1.880665E+0000 -1.004435E+0000
 -1.561289E-0001  1.777410E+0000
  7.421454E-0001 -2.148253E+0000
 -1.007018E+0000 -5.727350E-0001
 -4.504336E-0001 -8.437253E-0001
  2.108448E+0000 -7.305651E-0001
  6.112861E-0001  1.330724E-0002
  8.121521E-0001 -7.764023E-0001
  8.201520E-0001 -1.312264E+0000
  3.466488E-0002  1.692604E+0000
 -1.455377E+0000  8.933910E-0001
  2.776228E+0000 -2.404303E+0000
 -2.815371E+0000  3.274245E+0000
  2.944961E+0000  2.957059E+0000
 -3.149228E+0000 -1.263628E+0000
  2.352298E-0001 -1.548612E+0000
  2.808559E+0000  1.136864E+0000
 -4.397262E+0000  3.319168E+0000
  8.264047E-0001 -1.346863E+0000
 -1.595287E+0000  5.482934E-0002
  1.066704E+0000  9.447552E-0001
 -5.299637E-0001  3.649882E+0000
 -4.156267E+0000 -6.453661E-0001
  1.196775E+0000 -5.833411E-0001
 -3.089143E-0001  1.864281E-0001
  1.336496E+0000  1.817237E+0000
 -2.966649E+0000 -1.209535E-0001
 -2.008352E-0001 -3.297051E-0001
  1.123611E+0000  8.859116E-0001
 -1.374801E+0000  9.540346E-0001
  1.614646E+0000 -1.631610E-0001
  1.897672E+0000  2.838397E+0000
 -2.714853E+0000  3.667273E-0001
  3.685400E+0000 -2.596306E+0000
 -5.382734E-0001  3.151517E+0000
 -2.657739E+0000  1.604729E+0000
 -2.211812E+0000 -2.990502E+0000
  3.288274E+0000 -1.903822E+0000
  1.958101E+0000  3.065904E+0000
 -4.056601E+0000  1.905308E+0000
  5.754387E-0002 -2.426318E+0000
  1.908339E+0000 -1.981399E+0000
  1.267363E+0000  1.379840E+0000
 -3.713853E+0000  1.520186E+0000
 -1.250400E+0000 -2.124954E+0000
  5.938634E-0001 -6.745647E-0001
 -3.088826E-0001  6.988967E-0001
  1.274291E+0000  6.744589E-0001
 -1.320322E+0000 -6.335028E-0001
  6.513993E-0001 -4.282369E-0001
  4.659865E-0001 -3.292723E-0001
 -1.457674E+0000  2.201030E+0000
 -3.499194E-0001  1.248909E+0000
 -8.012192E-0001 -1.371905E+0000
  4.870045E-0001 -1.156483E+0000
  3.213794E+0000 -8.147069E-0002
 -3.303043E+0000  2.933252E+0000
 -1.574739E-0001  1.495238E+0000
  4.684656E-0001 -1.811835E+0000
 -6.132548E-0001  1.847201E+0000
  1.713826E-0001 -1.113903E+0000
 -1.078607E+0000  1.183792E+0000
  2.255036E+0000 -1.670192E-0001
  9.029881E-0001  2.954576E+0000
 -1.733208E+0000  8.188337E-0001
 -2.487937E+0000 -2.597425E+0000
  2.937095E+0000 -3.414655E-0001
  3.985601E-0001  1.658626E+0000
 -3.174652E+0000  2.921446E+0000
 -3.188628E-0001 -1.553833E+0000
  1.286490E-0001 -2.420163E+0000
  1.574592E+0000  3.452271E+0000
 -4.046787E+0000  8.901452E-0001
 -1.104923E+0000 -3.342936E+0000
  2.684659E+0000 -1.026477E+0000
  1.729689E+0000  2.907819E+0000
 -1.885065E+0000  2.798445E+0000
 -4.120302E-0001 -1.213611E+0000
  1.017243E+0000 -1.487639E-0001
  6.724404E-0001 -2.548794E+0000
  1.442115E+0000 -4.732401E-0001
 -3.330858E-0001  7.210451E-0001
  2.390728E-0001  1.727643E+0000
 -2.265730E+0000 -2.436091E+0000
 -1.801997E+0000  8.375893E-0001
  2.459706E+0000  5.748808E-0001
 -2.466767E+0000 -5.257303E-0001
 -2.292887E+0000 -1.956689E+0000
  3.908150E+0000  2.385640E-0001
  3.056209E+0000  2.789224E+0000
 -3.240317E+0000  2.212855E+0000
 -9.051148E-0001 -8.576714E-0001
  1.841426E+0000 -2.019010E+0000
 -5.889048E-0001  1.493916E+0000
 -7.134043E-0001  2.228395E+0000
 -1.679457E+0000 -3.613281E+0000
 -1.836633E-0002 -1.687708E+0000
  3.896753E+0000  3.012440E+0000
 -1.558778E+0000  1.802963E+0000
 -4.477924E+0000 -4.061224E+0000
  4.454993E+0000 -3.027526E+0000
  4.858035E+0000  4.631448E+0000
 -4.120469E+0000  5.524316E+0000
 -2.924473E+0000 -3.128386E+0000
  3.190794E+0000 -4.296615E+0000
  3.733716E+0000  2.118825E+0000
 -3.158259E+0000  2.147208E+0000
 -1.675635E+0000 -1.771948E+0000
  1.938549E+0000 -2.699844E+0000
  1.368814E+0000  1.231520E+0000
  4.751542E-0002  2.283538E+0000
 -1.747449E+0000 -2.128299E+0000
  1.339457E+0000  1.033887E+0000
  2.778968E-0001 -1.691922E+0000
 -1.831992E+0000  5.924426E-0001
  2.855673E-0001  2.784048E-0001
  2.404946E+0000  2.024390E-0001
 -8.659538E-0001  1.524432E+0000
  3.025268E+0000 -1.232371E-0001
 -3.693382E+0000  3.129615E-0001
  1.991599E+0000 -2.067618E+0000
 -1.109156E-0002  1.842625E+0000
 -4.777024E-0001 -9.555277E-0001
 -2.786709E+0000 -1.437104E-0001
  2.624924E+0000 -1.810992E+0000
 -7.229059E-0001  3.470653E+0000
 -9.300342E-0001  2.972781E+0000
 -8.936560E-0001 -1.468846E+0000
 -4.525585E-0001  8.725921E-0001
  3.058423E+0000 -1.642533E+0000
 -2.502895E+0000  1.601930E+0000
  2.589011E-0001 -3.423148E-0001
  3.958090E-0001 -9.111549E-0001
 -1.161732E+0000 -6.597297E-0001
 -8.346314E-0001 -4.567909E-0001
  1.376820E-0002 -6.557035E-0001
  2.435263E+0000 -5.990972E-0001
 -1.887607E+0000  2.940384E+0000
  1.136690E+0000 -3.312154E-0001
 -2.250403E+0000 -2.053326E+0000
 -8.846593E-0001 -4.124415E-0001
  2.572682E+0000 -5.298180E-0001
 -3.280219E+0000 -1.559761E+0000
  7.843484E-0001  1.195842E+0000
  1.749786E+0000 -7.188664E-0001
 -2.410165E+0000  1.608308E-0002
  1.682886E+0000 -6.866202E-0001
  9.023883E-0001 -9.543819E-0001
 -2.784086E-0001 -1.690442E+0000
 -2.130267E+0000  8.370247E-0001
  4.804011E+0000  2.953199E-0001
 -3.796132E+0000  5.527691E+0000
 -6.231889E-0001 -2.990732E-0001
 -2.026240E+0000  3.822311E-0001
  1.284680E+0000 -1.808690E+0000
  2.072132E-0001  2.359122E+0000
  5.756742E-0001  1.487426E+0000
 -2.991137E+0000  1.436630E+0000
  3.063930E-0001 -1.657968E-0001
 -1.624417E-0001  4.688398E-0001
  1.453304E+0000  1.110504E+0000
 -2.077172E+0000 -2.099852E-0001
  6.213488E-0001 -2.659955E+0000
  6.531238E-0001  1.480157E+0000
 -1.688295E+0000  1.020591E-0001
 -8.727098E-0001 -2.918838E+0000
  3.484184E-0001 -2.255549E+0000
  1.839762E+0000  1.882325E+0000
 -2.936092E+0000  2.111968E+0000
 -3.777212E+0000 -1.520059E+0000
  3.518496E+0000 -2.102772E+0000
 -1.147826E+0000  1.921449E+0000
 -9.225144E-0001 -1.509296E+0000
 -2.053660E+0000 -2.158872E+0000
  2.555543E+0000 -1.255734E-0001
  1.467225E+0000  3.373136E+0000
 -1.930397E+0000  2.573005E+0000
 -1.620978E+0000 -3.433491E+0000
  4.882753E-0001 -7.055659E-0001
  1.312838E+0000  1.758806E+0000
 -3.723549E+0000  4.164968E+0000
 -6.145321E-0001 -2.500327E+0000
  2.496149E+0000 -1.987246E+0000
  2.323692E+0000  2.617006E+0000
 -1.662026E+0000  2.804874E+0000
 -2.338180E+0000 -4.311897E+0000
  3.253467E-0001  3.175942E-0004
  3.839839E+0000 -1.960901E-0001
 -2.412684E+0000 -8.343597E-0002
  6.455144E-0001 -1.351825E+0000
  3.969086E-0001  4.989249E-0001
 -3.031978E+0000  1.719138E+0000
 -1.539017E-0001 -2.387307E+0000
  2.628268E+0000  9.976836E-0001
  1.167762E+0000  2.888533E+0000
 -5.073075E+0000 -2.405770E+0000
 -2.591462E-0001 -2.826875E+0000
  1.789591E+0000  1.388047E+0000
 -2.304641E+0000  2.275316E+0000
 -1.657542E+0000 -1.285556E+0000
  1.289691E+0000 -6.763865E-0002
 -1.091790E-0001  1.241056E+0000
 -9.004937E-0001  9.632090E-0001
 -9.089235E-0001 -9.863326E-0001
  1.278979E+0000 -1.225659E+0000
  4.416831E-0001 -2.565908E-0001
  2.493661E+0000  1.444525E+0000
 -2.466120E+0000  1.962580E+0000
 -9.818490E-0001 -1.331038E+0000
 -1.098932E+0000 -3.224330E+0000
  2.081702E+0000  5.812133E-0001
  1.062549E+0000 -4.499361E-0001
 -2.681919E+0000  1.320213E+0000
  1.197303E+0000 -2.567576E+0000
 -5.290509E-0001  2.144301E+0000
  8.064609E-0001  2.676357E-0001
 -2.937167E+0000 -3.127525E+0000
  1.001857E+0000 -3.667104E+0000
  2.880469E+0000  1.478567E-0001
 -3.549286E-0001  2.527417E+0000
  1.491029E+0000  1.998276E+0000
 -2.170506E+0000 -2.366560E+0000
 -6.716948E-0001 -1.864310E+0000
  4.124450E+0000 -6.824637E-0001
 -3.379703E+0000  1.699504E+0000
 -1.774531E+0000 -1.753262E-0001
  1.637959E+0000 -2.836906E+0000
 -4.859389E-0001  4.429824E+0000
 -4.687777E-0001  8.692885E-0001
 -2.978560E+0000 -1.775577E+0000
  4.826697E+0000 -2.992543E+0000
  1.903789E+0000  3.592621E+0000
 -2.287476E+0000  1.430101E+0000
 -9.046631E-0001 -5.386532E+0000
  2.688725E+0000 -2.052327E+0000
  2.031359E-0001  4.316635E+0000
 -1.829498E-0001  1.195142E+0000
 -3.148813E+0000 -2.190914E+0000
  2.771426E+0000 -2.619680E+0000
  2.709071E+0000  2.135688E+0000
 -1.331845E+0000  4.622454E+0000
 -3.937155E+0000  1.129927E-0001
  2.338901E+0000 -5.608160E+0000
  2.607341E+0000  2.211447E+0000
 -1.737458E+0000  5.108057E+0000
 -2.928211E+0000 -2.835461E+0000
  1.814437E+0000 -4.381072E+0000
  3.278866E+0000  2.327116E+0000
 -2.392938E-0001  4.612466E+0000
 -3.000812E+0000  6.968754E-0001
 -3.363973E-0001 -3.256941E+0000
  1.051296E+0000 -1.634359E+0000
  1.208083E+0000  3.328179E+0000
 -7.305017E-0001  1.226807E+0000
 -4.115052E+0000  8.190712E-0001
  2.003623E+0000 -7.694931E-0001
  3.073674E-0001 -1.464726E-0001
  9.679354E-0001  4.125633E+0000
 -5.258349E-0001 -7.638007E-0001
 -1.448358E+0000 -3.476544E+0000
  2.515143E+0000  2.107433E+0000
  2.002359E+0000  3.190832E-0001
 -9.043479E-0001  1.953484E+0000
  1.155320E-0001 -3.587636E+0000
  2.468786E+0000 -9.650514E-0001
  1.110590E-0001  5.438548E+0000
 -1.752618E-0001  6.867557E-0003
 -2.423707E+0000 -2.567344E+0000
  3.012832E+0000  1.110924E-0001
 -1.793983E-0001  9.072479E-0001
 -3.687854E+0000  3.575376E-0001
  1.072537E+0000 -3.163722E+0000
  9.409692E-0001  1.455518E+0000
 -6.288375E-0001  1.064090E+0000
 -5.100071E-0001 -1.275086E+0000
 -1.228885E+0000  8.313327E-0001
  6.590887E-0001 -1.813826E+0000
 -8.446898E-0001  2.051671E+0000
  3.318211E-0001 -1.424702E+0000
 -3.630067E-0001  5.664106E-0001
  1.459734E+0000  6.553332E-0001
 -1.485024E+0000  2.395537E+0000
 -1.644938E+0000 -8.421648E-0001
  2.543062E+0000 -2.294844E+0000
  2.158134E+0000  6.032330E-0002
 -2.162353E+0000  2.093924E+0000
  1.970699E-0001 -2.418698E+0000
 -1.602085E-0001 -3.047074E-0001
  6.995068E-0001 -1.025779E-0001
 -9.525309E-0001  2.208775E+0000
  2.546387E-0001 -3.629308E-0001
 -6.095134E-0001 -1.437358E+0000
  1.104788E+0000  5.671515E-0001
 -2.585641E-0001  3.724981E-0001
  1.425195E+0000 -5.857169E-0001
  1.019538E+0000 -3.317973E-0001
  6.825694E-0001 -7.030447E-0001
 -1.911352E+0000  1.833156E+0000
  8.777117E-0002 -5.841447E-0002
 -4.434182E-0001 -2.123334E+0000
 -1.326695E+0000  7.129939E-0001
  3.500261E+0000  1.177007E+0000
 -4.038018E+0000  1.362551E+0000
 -3.372844E-0001 -1.618517E-0001
 -6.117316E-0001 -1.341022E+0000
  1.806115E+0000  2.065867E+0000
  1.807821E-0001  1.552792E+0000
  3.143312E-0001 -1.481166E+0000
 -3.886150E+0000 -8.740650E-0001
  3.667759E+0000 -9.125303E-0001
  6.230755E-0001 -8.337312E-0004
 -1.921262E+0000  1.626987E+0000
 -1.970803E-0001 -1.577517E+0000
  1.852003E+0000  9.723869E-0001
 -1.395031E+0000  3.500748E+0000
 -2.402463E-0001 -1.405683E+0000
  6.530223E-0001 -6.077108E-0001
 -1.502357E+0000  3.216999E+0000
  2.822378E+0000 -1.065002E+0000
 -5.744727E-0001 -7.223701E-0001
 -6.070016E-0002  6.154699E-0001
 -1.442417E+0000  1.606434E+0000
  2.081601E+0000 -1.430442E+0000
 -1.905605E+0000  1.225016E+0000
  9.385855E-0001 -9.239889E-0001
 -3.623734E+0000 -2.525697E-0001
  1.935717E+0000 -3.902968E+0000
  3.403129E+0000  2.245320E+0000
 -2.046157E+0000  2.351561E+0000
 -3.615422E+0000 -1.493679E+0000
  3.112586E+0000 -6.652131E-0001
  1.296039E+0000  1.057527E+0000
 -1.239460E+0000  2.311970E+0000
 -2.691588E+0000 -2.505991E-0001
  9.932331E-0002 -4.293608E+0000
  2.353950E+0000  1.695543E+0000
 -5.688130E-0001  9.236156E-0001
 -2.561207E+0000 -3.537999E+0000
 -2.437243E+0000  1.408010E+0000
  4.214643E+0000 -1.198119E+0000
 -4.168472E+0000  2.207620E+0000
 -1.061213E+0000 -1.073947E+0000
  3.958479E+0000 -2.134175E+0000
 -6.772179E-0001  1.113252E+0000
  1.072716E+0000  4.945191E-0001
 -1.718326E+0000 -3.850682E-0001
  4.383496E-0001 -1.631201E+0000
  1.876683E+0000  4.531613E-0001
 -2.261263E+0000  5.070192E+0000
  6.219788E-0001 -2.748922E-0001
 -1.992815E+0000 -2.818899E-0001
 -9.296626E-0001 -3.592403E+0000
  1.859807E+0000  1.190625E-0001
 -3.705107E-0001  2.205181E+0000
 -2.894721E+0000  1.785022E+0000
  6.692873E-0001 -2.298616E+0000
  2.251178E+0000  1.178322E+0000
  1.669041E+0000  4.268104E+0000
 -3.071822E+0000  1.186560E+0000
 -1.936879E+0000 -5.921604E+0000
  3.584924E+0000  1.328149E+0000
  3.021894E+0000  2.252135E+0000
 -4.978022E+0000  1.947716E+0000
  1.101774E+0000 -2.050675E+0000
  3.893078E-0001  3.796696E-0001
  1.977640E-0001  1.713889E+0000
 -3.996710E+0000 -6.080965E-0001
 -8.630501E-0001 -1.079896E+0000
  3.665806E+0000  1.736306E+0000
 -3.000714E+0000  6.219423E-0001
  2.141485E+0000 -1.506395E+0000
  6.231320E-0001 -1.740352E+0000
 -6.389031E-0002  1.225128E+0000
 -1.448031E+0000 -1.557053E-0001
 -2.560470E+0000 -8.831240E-0001
  2.509073E+0000 -5.775319E-0001
 -2.318695E+0000  4.221971E+0000
  1.559608E+0000  8.370265E-0001
 -2.707414E-0001 -2.496605E+0000
  7.006096E-0001 -1.556378E+0000
  3.362080E+0000  2.200906E+0000
 -2.697075E+0000  2.748815E+0000
 -3.116213E+0000 -8.516068E-0001
  3.689807E+0000 -5.069275E+0000
  7.266522E-0001  1.677656E+0000
  2.202966E-0001  2.176132E+0000
 -3.375658E+0000 -2.564332E+0000
  8.409727E-0001  3.404700E-0001
  3.581610E+0000  1.697397E+0000
 -1.523917E+0000  1.191746E+0000
 -7.594507E-0001  4.064290E-0001
  2.378894E+0000  7.729634E-0002
 -2.225318E+0000  2.405981E+0000
  2.084600E+0000 -1.287191E+0000
 -6.957749E-0001  1.467282E+0000
  3.060878E-0001 -7.787679E-0001
  1.917175E-0001 -5.323056E-0001
  1.106020E+0000 -3.664039E-0001
  1.487016E+0000 -8.117639E-0001
 -1.828460E+0000  1.859273E+0000
  1.568465E+0000 -1.271387E+0000
  3.840993E-0001 -3.321563E-0002
  3.551131E-0001  8.776353E-0001
 -2.656875E-0001  9.771196E-0001
  1.539234E+0000 -1.137917E-0001
 -2.128476E+0000  8.051691E-0001
  8.909049E-0002 -3.218007E+0000
  2.200997E+0000  1.014216E-0001
  2.114312E+0000  1.657527E+0000
 -4.403229E+0000  8.042004E-0001
  5.192528E+0000 -1.391603E+0000
 -1.530635E+0000 -5.992952E-0001
  1.286943E+0000  1.515708E-0002
 -1.713025E+0000 -1.895708E+0000
  7.296547E-0001 -1.779651E+0000
 -1.807304E-0001  2.096453E+0000
  9.127332E-0001  1.565650E+0000
 -2.511781E+0000  2.300352E-0002
  1.562177E+0000 -8.912003E-0001
 -5.557372E-0001  1.067107E+0000
  8.772611E-0001  9.586911E-0001
  2.761570E-0001 -2.165711E+0000
 -1.033401E+0000 -1.246921E+0000
  4.496001E+0000  8.762705E-0001
 -5.143287E+0000  2.427082E+0000
 -1.235345E+0000 -3.161077E+0000
  4.046053E+0000 -2.570833E+0000
  2.284872E+0000  3.036663E+0000
 -3.386010E+0000  3.475605E+0000
 -2.252372E+0000 -2.758659E+0000
  1.101525E+0000 -2.015691E+0000
  3.176123E+0000  1.708258E+0000
 -3.349669E+0000  6.488284E+0000
 -1.910328E+0000 -4.395291E+0000
  6.184343E-0001 -4.424183E+0000
  2.918778E+0000  2.272686E+0000
 -2.223425E+0000  4.110543E+0000
 -2.911811E+0000 -2.551092E+0000
  1.774989E-0001 -3.534803E+0000
  2.049606E+0000  5.984748E-0001
 -8.142638E-0001  2.919634E+0000
 -2.931615E+0000 -5.786957E-0001
  7.110445E-0002 -3.596139E+0000
  3.774727E+0000  2.047628E+0000
  9.716094E-0002  8.753404E-0001
 -1.235483E+0000 -1.665473E+0000
  1.522463E+0000 -1.151046E-0001
  4.919344E-0001  1.617773E+0000
 -2.993931E+0000  2.038023E+0000
 -4.874486E-0001 -1.069714E+0000
  1.898488E+0000 -2.517513E+0000
  1.347705E-0001  2.179217E-0001
  5.183119E-0001  2.522785E+0000
 -1.537062E+0000  7.774896E-0001
  2.276567E+0000 -2.192443E+0000
  2.335417E+0000  4.939782E-0001
  5.612147E-0001  4.274145E+0000
 -1.492959E+0000 -1.234125E+0000
 -5.022286E-0001 -3.312083E+0000
  7.560544E-0001 -7.384585E-0002
  1.423967E+0000  3.949931E+0000
 -3.679678E-0001 -8.147865E-0001
 -1.096030E+0000 -4.349196E+0000
  2.762535E+0000  6.498121E-0001
 -4.363947E-0001  2.296477E+0000
 -3.171621E+0000  3.275932E-0001
  2.722782E+0000 -1.492215E+0000
  1.152413E+0000  3.571458E+0000
 -2.377699E+0000  1.653680E-0003
 -1.318902E+0000 -2.023648E+0000
  2.195628E+0000 -1.796441E+0000
  2.710386E-0001  1.178018E+0000
 -7.313575E-0001  2.012554E+0000
  8.628826E-0002  1.260471E-0001
  1.753647E+0000  1.424169E+0000
 -8.072912E-0001  1.546745E+0000
 -3.697713E+0000  1.783286E+0000
 -8.824583E-0001 -3.432030E+0000
  2.572074E+0000 -6.927004E-0001
  1.877156E+0000  4.102987E+0000
 -1.978195E+0000  1.246504E+0000
  4.339493E-0001 -4.348337E+0000
  2.764402E+0000  1.219998E+0000
  3.420303E-0001  3.299482E+0000
 -1.113768E+0000  1.097399E-0001
 -8.837238E-0001 -1.265181E+0000
  1.711106E+0000 -3.155877E-0001
 -3.037728E-0003 -1.480929E+0000
 -1.702789E-0001  1.848686E+0000
  4.297570E-0001  4.866042E-0001
 -1.357877E+0000  2.776078E+0000
  4.006671E-0001 -7.336686E-0001
 -1.363770E+0000 -4.404557E-0003
  2.781024E+0000  2.671080E+0000
  1.039008E-0001 -1.747156E+0000
 -3.390882E+0000 -1.969710E+0000
  5.277752E+0000 -2.887560E+0000
 -8.729860E-0001  2.481063E+0000
 -1.441804E+0000  1.467970E+0000
 -6.843991E-0001 -2.037765E+0000
  4.982967E-0001 -2.288896E-0001
  4.159733E+0000  3.384181E+0000
 -5.247755E+0000  2.073220E+0000
  3.242374E-0001 -1.373570E+0000
  2.234854E+0000 -1.935342E-0001
  5.338311E-0001  2.859155E+0000
  2.427589E-0001  8.682837E-0001
 -2.878884E+0000 -1.834665E+0000
  3.935014E-0002 -2.266555E+0000
  2.018240E+0000  7.518848E-0001
 -2.391588E+0000  1.746684E+0000
  2.156374E-0001  1.091646E+0000
  5.630064E-0001  1.601245E+0000
 -4.478691E-0001 -6.079928E-0003
 -6.059878E-0001  4.410685E-0001
 -9.055238E-0002 -3.439220E-0001
 -1.189161E-0001  6.640042E-0001
  2.841282E-0001  1.112455E+0000
 -7.717844E-0001 -2.332037E+0000
  1.314795E+0000  2.643074E-0001
 -2.508959E+0000 -5.627655E-0001
 -4.514981E-0002 -1.655750E+0000
  4.337005E-0001  5.456160E-0001
 -9.132512E-0001  7.198401E-0001
  1.470436E-0001 -2.210112E+0000
  2.706285E+0000 -1.122047E+0000
  9.793679E-0001  2.033076E+0000
  4.746430E-0001  4.347695E+0000
 -2.298222E+0000 -5.611055E-0001
 -2.034481E+0000 -1.952176E+0000
  2.746636E+0000  5.300599E-0001
  4.421211E-0001  7.361185E-0001
 -2.806059E+0000  1.195389E+0000
  1.317442E+0000 -6.944029E-0001
  9.219897E-0001 -1.896230E+0000
 -2.330349E-0001 -8.268147E-0001
 -6.008282E-0001 -1.065652E+0000
 -1.077572E+0000  5.361198E-0001
 -3.881038E-0001 -1.307463E+0000
 -5.199955E-0001  1.782528E+0000
 -2.649165E-0001  9.551096E-0001
 -3.270061E+0000  9.549162E-0001
  3.473909E+0000 -1.658380E+0000
 -4.851699E+0000  2.364276E-0002
  3.818046E-0001 -9.905105E-0001
 -7.314227E-0001  2.590036E+0000
 -3.878706E+0000 -3.711982E+0000
  1.030227E+0000 -1.088401E+0000
  1.400442E+0000 -8.448674E-0001
 -2.134540E+0000  6.431695E-0001
  6.621993E-0001 -4.445334E+0000
 -4.215102E-0001 -1.034644E+0000
  4.167209E+0000  1.748885E+0000
 -3.032423E+0000  1.125159E+0000
 -1.845457E+0000 -3.970300E-0001
  2.028466E+0000 -4.489130E+0000
 -2.708566E-0001  2.212428E+0000
  1.232021E+0000  1.115575E+0000
 -1.802729E+0000 -4.210373E-0001
  3.659191E+0000 -2.346009E+0000
  7.683658E-0001  4.041814E+0000
 -3.928987E+0000  1.399229E+0000
 -2.206296E-0001 -2.727383E+0000
 -3.606906E-0001 -1.844702E+0000
  1.879874E+0000  2.582189E+0000
  2.806691E+0000  2.706057E+0000
 -2.465461E+0000 -2.333575E-0001
  2.239176E+0000 -4.572831E+0000
  1.873564E+0000  7.071785E-0001
  1.295565E+0000  4.019395E+0000
 -1.864019E+0000  1.143647E+0000
  1.557247E+0000 -3.368372E+0000
  1.994776E+0000  8.401397E-0001
  1.909031E-0001  3.321758E+0000
 -2.685253E+0000 -3.057242E-0001
 -6.147044E-0002 -2.154594E+0000
  3.829516E+0000  1.240274E-0001
 -3.853339E+0000  3.448087E+0000
 -1.613187E+0000 -3.736067E+0000
 -2.345622E+0000 -2.691241E+0000
  3.592010E+0000  3.094812E+0000
 -1.478747E+0000  3.123984E+0000
 -3.687402E+0000 -2.282952E+0000
  1.766917E+0000 -2.528074E+0000
  3.260332E+0000 -5.163470E-0001
 -2.105662E+0000  3.616087E+0000
 -1.060655E-0001 -2.500218E+0000
 -8.876278E-0001 -8.151909E-0001
  6.392757E-0001  1.277843E+0000
  6.452385E-0001 -1.232855E+0000
 -1.096791E+0000 -6.506032E-0001
 -1.011620E+0000  4.163088E-0001
  2.870499E+0000 -6.171347E-0001
  3.896665E-0001  1.142797E+0000
 -7.154333E-0001  2.505063E+0000
 -2.405624E+0000 -2.435732E+0000
  1.195421E+0000 -3.335160E+0000
  2.968301E-0001  3.427216E-0001
  2.632206E-0001  1.970705E+0000
 -7.670763E-0001 -2.712137E+0000
  3.954209E-0002 -8.139070E-0001
  1.771340E+0000  3.679997E+0000
 -1.346378E+0000 -5.617765E-0001
 -2.901149E+0000 -9.705402E-0004
  2.371751E+0000  4.295395E-0001
  1.187701E+0000  2.001382E+0000
 -1.337817E+0000  1.041820E-0001
 -9.169994E-0002  1.268197E+0000
  5.907382E-0002  6.821609E-0002
 -1.945830E+0000 -3.524004E-0001
  5.952684E-0001 -3.087556E+0000
  2.619762E+0000  4.528455E-0001
  1.908556E-0001  6.032844E-0001
 -1.912087E+0000  2.529250E-0001
 -2.441679E+0000 -2.552769E+0000
  1.783038E+0000 -1.931703E-0001
  6.019855E-0001  3.968759E-0001
 -2.383328E+0000  7.703431E-0001
  1.225387E+0000 -3.296819E+0000
  7.897595E-0002  1.637152E+0000
 -2.325709E-0001  1.992695E+0000
  1.060424E+0000 -4.177152E+0000
 -8.260901E-0001  1.300234E+0000
  1.130679E+0000 -2.397631E-0001
 -1.914411E+0000  1.538022E-0001
 -6.460661E-0001 -2.532404E+0000
  6.379724E-0001 -6.599677E-0001
  5.447143E-0001 -1.314301E+0000
  1.619463E+0000  4.772087E-0001
  5.917558E-0001  1.033372E-0001
 -2.761493E+0000  8.185788E-0001
  2.059098E+0000 -1.722219E+0000
 -9.552863E-0001  1.672025E+0000
 -9.414567E-0001 -1.081596E+0000
 -1.011951E+0000 -1.517503E+0000
  2.464234E+0000 -8.712340E-0001
  1.510361E+0000  4.283170E+0000
 -2.962754E+0000  3.727873E-0001
  1.647188E-0001 -3.872190E+0000
  1.918536E+0000  1.178783E+0000
  3.605233E+0000 -2.178138E-0001
 -3.552397E+0000  1.554971E+0000
 -2.056534E+0000 -1.716211E+0000
  1.699824E+0000 -2.070787E+0000
  3.001317E+0000  1.766917E+0000
 -4.938477E-0001  6.720817E-0001
 -1.693329E+0000 -2.477335E+0000
  8.984966E-0001 -1.372647E+0000
  2.992379E+0000 -1.070995E-0001
 -2.740466E-0001  5.160881E+0000
 -2.252099E+0000 -8.044545E-0001
 -3.407963E+0000 -3.263755E+0000
  3.956840E+0000 -1.692873E+0000
  1.276545E+0000  5.259308E+0000
 -1.923782E+0000  1.735090E+0000
  3.728139E-0001 -3.883237E+0000
  1.727682E+0000 -9.892267E-0001
  8.517500E-0001  2.142797E-0001
 -1.306322E+0000  1.525089E+0000
 -1.732552E+0000 -5.382638E-0001
  1.335031E+0000 -2.255592E+0000
  1.352868E+0000  1.529205E+0000
  1.051371E+0000  8.327215E-0001
 -1.655249E+0000 -6.224484E-0001
  8.396290E-0001  1.474317E+0000
 -7.183763E-0001 -6.404654E-0001
 -1.693654E+0000  4.357243E-0001
  2.130660E+0000  9.014433E-0001
 -8.529128E-0001  1.965462E+0000
  1.015449E-0002 -7.540260E-0001
  7.938292E-0001 -2.104076E+0000
  1.368996E+0000 -7.175908E-0001
 -6.963825E-0001  2.442805E+0000
 -1.870525E+0000  1.222304E+0000
  6.752302E-0001 -3.636652E+0000
 -1.996872E-0001  1.894324E+0000
  2.205472E+0000  1.921428E+0000
 -5.269183E+0000 -8.726232E-0001
  9.548823E-0001  2.709813E-0001
  4.480712E-0001  1.903132E+0000
 -1.488472E-0002  3.031774E-0001
  3.605272E-0001 -3.757231E+0000
  2.032716E+0000 -3.686107E-0001
  3.399689E-0001  1.643797E+0000
 -1.325221E+0000 -9.677725E-0001
 -4.713998E-0001 -1.776158E+0000
 -1.233423E-0001  1.946463E-0001
  2.245742E+0000 -6.427330E-0002
 -1.035716E+0000  2.276503E+0000
 -2.001384E+0000  3.621914E-0001
 -4.983857E-0001 -1.016905E+0000
  3.161121E-0001 -1.316963E+0000
  2.419544E+0000  1.192578E+0000
 -2.050831E+0000  9.650629E-0001
 -2.834420E+0000 -1.268004E+0000
 -6.133376E-0001 -1.684186E+0000
  1.910601E+0000  1.284619E+0000
  1.002316E-0001  1.346414E-0001
 -1.011445E+0000  2.539596E-0001
  7.495651E-0001 -1.512362E+0000
  7.946758E-0001  2.248253E+0000
 -1.406491E+0000  1.756782E+0000
 -1.008356E+0000  3.939726E-0001
  8.494943E-0001 -2.842251E+0000
 -8.012702E-0001  2.338520E+0000
  1.180927E+0000 -4.976923E-0001
 -1.096466E+0000  1.569457E+0000
  8.752180E-0001 -6.348855E-0001
 -6.553344E-0001  8.529830E-0001
  2.991210E-0001  4.247273E-0001
 -2.096256E+0000 -4.596619E-0002
  1.613491E+0000  2.580200E+0000
 -5.604984E-0001 -1.003959E+0000
 -3.333414E+0000 -1.072280E+0000
  3.058694E+0000 -1.812238E+0000
 -4.030542E-0001  3.466283E+0000
 -2.265025E+0000 -1.313149E+0000
  1.765959E+0000 -5.052308E+0000
  1.650876E+0000  9.415841E-0001
  2.040123E+0000  3.991176E+0000
 -4.184952E+0000  2.792008E+0000
 -6.881172E-0001 -4.422553E+0000
  4.299664E+0000 -2.658925E+0000
  1.509120E+0000  6.159169E+0000
 -3.938104E+0000  3.564221E-0001
 -1.137793E+0000 -5.561606E+0000
  6.673734E+0000  1.191060E+0000
 -1.658551E+0000  4.441812E+0000
 -5.715533E+0000 -2.229837E+0000
  1.887743E+0000 -7.275578E+0000
  1.603957E+0000  2.979707E+0000
  1.582752E+0000  1.913167E+0000
 -4.412483E+0000 -1.749626E+0000
  1.114099E+0000 -2.963693E+0000
  2.177350E+0000  2.466103E+0000
 -2.179240E+0000  3.086479E+0000
 -7.839323E-0001 -2.803876E+0000
  1.779165E+0000 -2.214300E+0000
 -3.315196E-0001  1.147268E+0000
 -1.181593E+0000  2.925604E+0000
 -1.558450E+0000 -3.531129E-0001
  1.526760E+0000 -1.097157E-0001
 -1.351153E+0000  1.317699E+0000
 -4.384834E-0001  7.071976E-0001
 -1.583563E+0000 -7.505248E-0001
  1.214157E+0000 -1.863552E+0000
  1.582139E+0000  2.183629E+0000
  2.851760E-0002  4.954313E-0001
 -1.640697E+0000 -1.182100E+0000
  9.572750E-0001  9.161671E-0001
 -1.169831E+0000  3.429444E-0001
 -8.096969E-0001  2.129624E+0000
 -8.259815E-0001 -4.209524E-0001
 -1.758450E+0000  4.220555E-0001
  2.114034E+0000  1.058368E+0000
 -6.493788E-0001  1.647266E+0000
 -1.436187E+0000  7.080100E-0001
  1.097895E+0000 -9.355869E-0001
  2.738400E-0001 -8.564684E-0001
  8.473650E-0001 -1.078593E+0000
 -2.122351E+0000 -1.701209E+0000
  3.383902E+0000 -2.552087E-0001
  2.630752E+0000 -2.702444E+0000
  4.120138E-0001  4.991890E+0000
  1.080322E+0000  1.132976E+0000
 -1.406817E+0000 -2.014792E+0000
  4.063136E+0000 -3.197757E+0000
  1.668612E-0001  4.755969E-0001
 -2.394797E+0000  1.451916E+0000
 -7.562998E-0001 -1.223450E-0001
  1.300939E+0000 -7.821424E-0001
  1.455680E+0000  2.431777E+0000
 -7.167324E-0001  6.341579E-0001
 -2.494726E+0000  1.850863E+0000
  1.247688E+0000 -1.043410E+0000
  2.394270E+0000 -1.877831E+0000
  1.068774E+0000  2.185926E+0000
 -1.147779E+0000 -2.298012E-0001
  5.990492E-0001 -2.270091E+0000
  7.265853E-0001  8.253904E-0001
  8.681859E-0001  1.518736E+0000
 -3.922344E+0000  3.758772E-0001
  4.914799E-0001 -4.898737E+0000
  2.318635E+0000 -1.817308E+0000
 -1.044686E-0003  1.604699E+0000
 -2.529068E-0001  2.077772E+0000
 -2.891043E+0000 -1.026740E+0000
  2.946790E+0000 -4.164432E+0000
 -1.782390E+0000  3.064951E+0000
  3.032591E+0000  1.438639E+0000
 -4.756576E+0000 -1.726010E+0000
  5.577897E-0001 -8.757702E-0001
  4.063342E+0000 -8.954009E-0001
 -1.937258E+0000  3.021614E+0000
 -8.691603E-0001 -2.726543E+0000
 -1.928264E+0000 -4.548402E+0000
  2.974705E+0000  4.156162E-0001
  1.384937E+0000  1.800914E+0000
 -3.404098E+0000 -8.925982E-0001
  3.290069E+0000 -3.146470E+0000
  8.062272E-0001  1.521608E+0000
 -9.807519E-0001  1.554942E+0000
 -1.771054E+0000 -1.920162E-0001
  1.721811E+0000 -2.325150E+0000
  2.967301E+0000  1.708651E+0000
 -2.691143E+0000  2.553138E+0000
  1.062899E+0000 -2.254059E+0000
  1.117753E+0000 -2.440739E+0000
  1.320782E+0000  1.741210E+0000
  5.188584E-0001 -1.037486E+0000
 -1.785787E+0000 -9.845429E-0001
  4.276488E-0001  6.333572E-0001
  6.120899E-0001  2.486816E-0001
 -3.088199E+0000 -2.333189E-0001
  2.484504E+0000 -5.274223E+0000
  6.322381E-0001 -1.373241E+0000
  1.375736E+0000  2.247830E+0000
  5.050420E-0001  9.147500E-0002
 -1.452486E+0000 -5.804186E-0001
  5.054042E-0001 -4.296891E-0001
  7.376119E-0001  7.396875E-0001
  2.697944E-0001  2.585463E-0001
 -3.230244E+0000 -2.471622E+0000
  1.474308E+0000 -2.074995E+0000
  3.931457E-0002  1.180034E+0000
 -1.274969E+0000  2.938066E+0000
  3.305703E-0001 -2.929811E+0000
  1.771486E+0000 -7.001541E-0001
  1.838310E+0000  4.483812E+0000
 -2.119943E+0000  7.883455E-0001
 -3.088370E+0000 -1.351929E+0000
  3.466808E+0000 -1.343631E+0000
  4.029236E-0002  3.124689E+0000
 -2.621017E+0000  1.014019E+0000
  1.135052E+0000 -2.717763E+0000
  5.944364E-0001  1.800378E+0000
  1.847964E+0000  1.144668E+0000
 -2.140835E+0000 -1.485967E-0001
  6.492068E-0001 -9.726703E-0001
  2.266894E+0000  8.952011E-0001
 -6.600078E-0001  9.346137E-0001
 -1.219747E+0000 -1.965641E+0000
  1.529156E+0000 -3.284509E-0001
  2.763072E+0000  2.945617E+0000
 -3.307517E+0000 -3.960742E-0001
  1.899298E+0000 -4.121355E+0000
 -1.797412E-0001 -3.039766E-0001
 -5.788438E-0001 -6.046687E-0001
  3.956535E-0001 -1.386858E+0000
  3.765262E-0001  1.848529E+0000
  7.520744E-0001  2.033518E+0000
 -4.275696E-0001 -2.050416E+0000
  2.655370E-0001 -8.893469E-0001
  4.480394E-0001  1.553132E+0000
  1.497263E+0000 -2.995602E-0001
 -9.072050E-0001  3.156201E-0001
  5.533659E-0001  2.181278E+0000
 -5.412049E-0001 -3.361660E-0001
  7.556075E-0001 -5.909591E-0001
  7.384127E-0001  1.755253E+0000
 -1.404045E+0000 -1.101893E+0000
 -1.402196E-0001 -1.500365E+0000
  3.193841E-0001  4.440133E-0001
 -1.975556E+0000  1.747721E+0000
  1.602503E+0000 -1.139634E+0000
 -1.627649E+0000  3.159506E-0001
  2.618122E+0000  5.145503E-0001
 -1.626015E+0000  1.562508E+0000
 -2.515888E+0000 -1.141362E+0000
  1.027379E+0000 -2.632603E+0000
  1.793502E-0001  4.776659E-0001
  9.713081E-0001 -1.263853E+0000
 -3.339397E+0000  1.252867E+0000
  1.481283E+0000 -3.144025E+0000
 -1.930418E+0000 -7.827169E-0001
  9.042334E-0001 -6.712834E-0001
  4.865222E-0001  5.003202E-0002
  2.956466E+0000  1.456949E+0000
 -8.362875E-0001  3.059931E+0000
 -3.911909E-0001 -1.640827E+0000
 -3.072160E-0001 -3.420922E+0000
  5.503166E+0000  1.803806E+0000
 -2.340024E+0000  2.029543E+0000
 -5.776613E-0002  1.729573E+0000
  3.465167E-0001 -1.493003E+0000
  7.135752E-0001  1.337259E+0000
  1.054306E+0000  8.228195E-0001
 -2.656806E+0000  1.383903E+0000
 -1.305136E+0000 -4.858030E+0000
  2.158650E+0000 -2.190449E+0000
  2.605417E+0000  3.715579E-0001
 -3.120661E-0001  2.626483E+0000
 -1.692781E+0000 -1.453981E+0000
  1.190722E+0000 -2.122072E+0000
  2.126493E+0000  4.361677E-0001
  2.209891E+0000  2.036875E+0000
 -5.829964E+0000  2.219115E-0001
  6.712274E-0001 -3.111870E+0000
  2.287037E+0000 -9.102273E-0001
 -5.369060E-0001  2.920171E+0000
 -7.133964E-0001  1.342895E+0000
 -1.684054E+0000 -4.114065E+0000
  2.727795E+0000  4.059989E-0001
  3.080608E-0001  3.282486E+0000
 -9.429284E-0001  9.651435E-0001
 -1.882550E+0000 -1.386875E+0000
  3.737015E+0000 -4.052115E+0000
 -1.312416E+0000  5.949543E+0000
  1.289616E+0000  5.782674E-0001
 -1.738988E+0000 -2.699861E+0000
  3.830204E-0001  8.551884E-0001
  2.587259E+0000  1.408243E+0000
 -3.676814E+0000  3.776658E+0000
 -2.897696E+0000 -1.115068E+0000
  4.215884E+0000 -5.237358E+0000
  3.329842E+0000  5.838667E-0001
 -1.608344E+0000  6.294543E+0000
 -3.296932E+0000 -3.360945E-0001
 -8.984775E-0001 -1.737739E+0000
  3.602972E+0000  1.094162E+0000
 -2.060058E+0000  5.463942E+0000
 -3.074853E+0000 -3.141052E+0000
 -2.324542E-0001 -3.897633E+0000
  5.818030E+0000  1.235000E+0000
 -2.758029E+0000  3.792004E+0000
 -2.502930E+0000 -4.107473E+0000
  3.496872E+0000 -5.489322E+0000
  4.674749E+0000  2.989253E+0000
 -3.595457E+0000  7.402719E+0000
 -5.893776E+0000 -3.749424E+0000
  2.867796E+0000 -5.373915E+0000
  3.441217E+0000  5.133725E+0000
 -3.200256E+0000  6.520296E+0000
 -5.430229E+0000 -4.425064E+0000
  5.760423E+0000 -4.901192E+0000
  2.157419E+0000  6.301943E+0000
 -3.765075E+0000  2.348177E+0000
 -2.058099E+0000 -5.432209E+0000
  4.256137E+0000 -2.337974E+0000
  5.117155E+0000  6.648425E+0000
 -5.282186E+0000  4.681680E+0000
 -3.748620E+0000 -5.592391E+0000
  1.703978E+0000 -3.919164E+0000
  2.286293E+0000  1.942045E+0000
 -1.185027E+0000  1.897377E+0000
 -3.428672E+0000 -1.558182E+0000
  5.336575E+0000 -1.879095E+0000
 -1.226880E+0000  2.307469E+0000
 -2.959953E-0001  2.988336E+0000
  5.180421E-0001 -4.754770E+0000
 -4.850955E-0001 -1.287443E+0000
  4.633488E+0000 -6.319542E-0001
 -2.124081E+0000  1.745502E+0000
 -1.830446E+0000 -3.641862E-0001
  2.132796E+0000  6.803796E-0001
 -1.087260E-0001  7.103733E-0001
 -9.012410E-0001 -1.199772E+0000
 -1.859296E-0001 -3.643761E-0001
  2.522325E+0000 -2.086200E+0000
  4.677394E-0001  1.271244E+0000
 -7.269583E-0001 -7.677052E-0001
  1.249573E+0000  2.432209E+0000
 -5.886358E-0001  3.485675E-0001
  2.458820E-0001 -6.563118E-0001
 -1.954300E+0000 -1.706426E-0001
  2.312180E+0000 -1.197184E+0000
 -1.267919E+0000  1.607300E+0000
  8.188515E-0002  9.179309E-0001
 -1.348596E+0000 -3.711406E+0000
  3.191081E-0001 -2.159264E-0001
  3.926331E-0001  2.450097E+0000
  1.050378E+0000  1.859014E-0001
 -9.316433E-0001  1.674033E+0000
  1.854828E+0000 -7.872209E-0001
 -1.235735E+0000  1.220850E+0000
  5.132802E-0001 -1.770934E+0000
 -5.674023E-0001 -9.197412E-0001
  1.603671E+0000  1.686956E+0000
 -1.800352E+0000  8.737625E-0001
 -3.629698E-0001 -1.174306E+0000
 -1.090132E+0000 -6.497949E-0001
  2.956342E+0000 -7.274339E-0001
  1.600189E-0001  1.586412E-0001
  1.990395E+0000 -1.150970E+0000
 -2.446322E+0000 -1.342274E+0000
  3.101167E-0001 -2.671913E-0001
  8.343362E-0003  2.183161E+0000
 -1.707380E-0001 -2.827278E-0001
 -2.755262E+0000  3.260083E-0001
  2.998752E+0000 -1.306414E+0000
 -1.746306E+0000  2.240981E+0000
 -2.752836E+0000 -2.532937E+0000
 -4.855480E-0001 -4.745117E+0000
  3.806238E+0000  3.504002E+0000
  2.326195E-0001  2.475234E+0000
 -5.633654E+0000 -4.521039E-0001
  2.015692E+0000 -4.323475E+0000
  1.988819E+0000  9.508605E-0001
 -1.081293E+0000  3.698858E+0000
 -2.328068E+0000 -1.904650E+0000
  8.358547E-0001 -1.684028E+0000
  3.387247E-0002  9.245567E-0001
  4.023392E-0001  1.035646E+0000
 -7.110237E-0001 -6.301211E-0001
 -2.082991E+0000 -2.343077E+0000
  2.065835E+0000 -3.544801E-0001
  1.453463E+0000  3.141007E+0000
 -1.591020E+0000  9.741293E-0002
  1.799328E+0000 -2.612633E-0001
 -2.135258E+0000 -9.678287E-0001
  1.752481E+0000  2.805360E+0000
  3.445017E-0002 -2.112088E-0001
 -1.170254E+0000 -1.459395E+0000
  1.618491E+0000 -1.773934E-0002
  3.233431E+0000  9.820022E-0001
 -3.846133E+0000  2.182212E+0000
 -1.065023E+0000 -4.474708E+0000
  1.374837E+0000 -2.688919E+0000
  2.390655E+0000  3.154740E+0000
 -2.082560E+0000  2.939800E+0000
 -2.230702E+0000  5.193443E-0001
  2.181628E+0000 -3.350619E+0000
  3.247719E+0000  2.402658E-0001
 -9.877744E-0001  4.602831E+0000
 -3.178859E+0000  7.285567E-0001
 -1.561694E+0000 -3.580074E+0000
  2.958695E+0000 -1.389561E+0000
  3.040088E-0001  1.435021E+0000
 -8.929141E-0001  2.013948E+0000
 -2.895131E+0000 -1.694244E+0000
  1.875583E+0000 -3.091452E+0000
  1.941709E-0001  2.723886E+0000
 -1.951116E-0001  4.907897E-0001
 -1.251413E+0000 -7.997984E-0001
  5.239100E-0001 -7.650728E-0001
  4.952264E+0000 -6.575576E-0001
 -3.110245E+0000  3.025864E+0000
 -2.103225E+0000  1.582086E-0001
  2.952746E+0000 -8.238365E-0001
 -9.745973E-0001  3.911112E+0000
  1.200768E-0001  1.214811E+0000
 -2.821452E+0000 -2.262250E-0001
  4.611306E+0000 -2.063423E+0000
 -5.684725E-0001  4.096820E+0000
 -1.766368E+0000 -1.473142E-0001
 -1.201705E+0000 -5.132078E-0001
  3.130452E+0000 -2.228933E+0000
  9.345799E-0001  2.224357E+0000
 -9.049921E-0001  6.899782E-0001
 -3.018386E-0002 -2.499659E+0000
  4.227420E-0001 -2.120740E+0000
  4.310071E+0000  1.900529E-0001
 -2.209446E+0000  1.698708E+0000
 -7.554504E-0001 -3.894348E+0000
  4.490601E+0000 -2.522574E+0000
 -2.869196E-0001  4.124843E+0000
 -3.239037E+0000  4.526504E-0001
 -6.860938E-0001 -3.477135E+0000
  1.016069E+0000 -2.773278E-0001
  2.381368E+0000  1.714799E+0000
 -2.335048E+0000  6.275001E-0001
  1.758262E+0000 -4.225534E+0000
  9.273618E-0001  1.152535E-0001
  1.540973E+0000  8.188691E-0001
 -2.177480E+0000  1.784091E+0000
 -1.288084E+0000 -1.011041E+0000
 -5.175568E-0001 -2.406642E+0000
  2.514975E+0000 -4.230572E-0001
  4.428370E-0001  8.098776E-0001
 -3.730223E+0000  1.137406E+0000
  2.504056E-0001 -2.648574E+0000
  2.683983E+0000  5.493040E-0001
 -5.424436E-0001  2.321444E+0000
 -1.169050E+0000  7.283573E-0001
 -1.415457E+0000 -2.290382E+0000
  2.596719E+0000 -3.209030E+0000
  1.201791E+0000  1.254019E+0000
  1.090042E-0001  2.625207E+0000
 -2.872038E+0000 -1.988009E+0000
  1.157435E+0000 -3.667645E+0000
  3.566487E+0000  2.619554E+0000
 -4.115874E+0000  3.969900E+0000
 -1.853921E+0000 -4.303128E+0000
  3.169197E+0000 -3.051229E+0000
  2.665286E+0000  4.403593E+0000
 -2.651701E+0000  4.511894E+0000
 -1.232562E+0000 -2.589072E+0000
  2.753744E+0000 -3.086134E+0000
  7.217377E-0001  2.523598E+0000
 -7.969967E-0001  4.691435E-0001
  9.062360E-0002 -8.826502E-0001
  2.092411E+0000 -1.398301E+0000
  8.944191E-0002  4.703351E+0000
 -9.163089E-0001 -1.368259E+0000
 -1.147455E+0000 -5.111169E-0001
  4.371116E+0000  8.123080E-0001
 -3.976373E+0000  2.692093E+0000
 -9.532630E-0001 -3.531565E-0001
  2.163907E+0000 -2.198515E+0000
 -3.283426E-0001  2.261681E+0000
 -2.171142E+0000  1.086144E+0000
 -1.079162E-0001 -3.450611E+0000
  1.076631E+0000  7.235735E-0001
  1.890459E+0000  6.155607E-0001
 -2.056826E+0000 -4.973387E-0001
 -3.973172E-0001 -1.257895E+0000
  4.098940E+0000 -1.228083E-0002
 -1.195220E+0000  4.834240E+0000
 -3.401302E+0000  4.813888E-0001
 -1.321063E+0000 -3.388849E+0000
  2.728479E+0000  6.865003E-0001
  1.145694E+0000  2.647682E+0000
 -2.818821E+0000  5.924204E-0001
 -4.921151E-0001 -4.999588E+0000
  1.295550E+0000  5.356396E-0001
  7.969484E-0001  3.030689E+0000
 -1.965494E+0000  2.905093E-0001
  1.274694E+0000 -2.712701E+0000
  3.059036E+0000  5.844625E-0001
  8.059161E-0001  1.587481E+0000
 -3.610798E+0000  3.564415E-0001
  1.447533E+0000 -2.819239E+0000
  1.979225E+0000  2.446889E+0000
  1.425541E-0002 -1.361327E+0000
 -4.130043E+0000  1.130875E-0001
  2.174779E+0000 -3.181921E+0000
  8.121531E-0001  1.604850E+0000
  7.074910E-0001  2.128391E-0001
 -8.591044E-0002 -1.122289E+0000
  4.415711E-0001  5.814418E-0002
  1.886032E+0000  1.971265E+0000
 -2.419760E+0000  1.833189E+0000
  1.584742E+0000 -1.905761E+0000
 -6.304294E-0001  7.636461E-0002
  8.193528E-0001 -1.612215E+0000
  2.301679E+0000 -7.846337E-0002
 -6.674265E-0001  1.261398E-0001
 -6.288083E-0001 -1.270125E+0000
  1.063929E+0000 -6.770569E-0001
  1.758018E+0000  1.104225E+0000
  8.715238E-0001  9.350172E-0001
 -2.852098E+0000 -2.764835E+0000
  1.562761E+0000 -7.770314E-0001
 -8.845313E-0001  1.670246E+0000
 -1.293470E+0000  1.479780E+0000
  3.097819E-0001 -2.999415E+0000
 -1.144545E+0000 -1.870241E+0000
  3.146834E+0000 -5.603031E-0001
 -2.644791E+0000  5.475307E-0001
 -8.460911E-0001 -1.221811E+0000
  4.027401E+0000 -1.919095E-0001
 -2.398998E+0000  4.541330E+0000
 -1.644895E+0000 -2.570528E-0001
  3.769663E-0001 -1.955946E+0000
 -4.301715E-0001 -8.114891E-0001
  2.182687E+0000  2.315358E+0000
 -2.848816E+0000 -6.922280E-0001
  7.848362E-0001 -4.391877E-0001
  2.280488E+0000  7.991160E-0001
  9.304574E-0001 -9.809417E-0001
 -8.545698E-0002  1.577935E+0000
 -1.599529E+0000  5.207961E-0001
  3.565075E-0001 -1.581486E+0000
 -1.218638E+0000 -4.546718E-0001
  5.232861E-0001 -1.611175E-0001
  7.869762E-0001 -6.388946E-0001
  1.586113E+0000 -9.799984E-0001
  8.135976E-0001 -3.871958E-0001
 -1.737619E-0002  2.316953E+0000
 -7.016935E-0001 -6.102471E-0001
  1.799034E+0000 -4.244728E-0001
  9.652471E-0002 -1.246710E+0000
  4.191561E-0001  1.357821E+0000
 -8.571877E-0001 -5.326959E-0001
 -1.117264E+0000 -3.063364E+0000
  1.636489E+0000 -1.536485E+0000
  5.755572E-0001  2.826174E+0000
 -2.893406E+0000  2.774992E-0001
 -1.345727E+0000 -2.242589E+0000
  4.152734E+0000 -7.823055E-0001
 -1.213323E+0000  1.493656E+0000
  1.496649E+0000 -2.386372E+0000
  1.045895E+0000 -6.884704E-0001
  1.741347E+0000  8.869771E-0001
 -8.454586E-0001  2.004755E+0000
 -2.841688E-0001 -4.507331E+0000
  1.932404E+0000 -4.972420E-0001
  2.399039E+0000  2.459272E+0000
 -4.453956E+0000  5.545770E-0001
 -1.054213E+0000 -2.820637E+0000
  2.332510E+0000  7.656665E-0001
 -1.153472E-0001  1.169163E+0000
 -3.625159E+0000  8.567284E-0001
  1.070983E+0000 -1.699185E+0000
  1.226695E+0000  5.598390E-0001
 -1.300382E+0000  1.652324E+0000
 -4.389290E-0001 -1.283303E+0000
  3.141323E-0001 -3.224525E+0000
  9.704947E-0001  2.812006E-0001
  5.457324E-0001  1.275627E+0000
 -3.066839E+0000  3.555396E-0001
  8.208724E-0001 -4.142593E+0000
  2.126658E+0000 -1.346784E+0000
  3.813171E+0000  1.697292E+0000
 -4.689013E+0000  1.383890E+0000
  1.195093E-0001 -2.050252E+0000
  2.281264E+0000 -9.699053E-0001
  8.958700E-0002 -1.529770E-0001
 -1.028799E+0000 -3.641740E-0001
 -9.698195E-0001  1.049233E+0000
 -2.519826E+0000 -1.051656E+0000
  1.625244E-0001 -2.596169E+0000
  1.779464E+0000 -3.554664E-0001
  1.619461E+0000  5.402329E+0000
 -1.697962E+0000 -5.518399E-0001
  3.040292E-0001 -4.214729E+0000
  3.817709E+0000  8.688237E-0003
 -1.074984E+0000  2.034992E+0000
 -1.201687E+0000 -3.993566E-0001
 -1.675303E+0000 -3.768982E+0000
  7.760828E-0001 -2.193280E+0000
  6.595573E-0001  1.991760E+0000
 -4.380732E-0001  1.200963E+0000
 -1.167928E+0000  8.073064E-0001
  5.475088E-0001 -1.537263E-0001
 -1.489058E+0000 -1.503819E-0001
 -5.195534E-0001 -2.536673E+0000
 -1.369218E-0001 -1.207118E+0000
 -5.584333E-0003  1.790743E+0000
 -3.587922E-0001  7.557091E-0001
 -1.985910E+0000 -1.685188E-0001
  2.427968E+0000 -1.687558E+0000
  4.303964E-0001  1.562154E+0000
  1.708057E+0000  5.921009E-0001
 -2.692766E+0000  1.226276E+0000
 -8.497664E-0001 -3.536318E+0000
  2.019578E+0000 -2.074601E+0000
  2.272158E+0000  4.685576E+0000
 -4.405988E+0000 -7.669987E-0001
  1.706478E-0001 -2.847725E+0000
  2.373104E+0000 -1.094367E+0000
 -2.599396E-0001  2.059354E+0000
 -2.557328E+0000  3.150470E-0001
 -1.970159E+0000 -2.169058E+0000
  2.639759E+0000 -9.951752E-0001
  9.077268E-0001  3.085192E+0000
 -1.899459E+0000  2.912820E-0001
 -5.440695E-0001  5.184551E-0001
  6.753421E-0001 -9.743187E-0001
 -8.055731E-0001  7.373624E-0001
 -9.057582E-0001 -9.562675E-0001
 -2.613330E+0000 -2.389348E+0000
  1.714851E+0000 -1.706628E+0000
 -9.893531E-0001  2.718560E+0000
 -1.351778E+0000  1.671988E+0000
 -3.363155E+0000 -4.126520E+0000
  6.485612E-0001 -3.143865E-0001
  1.608002E+0000  1.485042E+0000
 -5.401625E+0000  4.021968E+0000
 -4.329902E-0001 -3.314893E+0000
  2.324411E+0000 -8.616131E-0001
  6.261158E-0001  6.047132E-0001
 -2.597395E+0000  1.895019E+0000
 -5.322580E-0001 -1.394096E+0000
  1.442893E+0000 -1.042721E-0001
  8.240413E-0001  2.469384E+0000
 -2.748977E-0001 -9.231850E-0002
 -2.868872E-0001 -3.027909E+0000
  5.309132E-0001 -3.038996E-0001
  3.068352E+0000  2.091367E+0000
 -3.199475E+0000 -6.688584E-0002
 -1.514176E+0000  1.106836E+0000
  1.359313E+0000 -1.038559E+0000
 -8.742074E-0001  1.904795E+0000
 -4.468110E-0001 -3.345443E+0000
  2.062020E+0000 -4.258791E-0001
  1.465778E+0000  2.004556E+0000
 -2.564855E+0000  1.593901E+0000
 -9.459690E-0001 -2.604426E+0000
  1.725911E+0000 -1.483680E+0000
  5.585718E-0001  1.605746E+0000
 -7.533067E-0001  3.724174E-0001
 -3.205389E-0001 -2.647512E+0000
  3.708426E+0000 -5.629952E-0001
  4.381284E-0001  2.219414E+0000
 -2.063846E+0000 -2.922219E-0001
 -1.618547E-0001 -3.466162E+0000
  2.127305E+0000  1.060571E-0002
  9.934677E-0002  2.169053E+0000
 -2.058890E+0000  2.090099E+0000
 -1.368643E-0001 -2.084804E+0000
  4.336852E-0001 -4.249270E-0001
  5.907735E-0001  3.111984E+0000
 -7.239866E-0001  2.412101E+0000
  5.161381E-0001 -7.314052E-0001
  2.255034E-0001 -2.964514E+0000
  1.194233E+0000 -1.306653E-0001
 -9.066673E-0001  2.495785E-0001
 -2.011396E+0000  8.229839E-0001
  1.431979E+0000  1.779286E-0001
  1.177812E+0000  3.021837E-0001
 -3.972856E-0001  1.332983E+0000
  2.568680E+0000 -2.129756E+0000
 -2.038613E+0000  3.336307E+0000
  2.348216E+0000 -8.864822E-0001
 -3.598473E+0000  6.321075E-0001
  2.999782E+0000 -1.800450E+0000
  1.165282E+0000  1.300949E+0000
 -1.644473E-0002  2.647183E+0000
  1.043229E+0000 -4.425503E+0000
 -2.156190E+0000 -1.547944E-0001
  2.385159E+0000  2.267243E+0000
 -1.374437E+0000  1.700815E-0001
 -2.027086E+0000  2.759759E-0001
  2.779932E+0000 -1.455171E+0000
 -5.293391E-0001  1.511551E+0000
  2.456541E-0001 -4.159995E-0001
  3.084132E-0001 -2.541424E+0000
  1.208299E+0000  3.606719E-0001
  6.010712E-0001 -1.583360E+0000
 -1.446398E+0000  2.853734E+0000
  1.061982E+0000 -9.171965E-0002
  9.073971E-0001 -6.678721E-0001
  1.052282E+0000  9.081894E-0001
 -2.420875E-0001  3.764392E+0000
 -2.925604E+0000 -1.763650E+0000
  3.423325E-0001 -1.635568E+0000
  4.131888E+0000  1.322523E+0000
 -2.134206E+0000  2.166188E+0000
 -4.349272E-0001 -3.635608E+0000
 -7.135592E-0001 -1.932823E-0001
  4.802657E+0000  2.937702E+0000
 -2.855598E+0000  2.543827E+0000
 -3.474841E+0000 -3.717684E+0000
  4.218729E+0000 -3.578849E+0000
  7.667586E-0001  4.433903E+0000
 -5.498116E-0001  1.583515E+0000
 -4.244591E+0000 -2.153225E+0000
  1.194886E+0000 -1.806557E+0000
  1.492854E+0000  5.210065E+0000
 -1.155037E+0000  1.225571E+0000
 -6.100060E+0000 -1.457694E+0000
  1.940179E+0000 -4.043724E+0000
  4.060888E+0000  1.095109E+0000
  1.040858E+0000  5.643081E+0000
 -4.380962E+0000  1.698232E+0000
  1.472800E-0001 -6.200020E+0000
  9.510357E-0001 -1.559347E+0000
  3.998634E+0000  4.514295E+0000
 -3.876699E+0000  3.757155E+0000
 -3.966296E+0000 -3.436163E+0000
  4.042678E+0000 -3.864612E+0000
  2.549004E+0000  3.263434E+0000
 -1.575039E+0000  1.865605E+0000
 -5.398554E+0000 -1.845041E+0000
  2.364634E+0000 -3.138083E+0000
  2.470737E+0000  2.337829E+0000
 -1.533919E+0000 -4.671132E-0001
 -1.553059E+0000 -4.148335E+0000
  4.351789E+0000 -2.202724E+0000
 -4.596576E-0001  2.160929E+0000
 -1.437336E-0001  4.914419E-0001
 -2.197954E+0000 -2.656752E+0000
 -9.885726E-0003  2.016398E+0000
  1.788722E+0000  1.894470E-0001
 -3.837604E+0000  1.631328E+0000
  2.908840E+0000 -5.225071E-0001
  8.084357E-0001  5.566467E-0001
 -1.841849E+0000  9.196928E-0001
 -1.359241E-0001 -6.429071E-0002
 -2.054779E-0002  4.637910E-0002
  5.410116E-0001 -5.042266E-0001
  1.518643E+0000  6.802532E-0001
 -1.922684E+0000  4.000736E+0000
 -3.577321E-0001  2.984145E+0000
 -2.978697E+0000 -3.873586E+0000
  1.903591E+0000 -3.579885E+0000
  2.147074E+0000  3.014346E+0000
 -1.309054E+0000  3.354501E+0000
 -3.927048E+0000 -1.999882E+0000
  1.965049E+0000 -6.216067E+0000
  3.635792E+0000 -5.675614E-0001
  5.107121E-0002  3.557528E+0000
 -1.025938E+0000 -3.197340E-0001
 -3.568394E+0000 -3.405452E+0000
  6.069597E+0000 -1.357495E+0000
  9.399901E-0001  5.135193E+0000
 -6.541120E+0000 -1.134737E+0000
  3.108369E+0000 -4.733815E+0000
  2.022857E+0000  2.756628E+0000
 -1.722950E-0001  1.388232E+0000
 -2.271785E+0000 -9.684698E-0001
  8.679536E-0001 -5.428939E+0000
  4.551209E+0000  9.902725E-0001
  1.331337E+0000  3.341985E+0000
 -5.898914E+0000  1.668352E+0000
  1.877231E+0000 -5.407559E+0000
  7.827582E-0001 -7.366477E-0001
  5.316131E-0001  2.609510E+0000
 -3.878095E+0000 -8.772175E-0001
  1.548152E+0000 -8.774688E-0001
  1.363498E+0000  3.298887E+0000
 -2.279892E-0001  4.204919E-0001
 -4.190955E+0000 -7.505433E-0001
  2.276650E+0000 -2.482217E+0000
 -8.077769E-0001  8.177763E-0001
  1.590734E-0001 -6.734880E-0001
 -8.568998E-0001  1.298795E+0000
 -1.614565E-0001 -2.156190E+0000
 -2.007947E+0000  1.650433E+0000
  2.463493E+0000  4.620991E-0001
 -2.928653E+0000  4.160335E-0001
 -1.546092E-0001 -2.001988E+0000
  5.252511E-0001 -2.757817E+0000
  1.118769E+0000  1.487930E+0000
 -9.599432E-0002  1.367762E-0002
 -7.762096E-0001 -2.284020E+0000
  1.404647E+0000 -4.651705E-0001
  1.172445E+0000 -9.599745E-0001
 -3.865767E+0000 -1.293085E+0000
  2.965682E+0000 -1.358060E+0000
 -1.753303E-0001  3.904245E+0000
 -2.477565E-0001  3.557086E-0001
 -1.622861E+0000  4.400101E-0001
  1.923075E-0001 -1.176875E+0000
  1.926044E+0000  7.250783E-0001
  7.978656E-0001  7.432788E-0001
 -1.177693E+0000 -3.938806E-0001
  5.250041E-0001 -2.603913E+0000
  1.065047E-0001 -1.383085E+0000
  8.122516E-0001  3.690492E+0000
  1.295783E+0000 -3.484281E-0001
 -2.266526E-0001 -2.973660E+0000
  4.275310E-0001  5.188766E-0001
  1.873828E+0000  2.365404E+0000
 -2.408600E+0000 -3.165877E+0000
  2.473787E+0000 -1.368553E+0000
  2.341483E+0000  1.995665E+0000
 -1.053437E+0000 -6.066778E-0002
  8.492019E-0001 -2.970044E+0000
  7.595535E-0001 -8.342495E-0001
  2.594649E+0000  1.203684E+0000
 -1.528722E+0000  9.949383E-0001
 -1.548468E+0000 -2.294624E+0000
  2.747100E-0001 -7.488585E-0001
  1.588322E+0000  2.837723E+0000
 -2.292235E+0000  1.104131E+0000
 -1.137577E+0000 -1.560468E+0000
  1.750548E+0000 -3.342721E+0000
  2.208733E+0000  1.986747E+0000
 -1.601861E+0000  4.132926E-0001
  4.151059E-0001 -1.775845E+0000
 -5.954333E-0001  2.541851E-0001
  3.660681E+0000  5.486274E-0002
 -1.390941E+0000  3.193141E+0000
 -1.816078E+0000 -2.008672E+0000
  2.618785E+0000 -1.066589E+0000
  4.720602E-0001  3.350500E-0001
 -2.126223E+0000  1.208996E+0000
  6.251448E-0001 -3.114486E+0000
  9.611601E-0001 -9.603827E-0001
 -4.824368E-0001  4.050147E-0001
  3.905659E-0001 -4.516586E-0001
  3.816796E-0001 -7.519156E-0001
 -4.842017E-0001 -1.729114E+0000
  4.082024E-0001  1.302089E+0000
  5.295292E-0001  1.389712E+0000
 -9.582131E-0001  1.310326E+0000
  9.683340E-0001 -2.074697E+0000
  3.086162E+0000 -8.063500E-0001
 -8.939026E-0001  1.354618E+0000
 -1.481375E+0000  2.419088E-0001
 -7.896692E-0003 -2.028842E+0000
  6.840087E-0001 -1.198647E+0000
  1.627102E+0000  1.222304E+0000
 -1.728021E+0000  1.609297E+0000
 -1.237016E-0001 -1.506163E+0000
  2.562367E+0000 -2.480955E-0001
 -2.459118E-0001  1.360674E+0000
 -1.037196E+0000 -6.227347E-0003
  1.060553E+0000 -2.143691E+0000
  1.089836E+0000 -5.900252E-0001
  1.043077E+0000  1.304937E-0001
 -1.107652E-0001  1.596189E+0000
 -2.328108E+0000  4.379453E-0001
  9.593276E-0001 -2.212846E-0001
 -1.180419E+0000  1.077487E+0000
  3.163011E-0001 -8.320060E-0001
 -2.127757E-0001 -1.078046E+0000
  1.690564E+0000  1.528336E-0001
  4.419877E-0001 -1.250800E+0000
 -1.343207E+0000  2.717019E+0000
 -2.382674E-0001 -1.972583E-0001
 -1.365530E+0000 -1.433469E+0000
  1.631704E+0000 -2.746555E+0000
  1.959428E+0000  9.873918E-0001
 -1.026427E+0000  1.102692E+0000
 -1.429896E-0001 -1.703473E+0000
  1.613181E+0000 -1.004290E+0000
 -1.307677E+0000  1.220124E+0000
 -8.405419E-0001 -1.641804E+0000
 -1.361450E+0000 -3.572206E-0001
  5.603887E+0000  4.073009E-0001
 -3.743701E+0000  1.560527E+0000
  3.819964E+0000  6.063171E-0002
 -9.830320E-0001  2.923586E-0001
 -6.681677E-0002  1.019240E+0000
  8.754603E-0002 -1.822930E+0000
 -7.979513E-0001  1.772994E+0000
  5.648396E-0001 -2.287190E+0000
 -9.365904E-0001  1.402982E+0000
  1.445659E+0000 -1.482020E+0000
 -2.018958E+0000  7.157949E-0001
  1.252205E+0000 -1.447771E+0000
 -8.398342E-0001  6.280439E-0001
  3.543580E-0001  1.604599E+0000
 -1.814799E+0000 -1.697296E+0000
 -5.898312E-0001 -4.049192E+0000
  1.007076E+0000  1.510871E-0001
  1.476581E-0001  2.867310E+0000
 -1.288758E+0000 -1.939795E+0000
  2.653180E+0000 -3.087827E+0000
  1.929477E+0000  2.885790E-0001
 -1.778994E+0000  1.768892E+0000
 -1.008531E+0000 -1.952499E-0001
  2.479808E+0000 -1.888473E+0000
 -2.251947E+0000  1.266736E+0000
  1.255131E+0000 -2.709221E+0000
 -1.453473E-0001 -1.418958E+0000
  2.253024E+0000  2.415467E+0000
 -2.722788E+0000  1.543658E+0000
  3.600048E-0001 -1.187150E+0000
  3.495083E-0001 -2.050419E+0000
 -1.227939E+0000  2.328182E+0000
 -9.743778E-0001 -1.603572E+0000
  1.151864E-0001 -1.739270E+0000
  1.710761E+0000 -4.188591E-0001
 -2.540807E+0000  4.269730E-0001
  1.001671E+0000 -1.568618E+0000
  3.835655E-0001  1.359915E+0000
 -2.191570E+0000 -2.117002E-0001
  1.251527E+0000 -5.947976E-0001
  1.359017E+0000 -1.147664E+0000
  5.575416E-0001  1.541502E+0000
  1.834183E-0002  1.700358E+0000
 -3.259489E+0000 -1.049087E+0000
  1.906497E+0000 -7.970574E-0002
  1.294168E+0000  2.656541E+0000
 -2.563424E+0000  9.437615E-0001
  2.680516E+0000 -3.171127E+0000
 -4.367684E-0001 -1.286998E+0000
 -2.111894E+0000 -4.671195E-0001
 -3.354275E-0001 -1.755184E-0001
 -2.610978E-0001 -1.423404E+0000
  3.926078E-0001  2.790632E+0000
  1.624056E-0001  3.707805E-0001
 -1.415092E+0000 -2.282045E+0000
  1.502390E+0000 -1.014286E+0000
 -1.179548E+0000  2.230465E+0000
  7.756329E-0001 -7.546855E-0002
 -6.389371E-0001  3.910403E-0001
 -1.830479E+0000 -1.247107E+0000
  2.177379E+0000 -9.213351E-0001
  9.880915E-0001 -3.482453E-0001
 -1.595483E+0000  9.587696E-0001
  3.261438E+0000 -1.687902E+0000
 -9.658709E-0001  1.374427E+0000
  1.437585E+0000  2.250421E+0000
 -2.119813E+0000 -3.699834E-0001
  1.217023E+0000  1.222388E-0001
 -5.708967E-0001 -1.487445E-0001
 -6.815318E-0001 -4.801949E-0001
 -9.405705E-0001  2.221818E+0000
 -9.169053E-0001 -1.959680E+0000
  5.918972E-0001  4.525292E-0001
  4.713790E-0001  1.486042E+0000
 -6.203978E-0001  5.572261E-0001
  4.408816E-0001 -1.167478E+0000
 -1.142918E+0000  5.581395E-0001
  1.951282E+0000  1.397434E-0001
 -7.098545E-0001 -1.609091E+0000
  2.929239E-0002 -4.969597E-0001
 -3.999536E-0001 -8.406511E-0001
  7.832436E-0002  1.019863E+0000
 -1.511896E+0000  7.389594E-0001
  1.833501E-0001 -1.818274E+0000
 -1.697232E+0000  2.688365E-0001
 -1.003716E+0000  1.370338E+0000
 -1.157399E+0000  1.701470E+0000
 -8.724479E-0001 -1.402350E-0001
 -1.987758E+0000  1.900164E+0000
  4.021063E+0000  2.117351E-0001
 -1.631179E+0000  1.617631E-0001
  9.657256E-0001 -4.915267E+0000
 -6.247102E-0001  3.295982E-0001
  2.189516E+0000  5.022221E-0001
 -1.991655E+0000  9.184056E-0001
  1.329799E+0000 -7.097775E-0001
 -3.475550E-0001  9.962242E-0001
  3.616720E-0001 -1.010914E+0000
  6.875863E-0001 -3.073816E+0000
  2.374578E+0000  1.687210E+0000
  4.939057E-0001  1.141760E+0000
 -2.478205E-0001 -6.291620E-0001
  2.649595E-0001 -6.226777E-0001
  1.775151E-0003  1.362018E+0000
  5.077074E-0001  1.105652E+0000
 -2.061711E+0000 -1.131255E+0000
  3.623365E-0001 -4.793822E-0001
  3.171770E+0000 -1.375096E+0000
 -1.033162E+0000 -7.437293E-0001
  8.604297E-0001  2.186995E+0000
 -5.653046E-0001 -3.757519E-0001
 -7.904794E-0001  2.590004E+0000
 -8.199328E-0001 -1.705788E+0000
 -8.941699E-0001  4.549204E-0001
  3.810359E-0001  8.074867E-0001
 -7.577851E-0001 -2.078667E+0000
  1.570935E+0000 -2.504648E+0000
 -6.931987E-0003  3.528734E+0000
 -4.757894E-0001  1.425501E+0000
 -4.578726E+0000 -3.178419E+0000
  1.798259E+0000 -1.886926E+0000
 -2.491340E-0001  3.656327E+0000
 -1.072200E+0000  1.571891E+0000
 -9.823428E-0001 -3.163246E+0000
  1.403245E+0000 -1.153060E+0000
  1.260364E+0000  1.852483E+0000
 -4.028148E+0000  1.305086E+0000
  2.080960E+0000 -4.043458E+0000
  1.412909E+0000  8.791202E-0001
  4.722545E-0001  1.283841E+0000
 -3.904674E+0000 -5.974896E-0001
 -1.591548E-0001  5.822020E-0001
  4.018715E-0001  1.847163E+0000
 -1.112478E+0000 -4.799754E-0001
  8.131096E-0001 -3.024241E+0000
 -1.190585E+0000  2.042735E+0000
 -6.992328E-0001  1.575055E+0000
 -1.841871E+0000 -1.053399E+0000
 -1.099941E+0000 -2.408774E+0000
  4.192371E+0000  1.195077E+0000
 -2.409071E+0000  5.596050E+0000
 -4.195055E+0000 -2.392336E+0000
  3.309621E+0000 -5.893172E+0000
  3.720223E+0000  2.693054E+0000
  1.515230E-0001  4.363971E+0000
 -5.266884E+0000 -1.967678E+0000
  8.901709E-0001 -3.248127E+0000
  5.110833E+0000  8.998745E-0001
 -1.978368E+0000  5.455709E+0000
 -3.050452E+0000 -2.210749E+0000
 -2.115334E+0000 -4.419852E+0000
  3.871334E+0000 -2.655811E-0001
  8.935478E-0001  1.449814E+0000
 -2.621663E+0000  1.869192E+0000
  3.934176E-0001 -2.435913E+0000
  2.506944E+0000 -7.760796E-0001
 -9.673853E-0001  1.383619E+0000
  3.584260E-0002  2.698612E+0000
 -8.664605E-0001 -1.694280E-0001
  4.656202E-0001  5.659022E-0001
  2.342214E+0000  4.084490E-0001
 -4.502121E+0000  9.311847E-0001
  7.523098E-0001 -4.837101E+0000
  1.973420E+0000 -2.107016E+0000
  1.101792E+0000  3.047200E+0000
 -2.169639E+0000  3.256559E+0000
 -3.139678E+0000 -8.255851E-0001
  1.697724E+0000 -2.093086E+0000
  1.825111E+0000  1.062481E+0000
  4.421735E-0001  2.126003E+0000
 -1.350431E+0000  1.366807E+0000
 -9.878699E-0001 -2.170336E+0000
  1.491378E+0000 -1.546222E+0000
 -3.548162E-0001  1.603926E+0000
  9.623815E-0001  4.712155E-0001
 -2.398704E+0000 -5.926781E-0001
  2.019482E+0000 -3.886050E+0000
  1.572771E+0000  1.448930E+0000
 -1.434428E+0000  2.840378E+0000
 -3.012654E+0000  4.173636E-0001
 -1.498989E-0001 -1.278298E+0000
  4.127821E-0001 -1.672169E-0001
 -1.262936E+0000  6.725190E-0001
  2.785578E+0000 -1.008110E+0000
  1.691202E-0001  5.028845E-0001
 -7.153402E-0001 -7.199105E-0001
  7.335527E-0001 -7.871612E-0002
  6.843698E-0001 -7.474446E-0002
 -2.841511E+0000  1.795864E+0000
  2.923190E+0000 -3.868801E+0000
  6.255510E-0001  1.557267E+0000
  6.120355E-0001  7.674857E-0001
 -6.519723E-0001  2.812790E-0001
 -3.399013E+0000  6.045676E-0001
  3.353990E+0000 -3.091555E+0000
 -3.169597E+0000  1.652521E+0000
 -1.310510E-0002 -1.387902E-0001
 -2.393132E+0000 -1.820963E+0000
  1.170529E+0000 -2.331902E+0000
  2.161387E+0000  7.471532E-0001
 -7.380457E-0001  1.365206E+0000
 -2.110298E+0000 -1.322455E+0000
  3.387963E+0000  1.398760E-0001
  4.724838E-0001  2.206503E+0000
 -4.918388E+0000 -1.281461E+0000
  4.541911E+0000 -2.399794E+0000
  6.328750E-0001  1.236657E+0000
 -2.785347E-0001  8.144882E-0001
 -1.701345E+0000  9.874997E-0001
  2.126326E+0000  1.231314E-0001
  2.555422E-0001 -9.719087E-0001
  7.053179E-0001 -3.928129E-0001
  1.308250E+0000  1.799699E+0000
 -1.512018E+0000 -1.245272E+0000
 -4.695986E-0001  5.471257E-0001
  3.410860E+0000 -8.232406E-0003
 -1.438878E+0000  2.537315E+0000
  6.081740E-0002 -4.102781E+0000
  2.113617E+0000 -6.607526E-0001
  2.046169E+0000  1.331761E+0000
 -1.505526E+0000  1.389433E+0000
  1.063707E-0001 -2.724842E-0001
 -6.977401E-0001 -6.599114E-0001
  1.005483E+0000  4.963948E-0002
  1.696400E+0000  1.161009E+0000
 -1.056554E+0000  1.308461E+0000
  1.004466E+0000 -2.531932E+0000
  5.805243E-0002 -8.196034E-0001
  1.455438E-0001  3.395914E+0000
 -1.710326E+0000 -1.829256E+0000
  2.919050E-0001 -4.940105E-0002
  2.053990E+0000  2.188361E+0000
 -1.669908E+0000  4.751415E-0001
 -2.168679E+0000 -3.608919E-0001
  1.548864E+0000 -1.908576E+0000
 -1.712724E+0000  2.574354E+0000
  1.948339E+0000  9.392574E-0002
 -8.861843E-0001  7.264591E-0001
  5.963071E-0001 -2.564334E-0001
 -1.734105E+0000  3.642719E-0001
 -7.676373E-0001  1.478282E+0000
  7.351931E-0001  2.502336E+0000
 -8.717960E-0001 -2.653041E+0000
 -6.306058E-0001 -6.963095E-0001
  2.399306E+0000 -7.297782E-0002
  2.092654E-0001  3.112086E+0000
 -1.727652E+0000  2.075608E+0000
  1.373077E-0001 -2.489240E+0000
  1.416085E+0000  4.456252E-0001
  1.395877E+0000  1.391705E+0000
 -4.534322E+0000 -6.156169E-0002
  1.730891E+0000 -1.969749E+0000
  7.407188E-0001 -6.600206E-0001
 -8.589308E-0001  2.261304E+0000
  3.652170E-0001 -2.463654E-0001
 -7.410526E-0001 -5.574324E-0001
  3.516210E+0000 -8.346410E-0001
 -6.883882E-0001  3.811157E+0000
 -4.720935E-0001  1.087866E+0000
 -2.491830E+0000 -1.577186E+0000
  2.290571E+0000  6.480614E-0001
 -1.130570E+0000  3.028428E+0000
 -3.595479E+0000 -4.678449E-0001
 -1.315759E+0000 -3.824062E+0000
  3.465932E+0000 -2.629627E-0001
  1.349271E+0000  3.649627E+0000
 -4.320705E+0000  7.016780E-0001
 -4.233732E-0002 -2.448980E+0000
  1.925498E+0000 -2.034539E+0000
  3.190144E+0000  3.972194E+0000
 -1.444091E+0000  3.875200E+0000
 -1.189307E+0000 -2.220985E+0000
  1.080808E+0000 -3.200774E+0000
  1.684327E+0000  2.669869E+0000
  7.671104E-0001  1.888730E+0000
 -3.065750E+0000 -2.809215E+0000
  3.193557E+0000 -3.151976E+0000
  2.690118E+0000  2.590011E+0000
 -1.079942E+0000  3.773961E+0000
 -3.484869E+0000  5.620627E-0001
  8.131573E-0001 -3.362109E+0000
  6.583494E+0000 -7.908541E-0002
 -9.285277E-0001  4.859968E+0000
 -3.105866E+0000 -4.891311E-0001
  1.762824E+0000 -4.551257E+0000
  3.346696E+0000  3.030906E-0001
 -1.366336E+0000  2.294826E+0000
 -3.257966E+0000 -2.427311E-0001
 -1.113147E+0000 -4.343495E+0000
  5.212495E+0000  4.909346E-0001
  5.749737E-0001  3.140035E+0000
 -4.976917E+0000  1.672903E-0001
  3.293812E-0001 -4.499192E+0000
  1.883219E+0000  2.878469E+0000
  1.436018E+0000  2.528566E+0000
 -5.203872E+0000 -2.114775E+0000
  1.158471E+0000 -4.980021E+0000
  5.277198E+0000  1.797620E-0001
 -1.418114E+0000  5.423664E+0000
 -2.442302E+0000  1.277005E+0000
 -1.140696E+0000 -2.055625E+0000
  4.610369E-0001  1.350449E+0000
  1.123151E+0000  2.829369E-0001
 -5.719464E-0001  9.027116E-0001
  1.008560E-0001 -1.958778E+0000
  1.349299E-0001 -8.345148E-0001
  3.227161E-0001  1.634147E+0000
 -1.099482E+0000  5.645082E-0001
 -8.015193E-0001  6.632142E-0003
  8.642674E-0001 -9.421333E-0001
 -1.473525E-0001  8.888627E-0001
  8.558967E-0002  5.346145E-0002
  1.245880E+0000  2.602133E+0000
 -1.126720E+0000 -5.021972E-0001
 -1.529295E+0000  1.158515E-0001
  1.228464E+0000 -1.755958E+0000
  1.094526E+0000  2.624671E+0000
 -1.005488E+0000 -1.228344E+0000
 -1.599481E+0000  3.709311E-0001
  2.073371E+0000 -8.452074E-0001
  3.049361E-0001  4.409732E-0001
  3.247061E-0001 -2.781966E-0001
 -7.860295E-0001  2.421363E+0000
 -5.155233E-0001  5.065658E-0001
 -6.762245E-0001 -3.984616E-0001
  1.215042E+0000  9.402300E-0001
  8.451169E-0001  6.326971E-0002
 -3.920019E-0001 -2.009352E+0000
  1.174331E+0000 -1.575474E+0000
 -1.293682E+0000  2.189381E+0000
  2.695328E-0001  1.541454E+0000
 -3.122497E-0001 -1.590376E+0000
 -6.840786E-0002  1.547205E+0000
  3.664552E-0001  8.899750E-0001
 -2.332989E+0000 -1.344190E-0001
  9.557107E-0001 -2.018263E+0000
  1.178426E+0000  2.263662E+0000
 -2.648147E+0000 -1.195276E+0000
  2.270102E-0001 -1.479746E+0000
  1.228277E+0000  9.578383E-0001
  2.286400E+0000  9.636293E-0001
 -1.961855E+0000  4.980610E+0000
 -1.935736E+0000 -2.387277E+0000
  7.636271E-0001 -1.873111E+0000
  1.508138E+0000  1.343128E+0000
 -1.252682E+0000  2.659562E-0002
 -3.217047E+0000 -9.208607E-0001
  3.792306E+0000 -1.944422E+0000
 -1.108192E+0000  2.347387E+0000
 -2.048556E+0000 -2.275217E+0000
  1.342770E+0000 -1.862803E+0000
  8.187325E-0001 -7.967141E-0001
  8.842824E-0001  1.056368E+0000
 -1.595985E+0000  4.282798E-0001
  2.282162E-0001 -1.035969E+0000
  1.185314E-0002  5.618957E-0001
 -8.048136E-0001  2.682784E-0001
  1.198156E+0000 -1.252310E+0000
  1.597128E+0000  2.387568E+0000
 -1.994595E+0000  2.671548E+0000
  7.845469E-0001 -2.948783E+0000
 -9.408257E-0001  9.581103E-0001
  2.577431E+0000 -2.067854E-0001
 -3.028989E+0000  2.686793E+0000
  7.233271E-0001 -3.602269E+0000
  1.275201E+0000  2.629203E+0000
  1.538193E+0000  2.973903E+0000
 -2.277723E+0000 -7.365699E-0001
  8.919088E-0001 -3.781567E+0000
  2.248541E+0000  1.581418E-0001
 -1.033608E+0000  2.244503E+0000
 -2.511346E+0000 -6.750399E-0001
  9.848797E-0001 -6.112557E-0001
  1.722145E+0000 -1.880454E+0000
  4.404077E-0001  2.291358E+0000
 -1.236198E+0000  2.096525E-0001
 -8.225192E-0001 -1.526324E+0000
  1.198899E+0000 -1.808816E-0001
  1.160736E+0000  3.964518E+0000
 -3.861401E+0000 -7.211612E-0001
  1.359850E+0000 -1.670434E+0000
  2.282070E+0000 -3.369833E-0001
 -9.706806E-0001  3.020740E+0000
 -1.258172E+0000  4.720099E-0001
 -1.511891E+0000 -3.393530E+0000
  3.451020E+0000  5.867300E-0001
  1.269613E+0000  5.184215E+0000
 -4.545233E+0000  6.130678E-0001
  1.173724E+0000 -5.259686E+0000
  1.760383E+0000  1.386326E+0000
  1.590234E+0000  5.997672E+0000
 -4.779377E+0000 -3.766794E-0001
  1.497158E+0000 -3.766412E+0000
  5.061109E+0000 -5.281274E-0001
 -1.388818E+0000  5.110253E+0000
 -9.494248E-0001 -8.531084E-0001
 -2.175750E+0000 -5.015460E+0000
  4.253855E+0000 -9.742907E-0001
 -4.765366E-0001  5.418685E+0000
 -4.040454E+0000  9.779947E-0001
 -3.533947E+0000 -3.647274E+0000
  7.607242E+0000 -2.021466E+0000
 -1.991350E+0000  4.552710E+0000
 -4.646517E+0000  6.965274E-0001
  1.017126E+0000 -4.327539E+0000
  2.833897E+0000  5.465106E-0001
 -6.505490E-0001  4.380374E+0000
 -4.821892E+0000 -4.782180E-0002
  3.839192E-0002 -7.491154E+0000
  3.014622E+0000  3.813042E-0001
  9.080869E-0001  7.385879E+0000
 -5.190532E+0000  1.034941E+0000
 -2.242830E+0000 -3.493866E+0000
  6.475575E+0000 -2.843522E+0000
 -1.537908E+0000  6.781333E+0000
 -1.523935E+0000 -1.556452E-0001
 -3.957745E+0000 -1.389631E+0000
  4.173929E+0000 -4.398611E+0000
  1.851045E+0000  2.572787E+0000
 -2.765637E+0000  3.477443E+0000
 -1.478795E+0000 -2.217044E+0000
 -7.326366E-0001 -2.009512E+0000
  3.116054E+0000  1.751838E+0000
 -2.610473E+0000  7.650966E-0001
  1.555874E-0001  2.124984E-0001
  1.353766E+0000 -9.233242E-0001
 -1.883441E+0000  2.104367E+0000
 -9.752455E-0001 -6.209768E-0001
  2.167271E+0000 -9.597229E-0001
 -2.837049E+0000  1.801009E+0000
  1.733800E+0000 -1.090654E+0000
 -1.608407E-0001 -1.076060E-0002
 -7.217261E-0001  1.701534E+0000
  1.773237E+0000 -2.825041E-0001
 -6.651472E-0002 -3.564500E-0001
  2.233699E+0000  2.482016E+0000
 -9.773434E-0001  7.154074E-0001
  1.049795E-0001 -4.827391E-0001
  6.543331E-0001 -1.137223E+0000
 -1.364299E+0000  2.960606E+0000
  2.411715E-0001  1.125865E+0000
 -8.427558E-0001 -5.215074E+0000
  2.425111E+0000 -2.124195E+0000
  2.437662E+0000  1.996768E+0000
 -2.425298E+0000  1.798460E+0000
 -1.519963E+0000 -1.038983E+0000
  2.430370E-0001 -4.318208E-0002
  4.980222E-0001 -2.690874E-0001
 -2.873714E+0000  3.187065E-0001
  2.867574E+0000 -2.092035E+0000
  2.558781E-0001  3.547871E+0000
 -6.039669E-0001 -1.150463E+0000
  1.460652E+0000 -4.127127E+0000
  2.140195E+0000  6.789662E-0001
  1.877545E+0000  3.512594E+0000
 -4.415543E+0000  1.406034E+0000
  4.009009E-0001 -2.649615E+0000
  8.549195E-0001 -1.302503E+0000
  2.850471E+0000 -1.592751E+0000
 -1.720598E+0000  1.104397E+0000
 -1.365103E+0000  1.940187E+0000
  1.371018E+0000 -3.067510E+0000
  2.519858E+0000 -1.701669E+0000
  7.431195E-0001  1.877891E+0000
  1.208829E+0000  4.232366E-0001
 -4.166953E+0000  7.249171E-0001
  1.688324E+0000 -1.430064E+0000
  2.776506E+0000  1.017648E+0000
 -2.077086E+0000  3.219970E+0000
 -1.942326E+0000 -9.219154E-0001
  1.042599E+0000 -3.957824E+0000
  2.358022E+0000  1.252105E+0000
  5.037713E-0001  1.962471E+0000
 -1.029477E+0000 -2.935283E+0000
  8.403829E-0001 -8.789298E-0001
  2.565938E+0000  1.128059E+0000
 -2.660344E+0000  1.966686E-0001
 -2.591329E+0000 -3.140979E+0000
  2.430449E+0000 -1.637168E+0000
  2.046971E+0000  3.047809E+0000
 -5.851201E-0001  1.693772E+0000
 -5.142800E+0000 -2.389493E+0000
  4.137994E+0000 -1.877021E+0000
  2.950504E+0000  2.146995E+0000
 -3.680165E+0000  2.286925E+0000
  3.774633E-0001 -3.332064E+0000
  4.937134E+0000  2.022252E-0001
  5.013168E-0001  4.028154E+0000
 -2.478616E+0000  1.174426E+0000
 -1.638168E+0000 -5.526402E+0000
  3.587912E+0000 -1.894180E+0000
  1.563695E+0000  2.577123E+0000
 -2.861690E+0000  1.619646E+0000
 -2.360328E+0000 -4.846404E+0000
  2.469784E+0000 -1.291418E-0001
  1.449773E+0000  1.705369E+0000
 -1.100622E+0000 -3.354182E-0001
  5.246241E-0001 -1.596385E+0000
 -8.737491E-0002  2.648692E-0001
  2.510624E+0000  7.603418E-0001
 -1.878814E+0000  4.506160E-0001
 -1.391748E+0000  2.034921E-0001
 -6.261775E-0001 -1.131545E+0000
 -1.937049E-0001  1.588955E+0000
  2.032979E+0000  2.393053E+0000
 -4.442584E+0000  1.746567E+0000
  1.202173E+0000 -3.345866E+0000
  1.343546E+0000 -2.324598E+0000
  1.878760E+0000  5.324255E+0000
 -3.370557E+0000  2.710192E+0000
 -1.912616E+0000 -3.781118E+0000
  1.958029E+0000 -1.107663E-0001
  4.401721E+0000  4.986066E+0000
 -4.619483E+0000  2.254299E+0000
 -3.279476E+0000 -2.025449E+0000
  4.457986E+0000 -4.441244E+0000
 -4.609113E-0001  3.420826E+0000
 -2.828354E+0000  2.409718E+0000
 -1.636265E+0000 -3.773074E+0000
  1.522055E+0000 -2.878743E-0001
  1.520671E-0001 -5.400168E-0002
 -1.565562E+0000  6.999855E-0001
  1.681048E+0000 -2.401693E-0001
  5.878139E-0001 -1.649933E+0000
 -4.693456E+0000 -3.182524E-0001
  2.753283E+0000 -1.153649E+0000
 -5.218148E-0001 -1.079752E+0000
 -4.353992E-0001  1.455239E+0000
 -1.980116E-0001 -5.878348E-0001
  1.694812E+0000 -6.177466E-0001
  4.988003E-0001  3.081208E-0001
 -2.532308E+0000 -1.009193E+0000
  1.429612E+0000 -3.212061E+0000
  1.860374E+0000  9.881633E-0001
  2.109955E+0000  1.993083E+0000
 -3.750831E+0000 -3.079629E+0000
 -1.994953E+0000 -1.404603E+0000
  3.301336E+0000 -3.988080E-0001
  2.996328E-0001  1.960508E+0000
 -2.295432E+0000  1.083449E-0001
 -1.524119E+0000 -5.568282E+0000
  3.632270E+0000 -1.987597E-0001
  6.867599E-0001  5.228460E+0000
 -4.805690E+0000 -1.727632E+0000
 -6.951358E-0003 -7.680570E+0000
  5.806655E+0000  1.698951E+0000
 -2.501452E+0000  5.392050E+0000
 -3.860573E+0000 -2.396738E+0000
  2.716714E+0000 -3.910636E+0000
  4.582233E+0000  4.073812E+0000
 -4.112904E+0000  5.170520E+0000
 -3.428067E+0000 -4.637395E+0000
  4.335163E+0000 -4.208329E+0000
  3.317756E+0000  2.761975E+0000
 -2.201060E+0000  2.474216E+0000
 -3.072999E+0000 -1.132377E+0000
  1.748940E-0001 -5.042081E+0000
  2.678658E+0000  1.383986E+0000
 -1.648679E+0000  5.360483E+0000
 -4.391927E+0000 -7.260315E-0001
  9.133122E-0001 -5.618926E+0000
  3.037510E+0000  1.421331E+0000
  1.494184E+0000  2.479675E+0000
 -4.001496E+0000 -2.495058E-0001
 -1.523962E+0000 -2.432237E+0000
  3.317827E+0000 -1.500113E-0002
  2.563172E+0000  2.400041E+0000
 -4.229196E+0000 -7.543256E-0001
 -3.777616E-0001 -5.278021E+0000
  3.895311E+0000 -1.238304E-0001
  1.738355E+0000  4.482372E+0000
 -6.606167E+0000  1.114358E-0001
  2.336449E+0000 -5.123921E+0000
  1.340288E+0000 -5.284740E-0001
  1.126313E-0001  3.469184E+0000
  5.876488E-0001 -2.025887E-0001
 -2.121020E+0000 -1.962233E+0000
  2.535217E+0000 -5.066914E-0001
  6.017175E-0001  6.526142E-0001
 -2.184786E+0000  2.875115E+0000
  6.268308E-0001 -3.104452E+0000
  1.968543E-0001  3.264961E-0001
  1.970397E+0000  1.395642E+0000
 -4.008693E+0000 -3.278759E+0000
  1.565410E+0000 -3.502326E+0000
  1.247894E+0000  8.595745E-0002
 -7.498460E-0001  2.517620E+0000
 -2.220258E+0000  7.947930E-0001
  1.130538E+0000 -2.432163E+0000
  2.177761E+0000 -1.935497E+0000
  4.977742E-0001  3.296209E+0000
  9.997240E-0001  2.435007E+0000
 -1.577743E+0000 -1.676916E+0000
 -8.300062E-0001 -5.221494E+0000
  3.260157E+0000 -1.236442E+0000
  4.965399E-0001  4.130528E+0000
 -4.239121E+0000 -1.406581E+0000
 -2.395708E+0000 -4.721254E+0000
  5.800697E+0000 -1.435337E+0000
 -1.875555E+0000  5.188178E+0000
 -3.325979E+0000  9.646050E-0001
  3.908671E-0001 -5.184164E+0000
  1.510312E+0000 -1.442254E-0001
  3.400880E+0000  1.700554E+0000
 -3.048301E+0000  2.641009E+0000
  5.938103E-0001 -1.437727E+0000
  1.393641E+0000 -4.871882E+0000
  2.546919E+0000 -9.716693E-0001
 -4.966135E-0001  2.146627E+0000
 -2.431592E+0000 -7.538760E-0001
  2.216419E+0000 -3.815774E+0000
  9.478642E-0002  4.840757E+0000
 -1.926265E+0000  1.374269E+0000
 -2.912876E+0000 -3.121028E+0000
  2.039739E+0000 -1.320447E+0000
  2.938422E+0000  3.033448E+0000
 -2.723108E+0000  3.626007E-0001
 -1.320389E+0000 -8.773238E-0001
  2.408373E+0000 -7.538304E-0001
  1.705071E-0001  3.407704E+0000
 -5.047484E-0001  5.082001E-0001
  4.305871E-0001 -1.785070E+0000
  2.454552E+0000 -2.474991E+0000
  2.468946E+0000  3.346711E+0000
 -2.836646E+0000  1.077603E+0000
  1.360295E+0000 -1.277345E+0000
 -1.599072E+0000 -1.982067E+0000
  1.099874E+0000 -2.961937E-0002
  8.531977E-0001  2.626207E-0001
 -1.184665E+0000 -1.237141E+0000
  2.727114E+0000 -1.039571E+0000
 -1.844534E-0001 -6.113025E-0001
  3.886225E+0000  1.117957E+0000
 -6.771693E-0001  1.302776E+0000
 -3.837950E+0000 -1.940293E+0000
  3.448370E+0000 -4.003544E+0000
  1.251960E+0000  3.541285E+0000
 -1.367597E+0000  2.267878E+0000
 -1.494788E+0000 -1.719935E+0000
  1.895075E+0000 -1.466496E+0000
 -1.187266E-0002  4.624503E+0000
  3.163569E-0001  1.910145E+0000
 -2.655742E+0000  3.659839E-0001
 -7.928992E-0001  1.464189E+0000
  1.568902E+0000 -4.395162E-0001
 -2.531941E+0000  8.960305E-0001
  8.598497E-0001 -3.793614E-0001
  5.309971E-0001 -1.712220E+0000
  3.004615E-0001 -4.070865E-0001
  1.617013E+0000 -1.380960E+0000
 -4.274605E-0001 -3.460413E-0001
  1.565169E+0000 -9.312997E-0001
 -3.114132E+0000  6.781867E-0001
 -1.038580E+0000 -2.378927E+0000
  1.655373E+0000 -2.843656E+0000
  1.001239E+0000  3.488545E+0000
 -2.028661E+0000 -6.793006E-0001
 -5.413476E-0001 -3.240921E+0000
  1.895218E+0000 -8.537731E-0002
  1.603012E+0000  2.013880E+0000
 -1.105644E+0000 -8.004352E-0001
  5.027606E-0001 -1.541664E+0000
  1.876761E+0000  4.739732E-0001
  1.606558E+0000  1.268370E+0000
 -2.524854E+0000 -3.558885E-0001
 -1.698392E+0000 -2.837105E+0000
  2.362257E+0000  1.810470E+0000
 -7.064483E-0002  1.863023E+0000
 -4.175640E+0000 -1.032831E+0000
  1.073244E+0000 -4.645251E-0001
  2.193544E+0000  3.632763E-0001
  4.007600E-0001  4.616757E-0001
 -1.558600E+0000 -2.326325E+0000
  4.146139E+0000 -8.481169E-0001
 -1.661034E+0000  2.567525E+0000
 -1.287425E+0000 -1.646791E+0000
  4.845699E-0001 -2.853812E+0000
  4.394203E+0000  2.377871E+0000
 -1.319557E+0000  1.727998E+0000
 -1.766933E+0000 -2.727655E+0000
  2.256058E+0000 -1.931322E+0000
  3.634149E+0000  1.151394E+0000
 -1.869331E+0000  3.318768E+0000
 -4.042008E+0000 -1.972600E+0000
  3.147874E+0000 -5.307942E+0000
  3.265124E+0000  4.106062E+0000
 -1.087051E+0000  4.020240E+0000
 -5.314177E+0000 -2.789565E+0000
  5.425660E+0000 -5.063528E+0000
  4.942603E+0000  5.964387E+0000
 -4.046693E+0000  5.584624E+0000
 -6.547408E+0000 -4.593119E+0000
  5.418060E+0000 -6.046614E+0000
  4.459159E+0000  3.283347E+0000
 -4.754716E+0000  4.808432E+0000
 -4.299632E+0000 -2.926049E+0000
  3.338000E+0000 -3.551388E+0000
  4.264268E+0000  3.293685E+0000
 -3.922029E+0000  4.079214E+0000
 -9.115139E-0001 -2.553813E+0000
  2.524634E+0000 -1.160664E+0000
 -2.321869E-0002  2.857264E+0000
  3.063693E-0001 -8.516877E-0001
 -1.444325E+0000 -7.040748E-0001
  2.990791E+0000 -1.747023E+0000
 -1.933558E+0000  2.529875E+0000
  9.866465E-0001 -9.678492E-0001
 -1.354333E-0001  9.607533E-0001
 -4.381937E-0001 -1.190748E+0000
  4.288776E-0001 -1.544260E+0000
 -1.789298E+0000 -1.159216E+0000
  8.015340E-0001  3.073398E-0001
 -1.178514E+0000 -8.170259E-0003
  9.891798E-0001  2.629271E+0000
 -2.032883E+0000 -1.634932E+0000
 -1.562467E-0001 -1.419242E+0000
  2.362443E+0000 -1.553193E+0000
 -1.566955E+0000  4.559479E+0000
 -1.871329E+0000 -3.459087E+0000
 -2.488579E+0000  1.764525E-0001
  4.866406E+0000 -5.037152E-0001
 -1.582283E+0000  2.468830E+0000
  7.586010E-0003 -1.233251E+0000
 -7.430954E-0001 -2.083557E+0000
  2.021154E+0000  1.121780E+0000
 -1.562574E+0000  4.084258E-0001
  9.872997E-0001 -2.164736E+0000
 -7.095581E-0002  2.536133E-0001
  2.719511E+0000  1.432099E+0000
 -3.970297E+0000  2.577758E+0000
 -1.095238E+0000 -1.014464E+0000
  2.343582E+0000 -8.115228E-0002
 -1.886929E+0000  9.942430E-0001
  8.749092E-0001 -1.733347E+0000
  4.717499E-0001 -4.936802E-0001
 -6.021429E-0003 -1.375094E-0001
 -1.234828E+0000  1.938095E+0000
 -7.092356E-0002 -3.521541E+0000
  1.333412E+0000  2.577532E+0000
  1.566278E+0000  1.363703E+0000
 -2.851130E+0000  1.241087E+0000
  2.012471E-0001 -2.914664E+0000
 -1.046317E-0001 -6.004227E-0001
  2.503194E+0000  3.887095E+0000
 -2.527062E+0000 -1.365137E+0000
  8.412755E-0001 -3.639971E+0000
  4.781631E+0000  4.047228E-0001
  7.651857E-0001  3.188653E+0000
 -2.276207E+0000 -9.576403E-0001
  5.406858E-0002 -2.209955E+0000
  1.755174E+0000  8.388995E-0001
  2.495844E-0001  2.926093E+0000
 -2.770054E+0000  1.871980E+0000
  3.725882E-0001 -3.131101E+0000
  2.038559E+0000  1.396875E+0000
 -9.348907E-0001  3.670054E+0000
 -3.933359E+0000 -1.571547E+0000
  4.726598E+0000 -4.168396E+0000
  3.071815E+0000  2.192555E+0000
 -1.888332E+0000  2.247525E+0000
 -3.390696E+0000 -2.854092E+0000
  3.453188E+0000 -4.841996E+0000
  1.314750E+0000  3.317048E+0000
 -3.026208E+0000  3.195859E+0000
  9.229846E-0002 -3.315176E+0000
 -1.408817E+0000 -8.611340E-0001
  2.171454E+0000 -7.609699E-0001
 -8.044013E-0001  2.611753E+0000
  1.232447E+0000  1.528222E-0001
 -1.239155E+0000 -1.054852E+0000
  2.654743E+0000 -1.408254E+0000
 -9.471290E-0001  2.221898E+0000
 -1.578141E+0000  1.685683E+0000
 -1.680725E+0000  1.109215E-0001
  3.308550E+0000 -6.732331E-0001
 -3.765697E+0000  4.118840E+0000
  1.437585E+0000 -2.602591E+0000
 -1.890642E+0000 -1.587189E-0001
  4.913952E-0001  7.062617E-0001
 -1.292966E+0000  1.675928E+0000
 -1.737359E+0000 -2.550380E-0001
  9.819752E-0001  5.387208E-0002
  1.893146E+0000 -2.714334E+0000
  2.048247E-0002  3.271679E+0000
 -1.187468E+0000  3.658915E-0001
 -5.476583E-0001  3.098033E-0001
  1.813404E+0000 -6.810615E-0001
  9.561996E-0001  3.556868E+0000
  8.438897E-0001  2.349794E+0000
 -2.252582E+0000 -5.304860E-0001
  1.360283E+0000 -1.302275E+0000
  4.051759E-0001  1.008269E+0000
  9.327613E-0001  3.339279E+0000
 -2.627976E+0000  3.637108E-0002
 -1.621123E+0000 -4.198515E+0000
  3.519203E+0000 -8.480036E-0001
 -5.342458E-0001  5.416241E+0000
 -1.990434E+0000  1.914797E+0000
 -5.675713E-0001 -3.353421E+0000
  2.544644E+0000 -3.113732E-0001
  1.704096E+0000  2.041921E+0000
 -2.758657E+0000  2.175974E+0000
 -6.392984E-0001 -3.392740E+0000
  3.677553E+0000 -6.061149E-0001
  4.347953E-0001  5.162256E+0000
 -3.961404E+0000  2.161780E-0001
 -3.369491E+0000 -6.339928E+0000
  5.763394E+0000  2.140495E+0000
  1.181947E-0001  3.915636E+0000
 -4.675789E+0000 -1.304004E-0001
  2.172566E+0000 -5.542608E+0000
  2.408606E+0000 -6.198967E-0001
  2.203695E+0000  4.312914E+0000
 -3.937371E+0000  2.151065E+0000
 -1.149783E+0000 -3.459866E+0000
  1.895568E-0001  3.410280E-0001
  7.676591E-0001  9.842434E-0001
 -3.599915E+0000  1.150796E+0000
 -1.422794E+0000 -2.480261E+0000
  3.121998E+0000 -2.607089E+0000
 -1.488331E+0000  4.107359E+0000
  3.282801E-0001 -4.745819E-0001
 -6.638490E-0001  1.524957E-0001
 -8.765239E-0001 -2.552995E+0000
  2.797455E+0000  2.354874E+0000
 -1.791330E+0000  2.497505E+0000
 -3.865043E-0001 -4.629059E+0000
  3.449069E+0000 -1.424257E+0000
  1.870947E+0000  3.471328E+0000
 -1.287720E+0000 -5.811408E-0002
 -1.399014E+0000 -1.906807E+0000
  4.029763E+0000  1.335611E+0000
 -2.184001E-0001  1.363563E+0000
 -4.786464E+0000  1.793933E+0000
  2.464068E-0001 -2.766831E+0000
  2.335787E+0000 -1.352129E+0000
  2.162601E+0000  2.716458E+0000
 -4.054800E+0000  1.396715E+0000
 -5.672876E-0001 -3.555570E+0000
  5.328178E+0000 -9.179822E-0001
 -2.428537E+0000  3.547361E+0000
 -3.015065E+0000 -2.024122E-0003
 -1.305983E+0000 -7.008439E+0000
  4.100491E+0000 -7.033813E-0002
  2.790291E+0000  3.964321E+0000
 -6.583868E+0000  1.829167E+0000
 -8.248154E-0001 -5.518783E+0000
  1.870899E+0000 -9.738422E-0001
  4.349185E+0000  2.628853E+0000
 -6.207370E+0000  2.768205E+0000
  8.847134E-0001 -3.426201E+0000
  1.569818E+0000 -2.549116E+0000
  6.420716E-0001  2.970665E+0000
  1.144935E+0000  4.366258E-0001
 -2.451946E+0000  1.118671E+0000
  1.001177E+0000 -1.848170E+0000
  9.829849E-0001  8.706031E-0001
  1.618217E+0000  4.877067E+0000
 -3.326204E+0000  5.725825E-0002
 -1.206266E+0000 -2.259095E+0000
  5.195162E+0000  2.980703E-0001
 -9.650915E-0001  6.125110E+0000
 -3.900728E+0000  4.981960E-0002
  3.552229E-0002 -3.001778E+0000
  1.829839E+0000  5.011314E-0001
  1.054564E+0000  2.213619E+0000
 -1.005583E+0000 -9.242287E-0002
 -9.126107E-0001 -3.035380E+0000
  2.089911E+0000 -1.406370E+0000
  5.517720E-0001  1.611430E+0000
 -4.406764E+0000 -9.000316E-0001
  4.110392E-0001 -4.145220E+0000
  3.298570E+0000  1.855707E+0000
  2.564834E-0001  3.389175E+0000
 -6.381565E+0000 -1.036619E+0000
  1.502646E+0000 -4.581742E+0000
  3.517896E+0000  2.195980E-0001
 -3.762799E-0001  5.020088E+0000
 -3.481834E+0000 -6.342169E-0001
 -3.027672E-0001 -5.728689E+0000
  3.216510E+0000 -1.160347E+0000
  5.804732E-0001  4.038892E+0000
 -5.895998E+0000  1.257615E-0001
 -3.404150E-0001 -3.642815E+0000
  4.372746E+0000 -1.526814E-0001
  1.694558E+0000  3.182394E+0000
 -3.855856E+0000  3.423385E-0001
  2.332279E+0000 -3.114292E+0000
  1.277662E+0000 -1.807415E-0001
 -1.111879E+0000  1.501274E+0000
  6.271976E-0002 -7.260227E-0001
  1.094220E+0000 -1.856126E+0000
  2.485291E+0000  2.309079E+0000
 -2.458650E-0001  1.953294E+0000
 -2.403706E+0000 -2.558287E+0000
  6.445786E-0003 -2.220480E+0000
  2.300404E+0000 -6.624895E-0001
 -1.905698E+0000  2.448425E+0000
  1.676789E+0000 -1.170474E+0000
 -9.104681E-0001 -8.675568E-0001
  1.052431E-0001  1.531655E+0000
  1.114392E-0001  9.384621E-0001
 -3.803881E-0001  1.051981E+0000
  9.048734E-0001 -1.250360E+0000
  1.218828E+0000  6.410130E-0001
 -1.552287E+0000  8.659015E-0001
 -3.111042E-0001 -3.299357E-0001
  1.338246E+0000 -3.491447E-0001
  1.468970E+0000  2.428976E+0000
 -2.731552E+0000  3.411229E-0001
  6.841394E-0001 -9.105373E-0001
  1.130332E+0000  2.799699E+0000
 -3.116715E+0000  1.988457E-0001
 -1.184673E+0000 -1.254882E+0000
 -7.283533E-0001  1.110928E+0000
  2.028439E+0000  1.028239E+0000
 -2.485542E+0000  6.741856E-0001
 -3.597180E-0001 -1.754850E+0000
  2.822993E+0000 -7.735158E-0001
 -1.366972E+0000  1.830734E+0000
 -2.088451E-0001  3.684749E-0001
  1.589722E+0000 -1.937420E+0000
  1.507086E+0000 -1.234323E+0000
 -1.284264E+0000  2.535443E+0000
  7.590329E-0001 -1.888665E+0000
 -3.674535E-0001 -1.590808E+0000
  1.669096E+0000  8.592195E-0001
 -1.609793E+0000  3.132413E+0000
 -1.034747E-0001 -3.943423E-0001
 -1.860318E+0000 -5.975001E-0001
  1.085193E+0000  1.011687E+0000
 -1.034586E+0000  1.481582E+0000
 -1.960559E+0000 -2.221686E+0000
  3.661024E+0000 -7.981324E-0001
 -1.015280E+0000  4.206463E+0000
 -2.752852E-0001  2.758655E-0001
 -2.149967E+0000 -1.033218E+0000
  1.290977E+0000  2.022586E+0000
  3.674757E-0001 -1.363629E+0000
 -3.807887E+0000 -2.299954E-0001
  4.078750E+0000 -1.127381E+0000
 -5.996344E-0001  9.607980E-0002
 -2.342303E+0000 -5.328404E-0001
  2.600208E+0000 -2.001428E+0000
 -7.983963E-0001  3.774940E+0000
  1.789592E+0000  1.601789E+0000
 -3.044438E+0000 -4.509000E-0001
  1.432236E+0000 -3.225671E+0000
 -6.890566E-0001  2.233108E+0000
 -4.505899E-0001 -9.786199E-0001
 -1.452520E+0000  5.025171E-0001
  8.744242E-0001  3.866100E-0001
  2.519393E+0000  2.261090E-0001
  1.196862E+0000  5.025561E-0001
  1.479158E+0000  6.617217E-0001
 -2.351814E+0000  3.479538E-0001
  2.343297E+0000 -3.714385E-0003
  5.050477E-0001 -5.353425E-0001
 -4.238144E-0001  1.739340E+0000
 -1.726011E+0000 -1.736124E+0000
 -1.320270E+0000 -1.422509E+0000
  4.212130E+0000  5.605237E-0001
 -1.470216E+0000  1.569806E+0000
 -1.684882E+0000 -8.137479E-0001
  2.408741E+0000 -8.242038E-0001
  8.939024E-0001  3.059690E+0000
 -2.540058E+0000  1.611338E+0000
 -3.229108E+0000 -4.184019E+0000
  2.092215E+0000  5.105468E-0001
  2.187485E-0001  2.101373E+0000
 -3.645146E+0000  1.641187E+0000
  1.860826E-0001 -3.148198E+0000
  1.600351E+0000  2.260035E+0000
  4.684953E-0002  2.037750E+0000
 -2.139606E+0000  4.676596E-0001
  1.244897E+0000  5.429091E-0001
  7.072241E-0001  2.990282E-0001
 -2.695423E+0000  6.228517E-0001
  1.098675E+0000 -5.406623E-0001
 -5.856504E-0001 -1.950986E-0001
 -1.650057E+0000  8.798791E-0001
  7.855072E-0001  1.196873E+0000
 -6.648204E-0002 -5.568715E-0001
 -1.659811E+0000  1.260869E-0001
  4.519200E-0001  8.719075E-0002
 -4.527836E-0001  3.884021E+0000
 -2.032280E+0000  5.172550E-0001
 -9.155736E-0001 -2.298211E+0000
  3.089506E+0000 -2.347390E+0000
  4.332676E-0001  2.270624E+0000
  1.303821E+0000  6.750763E-0002
 -9.116273E-0001 -1.267506E+0000
 -1.538762E+0000 -1.607437E-0001
  2.907090E+0000  1.799666E+0000
 -2.266072E+0000  3.028019E+0000
 -1.955349E+0000 -6.587505E-0001
  1.487617E+0000 -2.215013E+0000
  1.932633E+0000  9.215140E-0001
 -1.835585E+0000  2.006897E+0000
 -1.045650E+0000 -3.244207E+0000
  8.377225E-0001 -2.950114E+0000
  1.791602E+0000  2.856394E+0000
 -1.345679E+0000  4.288991E+0000
 -4.671291E+0000  4.216383E-0001
  4.100622E+0000 -5.303567E+0000
  2.731541E+0000  1.075925E+0000
 -1.657331E+0000  3.502706E+0000
 -2.913036E+0000 -8.045175E-0001
  2.531959E+0000 -2.100263E+0000
  3.982694E-0001  1.348169E+0000
 -2.018857E+0000  2.427169E+0000
  4.965443E-0001 -2.106172E+0000
  3.602709E+0000  6.733315E-0001
 -1.520164E+0000  1.400852E+0000
 -4.281464E-0001 -1.499892E+0000
  2.456256E-0002 -1.253499E+0000
 -3.686911E-0002  2.748066E-0002
  7.962860E-0001 -8.939274E-0001
 -1.439187E+0000 -4.043518E-0001
  1.972510E+0000  1.258610E-0001
 -1.534473E+0000  5.284700E-0001
 -6.038735E-0001 -6.118964E-0001
 -7.300153E-0001 -1.556402E+0000
  1.354885E+0000 -1.089158E+0000
 -1.658267E+0000  2.830281E+0000
 -3.649092E-0001 -1.186293E+0000
 -2.104144E+0000  6.169745E-0001
  5.764740E-0001  1.598066E+0000
  1.099098E+0000  1.688647E-0001
 -3.176937E+0000 -9.350168E-0001
  2.272982E+0000  1.081216E+0000
 -6.245950E-0001 -1.162913E+0000
 -6.696391E-0001  8.961376E-0001
  1.158852E+0000 -2.919842E+0000
  1.692102E+0000  3.684158E-0001
 -8.683174E-0001  1.066745E+0000
 -3.391551E+0000 -1.082798E+0000
  2.108852E+0000 -1.291553E+0000
  1.049047E+0000  1.186868E+0000
 -1.107463E+0000  4.012697E-0001
 -1.439542E+0000  6.760761E-0001
  2.232671E+0000 -1.802963E+0000
 -9.950021E-0001  3.299114E+0000
  1.128428E+0000  6.454551E-0001
 -3.031756E+0000  1.890058E+0000
  1.411498E+0000 -1.407246E-0001
 -5.729619E-0001 -7.967550E-0001
 -1.412781E+0000 -3.471199E-0001
 -7.915730E-0002 -1.837871E-0001
 -2.156889E+0000  1.317846E+0000
 -8.056180E-0001 -2.185360E+0000
  2.000605E+0000  7.461302E-0001
 -8.648722E-0001  9.420112E-0001
 -1.421822E+0000  2.778432E-0001
 -7.328185E-0001 -2.015791E+0000
 -5.570964E-0001  4.366148E-0002
  5.543071E-0001  1.254821E+0000
 -2.446048E+0000  1.835022E+0000
  2.390385E+0000 -3.794588E+0000
 -9.954801E-0001  8.678578E-0001
  5.211420E+0000  1.819346E-0001
 -2.563335E+0000  2.498730E+0000
 -2.834391E+0000 -1.761014E+0000
  3.747978E+0000 -2.833947E+0000
  1.108668E+0000  4.348746E+0000
 -3.979719E+0000  2.576206E+0000
 -7.566122E-0001 -5.519244E+0000
  3.587432E+0000  7.674717E-0001
  1.200786E+0000  3.979750E+0000
 -5.571738E+0000  2.982574E+0000
 -6.444869E-0001 -3.592348E+0000
  3.190795E+0000 -3.451110E-0001
  2.526110E+0000  3.401883E+0000
 -3.561960E+0000  2.890586E+0000
 -1.310944E+0000 -2.451777E+0000
  1.215717E+0000 -1.035750E+0000
  3.412127E+0000  1.799273E+0000
 -3.927609E+0000  2.921450E+0000
 -1.333309E+0000 -3.756722E+0000
  8.445559E-0001 -2.237562E+0000
  1.406075E+0000  1.996647E+0000
  5.974049E-0001  3.245384E+0000
 -2.680151E+0000 -1.179291E+0000
  2.537897E-0001 -2.020945E+0000
  5.322441E+0000 -1.576572E-0002
 -3.749198E+0000  4.174500E+0000
  2.679128E-0001 -1.450309E+0000
 -8.599166E-0001 -1.837583E+0000
  3.611725E-0001 -5.743112E-0001
 -4.432999E-0001  2.909590E+0000
  1.660852E-0003 -1.214896E+0000
 -5.925431E-0001  2.978993E+0000
  1.281510E+0000  6.917672E-0001
 -3.211670E-0002  1.393505E+0000
 -2.169839E+0000  9.771090E-0001
 -1.225444E+0000 -1.498964E+0000
 -7.650156E-0002 -3.631862E-0001
  3.204057E+0000 -2.133431E-0001
 -3.617586E+0000  3.248985E+0000
  2.207287E+0000 -2.121325E+0000
  5.897239E-0001 -2.348466E+0000
  1.397356E+0000 -5.592245E-0002
  1.077870E+0000  3.334766E+0000
 -3.343765E+0000  1.915981E+0000
  1.448319E+0000 -4.079909E+0000
  3.064844E+0000 -1.194639E-0001
  1.213156E+0000  3.501556E+0000
 -2.567901E+0000  8.026803E-0001
 -4.436588E+0000 -2.603250E+0000
  4.930438E+0000 -3.371093E+0000
  1.458637E+0000  4.052811E+0000
 -4.502744E+0000  2.133385E+0000
 -2.109429E+0000 -4.732063E+0000
  2.635552E+0000  5.715939E-0001
  1.883990E+0000  3.397798E+0000
 -4.093525E+0000  1.939467E+0000
  2.151870E-0001 -1.467714E+0000
 -9.583324E-0001 -2.024679E+0000
  1.650588E+0000 -6.155352E-0001
 -2.375837E+0000  2.312231E+0000
 -1.614763E+0000  7.874086E-0001
 -7.246489E-0001 -3.309652E+0000
  1.741236E+0000 -6.847242E-0001
  2.063088E+0000  4.211276E+0000
 -9.682904E-0001  1.991007E+0000
 -1.574732E+0000 -1.786924E+0000
  3.157547E-0001 -1.427134E+0000
  1.472720E+0000  6.019374E-0001
  1.432348E+0000  3.979206E+0000
 -4.079035E+0000 -1.294334E+0000
  2.931554E+0000 -3.750004E+0000
  3.968112E+0000  1.244739E+0000
 -3.839470E-0001  2.293234E+0000
 -4.204144E+0000 -9.721541E-0001
  3.970837E+0000 -2.123780E+0000
  9.907503E-0002  2.593598E+0000
 -2.187959E+0000  1.837985E+0000
  4.318418E-0001 -2.686028E+0000
  1.807602E+0000  1.137344E+0000
  3.753639E+0000  4.203411E+0000
 -5.345296E+0000  1.806844E+0000
  1.399737E+0000 -3.290093E+0000
  4.516946E-0001  1.966982E+0000
  2.128342E+0000  1.720410E+0000
 -3.623025E+0000  1.266725E+0000
  1.699392E+0000 -3.155947E+0000
  2.243955E+0000  1.071384E+0000
 -1.486410E+0000  4.129223E+0000
 -2.602943E+0000 -1.124017E+0000
  1.377492E+0000 -3.005504E+0000
  2.037064E+0000 -3.254197E-0002
 -1.526082E+0000  8.575676E-0002
  6.110470E-0001 -3.039042E-0002
 -1.252609E+0000  9.161905E-0001
 -5.239099E-0001 -2.575574E-0001
  6.005066E-0001 -1.487623E-0001
  1.560653E+0000  1.170117E+0000
 -1.515235E+0000  3.136367E-0002
  2.529423E+0000 -2.285816E-0001
 -1.969238E+0000  1.534875E+0000
 -4.323590E-0001 -2.843867E+0000
 -5.723320E-0001  1.971463E-0001
  3.656909E+0000  2.338568E+0000
 -3.100991E+0000  6.826323E-0001
 -5.529666E-0001 -2.078992E+0000
  1.436916E+0000  2.952607E-0001
  2.986689E+0000  3.904641E+0000
 -3.207033E+0000  1.154329E+0000
  1.896417E-0001 -4.213973E+0000
  4.276877E+0000 -1.853083E+0000
 -4.663870E-0001  6.469575E+0000
 -2.773775E+0000 -1.330708E+0000
 -9.007138E-0001 -4.087978E+0000
  4.177625E+0000  8.702336E-0001
 -6.276171E-0002  3.686285E+0000
 -5.213133E+0000  2.935648E-0001
  3.569889E-0001 -3.749379E+0000
  2.969049E+0000 -4.836098E-0001
 -8.873457E-0001  3.275724E+0000
 -2.510443E+0000 -2.430663E+0000
 -8.878580E-0001 -3.460318E+0000
  1.408240E+0000 -8.347985E-0001
  3.375577E+0000  6.262095E+0000
 -4.008163E+0000  1.462661E+0000
 -3.825681E+0000 -3.511424E+0000
  4.729901E+0000 -2.096215E+0000
  2.909008E+0000  4.259998E+0000
 -2.302867E+0000  6.221877E-0001
 -1.956554E+0000 -2.988200E+0000
  3.715095E+0000 -1.926924E+0000
  2.898946E+0000  3.272421E+0000
 -2.651921E+0000  3.640920E+0000
 -9.419731E-0001 -1.051369E+0000
  2.673950E+0000 -5.878738E+0000
 -2.931018E-0001 -1.032873E+0000
  3.713769E+0000 -3.097312E-0001
 -3.272176E+0000  1.016452E+0000
 -6.691550E-0001 -3.315584E+0000
  3.067450E+0000  4.495900E-0001
 -1.798408E+0000  2.706144E+0000
 -6.635186E-0001 -5.132585E-0001
 -8.986634E-0001 -2.978351E+0000
  2.562145E+0000  3.369539E-0002
  8.672300E-0001  2.653494E+0000
 -3.292062E+0000  1.048617E+0000
 -1.973539E+0000 -1.804578E+0000
  1.611557E+0000 -3.247128E+0000
  1.561574E+0000  6.872667E-0001
 -5.245469E-0001  3.300554E+0000
 -2.307648E+0000  3.674344E-0001
  1.723307E+0000 -1.768039E+0000
  4.038741E-0001  3.100091E-0001
 -1.082666E+0000  1.292941E+0000
  6.727241E-0001  2.257745E-0001
 -3.231856E+0000  1.558433E+0000
  1.381238E+0000 -2.501797E+0000
  2.206172E+0000 -1.014624E+0000
 -1.405521E+0000  2.873893E+0000
  4.394083E-0001 -1.236861E+0000
  9.882340E-0001 -1.539563E+0000
  2.189702E+0000  1.293670E+0000
 -1.451474E+0000  9.626021E-0001
 -1.764580E+0000 -2.243611E-0001
 -9.630522E-0001 -2.647648E+0000
  1.619286E+0000 -3.517124E-0002
 -1.753693E+0000  4.082989E+0000
 -1.230138E+0000  4.751650E-0001
  2.075015E-0002 -6.756749E-0001
 -3.669287E-0001  5.840752E-0001
  2.190669E+0000  1.179027E+0000
 -2.663799E+0000  3.809357E-0001
  4.511867E-0001 -3.026093E+0000
  8.890289E-0001  3.387331E-0001
 -5.343162E-0001 -1.802694E+0000
  1.273796E+0000  2.323489E-0001
  2.670747E+0000 -8.515676E-0001
  2.301983E-0001  8.978669E-0001
  3.306454E-0001 -1.142999E+0000
 -2.495212E+0000  9.193051E-0001
  7.876712E-0001 -2.666004E+0000
 -1.954086E+0000  8.875399E-0001
  2.699421E+0000 -5.826739E-0001
 -3.071133E-0002  7.217605E-0001
 -3.190140E-0001  1.584274E-0001
  5.431636E-0001 -2.613902E+0000
 -2.906074E-0001  3.879332E-0001
 -9.928965E-0001  1.859456E-0001
 -3.300056E-0001 -1.970281E+0000
  1.691661E+0000  1.139365E+0000
  3.000700E+0000  1.165361E+0000
 -3.183846E+0000 -1.022666E+0000
 -9.906408E-0001 -3.219443E+0000
  2.522988E+0000  1.078903E+0000
 -6.890541E-0001  3.708933E+0000
 -3.726973E+0000 -1.496063E+0000
  1.570475E+0000 -7.296696E-0001
  2.368567E+0000  4.078636E+0000
 -3.241068E+0000  4.580678E-0002
 -2.253926E+0000 -3.414867E+0000
  4.866354E+0000 -2.633457E+0000
  1.136957E+0000  4.361252E+0000
 -3.869656E+0000  9.650113E-0001
  8.097772E-0001 -4.164677E+0000
  1.938225E+0000 -2.967634E+0000
  1.107473E+0000  5.037423E+0000
 -2.873758E+0000  3.911118E+0000
  5.817305E-0001 -2.166729E+0000
  1.139352E+0000  5.881177E-0002
  1.005498E+0000  3.401295E+0000
  1.742069E-0001  1.676976E+0000
 -1.282316E-0001 -3.655819E+0000
  2.371998E+0000 -1.317912E+0000
  1.744005E+0000  1.637451E+0000
 -3.701715E+0000  2.402370E+0000
 -1.428845E+0000 -2.078750E+0000
  3.002260E+0000 -2.353145E+0000
 -1.530517E+0000  3.334955E+0000
  1.540451E+0000 -3.604320E-0002
 -1.726391E+0000 -1.752715E+0000
  1.621408E+0000  1.993790E+0000
 -1.521168E+0000  1.131489E+0000
 -3.980387E-0001 -7.747984E-0001
  3.077105E+0000  3.115417E-0001
 -1.098208E+0000  4.538466E+0000
 -3.302450E-0001 -5.455313E-0002
  2.296375E-0001 -2.257969E+0000
  2.333140E+0000  1.335203E+0000
  2.138877E+0000  3.092660E+0000
 -5.885680E+0000 -1.513552E-0001
  1.482662E+0000 -2.287517E+0000
  2.682905E+0000  7.354535E-0001
 -1.085060E+0000  2.694864E+0000
 -3.027260E+0000 -1.201249E+0000
 -8.316158E-0002 -1.561020E+0000
  3.484394E+0000 -3.190447E+0000
 -1.843586E+0000  2.669833E+0000
 -3.401125E-0001  1.627604E+0000
 -4.509987E-0001 -2.134927E+0000
  1.198473E-0001  2.581200E+0000
 -7.401062E-0001  9.751665E-0002
 -1.951797E+0000  3.232041E-0001
  2.509557E+0000 -2.340943E+0000
  2.544949E+0000  1.738607E+0000
 -7.485461E-0001  2.960133E+0000
 -4.677169E+0000 -1.919539E+0000
  2.153606E+0000 -2.648384E+0000
  1.110295E+0000  2.014879E+0000
  5.430517E-0001  1.571950E+0000
 -1.435525E+0000 -1.417771E+0000
  1.009517E+0000 -1.771442E-0001
 -1.051829E+0000 -1.253499E-0001
 -1.680856E+0000  1.960124E+0000
  2.696817E-0001 -1.379339E+0000
 -2.082721E+0000 -4.827852E-0001
  6.012895E-0001 -3.499554E-0001
  1.667531E+0000  2.059686E-0002
 -2.731559E+0000  1.854358E+0000
  1.584058E+0000 -3.362296E+0000
 -1.288962E-0001 -1.956059E+0000
 -1.151515E-0001  1.650177E+0000
  4.193827E+0000 -2.571977E+0000
 -2.725777E+0000  2.891065E+0000
  2.240632E+0000 -8.017856E-0001
  9.767177E-0001  1.387745E+0000
 -2.697706E+0000  4.565103E-0001
  7.068788E-0001 -3.544203E+0000
  1.496312E-0001  1.416043E-0001
  4.615568E-0001 -1.174411E+0000
 -1.221211E+0000 -1.012493E-0001
  3.356533E-0001  1.439866E-0001
  6.060805E-0001  1.630585E-0001
 -8.695832E-0001 -1.686725E-0002
  2.082381E+0000 -2.202122E+0000
 -1.642793E+0000  1.286671E+0000
  1.223485E+0000 -4.268581E-0001
  2.966730E+0000 -7.977693E-0001
 -2.202008E+0000  3.447939E+0000
 -1.508180E+0000 -1.123866E+0000
 -1.405752E+0000  5.754407E-0001
  2.060874E-0001 -1.630082E+0000
  6.559768E-0001  2.422385E-0001
 -9.052619E-0001  9.393832E-0001
 -4.360774E-0001 -4.098544E-0001
 -3.309529E-0001 -1.137715E+0000
  1.377314E+0000  2.116080E-0001
 -2.001002E+0000  1.664439E+0000
 -2.784824E+0000 -1.978794E+0000
  7.237595E-0001 -2.819817E+0000
  2.612840E+0000  1.262764E+0000
 -1.154780E+0000  6.929501E-0001
 -1.968325E+0000 -2.948663E+0000
  1.027436E+0000 -2.551562E-0001
  9.342686E-0001  3.650017E+0000
 -1.854880E+0000  3.258142E-0001
  5.315679E-0002 -2.082717E+0000
  4.863353E+0000 -2.268139E+0000
  8.002263E-0001  2.578619E+0000
 -2.285466E+0000  2.800956E+0000
 -1.371785E+0000 -2.205061E+0000
  8.395699E-0001 -2.451094E+0000
  4.619313E-0001  3.329770E+0000
  2.914212E-0001  1.758797E+0000
 -5.309989E+0000 -3.745195E+0000
  5.790745E+0000 -4.686469E+0000
  2.003772E+0000  1.785700E+0000
 -1.766571E+0000  4.165830E+0000
 -2.590068E+0000 -5.092118E+0000
  2.307554E+0000 -3.287985E+0000
  4.079964E+0000  1.420623E+0000
  8.506349E-0002  2.137571E+0000
 -4.943862E+0000 -9.076026E-0001
  3.992671E+0000 -4.783987E+0000
  3.186127E-0001  2.342418E+0000
  2.077480E+0000  1.885904E+0000
 -3.282629E+0000  2.867207E+0000
  1.332612E+0000 -4.181679E+0000
  4.073676E-0002 -1.104708E+0000
  2.729013E+0000  2.476028E+0000
 -2.549929E+0000  1.067246E+0000
 -1.635964E+0000 -2.181726E+0000
  4.703945E+0000 -2.670165E+0000
 -1.129751E+0000  3.082747E+0000
 -4.014330E-0001 -1.596053E+0000
 -2.786626E+0000 -7.233007E-0001
  3.036005E-0002 -6.105501E-0003
  1.632663E+0000  1.338555E+0000
 -1.613787E+0000  1.987999E+0000
  1.580944E+0000 -2.510069E+0000
 -1.143105E-0002  1.150245E+0000
  4.648409E-0001  2.950790E+0000
 -1.132625E+0000  2.736759E-0001
 -2.330894E+0000 -3.731820E+0000
  2.019807E+0000  9.833585E-0002
  2.411710E+0000  1.746820E+0000
 -3.629551E+0000  4.254225E-0001
 -5.675445E-0001 -1.646568E+0000
  2.152022E+0000 -3.951009E-0001
  4.862490E-0001  2.636226E+0000
 -8.002901E-0001  3.531105E-0001
 -3.671569E+0000 -1.851603E+0000
  4.520478E+0000 -9.907081E-0001
  1.250798E+0000  1.831991E+0000
 -2.758973E+0000  2.229515E+0000
 -7.705173E-0001 -1.206830E-0001
  7.741446E-0001  2.593828E-0001
 -5.027110E-0002  3.426158E-0001
  6.194465E-0001  9.244910E-0001
 -9.629375E-0001 -2.482069E-0001
 -1.033610E+0000 -1.181546E+0000
  4.182062E-0001  1.062261E+0000
 -1.644576E+0000 -2.264648E+0000
  2.968879E+0000 -7.149480E-0001
 -2.850312E-0001  2.677123E+0000
 -1.452757E+0000  1.226216E+0000
  5.910251E-0003 -3.203025E+0000
 -4.102924E-0001 -1.248555E+0000
 -1.050839E-0001 -6.921830E-0001
  5.058159E-0001  3.519765E+0000
 -1.930980E+0000 -1.560248E+0000
 -2.050106E+0000 -3.827386E+0000
  3.483652E+0000  7.809711E-0001
  1.658820E-0001  1.894920E+0000
 -3.434680E+0000  1.232491E+0000
  1.838597E+0000 -4.400805E+0000
  2.142183E-0001 -9.415120E-0002
  2.177871E+0000  4.443867E+0000
 -2.916901E+0000 -1.228279E+0000
 -9.254424E-0001 -4.891730E+0000
  4.129814E+0000 -1.431057E+0000
 -7.075754E-0002  3.934036E+0000
 -6.752704E+0000 -1.415092E+0000
  1.400221E+0000 -4.036531E+0000
  3.466333E+0000  2.674368E+0000
 -1.731378E+0000  3.479620E+0000
 -2.589104E+0000  2.742896E-0001
  9.520763E-0002 -1.882612E+0000
  4.077866E-0001  2.485525E+0000
  4.437737E-0001  2.445348E+0000
 -4.346190E+0000  8.437853E-0001
  2.490449E+0000 -3.090394E+0000
  1.729727E+0000  2.508636E+0000
 -1.068224E+0000  2.629550E+0000
  3.842354E-0001 -5.964751E-0001
  2.418426E-0001 -1.201525E+0000
  2.885527E+0000  2.749037E+0000
 -1.061165E+0000  1.161865E+0000
  1.564436E-0001 -5.031903E-0001
 -7.943331E-0001 -2.305514E+0000
  1.637759E+0000  1.308067E+0000
 -4.830800E-0001 -5.572339E-0001
 -2.917667E+0000 -1.602946E+0000
  1.953529E+0000 -1.563645E-0001
  2.557321E+0000  1.107416E+0000
 -1.370385E+0000  1.476586E+0000
 -1.641446E+0000 -1.505747E+0000
  1.253580E+0000 -2.646101E+0000
  1.479021E+0000  2.419068E-0001
  8.868641E-0001  2.469924E+0000
 -2.434419E+0000  2.704716E+0000
 -5.984886E-0001 -2.693587E+0000
  3.453896E-0001 -1.085159E+0000
  6.304568E-0001  1.738128E+0000
 -1.818922E+0000  8.292503E-0001
 -1.187958E-0001  4.692524E-0001
 -3.401568E-0001 -2.446672E+0000
  7.800776E-0001  9.992744E-0001
  2.524951E+0000  1.441532E+0000
 -1.763020E+0000  1.721605E+0000
 -3.759777E-0001 -1.841592E+0000
  8.055967E-0001  5.417671E-0001
  2.054544E+0000  2.768812E-0001
 -2.339102E+0000  1.489562E+0000
 -1.192921E+0000 -2.269143E+0000
 -7.037065E-0001 -3.298913E+0000
  3.524204E+0000 -1.106964E+0000
 -3.685451E-0001  1.041664E+0000
 -1.560224E+0000  5.122427E-0001
  3.050645E-0002 -1.333317E+0000
 -3.544652E-0001 -5.729046E-0002
  1.509140E+0000 -4.168750E-0001
 -2.066034E-0001  4.150115E-0002
  6.239567E-0001  9.723674E-0001
 -3.185438E-0001  1.134635E+0000
 -2.912954E-0001 -2.182442E+0000
  1.348894E+0000  1.565849E-0001
 -4.962872E-0001  1.305621E+0000
  1.163324E+0000  1.607141E+0000
 -1.318079E+0000 -2.277611E+0000
 -9.576154E-0001  1.700118E-0002
  3.702784E+0000 -2.446831E+0000
 -3.649104E-0001  1.607229E+0000
  3.303792E-0001 -1.572885E+0000
 -3.523675E+0000 -2.362800E-0001
  2.996177E+0000 -3.684124E+0000
  5.068300E-0001  2.173702E+0000
 -1.300007E+0000 -3.520495E-0001
 -1.061807E+0000 -1.070380E+0000
  4.009353E+0000 -3.852241E+0000
 -7.617522E-0001  3.978444E+0000
 -2.388888E+0000  1.894386E+0000
 -6.485063E-0001 -2.355695E+0000
  1.187446E+0000 -2.265235E+0000
  6.950509E-0001  1.576790E+0000
 -1.559232E+0000 -1.681046E+0000
  2.038074E+0000 -1.667348E-0001
  4.377034E-0001 -8.775463E-0001
  1.073238E+0000 -1.042094E+0000
  4.408518E-0001  3.826613E-0001
  1.080166E-0001 -3.204410E-0001
 -4.882996E-0001 -2.876126E+0000
  1.088779E+0000  2.171118E+0000
  1.885956E+0000  1.212696E+0000
 -2.374773E+0000  1.289754E+0000
 -1.203268E+0000 -8.800586E-0001
 -5.201250E-0001 -8.594696E-0001
  1.125340E+0000  1.114043E+0000
  3.308428E+0000  1.209399E+0000
 -1.673122E+0000  1.435052E+0000
 -2.285393E+0000 -1.568218E+0000
  2.608565E+0000  1.118644E+0000
  7.841000E-0001  1.967375E+0000
 -1.737217E+0000  1.046768E+0000
 -2.107536E-0002  8.268629E-0002
  2.885227E+0000  1.978382E+0000
 -1.022223E+0000  6.456023E-0001
 -1.914078E+0000 -1.336682E+0000
  2.840245E+0000 -2.864197E+0000
  3.090079E+0000  6.397378E-0001
 -4.870601E+0000  2.109534E+0000
  1.775379E-0001 -2.665507E+0000
  2.257919E+0000  9.810238E-0001
  1.262087E+0000  1.902869E+0000
 -1.475294E+0000  4.023621E-0001
  2.004695E-0001 -9.063222E-0001
  2.684620E+0000  1.694299E+0000
 -1.594492E+0000  1.031202E+0000
  3.348191E-0001 -3.198582E+0000
 -1.655573E+0000 -1.371863E+0000
  5.449456E+0000  1.660992E+0000
 -8.201317E-0001  1.721874E+0000
 -2.745796E+0000  3.707474E-0001
  8.980385E-0001 -2.367631E+0000
  8.833106E-0001 -9.440887E-0001
 -1.532886E-0001  4.153640E+0000
 -6.215425E-0001 -1.417739E+0000
 -2.682790E+0000 -2.101074E+0000
  4.324175E+0000 -2.178285E+0000
 -1.304304E+0000  3.467842E+0000
  5.076076E-0001 -1.492092E+0000
 -1.437340E+0000 -1.083180E+0000
  7.202251E-0001 -7.257591E-0001
  2.614832E-0001  1.719216E+0000
 -2.776989E+0000 -8.482114E-0001
  2.810963E-0001 -1.293312E+0000
  5.834328E-0001  1.544440E+0000
 -1.758682E+0000 -4.656099E-0001
 -1.634590E+0000 -4.051293E-0001
  3.339088E+0000 -1.010209E+0000
 -3.003437E+0000 -5.585706E-0001
  1.357625E+0000 -8.975827E-0001
 -2.569867E-0001 -3.403464E-0001
 -1.084223E+0000  5.409059E-0001
 -4.374271E-0001 -4.750990E-0001
  1.695972E+0000 -5.608273E-0001
 -1.867392E+0000 -7.135981E-0002
  1.887456E+0000 -2.778332E+0000
  5.663454E-0002  1.923911E-0001
  4.600414E-0001  1.674665E+0000
 -1.039689E-0001 -4.259904E-0001
 -2.341760E+0000  1.287712E+0000
  3.326154E+0000 -2.691850E+0000
 -7.770724E-0001  4.648559E+0000
  3.080168E-0001  1.574529E+0000
 -1.707339E+0000 -3.142943E+0000
  2.230031E+0000 -1.230163E+0000
  5.595522E-0001  2.665678E+0000
 -2.571732E+0000  4.285580E-0001
  4.391515E-0001 -2.062383E+0000
  1.872537E+0000  7.763227E-0001
  1.265801E+0000  3.043572E+0000
 -7.463317E-0001 -8.933839E-0001
 -5.471405E-0001 -1.102361E+0000
  3.782607E+0000 -8.457525E-0001
 -2.364136E+0000  2.006159E+0000
  1.752668E+0000 -3.440227E+0000
 -1.450127E+0000 -4.768537E-0001
  1.150184E+0000  4.205126E+0000
 -3.098490E-0001  2.153693E+0000
 -4.484526E+0000  2.263090E-0001
 -2.549747E-0001 -4.322185E+0000
  1.823537E+0000  3.403606E+0000
  1.112683E+0000  3.101441E+0000
 -5.383819E+0000 -8.393444E-0001
  2.177554E+0000 -4.616514E+0000
  1.573207E+0000  2.125903E+0000
  1.312629E+0000  4.493302E+0000
 -2.784984E+0000 -3.901122E-0001
  3.359678E-0001 -6.544094E+0000
  4.677741E+0000 -6.376934E-0002
 -1.320097E+0000  3.451684E+0000
 -5.080263E+0000 -1.501407E+0000
  7.209939E-0001 -5.596022E+0000
  4.330609E+0000  1.588936E+0000
 -5.766479E-0001  6.321551E+0000
 -4.734475E+0000  2.545581E-0001
  7.913456E-0001 -4.979018E+0000
  5.325825E+0000 -2.088496E-0001
  5.499099E-0001  7.279280E+0000
 -6.705632E+0000 -4.925114E-0001
  2.127127E+0000 -7.626772E+0000
  4.680493E+0000  3.066606E+0000
  2.345393E+0000  4.394738E+0000
 -6.521086E+0000  1.573683E+0000
  9.069027E-0001 -6.956222E+0000
  3.729739E+0000 -2.201745E+0000
  2.721798E+0000  3.550323E+0000
 -2.825375E+0000  3.231155E+0000
 -4.686008E+0000 -7.085149E+0000
  6.771850E+0000 -1.952484E+0000
  1.943549E+0000  4.882601E+0000
 -3.306069E+0000  3.479300E+0000
 -2.451272E+0000 -6.514547E+0000
  1.946456E+0000 -1.079993E+0000
  3.375883E+0000  3.716337E+0000
 -3.343471E+0000  2.743288E+0000
 -2.324190E+0000 -6.190851E+0000
  3.555862E+0000 -1.007593E+0000
  1.103306E+0000  3.826694E+0000
 -3.186191E+0000 -2.473911E-0001
 -4.053131E-0001 -3.703680E+0000
  3.737749E+0000 -2.499349E+0000
  4.000428E+0000  2.500658E+0000
 -4.073521E+0000  3.452317E+0000
 -1.749000E+0000 -5.503215E+0000
  1.184749E+0000 -1.263048E+0000
  3.839414E+0000  7.635527E-0001
 -1.267247E+0000  3.513831E+0000
 -6.096263E-0001 -9.682659E-0001
  8.733957E-0002 -8.569965E-0001
  4.489362E+0000 -7.162718E-0001
  1.509524E+0000  3.889931E+0000
 -3.528413E+0000  2.516391E+0000
 -6.176680E-0001 -4.275383E+0000
  1.928921E+0000  1.179581E+0000
  2.008383E+0000  2.574624E+0000
 -3.512502E+0000  3.325082E-0001
  1.606558E+0000 -4.369287E+0000
  7.912995E-0001  1.194521E+0000
  5.093156E-0002  1.793773E+0000
 -3.670040E+0000  8.826030E-0001
  6.238816E-0001 -5.398927E+0000
  4.694655E+0000  7.498274E-0001
  7.312107E-0001  5.076612E+0000
 -5.208542E+0000 -1.195179E+0000
 -5.817776E-0001 -4.695015E+0000
  4.950824E+0000  2.960461E+0000
 -1.821791E+0000  6.299176E+0000
 -5.860940E+0000 -7.160529E-0001
  6.569144E-0001 -4.295097E+0000
  5.167709E+0000  3.672051E+0000
 -1.709206E+0000  5.657553E+0000
 -4.856685E+0000 -3.885026E+0000
  3.053173E+0000 -3.929258E+0000
  4.795295E+0000  4.470422E+0000
 -4.415671E+0000  4.119841E+0000
 -8.989662E-0001 -3.377614E+0000
  1.244920E+0000 -2.677284E+0000
  4.171155E+0000  3.536627E+0000
 -1.751487E+0000  3.672558E+0000
 -1.658919E+0000 -1.649508E+0000
  2.181751E+0000 -9.666922E-0001
  3.330642E+0000  2.201930E+0000
 -2.778954E+0000  3.787380E+0000
 -2.524019E+0000 -1.720916E+0000
 -9.834176E-0001 -3.326036E+0000
  3.364597E+0000 -3.902640E-0001
 -1.369993E+0000  4.292509E+0000
 -1.800342E-0001  1.680858E+0000
 -3.293037E+0000 -2.216916E+0000
  2.473260E+0000 -1.263246E+0000
 -1.608241E+0000  2.045151E+0000
 -6.518314E-0001 -8.929616E-0001
  1.630384E+0000 -3.920191E-0001
  1.448541E+0000  1.838593E+0000
 -4.278424E+0000  1.079052E+0000
 -1.798659E+0000 -3.428623E+0000
  2.609396E+0000 -1.133840E+0000
  9.148561E-0001  1.930211E+0000
 -4.561639E+0000  5.980840E-0001
  1.984241E+0000 -4.857135E+0000
 -1.771580E-0001  2.073985E+0000
  2.164138E+0000  2.676129E+0000
 -4.729821E+0000  1.593973E+0000
 -1.965822E+0000 -8.510437E-0001
  2.761710E+0000 -1.261072E+0000
  1.899614E+0000  3.481350E+0000
 -9.582974E-0001  2.463930E+0000
 -5.895720E+0000 -7.863278E-0001
  2.055388E+0000 -3.992009E+0000
  2.820475E+0000  3.387930E+0000
 -4.167369E-0001  3.841655E+0000
 -2.627240E+0000 -3.126667E-0001
  2.519701E-0002 -4.421564E+0000
  3.032756E+0000  2.656821E-0001
  1.848373E-0001  2.730294E+0000
 -2.826116E+0000 -1.101850E+0000
  4.938972E-0001 -5.011713E+0000
  3.946657E+0000  1.883099E+0000
 -4.002860E+0000  6.855720E+0000
 -4.918778E-0001 -4.621011E+0000
  2.017261E-0001 -3.557843E+0000
  4.588934E+0000  6.800210E-0001
 -1.664307E+0000  1.494318E+0000
 -3.688291E+0000 -1.016483E+0000
  3.190299E+0000 -5.097855E+0000
  1.368503E+0000  1.510163E+0000
 -7.073113E-0001  1.747271E+0000
 -5.006352E-0001 -1.919366E+0000
  7.850169E-0001 -1.567004E-0001
  1.590070E-0001  1.167587E+0000
 -1.650627E+0000  1.973207E+0000
 -1.112855E-0001  1.400607E+0000
 -3.701258E-0001 -2.029922E-0001
  5.247943E-0001  1.323364E+0000
  4.637421E-0001  1.595042E+0000
  3.328605E-0001 -9.433896E-0001
  2.179682E-0001  2.554413E-0001
  8.091652E-0001  2.263206E+0000
  5.018451E-0002 -2.086712E+0000
  1.678576E-0001 -1.575954E+0000
 -5.259525E-0001  5.398453E-0001
  2.038715E+0000 -1.210076E+0000
 -9.234044E-0001  3.276945E+0000
 -5.575112E-0001  1.407948E+0000
  1.828637E+0000  1.965617E+0000
 -2.423945E+0000  9.182688E-0001
  1.998065E+0000  1.582227E+0000
 -4.437379E-0002  3.882594E-0001
 -2.679370E+0000 -1.536008E+0000
  2.290067E+0000 -3.537191E+0000
 -1.083416E+0000  3.442918E+0000
  8.789657E-0001  3.806183E+0000
 -1.636645E+0000 -8.725563E-0001
 -6.467757E-0001 -2.468138E+0000
  2.562144E+0000  3.080130E+0000
  2.806904E-0001  2.013240E+0000
 -4.068197E+0000 -6.398338E-0001
  2.005650E+0000 -3.872356E+0000
  3.440125E+0000  1.271002E+0000
  6.027095E-0001 -9.065492E-0002
 -3.368798E-0001 -6.475371E-0001
  1.333669E+0000  7.132115E-0001
 -1.454695E+0000  1.595854E+0000
 -6.626035E-0001  6.033626E-0001
 -1.241086E+0000 -4.325086E-0001
 -5.807651E-0001 -7.578682E-0001
 -1.058305E+0000  8.780546E-0001
  1.316830E+0000 -4.428792E-0002
 -2.304310E+0000  1.000757E+0000
  1.798258E+0000  8.762958E-0001
 -2.494215E+0000  1.893152E-0001
  2.280513E-0001 -7.991028E-0001
  1.147725E+0000  2.896307E-0001
 -1.864195E-0001  3.148782E+0000
  2.225529E+0000 -3.020788E+0000
 -1.303542E+0000  1.954396E+0000
 -6.786583E-0001 -9.602459E-0002
 -7.573250E-0001 -1.326459E+0000
  4.652864E-0001  5.176961E-0001
 -6.334655E-0001 -1.356050E+0000
  2.652340E-0001 -4.242606E-0001
 -1.927351E+0000 -1.249762E+0000
  4.380929E-0001 -1.109514E+0000
  6.564905E-0001  6.492552E-0001
  5.116225E-0001  1.434010E+0000
 -6.045881E-0001  6.700234E-0001
 -1.639797E+0000 -8.722915E-0001
 -1.522887E+0000 -3.747933E-0002
  5.303614E+0000 -1.900623E+0000
 -8.611491E-0001  1.988471E+0000
 -1.049751E+0000 -4.270633E-0001
  1.681454E+0000 -1.935543E+0000
 -7.259976E-0002  2.058465E+0000
  1.380816E+0000 -4.154665E-0001
 -7.561477E-0001  4.971682E-0001
 -2.814694E-0001 -1.242499E+0000
  1.412969E+0000  4.621625E-0001
  7.825088E-0001 -6.086195E-0001
 -2.485840E+0000  2.346034E-0001
 -8.064964E-0001 -2.563121E+0000
  2.072848E+0000 -4.071357E-0002
  1.081518E+0000  1.473943E+0000
 -2.552419E+0000  9.447117E-0001
  1.812986E+0000 -4.377653E+0000
 -5.876280E-0001  3.162395E-0001
  1.141874E+0000  6.045484E-0001
 -5.429400E-0001 -2.135602E+0000
  2.059264E+0000  1.511816E+0000
  5.688406E-0002  2.904240E+0000
 -3.888311E+0000  1.016981E+0000
  7.920210E-0001 -8.088113E-0001
 -4.517863E-0001 -1.006226E+0000
  2.245385E-0001  2.506177E-0001
  1.268114E+0000 -4.345796E-0001
 -1.266102E+0000 -4.207035E-0001
  2.023202E+0000  3.394150E-0001
  8.318931E-0001  4.689114E-0002
 -2.152106E+0000  1.240144E+0000
  4.846696E-0001  9.377041E-0002
  8.332317E-0001  1.122973E+0000
  3.094519E-0001  1.071743E+0000
 -1.149268E+0000  1.963775E+0000
 -3.632529E-0001 -9.521339E-0001
 -2.035482E-0001 -5.491007E-0001
  1.774842E+0000  2.390546E+0000
 -1.413890E+0000  4.326768E-0001
 -5.358940E-0001 -4.035240E+0000
  2.924745E+0000 -8.443777E-0001
  1.107913E+0000  2.462677E+0000
 -4.428818E+0000 -3.928307E-0001
  1.294808E+0000 -4.893464E+0000
  2.806494E+0000  7.059996E-0001
 -3.582750E+0000  2.925092E+0000
 -1.072971E+0000  8.252155E-0001
 -1.001685E+0000 -2.207290E+0000
  2.553737E+0000  4.437054E-0001
  1.519562E+0000  2.420560E+0000
 -2.390706E+0000  7.501140E-0001
  2.212071E+0000 -3.094878E+0000
 -1.318766E-0001  3.423988E+0000
 -7.710123E-0001  1.506202E+0000
 -4.292046E+0000 -2.651402E+0000
  3.398666E+0000 -4.269700E-0002
  6.246954E-0001  3.165748E-0001
 -6.142222E+0000 -2.905623E-0001
  2.393267E+0000 -2.994925E-0001
  2.580050E+0000  1.849157E-0001
 -3.351929E+0000  9.558688E-0001
 -6.780360E-0001 -2.671514E+0000
  9.820495E-0001 -3.479507E+0000
  1.172354E+0000  3.095541E+0000
  9.901834E-0001 -1.058779E-0001
 -2.962283E+0000  1.574035E+0000
  7.549152E-0001 -1.140619E+0000
  2.464846E+0000 -1.622603E+0000
 -4.997940E-0001  2.570311E+0000
  7.279154E-0001  3.126706E+0000
 -2.809151E+0000  1.123822E-0001
  9.507945E-0001 -1.093940E+0000
  4.322611E-0001  2.538788E+0000
  2.134993E-0001  7.277659E-0001
 -1.070963E+0000  1.637628E+0000
  2.527924E+0000 -2.003835E+0000
 -1.257330E+0000  1.034769E+0000
  5.500276E-0001 -2.093632E+0000
 -9.497385E-0002 -1.655247E+0000
  1.340820E+0000  1.760141E+0000
 -2.636054E-0001  2.293771E-0001
  1.092549E-0001 -4.382041E+0000
  2.299018E+0000  1.194644E+0000
 -5.414405E-0001  1.159066E+0000
  2.471659E-0001 -1.597647E-0001
 -1.458266E+0000 -2.295614E+0000
  1.437651E+0000 -1.190326E+0000
 -4.119350E-0001  5.697197E-0001
 -2.281784E+0000  7.236782E-0001
  4.220522E-0001  1.468999E+0000
 -1.372442E+0000 -8.959440E-0002
  1.865151E+0000 -1.195336E+0000
  6.898445E-0001 -1.541220E-0001
 -7.055887E-0001 -2.742497E-0001
  3.027394E+0000 -1.918764E+0000
 -3.356556E-0001 -9.941603E-0001
  2.361737E-0001  3.468611E-0001
 -6.273217E-0002  1.250302E-0001
 -9.654038E-0001  6.329174E-0002
  8.818782E-0001 -3.466834E-0001
  1.982893E+0000 -5.427476E-0001
  1.385482E+0000  3.590136E+0000
 -1.943579E+0000  6.319267E-0001
 -1.134553E+0000 -2.698380E+0000
  4.818534E+0000  7.839832E-0001
  9.468302E-0001  4.692795E+0000
 -6.485129E+0000 -2.992794E+0000
 -1.611049E+0000 -4.417548E+0000
  5.818487E+0000 -1.269068E+0000
 -5.066373E-0001  5.777358E+0000
 -2.304313E+0000 -5.974422E-0001
 -3.663190E-0001 -3.310934E+0000
  3.445162E+0000  7.496525E-0001
  2.159555E-0001  1.718650E+0000
 -1.494031E+0000  6.083231E-0001
 -1.531035E-0001 -5.058691E-0002
  2.682044E-0001  1.018242E+0000
  9.581225E-0001 -3.464690E-0001
 -2.559382E+0000 -2.687777E+0000
  8.975944E-0001 -2.123297E+0000
  2.694731E+0000 -1.758481E+0000
 -3.394981E-0001  2.272930E+0000
 -2.063310E+0000 -1.205290E+0000
  1.293424E+0000 -3.610233E+0000
  2.649125E+0000  2.454762E+0000
 -2.018741E+0000  5.359350E+0000
 -2.775828E+0000 -2.789703E+0000
  5.527084E-0001 -3.336407E+0000
  3.762501E+0000 -1.337627E+0000
 -1.300424E+0000  2.740486E+0000
 -2.596185E+0000  1.237864E+0000
 -2.310881E-0001 -1.748475E+0000
  2.005423E+0000  1.033142E+0000
  2.030737E+0000  1.002658E+0000
 -2.417621E+0000 -5.853872E-0001
  5.810320E-0001 -1.650301E-0001
  5.853205E-0001 -2.460241E-0002
 -1.008777E+0000  5.188486E-0001
 -1.497018E+0000  7.846518E-0001
  9.673865E-0001 -2.998402E+0000
  1.398182E+0000  2.040686E+0000
  1.521773E+0000  2.692917E+0000
 -3.483240E+0000  3.369606E-0001
  7.976783E-0001 -7.305851E+0000
  4.027490E+0000  2.421719E+0000
  6.491573E-0001  8.400114E+0000
 -4.484359E+0000 -1.017324E+0000
  1.919016E+0000 -6.673760E+0000
  2.281676E+0000  2.919826E+0000
  1.366842E+0000  4.688115E+0000
 -5.769903E+0000  5.288075E-0001
  1.025736E+0000 -3.214877E+0000
  1.707773E+0000  5.468380E-0001
 -2.688915E-0001  1.478855E+0000
  3.349486E-0001 -1.370555E+0000
  8.132135E-0001  4.199249E-0001
 -9.625015E-0002 -1.693522E+0000
 -1.493220E+0000  6.516128E-0001
  1.133314E+0000 -8.806631E-0001
 -2.215993E+0000  1.185802E+0000
  3.196001E-0001 -3.992240E-0001
  3.809334E-0001 -7.666549E-0001
  7.362731E-0001  1.602117E+0000
  3.863055E-0002 -2.077508E-0001
 -5.827950E-0001 -9.223338E-0001
  1.304594E-0001 -2.464611E-0001
  2.949545E+0000 -2.230836E-0003
 -1.965376E+0000  1.792309E+0000
 -1.456223E+0000 -2.252359E+0000
  4.044311E-0001 -1.386726E+0000
  3.685531E+0000 -7.552757E-0001
 -1.401388E+0000  3.929672E+0000
 -1.406398E+0000 -2.988331E+0000
  5.045240E-0001 -1.708524E+0000
  3.106936E+0000  6.722196E-0001
 -1.875522E+0000  5.850924E+0000
 -5.061403E+0000 -9.308485E-0002
 -1.056789E+0000 -5.669276E+0000
  5.520588E+0000  1.132633E+0000
  1.954180E-0002  5.718393E+0000
 -4.966755E+0000  8.203319E-0001
 -9.294594E-0001 -5.440687E+0000
  4.404726E+0000  3.421503E-0002
  2.508229E+0000  3.332395E+0000
 -5.521430E+0000  1.658685E+0000
  2.004759E+0000 -5.213660E+0000
  1.358732E+0000  5.379179E-0001
  2.342616E+0000  4.615513E+0000
 -2.965074E+0000  5.902262E-0001
 -2.646462E+0000 -2.474656E+0000
  2.163367E+0000 -2.242380E+0000
  1.380689E+0000  4.207289E+0000
 -1.561175E+0000  4.222816E-0001
 -3.288675E+0000 -4.848158E+0000
  4.341671E+0000 -1.748424E+0000
  1.245085E+0000  2.131972E+0000
 -2.983668E+0000  1.624750E+0000
 -3.166629E+0000 -2.198746E+0000
  4.604482E+0000 -2.354309E+0000
 -1.376490E+0000  3.022817E+0000
  1.194376E+0000 -3.945237E+0000
 -9.468779E-0001 -2.643694E+0000
  4.714786E+0000  1.723844E+0000
  8.108550E-0002  1.811966E+0000
 -3.837778E+0000  4.390216E-0001
  1.163653E+0000 -3.352996E+0000
  1.935696E+0000  3.101790E-0001
  4.645637E-0001  2.311324E+0000
 -3.417241E+0000  8.369505E-0001
 -4.071988E-0001 -7.984761E-0001
  3.930018E+0000 -3.019170E+0000
 -1.356467E-0002  5.483726E-0001
 -1.590407E+0000  1.427961E+0000
  5.372763E-0001 -1.462767E+0000
 -5.643237E-0001 -9.247845E-0001
  4.204247E-0001 -1.816581E+0000
 -8.901516E-0001 -3.028153E-0001
  2.425155E+0000 -1.477302E+0000
 -1.701710E+0000  2.584553E+0000
  1.656159E+0000 -1.926185E+0000
 -2.068039E-0001 -6.633815E-0001
  8.071485E-0001  1.419488E+0000
  8.876970E-0001 -1.647971E-0001
 -3.472970E+0000  1.173379E-0002
  3.325652E+0000 -3.758201E+0000
 -5.878408E-0001  1.417092E+0000
 -1.369385E+0000  1.023137E+0000
 -3.364042E-0001  1.776632E+0000
  8.909084E-0001 -1.812398E+0000
  1.513814E+0000  2.054723E-0001
 -7.952490E-0001 -8.695962E-0001
  1.949678E+0000  3.570164E-0001
 -1.410742E+0000  3.004496E-0001
  1.124264E+0000 -1.813699E+0000
 -6.713973E-0001 -7.591782E-0001
  2.554462E-0001 -6.809316E-0001
  8.973479E-0001  1.497174E+0000
  2.528112E-0001  1.206120E+0000
 -2.008246E+0000 -2.308593E+0000
 -2.958673E-0001 -1.270857E-0003
  5.087446E+0000  1.435923E+0000
 -2.977357E+0000  3.305357E+0000
 -2.192259E-0001 -2.359111E+0000
  1.820497E+0000 -2.424447E-0001
  3.110030E-0001  1.636320E+0000
 -7.808335E-0001  1.235388E+0000
 -3.504598E+0000 -5.847491E-0001
  3.653763E+0000 -8.216106E-0001
 -3.033242E-0001  1.995285E+0000
 -2.465501E-0001  1.563739E-0001
 -1.078349E+0000  5.027497E-0002
  1.329602E+0000 -1.254080E+0000
  7.242017E-0001  1.132271E+0000
 -5.517043E-0001  1.080279E+0000
 -5.053159E+0000  7.585024E-0001
  8.747560E-0001 -1.114524E+0000
  2.706674E+0000  2.504184E+0000
 -1.181381E+0000  2.540138E+0000
 -2.422694E+0000 -2.217650E+0000
  4.339916E-0001 -1.839262E+0000
  4.669632E+0000  1.583058E+0000
 -2.798965E+0000  4.842074E+0000
 -6.224225E-0001 -4.428283E+0000
  3.129012E+0000 -5.881334E+0000
  3.613506E+0000  1.867952E+0000
  6.540619E-0001  5.332686E+0000
 -6.785440E+0000  8.918142E-0001
  1.543711E+0000 -6.985504E+0000
  5.457549E+0000  1.442983E+0000
  2.431923E+0000  5.112750E+0000
 -7.234006E+0000  1.590211E+0000
  2.149810E+0000 -6.524716E+0000
  2.553680E+0000  8.871130E-0001
 -2.277478E+0000  3.816044E+0000
 -1.189493E+0000 -4.631083E-0001
  6.130206E-0001 -1.507629E+0000
  3.307638E-0001  3.057698E+0000
 -1.506928E+0000  8.280954E-0002
  1.372851E+0000  3.038870E-0001
  1.679962E+0000  2.535092E-0001
 -3.606532E+0000  1.957987E+0000
  2.331033E+0000 -2.350238E+0000
 -8.715813E-0001 -1.235211E+0000
  3.830074E-0001  4.030010E+0000
 -2.424905E-0001 -1.591005E+0000
 -3.303537E+0000  1.320830E+0000
  1.675351E+0000 -1.670564E+0000
  4.387740E-0001  5.829356E-0001
 -2.131616E+0000 -3.024598E-0001
 -5.075449E-0001  1.210275E+0000
  5.385709E-0001 -1.208397E+0000
  2.515920E+0000  2.003428E+0000
  9.779335E-0001 -9.322930E-0001
 -2.310033E+0000  1.698832E+0000
  2.777924E-0001  1.093461E+0000
  7.843074E-0002  1.692052E+0000
 -4.632422E-0001 -1.338333E+0000
 -1.039952E-0001 -1.477113E+0000
  4.104211E+0000  4.390452E-0001
 -1.854174E+0000  7.220224E-0001
  1.147772E+0000 -1.925871E+0000
  2.605995E+0000 -7.495074E-0001
 -2.693899E+0000  4.653610E+0000
  2.141355E+0000  1.177994E+0000
 -3.615415E+0000 -1.711563E+0000
  2.116866E+0000 -2.642301E+0000
  7.609080E-0001  1.772836E+0000
 -1.220662E+0000  5.721919E-0001
 -7.887954E-0001 -1.481861E+0000
 -9.161336E-0001 -1.436241E+0000
  2.276656E+0000  2.476817E+0000
 -1.234938E+0000  6.914727E-0001
 -2.185107E+0000 -2.277469E+0000
 -2.030640E+0000 -2.920511E+0000
  2.720360E+0000 -6.908488E-0001
  1.287317E+0000  2.710443E+0000
 -3.220698E+0000  2.233365E+0000
  3.561969E+0000 -2.868687E+0000
 -1.929378E+0000  1.325082E+0000
  1.926305E+0000 -1.077238E+0000
  5.781505E-0001  2.537160E+0000
 -8.667881E-0001  1.426787E+0000
  2.130099E+0000  3.833201E-0001
  8.506571E-0001 -4.766916E-0003
  4.815918E-0001 -6.176417E-0001
  4.810829E-0001 -7.046263E-0001
  3.687962E+0000 -2.414175E-0001
 -7.240669E-0001  2.112420E+0000
 -4.786222E-0001 -3.263962E-0001
  7.744035E-0001 -3.061231E-0001
  3.234600E+0000 -2.955971E+0000
  6.084409E-0001  2.315704E+0000
 -2.061599E+0000  2.712782E-0001
  4.629860E-0001 -4.253361E+0000
  1.917552E+0000  5.345362E-0001
  2.364946E+0000  3.086804E+0000
 -2.109981E+0000  2.818081E-0001
  1.009190E+0000 -2.369643E+0000
 -7.184820E-0001  6.125548E-0001
  1.493595E-0001  3.651327E-0001
  6.875194E-0001 -8.760682E-0001
 -7.023319E-0002  1.651836E+0000
  5.354689E-0001  7.845380E-0001
 -2.620393E+0000  1.112516E+0000
  1.850833E+0000 -8.871286E-0001
 -3.986150E-0001  1.478920E+0000
  7.901623E-0001  5.623001E-0001
  8.584553E-0001 -9.625201E-0001
  9.495670E-0001  3.515829E-0001
  4.969557E-0001 -3.146690E+0000
  1.532386E-0001 -2.811448E-0001
 -1.043947E+0000  1.417632E+0000
 -2.556556E+0000 -2.282311E+0000
  2.853106E+0000 -2.074930E+0000
  1.508105E-0001  1.196535E+0000
 -7.992818E-0001 -1.137778E+0000
 -2.684843E+0000 -4.468941E-0001
  1.592049E+0000 -1.579392E+0000
  1.542823E+0000 -2.144298E-0001
 -7.559753E-0001  1.497547E+0000
  5.288489E-0001 -2.460797E+0000
 -1.967706E-0001  1.956292E-0002
  2.671709E+0000  6.481298E-0001
 -5.218663E+0000 -6.220467E-0001
  1.500070E+0000 -1.977891E+0000
  1.636256E+0000  1.607693E+0000
 -4.602487E+0000  1.282680E+0000
  2.751064E-0001 -9.755191E-0001
  8.031911E-0001 -8.380150E-0001
  5.713255E-0001  1.760123E+0000
  2.215038E+0000  9.629474E-0001
 -3.446087E+0000 -3.099881E-0001
  4.204903E-0001 -2.220742E+0000
  1.302869E+0000  1.524021E+0000
  4.988764E-0001  1.283556E+0000
 -4.382883E+0000 -1.462315E+0000
  7.393609E-0001 -4.347536E+0000
  3.253573E+0000 -1.459835E-0001
 -6.240862E-0001  3.998098E+0000
 -1.806449E+0000 -1.351361E+0000
  1.441008E+0000 -3.838469E+0000
  2.316923E-0001  8.059545E-0001
  2.385041E+0000  9.641494E-0001
 -2.540394E+0000  1.366396E+0000
  2.668314E-0002 -2.108723E+0000
  3.357903E-0001  8.291567E-0002
 -1.268910E-0001  8.795561E-0001
 -3.278705E+0000 -1.174335E+0000
  4.269901E+0000 -1.180344E+0000
  1.933832E+0000  2.390960E+0000
 -6.553668E-0001  3.067988E+0000
 -2.564083E+0000 -1.844632E+0000
  9.627206E-0001 -3.177410E+0000
  3.734149E+0000  1.325029E+0000
 -7.618030E-0001  4.372871E+0000
 -4.059134E+0000 -2.966468E+0000
  2.214217E-0001 -2.967942E+0000
  2.388270E+0000  8.309104E-0002
 -8.813568E-0001  4.125717E+0000
  1.739940E-0001  1.093377E+0000
 -4.246841E+0000 -1.404688E+0000
  3.304705E+0000 -3.034737E+0000
  4.865374E-0002  1.758713E+0000
 -3.499012E+0000  4.960863E+0000
  6.313919E-0001 -2.836500E+0000
 -3.682836E+0000 -4.698150E-0001
  4.459990E+0000 -1.293975E+0000
 -9.536697E-0001  2.464976E+0000
 -3.279823E+0000  2.744913E+0000
  5.570861E-0001 -3.674253E+0000
 -9.885807E-0001 -7.512342E-0001
  8.811130E-0001  2.527718E+0000
 -2.455669E+0000  1.775123E+0000
 -1.348281E+0000 -2.703530E+0000
  1.171999E+0000  3.863915E-0001
  1.091793E+0000  3.744839E+0000
 -3.491554E+0000 -1.768197E+0000
 -1.232131E+0000 -4.918158E+0000
  5.202466E+0000 -4.136911E-0001
  7.076258E-0001  3.350682E+0000
 -3.130919E+0000  2.830360E-0001
  1.402503E+0000 -3.053604E+0000
  2.561511E+0000  1.604643E-0001
 -9.405880E-0001  3.225284E+0000
 -1.961904E+0000  1.475399E+0000
  8.243106E-0003 -2.550313E+0000
  1.514177E+0000 -7.887433E-0001
 -3.870993E-0001  5.620474E-0001
  8.594825E-0001  4.039706E+0000
 -1.995797E+0000 -1.954463E+0000
  1.605822E+0000 -4.497118E-0001
  2.410476E+0000  2.447505E+0000
 -1.953763E+0000  2.293589E+0000
 -1.729130E+0000 -1.555220E+0000
  4.177340E-0001 -2.273285E+0000
  1.292852E+0000 -4.816334E-0001
 -1.140508E+0000  1.504729E+0000
 -4.934631E-0001  8.135466E-0001
 -1.359201E+0000 -2.934968E+0000
  2.600458E+0000 -2.336995E+0000
  2.491372E-0001  1.382400E+0000
 -2.167218E+0000  6.797845E-0002
  1.590272E-0001 -1.705277E+0000
  1.007702E+0000 -2.129777E+0000
 -1.667607E-0001  1.409770E+0000
  2.233221E+0000 -1.447084E+0000
 -7.111913E-0001 -2.255524E-0001
 -1.319198E+0000  1.587992E+0000
  2.341588E+0000 -2.353058E+0000
 -2.020486E+0000 -2.082152E+0000
  1.509448E+0000  1.581272E+0000
  3.224855E+0000  1.188166E+0000
 -1.303020E+0000  1.975439E+0000
 -1.075794E+0000 -4.449834E-0001
  2.825179E+0000 -4.166472E+0000
  6.352568E-0001  4.057972E+0000
 -2.159343E+0000  2.512692E+0000
 -2.227553E+0000 -4.402096E+0000
  3.990810E+0000 -5.132396E+0000
  4.317815E-0001  5.255887E+0000
 -8.706778E-0001  2.976763E+0000
 -2.117206E+0000 -3.522009E+0000
 -8.471479E-0002 -2.194371E+0000
  3.691646E+0000  1.381694E+0000
 -1.584292E-0001  1.198033E+0000
 -5.530729E-0001 -1.475106E+0000
 -3.188739E-0001 -1.844790E+0000
  1.613429E+0000  9.318535E-0001
 -7.577963E-0001 -1.369269E+0000
 -4.153771E+0000 -8.779487E-0001
  3.982796E+0000 -2.537409E+0000
 -2.429266E-0001  3.267758E+0000
 -1.142198E+0000  1.621179E+0000
 -9.012869E-0002 -3.471123E+0000
  7.173442E-0001 -8.160219E-0001
  2.115088E+0000  4.710594E+0000
 -1.867945E+0000 -2.453068E-0001
 -3.711557E+0000 -1.780282E+0000
  2.163447E+0000 -3.198655E+0000
  3.212919E-0001  2.443997E+0000
  9.757236E-0001  8.854599E-0001
 -4.432131E+0000 -4.881425E-0001
  3.930982E+0000 -3.050864E+0000
 -2.454726E-0001  1.191215E+0000
  2.891039E+0000  2.247634E+0000
 -2.903911E+0000  5.016124E-0001
 -3.868447E+0000 -3.683708E-0001
  4.905607E+0000 -7.558050E-0001
 -1.366826E+0000  1.965350E+0000
 -1.655761E+0000 -2.361183E+0000
  8.561327E-0001 -3.893255E+0000
  2.133003E+0000  2.295087E+0000
 -1.533747E-0001  3.599882E+0000
 -4.970700E+0000 -2.612249E+0000
  3.697792E+0000 -7.337677E+0000
  3.179560E+0000  3.149683E+0000
 -1.481372E+0000  5.371945E+0000
 -6.148574E+0000 -1.662233E+0000
  1.518133E+0000 -4.048653E+0000
  3.090035E+0000  1.492126E+0000
 -9.220326E-0001  5.034035E+0000
 -4.083262E+0000 -3.368152E+0000
  1.380998E+0000 -2.095644E+0000
  5.259995E+0000 -5.619423E-0001
  1.342982E+0000  1.577288E+0000
 -1.005598E+0000 -3.545167E-0001
  5.727506E-0001 -3.079915E+0000
  5.250079E-0001 -9.166624E-0001
  1.450166E+0000  2.179325E-0001
  7.520318E-0001  3.773432E+0000
 -3.155925E+0000  6.407039E-0001
  1.682202E+0000 -1.519909E+0000
  1.025204E+0000  1.421249E+0000
  1.011412E+0000  1.894743E+0000
 -4.041555E+0000  1.249076E+0000
 -1.212492E+0000 -4.326874E+0000
  3.734512E+0000  2.601375E-0003
 -9.757798E-0001  1.259892E+0000
 -2.084698E+0000 -4.379044E-0001
 -5.568134E-0001 -2.302275E+0000
  2.052011E+0000 -2.326879E-0001
 -1.229303E+0000 -3.253733E-0001
  4.265537E-0001 -2.131331E+0000
  3.863992E-0001 -1.838585E+0000
 -1.348909E+0000  1.088905E+0000
  2.273633E+0000 -1.566000E+0000
 -2.510344E+0000  2.768632E+0000
  2.256798E+0000  5.915411E-0001
 -3.397675E+0000  1.371310E+0000
  3.526863E+0000 -1.171039E+0000
 -1.777316E+0000 -7.075401E-0001
 -1.544671E+0000  9.290189E-0001
  6.643970E-0001 -1.242749E+0000
  5.074203E-0001  1.241998E+0000
 -5.786268E-0001  2.208546E+0000
 -6.788930E-0001  6.614819E-0001
  2.767607E-0001 -1.520064E+0000
  1.864196E+0000 -6.661283E-0001
 -1.286651E+0000  2.552331E+0000
 -1.211489E+0000 -2.372756E+0000
 -9.719221E-0001 -2.298291E+0000
  1.537740E+0000  9.649776E-0001
 -9.278175E-0001  1.652746E-0001
 -2.329529E+0000  1.965918E-0001
 -1.209025E+0000 -1.915196E-0001
  3.743664E+0000 -1.692488E+0000
  5.611039E-0001  4.473198E+0000
 -5.031286E+0000  3.532534E-0001
 -3.974245E-0001 -3.487644E+0000
  2.658158E+0000 -5.938777E-0001
  2.011005E+0000  4.970989E+0000
 -3.569475E+0000  7.446168E-0001
 -4.777164E-0001 -3.153122E+0000
  3.547056E+0000 -1.911321E+0000
 -4.363715E-0001  3.537415E+0000
 -3.726351E-0001  5.748693E-0001
 -1.293176E+0000 -3.846692E+0000
  4.713966E+0000 -4.344940E-0001
  1.506291E+0000  4.662704E+0000
 -4.404916E+0000  4.346410E-0001
  1.040624E+0000 -5.220534E+0000
  3.091574E+0000 -1.032005E+0000
  1.881119E+0000  2.291555E+0000
 -3.334093E+0000  1.311817E+0000
  9.370485E-0001 -4.484144E+0000
  4.388569E-0001 -1.247371E+0000
  1.056042E+0000  7.111787E-0001
 -4.711486E-0001 -7.290189E-0001
  3.015484E-0001 -1.300451E+0000
  1.549504E+0000 -4.769526E-0001
  7.267184E-0001  1.769682E+0000
 -8.869908E-0002 -1.610156E+0000
  1.014195E+0000  3.522935E-0001
 -1.033607E+0000 -1.112701E-0002
  2.023226E+0000  3.887532E-0001
 -1.771069E+0000  1.559876E+0000
  6.486112E-0002  1.078739E+0000
 -4.382773E-0001  8.338651E-0001
  3.282462E-0001 -8.004329E-0001
 -1.639710E-0001  1.323575E+0000
 -7.858479E-0001 -5.539111E-0001
  5.065253E-0001 -6.317064E-0001
 -1.110450E-0001  8.453599E-0001
  1.019310E-0001 -1.598134E-0001
 -1.456012E+0000  7.722765E-0003
  1.769934E+0000 -1.129005E-0001
 -1.894087E+0000  3.498053E+0000
  9.112874E-0001 -1.948491E+0000
 -1.415537E+0000 -1.084085E+0000
  1.126832E+0000 -4.012811E-0001
 -5.292159E-0001  1.827446E+0000
  8.282723E-0001  1.224349E+0000
 -7.073182E-0002  1.037194E+0000
 -7.424082E-0001 -1.269874E+0000
 -1.428148E+0000 -5.323110E-0001
  1.955306E+0000 -1.482748E+0000
  8.844505E-0001  2.485433E+0000
 -3.445617E+0000  3.010876E-0001
  2.783417E-0001 -2.110284E+0000
 -1.709710E-0001  7.012103E-0001
 -3.166400E-0001  2.287489E+0000
 -5.218016E-0001 -3.662669E+0000
 -1.566872E+0000 -9.609728E-0001
  3.314955E+0000  6.000359E-0001
 -1.031267E-0001  1.616044E+0000
 -9.554826E-0001 -1.096012E+0000
  5.758089E-0001 -1.594700E+0000
  1.512732E+0000 -2.183640E+0000
  1.934462E+0000  1.664742E+0000
 -2.396300E+0000  1.805522E+0000
 -3.398537E+0000 -4.063695E+0000
  4.659476E+0000 -2.244126E+0000
  8.114276E-0001  4.748247E+0000
 -7.222204E-0001  4.592984E-0001
 -2.790755E+0000 -2.293344E+0000
  2.512385E+0000 -1.868855E+0000
  1.192064E+0000  1.829801E+0000
 -2.099848E+0000 -5.315592E-0001
  9.286436E-0001 -1.976947E+0000
  3.482718E+0000 -7.621304E-0001
 -3.155461E+0000  2.185075E+0000
 -3.121536E-0001 -2.075143E+0000
  2.651608E+0000 -3.092809E-0001
  7.139684E-0001  1.731890E+0000
  2.014042E-0001 -1.858821E+0000
 -1.312273E+0000  1.162831E+0000
  1.236989E+0000 -2.019778E+0000
  1.417972E+0000  9.728968E-0001
 -1.944548E+0000 -9.821833E-0001
  1.499344E+0000 -2.079147E+0000
 -7.434528E-0001 -1.084268E+0000
  2.273973E+0000 -1.458259E+0000
 -1.288593E+0000  4.299339E+0000
 -5.125933E-0001 -4.688389E-0001
 -2.504404E+0000 -3.072769E+0000
  3.729667E+0000  1.235476E+0000
 -4.847507E-0001  4.560320E+0000
 -1.351033E+0000  4.444264E-0001
  2.065483E+0000 -1.585148E+0000
  6.235209E-0001  7.717026E-0002
 -9.073748E-0001  9.738003E-0001
 -8.186656E-0002 -1.755845E+0000
 -6.336172E-0001  7.644374E-0001
  1.832768E+0000 -4.742907E-0001
 -2.895271E+0000  1.304091E-0001
 -3.739487E-0001 -4.087284E-0001
  1.973310E-0001  5.176983E-0001
 -1.150496E+0000  8.628555E-0001
  2.463240E-0001 -7.844956E-0001
  1.835177E+0000 -4.309721E+0000
  7.554818E-0001  2.776849E+0000
  5.954610E-0002 -8.975205E-0001
 -7.711963E-0001 -1.977105E+0000
  8.730828E-0001  9.936275E-0002
  4.086906E-0001  6.557436E-0001
 -1.394313E+0000 -7.858878E-0001
  2.419796E-0002 -1.122689E-0001
  1.260524E+0000 -4.135053E-0001
 -2.346353E+0000  8.633007E-0001
 -3.658070E-0001 -1.490755E+0000
  3.999893E+0000 -1.061420E+0000
  1.182633E+0000  3.353885E+0000
 -1.313977E+0000 -1.294109E+0000
 -1.675010E-0002 -3.880224E+0000
  1.883651E+0000 -4.890143E-0001
  8.982520E-0001  2.881218E+0000
 -2.884419E+0000  2.125700E+0000
 -6.681081E-0001 -3.555648E+0000
  3.722399E+0000 -9.090532E-0001
  3.855224E+0000  1.578424E+0000
 -4.382330E+0000  8.148411E-0001
 -2.263294E+0000 -1.065704E+0000
  2.275039E+0000 -2.367765E+0000
  3.805039E-0001  1.396597E+0000
 -4.922807E-0001  2.570324E+0000
 -2.778050E+0000 -2.902597E+0000
 -4.444329E-0001  5.950951E-0001
  4.418891E+0000  8.651408E-0001
 -5.061490E+0000  8.248087E-0001
  2.790803E-0001 -1.309972E+0000
  6.665071E-0001 -2.999577E+0000
  4.077454E+0000  2.582897E+0000
 -1.310394E+0000  4.574830E+0000
 -1.576400E+0000 -1.799118E+0000
  1.955944E+0000 -1.395078E+0000
  4.374223E+0000  2.706516E+0000
 -1.133892E+0000  2.568049E+0000
 -1.360746E+0000 -1.679411E+0000
 -1.944680E-0001 -1.950140E+0000
  1.040079E+0000  2.711566E+0000
 -6.303583E-0001  3.168379E+0000
 -1.812954E+0000 -1.780455E+0000
  1.977993E+0000 -2.249905E+0000
  3.524735E+0000  4.003464E+0000
 -1.872009E+0000  4.041122E-0001
 -2.907519E+0000 -3.744980E+0000
  6.354205E+0000 -3.640077E+0000
  3.860150E+0000  5.549384E+0000
 -4.154793E+0000  2.041234E+0000
 -2.387939E+0000 -3.168771E+0000
  1.916320E+0000 -3.184353E+0000
  2.059995E+0000  3.922854E+0000
 -2.817914E+0000  2.050420E+0000
 -6.939563E-0001 -2.138687E+0000
  8.431047E-0002 -2.314245E+0000
  3.397558E+0000  1.220959E+0000
 -1.186465E+0000  3.129518E+0000
 -3.976073E+0000 -1.277624E+0000
  3.700913E-0001 -3.269896E+0000
  2.034610E+0000  8.486539E-0001
 -1.296627E-0001  2.079304E+0000
 -2.822035E+0000 -1.479696E+0000
  5.624385E-0003 -1.208750E+0000
  2.158883E+0000  5.143023E-0001
 -1.265654E+0000  1.167881E+0000
 -5.914173E-0001 -1.998000E+0000
 -6.861613E-0001 -8.462379E-0001
  2.635288E+0000 -1.492910E+0000
  3.560715E+0000  5.233541E-0001
  5.916956E-0001  3.445356E-0001
 -2.439306E+0000  1.076087E+0000
  4.055811E+0000 -2.744839E+0000
  9.260358E-0001  5.038409E-0001
  6.505074E-0001  3.285979E-0001
 -6.757233E-0001 -4.087283E-0003
 -7.338785E-0001  3.195187E-0002
  2.559870E-0001 -3.388198E-0001
 -3.496130E-0001  6.998750E-0001
 -1.446202E+0000 -4.427614E-0001
 -4.519085E-0002 -1.202104E+0000
  1.342143E+0000  2.548720E+0000
  1.693379E+0000  4.397066E-0001
 -2.515451E+0000  3.226260E+0000
  7.810220E-0001 -3.182045E+0000
 -1.286405E+0000  4.799249E-0001
  1.860035E+0000 -4.574007E-0001
 -3.392218E+0000  2.098378E+0000
  2.924413E+0000 -1.172938E+0000
 -1.077633E+0000 -1.494615E+0000
  5.466599E-0001  2.568290E-0001
 -8.033747E-0001  7.099500E-0003
  1.078893E+0000 -8.198868E-0001
 -2.026270E-0002 -1.036910E+0000
  1.365147E+0000 -6.105262E-0001
 -3.537471E-0001  1.380420E-0001
 -2.125570E-0001  4.400579E-0001
 -4.600813E-0001 -5.388042E-0001
  1.082286E+0000  1.220914E+0000
 -3.435424E-0001  3.489901E-0001
  3.943574E-0002 -7.687464E-0002
  2.461026E-0001  2.043159E+0000
 -2.270245E+0000  2.109753E+0000
 -8.987559E-0001 -1.722755E+0000
  1.224466E-0001 -1.098864E+0000
  6.910405E-0001  9.232487E-0001
 -1.791383E+0000 -1.571110E+0000
  2.555499E+0000 -2.887857E+0000
  3.553813E-0001  2.493173E+0000
 -3.860840E+0000  8.442710E-0001
 -9.805242E-0001 -2.691237E+0000
  1.410724E+0000  2.668739E-0001
 -1.370950E-0001  1.676509E+0000
 -1.189416E+0000  1.058177E-0001
 -2.120870E+0000 -8.177567E-0002
  2.736003E+0000 -2.522912E+0000
 -2.383876E-0001  1.981192E+0000
 -1.379215E+0000  2.337950E+0000
 -3.164961E-0001 -1.845739E+0000
  2.950214E+0000  9.999521E-0001
 -1.672418E+0000  9.220785E-0001
 -1.932697E+0000 -8.058026E-0001
  2.295440E+0000 -3.780798E+0000
  8.620080E-0001  2.658954E+0000
 -2.234883E-0001  4.519901E+0000
 -3.665982E+0000  1.860427E-0001
 -1.067251E-0002 -4.128823E+0000
  3.265424E+0000  1.509886E+0000
 -4.550497E-0002  2.451723E+0000
 -3.536014E+0000 -3.022365E+0000
 -3.063137E-0001 -2.768175E+0000
  3.084730E+0000  6.659277E-0001
  1.440475E-0001  4.041675E+0000
 -5.953294E-0001 -2.017153E+0000
 -3.239470E+0000 -2.336209E+0000
  4.532016E+0000 -1.762591E+0000
  9.227131E-0001  7.547482E-0001
 -2.669790E+0000 -1.082932E+0000
  2.113709E+0000 -2.646462E+0000
 -1.271349E-0001  1.845126E+0000
 -5.690013E-0001  2.446234E+0000
 -1.049939E+0000 -3.881610E+0000
  2.998217E+0000 -1.053419E-0001
  1.593483E+0000  1.625154E+0000
 -2.930134E+0000  2.401325E+0000
  5.496447E-0001 -5.190144E+0000
  1.062149E+0000  5.210487E-0001
  1.337040E+0000  1.549307E+0000
 -2.189645E+0000 -2.202366E-0001
  1.533481E+0000 -2.554840E+0000
  1.934015E+0000  2.113542E+0000
 -4.840235E-0001  1.847165E+0000
 -2.276809E+0000 -2.840600E+0000
  1.124720E+0000 -1.120273E+0000
  2.264921E+0000  3.833774E-0001
  2.355938E-0001  3.935786E+0000
  4.869762E-0001  2.623785E-0001
 -4.622339E-0002 -7.703889E-0001
 -2.002857E+0000  2.863770E+0000
  2.455418E-0001  1.223967E+0000
 -2.538531E-0001 -1.972072E+0000
 -1.547738E+0000 -1.771354E-0001
  2.254718E-0001 -1.060269E+0000
  2.010059E+0000  5.089020E-0001
 -2.093485E+0000  8.115250E-0001
  1.927803E+0000 -3.493619E+0000
  8.145731E-0001  8.156749E-0001
 -4.764643E-0001  2.538933E+0000
 -1.922827E+0000  1.378942E+0000
 -8.013782E-0001 -2.405328E+0000
  1.039126E+0000 -7.799924E-0001
  2.617791E+0000  2.268019E-0001
 -2.758418E+0000 -1.356443E-0001
  1.015536E+0000 -5.180588E-0001
 -1.282778E+0000  1.360014E+0000
  7.545570E-0001  4.989614E-0001
 -5.092821E-0001 -1.125216E+0000
 -1.317890E+0000  5.217164E-0001
  2.770365E+0000  1.704662E+0000
 -1.679370E+0000  1.401026E+0000
 -1.166025E+0000  1.526969E+0000
 -3.571622E-0001 -1.282300E+0000
  2.651873E+0000  7.422572E-0001
 -2.639372E-0001  2.771158E+0000
 -1.267950E+0000 -1.276078E+0000
 -6.840494E-0001 -4.497087E+0000
  3.651170E+0000  2.724746E-0002
  1.270586E+0000  3.719166E+0000
 -2.508079E+0000  5.205474E-0001
 -2.511406E+0000 -3.402142E+0000
  7.124582E-0001 -1.947110E+0000
  2.643972E+0000 -2.688449E-0001
 -2.043215E+0000  7.990878E-0001
  7.709741E-0002 -2.296401E+0000
 -2.825680E-0001  6.222898E-0001
  1.798692E+0000  2.986583E-0001
 -1.802512E+0000  1.592259E+0000
 -4.000693E-0001  1.527241E-0001
  2.774493E-0001 -2.959250E-0001
 -3.192274E-0001  2.864821E-0001
  6.276023E-0001  2.521729E-0001
  1.216817E+0000  1.498510E+0000
 -4.840544E-0001 -1.163545E+0000
 -1.746306E+0000  1.204912E+0000
  1.944602E+0000 -2.475572E-0001
 -2.630825E+0000  1.267290E+0000
 -9.579398E-0001 -7.321612E-0001
  3.296692E+0000  6.272749E-0002
  9.613762E-0001  1.643566E+0000
 -3.091348E+0000  1.553643E-0003
  2.017446E+0000 -2.816875E+0000
 -1.953428E+0000 -2.041178E+0000
  3.169139E+0000 -1.096453E+0000
 -7.279012E-0001  4.972816E+0000
 -2.893595E+0000 -2.248254E+0000
 -1.001615E+0000 -3.761906E+0000
  2.274484E+0000  9.921247E-0002
 -1.533680E+0000  2.775407E+0000
 -6.000257E-0001 -5.223285E-0001
 -1.265558E+0000 -3.155674E+0000
  3.513168E+0000 -3.368389E+0000
  1.514806E+0000  2.905856E+0000
 -1.078162E+0000  3.832926E-0001
 -2.422288E+0000 -1.693477E+0000
  2.791581E+0000 -2.302288E+0000
  1.793487E+0000  3.286333E+0000
 -2.759797E+0000  3.739063E+0000
 -2.372125E+0000 -8.223830E-0001
  1.830512E+0000 -4.678911E+0000
  3.618787E+0000  3.126520E+0000
 -5.161667E-0001  4.206579E+0000
 -2.069870E+0000 -2.387443E+0000
 -5.121558E-0001 -2.161823E+0000
  1.801990E+0000 -1.226648E+0000
  2.615066E-0001  2.831932E+0000
 -3.808727E+0000  1.498405E+0000
 -3.919007E-0001 -2.028797E+0000
  9.572403E-0001  1.154631E+0000
  8.306441E-0001  1.335539E+0000
  3.401201E-0001 -8.155891E-0001
 -1.644603E+0000 -8.712822E-0001
  5.057849E-0001 -2.163645E+0000
 -1.997665E+0000  2.304629E+0000
  1.973996E+0000 -2.862199E+0000
 -1.185187E+0000 -8.769171E-0001
  2.192105E+0000 -1.536995E-0001
 -4.825794E-0001  2.652142E+0000
  2.036582E+0000 -4.159312E-0001
 -2.904693E+0000  3.697779E-0001
  2.170407E+0000 -1.134829E+0000
 -1.051516E+0000  2.039559E+0000
 -1.192630E+0000 -3.304177E-0001
 -4.610714E-0001 -1.756990E+0000
  1.575246E+0000 -1.828170E+0000
  4.350614E-0001  4.336067E-0001
 -1.690822E+0000  1.450136E+0000
  5.048532E-0001 -1.390984E+0000
 -8.557222E-0001  1.420281E+0000
  1.991710E+0000 -1.643400E+0000
 -6.651533E-0001  8.114855E-0001
 -1.295225E-0001  2.436227E-0001
  3.306589E-0001  4.761376E-0001
 -1.209997E+0000 -6.588915E-0002
  6.783200E-0001 -1.873106E+0000
  4.631010E-0001  1.644204E+0000
  3.150589E-0001  1.339860E+0000
 -1.793792E+0000  1.976650E+0000
  1.320367E+0000 -1.536538E+0000
  3.180176E+0000 -1.161939E-0001
 -1.841169E+0000  2.570469E+0000
 -6.699124E-0001 -1.328642E+0000
  5.477305E-0002 -1.435741E+0000
  2.524152E+0000  8.121451E-0001
 -1.740945E-0003  2.782842E+0000
 -2.061157E+0000 -1.285613E+0000
  1.392867E+0000 -3.394553E+0000
  2.227394E+0000 -3.911241E-0001
 -8.703525E-0001  3.475288E+0000
 -1.612158E+0000  1.195925E+0000
 -2.670149E-0001 -1.237212E+0000
  1.452462E+0000  1.303720E+0000
 -1.117420E+0000  1.679606E+0000
 -6.928904E-0001  2.888621E-0001
  2.304950E+0000 -5.252971E-0001
 -5.099650E-0001  7.728965E-0001
 -1.820887E+0000  1.157692E+0000
  3.095266E+0000  2.591283E-0002
 -1.855635E+0000  1.591808E+0000
 -5.467779E-0001  7.864497E-0001
  1.389951E+0000  2.924378E-0001
  1.997823E-0001  3.586284E+0000
 -2.195326E+0000 -1.316228E+0000
  2.898436E+0000 -1.448513E+0000
 -4.194021E-0001  1.783039E+0000
 -1.774909E+0000  5.690571E-0001
 -9.956679E-0001  6.813599E-0001
 -1.433485E+0000 -1.112638E+0000
  1.366719E-0001 -2.542021E+0000
  1.738625E+0000  1.034744E+0000
  9.634083E-0002  3.157227E+0000
 -4.946179E+0000 -6.144128E-0001
  1.766691E+0000 -3.650668E+0000
  4.277069E+0000  2.023920E+0000
 -3.364109E+0000  1.909609E+0000
 -4.911223E+0000 -3.937730E+0000
  3.368076E+0000 -2.698622E+0000
  2.380353E+0000  3.915097E+0000
  1.548540E-0001  3.197603E+0000
 -3.081912E+0000 -3.313743E+0000
  1.981436E+0000 -2.483208E+0000
  7.104933E-0001  3.118598E+0000
 -2.109407E+0000  3.623376E+0000
 -1.998329E+0000 -3.357525E-0001
  2.289830E+0000 -1.733873E+0000
  2.722786E-0001  1.586224E+0000
  5.341970E-0001  1.818731E+0000
 -2.813977E+0000 -1.494821E+0000
  1.010675E+0000  2.068145E-0001
  8.910826E-0001  1.801632E+0000
  1.979011E-0001  2.084202E+0000
 -1.749512E+0000  8.045879E-0002
  6.887831E-0001 -4.790759E-0001
  2.536376E+0000  1.572896E+0000
 -1.958105E+0000  2.975414E+0000
 -1.274110E+0000 -3.383695E+0000
  9.033668E-0001 -1.052628E+0000
  3.003561E+0000  2.480818E+0000
 -4.458958E+0000  1.777501E+0000
 -2.435402E+0000 -2.407901E+0000
  4.321857E+0000 -1.671960E+0000
 -2.190036E+0000  3.630642E+0000
  1.092242E+0000 -2.722753E+0000
 -5.992056E-0001 -3.731037E-0001
  3.304211E-0001  1.930092E-0001
  9.279809E-0001 -2.892284E+0000
 -1.573507E+0000  8.343724E-0001
  1.331285E+0000 -1.757975E+0000
 -9.377216E-0001  1.297732E+0000
  9.901407E-0002  3.054967E-0002
  3.314870E-0002 -3.221262E+0000
  6.948502E-0001  1.749890E+0000
  3.433049E-0001 -1.642366E-0001
  9.445087E-0001 -1.988321E+0000
 -1.082274E+0000  1.539922E+0000
  1.437649E+0000 -4.004436E-0001
 -2.593636E+0000 -2.846468E+0000
  6.735983E-0002 -1.926431E+0000
  3.915299E+0000  6.581931E-0001
 -4.836526E+0000  3.829862E+0000
  4.552411E-0001 -2.330547E+0000
 -2.300405E-0001 -1.337750E+0000
  6.641821E-0001  2.288555E+0000
 -2.443734E+0000  1.190316E+0000
 -2.225351E+0000 -2.327772E+0000
  2.429314E+0000 -4.692889E-0001
  2.096023E+0000  3.104057E-0001
 -1.750373E+0000  1.244872E+0000
 -4.707131E-0001 -3.438517E+0000
  4.371394E+0000 -1.850308E+0000
 -7.122280E-0001  5.674844E+0000
 -2.125833E+0000 -2.254720E-0001
 -2.738786E+0000 -3.703678E+0000
  3.109940E+0000 -3.869421E-0001
  6.516153E-0001  2.710729E+0000
 -3.233859E+0000  1.230945E+0000
  1.136823E+0000 -6.029081E+0000
  2.093614E+0000  2.333880E+0000
 -1.031312E+0000  1.857702E+0000
 -2.461098E+0000 -6.460679E-0001
  1.582270E+0000 -3.952509E+0000
  3.727032E+0000 -4.458490E-0001
 -1.826309E+0000  3.323070E+0000
 -1.773236E+0000 -6.740950E-0001
  1.390952E+0000 -5.166460E+0000
  1.513234E-0002 -1.184960E+0000
  2.055319E+0000  1.367211E+0000
 -1.107685E+0000  9.745779E-0002
 -5.067507E-0001  2.270722E+0000
  8.578331E-0002  2.542410E+0000
 -1.620839E+0000  6.777573E-0002
  3.184353E+0000 -1.687170E+0000
 -2.596584E-0001  3.286885E-0001
  5.204849E-0001  4.018243E-0001
 -9.955862E-0001  7.432049E-0001
  1.286496E+0000  1.059771E+0000
 -1.183587E+0000 -1.306566E+0000
  7.334340E-0002 -8.357491E-0001
  1.717956E+0000  2.323297E+0000
 -2.173840E+0000  2.451399E+0000
 -1.034777E+0000 -6.939455E-0001
 -1.630101E-0001 -2.755537E+0000
 -2.455017E-0001 -3.219587E-0001
  1.197162E+0000 -2.320875E-0001
  8.148932E-0001 -2.076316E-0001
  7.355126E-0002 -1.017324E+0000
  2.908015E-0001 -1.196078E+0000
  4.662154E-0001  4.394882E-0001
 -1.276455E+0000 -8.782025E-0001
 -7.293661E-0001 -1.004960E+0000
  1.788513E+0000 -1.677562E-0001
 -3.417017E+0000  3.537689E+0000
 -4.647061E-0003 -4.404097E+0000
 -5.158855E-0001 -2.334697E-0001
  2.558276E+0000  1.904581E+0000
 -1.546537E+0000  1.549574E+0000
 -3.187788E+0000 -5.038519E-0001
  3.216433E+0000 -2.123198E+0000
  1.091905E+0000  6.881877E-0001
  4.717832E-0001  2.483213E+0000
 -2.943238E+0000 -1.355990E+0000
  2.063697E-0001 -3.822483E+0000
  1.701341E+0000  5.919370E-0001
  1.420361E-0001  2.288367E+0000
 -2.560517E+0000  1.313600E+0000
  4.887007E-0001 -3.056560E+0000
  3.109910E+0000 -1.012164E+0000
 -3.671901E-0001  4.942930E+0000
 -3.560935E+0000  6.792643E-0002
 -1.783436E+0000 -3.256395E+0000
  4.820562E+0000 -3.185295E+0000
  2.008587E-0001  5.580240E+0000
 -2.716204E+0000  1.005529E+0000
 -2.512939E+0000 -3.049889E+0000
  2.101029E+0000 -1.188998E+0000
  2.345666E-0001  1.406318E+0000
 -4.018804E+0000 -2.043710E+0000
  2.588592E+0000 -2.653146E+0000
  1.884648E+0000  2.930963E-0001
 -2.338543E+0000  3.507782E+0000
 -2.004593E+0000 -1.015116E+0000
  2.205420E-0001 -2.138006E-0002
 -4.122455E-0004 -1.485460E+0000
  3.601241E-0001  9.023368E-0001
  9.916915E-0001 -4.202935E-0001
 -2.234416E+0000  2.542621E+0000
  1.251112E+0000 -3.407629E+0000
 -1.045991E+0000  8.285394E-0001
  3.089981E+0000 -9.650306E-0001
 -3.638768E+0000  1.107537E+0000
 -1.075913E+0000 -1.480091E+0000
  2.122601E+0000  1.615505E+0000
  3.438927E-0001  2.961412E+0000
 -7.083430E+0000 -1.250023E+0000
  1.771433E+0000 -2.032177E+0000
  2.205560E+0000  9.212288E-0001
  4.292902E-0001  3.529715E+0000
 -2.051609E+0000 -6.534690E-0001
 -8.427889E-0002 -9.991247E-0001
  2.518453E+0000  2.378408E+0000
 -5.288505E-0001  1.088141E+0000
 -2.127111E+0000 -8.080376E-0001
  3.945464E+0000 -1.207464E+0000
  8.517918E-0001  2.477274E+0000
 -9.176173E-0001  5.825885E+0000
 -1.210476E+0000 -3.967553E+0000
 -1.716679E+0000 -2.937367E+0000
  5.849057E+0000  1.567065E+0000
 -7.620045E-0001  3.366130E+0000
 -2.362035E+0000  7.712253E-0001
 -1.460014E+0000 -2.878393E+0000
  1.326843E+0000 -1.130236E+0000
  2.951778E+0000  1.052826E-0001
 -4.084081E+0000  6.814909E-0001
  1.375497E+0000 -3.636384E+0000
  1.816338E+0000  6.509788E-0001
  1.962596E+0000  3.617713E+0000
 -4.873166E+0000  1.140816E+0000
  3.489842E-0001 -3.213971E+0000
  2.211009E+0000  1.241674E+0000
 -1.578838E+0000  4.326946E+0000
 -2.874739E+0000 -3.863815E+0000
  1.969322E+0000 -3.051400E+0000
  3.913494E+0000  3.700243E+0000
 -2.516673E+0000  3.309931E+0000
 -2.068022E+0000 -4.275718E+0000
  1.342464E+0000 -5.049481E-0001
  3.297536E-0001  3.167649E+0000
 -1.612620E+0000  1.451533E+0000
 -4.640538E+0000 -3.461201E+0000
  4.518375E+0000 -2.522059E+0000
  3.912306E-0001  4.128728E+0000
 -1.253665E+0000  1.277332E+0000
 -5.022675E+0000 -2.081554E+0000
  3.290678E+0000 -2.539896E+0000
  2.496528E+0000  3.145535E+0000
 -3.530719E+0000  2.174337E+0000
 -2.439024E+0000 -4.207154E+0000
  2.606916E+0000 -3.500553E+0000
  3.609914E+0000 -1.603242E-0002
 -2.769289E+0000  1.989842E+0000
 -2.634281E+0000 -2.830333E-0001
  9.255896E-0001 -7.530497E-0001
  3.303794E+0000  3.226941E-0001
 -2.773023E+0000  2.481372E+0000
 -4.561346E+0000 -2.511740E-0001
  2.165268E+0000 -5.545952E+0000
  1.226914E-0001  1.454273E+0000
  1.539569E+0000  3.128164E+0000
 -2.329037E+0000  4.296878E-0001
 -2.340891E+0000 -1.891523E+0000
  1.809404E+0000 -3.484093E-0001
  2.486876E+0000  5.873751E-0001
 -9.628634E-0001  1.849856E+0000
 -1.124951E+0000 -1.589395E+0000
  3.289269E-0001 -3.392829E+0000
  1.184128E+0000  2.630698E+0000
 -1.308418E+0000  1.549303E+0000
 -4.112870E+0000 -1.856094E+0000
  3.005688E+0000 -4.494866E+0000
  1.648197E+0000  8.202093E-0001
 -2.060009E+0000  2.295278E+0000
 -2.346909E-0001 -2.043656E+0000
  1.874103E+0000  1.158992E+0000
  2.088458E-0001  1.374993E+0000
 -3.776215E+0000  1.425033E+0000
 -1.185255E+0000 -5.245334E+0000
  2.953618E+0000 -2.499457E+0000
  1.791202E+0000  3.583245E+0000
 -3.215914E+0000  8.565201E-0001
 -2.211371E+0000 -2.373826E+0000
  1.920481E+0000 -1.693685E+0000
 -8.407797E-0003  3.852795E+0000
 -1.371931E+0000  1.828370E-0001
 -2.041517E+0000 -1.790828E+0000
  1.608845E+0000 -2.785255E+0000
  5.877809E-0002  6.889690E-0001
  1.926921E+0000  1.654738E+0000
 -1.092025E+0000  1.043530E+0000
 -2.594886E+0000 -5.600815E-0001
  3.027487E+0000 -3.058689E+0000
  4.970546E-0001  2.796162E+0000
  4.360416E-0001  1.804452E+0000
 -1.602906E+0000 -2.155691E+0000
  1.314110E+0000 -1.898086E+0000
  1.372887E+0000  5.235951E-0001
 -1.842216E-0001  1.279358E+0000
  6.328381E-0001  9.229484E-0001
 -6.513666E-0001 -1.414089E+0000
 -1.097085E+0000 -1.183182E+0000
  3.406258E+0000 -2.174363E+0000
 -2.430415E+0000  1.662464E+0000
  2.299162E+0000 -4.991577E-0001
 -2.959918E+0000  8.839829E-0001
  1.216315E+0000  1.112752E+0000
  4.609745E-0001 -4.385237E-0001
  1.171028E+0000 -1.349881E+0000
 -1.125244E-0001  1.035982E+0000
 -1.904210E+0000 -8.476721E-0001
 -9.480608E-0001  1.672832E+0000
  4.172989E+0000 -1.169377E+0000
 -3.571660E+0000  1.292225E+0000
 -1.854056E+0000 -1.012414E+0000
  3.461958E+0000 -5.000500E-0001
 -2.241241E+0000  4.809181E+0000
 -5.344907E-0001 -2.025759E+0000
 -1.059339E+0000 -1.836650E+0000
  3.697656E+0000  5.090505E-0001
 -3.558387E+0000  3.421502E+0000
  6.875914E-0001 -1.228705E+0000
 -1.903632E+0000 -1.829509E+0000
  2.391589E+0000 -1.284207E+0000
  1.905769E+0000  1.892700E+0000
 -3.466304E-0001  1.820278E+0000
 -4.005028E-0001 -1.714285E+0000
  1.166171E+0000  1.154007E-0002
 -2.643913E-0001  2.334034E+0000
 -1.364145E+0000  1.393301E+0000
 -1.011207E+0000 -9.959481E-0001
  1.209168E+0000 -6.645724E-0001
  9.423696E-0001 -1.179039E+0000
 -1.225813E+0000  1.189824E+0000
 -7.556255E-0001  1.538664E+0000
 -5.297059E-0001 -1.408659E+0000
  9.284460E-0001 -1.399335E-0001
  6.763414E-0001 -8.761467E-0001
 -1.397122E+0000 -1.600721E-0001
  7.564041E-0001  1.612532E+0000
  1.297591E-0002 -1.207591E+0000
 -1.281638E+0000 -8.696508E-0001
 -1.011334E+0000  2.068748E+0000
  2.144849E+0000 -1.263728E+0000
 -2.575308E+0000  1.605962E+0000
 -5.117294E-0002 -3.466367E-0001
  7.345495E-0001 -4.154360E-0001
 -1.429424E+0000  2.365229E-0001
 -3.998515E-0001  5.852800E-0001
  2.973121E+0000  9.825544E-0002
 -9.071699E-0001  2.089247E+0000
 -1.330941E+0000 -2.345217E+0000
  1.540271E+0000 -1.821647E+0000
  5.394304E+0000  1.784989E+0000
 -2.126820E+0000  4.047034E+0000
 -3.435229E+0000 -6.937139E-0001
  4.336757E-0001 -5.301667E+0000
  2.740805E+0000  1.060306E+0000
 -3.674218E-0001  5.373986E+0000
 -3.856557E+0000  1.742826E+0000
 -1.616724E+0000 -6.920349E+0000
  2.880008E+0000 -1.098410E+0000
  3.146035E+0000  2.784266E+0000
 -8.007365E+0000  2.017426E+0000
  4.428887E+0000 -7.886517E+0000
  1.230178E+0000  1.289833E+0000
  2.178554E+0000  2.765018E+0000
 -5.356788E+0000 -2.054091E+0000
 -7.135604E-0001 -4.189920E+0000
  5.029143E+0000  2.560905E-0001
  3.336188E-0001  4.666730E+0000
 -4.880752E+0000 -1.312001E+0000
  8.004328E-0001 -4.349219E+0000
  5.448455E+0000  3.782371E-0001
 -1.466628E+0000  4.686770E+0000
 -3.889449E+0000 -1.779687E+0000
  1.777047E+0000 -2.507211E+0000
  1.872566E+0000  3.048721E+0000
 -9.907268E-0001  1.666728E+0000
 -3.398425E-0001 -3.534826E+0000
  6.093749E-0001 -4.187201E-0001
  3.480543E+0000  4.959115E+0000
 -4.142156E+0000  5.783331E-0001
 -8.393959E-0001 -3.385408E+0000
  4.170199E+0000 -1.054375E+0000
 -1.211442E+0000  4.547122E+0000
 -3.024175E+0000 -8.025848E-0001
  2.159499E+0000 -3.923868E+0000
  8.749854E-0001  1.432940E+0000
  8.267689E-0001  1.276554E+0000
 -1.093798E+0000 -3.775968E+0000
 -6.243856E-0001 -2.954558E+0000
  4.205421E+0000  1.107099E+0000
 -1.269239E+0000  2.027270E+0000
 -1.271282E+0000  4.236825E-0002
  5.064300E-0001 -1.810278E+0000
  7.052435E-0001  3.364296E+0000
  5.302304E-0001  2.268537E+0000
 -2.602454E+0000 -1.227498E+0000
  5.721342E-0001 -2.052225E+0000
  6.088847E-0001  3.052896E+0000
 -1.788842E-0001  2.018031E+0000
 -3.270619E+0000 -4.833612E+0000
  9.092763E-0001 -2.952895E+0000
  7.686362E+0000  1.974496E+0000
 -7.446294E+0000  4.682110E+0000
 -2.860417E+0000 -5.011918E+0000
  1.890487E+0000 -3.660442E+0000
  3.737263E+0000  1.776426E+0000
 -1.898003E+0000  2.834100E+0000
 -3.259365E+0000 -1.839881E+0000
 -1.985054E+0000 -4.792128E+0000
  5.343922E+0000 -3.454608E+0000
  1.021169E+0000  3.540189E+0000
 -1.589573E-0001  2.768556E+0000
 -4.536411E+0000 -3.343706E+0000
  2.428401E+0000 -4.095791E+0000
  9.560836E-0001  2.807917E+0000
 -1.186828E+0000  3.169894E+0000
 -6.296955E-0001 -2.334934E+0000
 -1.771225E+0000 -6.491841E-0001
  2.147446E+0000 -5.310539E-0001
 -2.067678E+0000  3.662574E-0001
 -3.115624E-0002 -8.346507E-0001
  3.519193E+0000 -5.523413E-0001
 -4.985179E-0001  1.343124E+0000
  2.935153E-0001  1.957599E+0000
 -1.040155E+0000 -2.218205E+0000
 -2.054825E+0000  6.328296E-0001
  2.335599E+0000  1.863589E+0000
 -6.217318E-0001  1.543420E+0000
 -2.558582E+0000 -1.810118E+0000
  2.969721E+0000 -3.893759E+0000
  4.127783E+0000  4.457581E+0000
 -3.483769E+0000  2.866151E+0000
 -3.991985E+0000 -2.770669E+0000
  2.967435E+0000 -2.480007E+0000
  3.237286E+0000  3.710483E+0000
 -3.501434E+0000  7.058156E-0001
 -2.656442E+0000 -2.760666E+0000
  3.518531E+0000 -9.721752E-0001
  8.112788E-0001  5.214483E+0000
 -3.210924E+0000  8.644854E-0001
  1.505241E+0000 -3.446065E+0000
  1.132658E+0000  1.089168E+0000
  1.482599E+0000  4.587781E-0001
 -1.282124E+0000  1.309827E+0000
  8.832152E-0001 -7.361143E-0001
 -1.968744E-0001  2.563476E+0000
 -4.611870E-0001  9.729412E-0001
  1.037859E+0000 -6.443767E-0001
 -6.203302E-0001  1.338224E+0000
  2.164298E+0000 -2.244866E+0000
 -1.332965E+0000  6.976006E-0001
  1.039764E+0000 -2.400996E+0000
 -9.314440E-0001  1.809830E+0000
  4.905550E-0001 -7.101501E-0001
 -2.710291E+0000 -9.919888E-0001
  2.040770E+0000 -3.815308E+0000
  1.748607E+0000  3.117426E+0000
 -4.772335E-0001  4.765434E+0000
 -4.301754E+0000 -1.828930E+0000
  9.006303E-0001 -5.833144E+0000
  3.921840E+0000  1.241277E+0000
  2.328338E-0001  2.578376E+0000
 -7.226503E+0000 -2.218875E+0000
  2.965602E+0000 -3.763037E+0000
  9.149978E-0001  1.979218E+0000
  1.552240E-0001  3.498142E+0000
 -2.214048E+0000 -1.475138E+0000
 -7.302412E-0001 -4.058215E+0000
  1.122902E+0000 -1.297253E+0000
  3.728190E+0000  1.269236E+0000
 -6.881468E-0001  4.279115E+0000
 -4.374206E+0000 -1.285839E+0000
  8.750390E-0001 -1.064816E+0000
  3.108321E+0000  1.719524E+0000
 -3.560618E+0000  2.381458E+0000
  5.135757E-0001 -3.760716E+0000
  1.465489E-0001 -7.235641E-0001
  9.028924E-0001  3.398026E+0000
 -3.694530E+0000 -7.885644E-0002
  7.511383E-0001 -2.947956E+0000
  4.885533E+0000  4.501371E-0001
 -7.233489E-0001  9.597928E-0001
 -3.329391E+0000 -1.434799E+0000
 -4.050859E-0001 -3.683257E+0000
  3.711174E+0000  5.854662E-0001
  5.996278E-0001  2.145705E+0000
 -3.829058E+0000 -1.105566E+0000
  8.445811E-0001 -1.267822E+0000
  2.243671E+0000  2.461344E+0000
 -6.159714E-0001  2.200436E+0000
 -1.541925E+0000  2.033890E+0000
 -1.280156E+0000 -1.989423E+0000
  1.712067E+0000 -1.234790E+0000
 -2.293939E-0001  2.959857E+0000
 -3.111866E+0000  3.797314E-0001
  2.360212E+0000 -3.217747E+0000
  1.045858E+0000  2.138126E+0000
  1.871115E+0000  2.991348E-0002
 -4.171820E+0000  8.348898E-0001
  4.246248E+0000 -2.715481E+0000
  1.506893E+0000  1.369955E+0000
 -2.784133E+0000  7.783035E-0001
 -1.148233E+0000 -2.229801E+0000
  6.516402E-0001 -6.745470E-0001
  7.738135E-0001  1.298743E+0000
  1.427029E+0000 -9.088274E-0001
 -1.309943E+0000 -1.184196E+0000
  6.086455E-0002 -4.906807E-0001
 -9.551314E-0002 -8.505676E-0002
  6.051062E-0001 -1.005585E+0000
 -4.868188E-0001  1.155263E-0001
  1.954418E+0000  8.402401E-0001
  1.011336E+0000 -1.315890E+0000
 -1.066231E+0000  1.121078E+0000
  1.315068E+0000  3.269594E-0001
  7.431986E-0001 -4.206735E-0001
 -9.029725E-0001  1.912798E+0000
 -6.056057E-0001 -7.486579E-0001
  1.009476E+0000 -1.796327E+0000
  1.880415E+0000  1.195503E+0000
  1.771768E-0001  3.273633E+0000
 -2.135089E+0000  2.138451E+0000
 -1.663826E+0000 -3.836332E+0000
  3.417717E+0000  2.612076E-0001
  1.712716E+0000  2.761784E+0000
 -3.019452E+0000  2.401867E+0000
 -1.663640E-0001 -1.084941E+0000
  2.005118E+0000 -1.292931E+0000
 -2.295243E+0000  4.131771E+0000
  7.781642E-0001 -5.927720E-0002
 -2.053936E+0000 -6.271416E-0001
  2.758682E+0000  1.839695E+0000
 -1.863041E+0000  9.197855E-0001
 -4.490138E-0001 -5.285217E-0001
  1.891572E+0000 -1.750957E+0000
  8.419229E-0001  3.341033E-0003
 -1.695261E+0000  3.827968E+0000
 -5.895764E-0001 -2.657936E+0000
 -8.824211E-0001 -2.979580E+0000
  3.648140E+0000  1.024775E+0000
 -1.683281E+0000  2.203902E+0000
 -2.087270E+0000  6.915066E-0001
 -3.258862E-0001 -1.514668E+0000
  1.952921E+0000 -5.668370E-0001
  1.298692E+0000 -5.809424E-0003
 -9.221011E-0001  7.581247E-0001
 -6.486086E-0001  3.131887E-0001
 -2.598989E-0001 -1.604435E+0000
  5.424347E-0001  9.007584E-0001
  2.887061E+0000  3.797554E-0001
 -1.680688E+0000  3.018098E+0000
  2.622161E+0000 -2.059365E+0000
 -2.669547E+0000 -9.693778E-0001
  3.008976E-0001 -2.773695E+0000
  6.294095E-0001  7.919785E-0001
 -1.927397E-0001  2.140701E+0000
 -1.471273E+0000  7.241475E-0001
  1.867759E+0000 -2.106712E+0000
 -8.429585E-0001  1.360990E-0001
  5.580235E-0001 -8.975600E-0001
 -1.010027E+0000  1.693031E+0000
  1.805451E+0000  1.950546E+0000
 -2.018961E+0000  2.777867E+0000
  2.761042E-0001 -1.773363E+0000
  1.168915E+0000  3.025008E-0001
 -7.176969E-0001  3.997112E+0000
  1.638250E+0000 -3.871098E-0001
 -1.495649E+0000 -1.284732E+0000
  1.237856E+0000 -2.361790E-0001
  1.774107E+0000  9.151878E-0001
 -3.797224E+0000  3.279551E+0000
 -8.422069E-0001 -1.912539E+0000
  2.198174E+0000 -1.952647E+0000
 -1.565045E+0000  3.586688E+0000
 -1.077234E+0000 -9.194717E-0001
 -2.217281E+0000 -1.746558E+0000
  1.966055E+0000 -2.309686E+0000
  8.328994E-0001  2.376385E+0000
 -1.566882E+0000 -1.671828E-0001
 -7.237897E-0001 -1.638708E+0000
  4.748648E+0000 -9.257158E-0001
 -2.629002E+0000  2.759818E+0000
 -3.574617E-0002 -1.970243E+0000
  2.899607E+0000 -8.741953E-0002
  1.193759E+0000  4.937287E+0000
 -3.712666E+0000 -6.382187E-0001
 -8.495088E-0001 -2.941441E+0000
  3.424638E+0000 -1.582301E+0000
 -3.561338E+0000  2.791231E+0000
  3.767106E-0001 -2.242064E+0000
 -1.500792E+0000  1.986478E-0001
  2.074550E+0000  1.178379E+0000
 -1.666780E+0000 -1.493779E+0000
  6.366033E-0001 -1.894784E+0000
 -1.809168E+0000  1.504720E+0000
  5.802819E-0001 -1.763898E-0001
 -1.323296E-0001  2.080405E+0000
 -1.510797E+0000  1.233285E+0000
  1.685063E+0000 -2.452390E+0000
  1.095247E-0001  4.368671E-0001
  3.820879E-0001 -1.822951E+0000
 -9.313995E-0001  2.613462E-0001
  2.178038E+0000 -1.244898E-0001
 -8.752776E-0001  1.648357E+0000
  1.574647E+0000 -2.158043E+0000
  1.330640E+0000 -1.525084E+0000
  9.809931E-0001  2.626651E+0000
 -1.803913E+0000  1.423143E+0000
 -1.893769E+0000 -1.761930E+0000
  2.906133E+0000 -1.140183E-0001
  8.876472E-0001  1.360434E-0001
 -1.130962E+0000 -1.543684E+0000
 -3.869949E-0001 -1.235041E+0000
 -1.013902E+0000 -1.777985E+0000
  2.829204E+0000  2.636128E-0001
  1.868285E-0001  4.012869E+0000
 -5.852949E+0000  1.337331E-0001
 -7.593073E-0001 -3.096884E+0000
  1.776074E+0000 -2.178536E+0000
  2.662782E-0001  1.640156E+0000
 -2.200900E+0000  1.105292E+0000
 -3.285479E+0000 -1.517445E+0000
 -5.541770E-0001 -1.005950E+0000
 -1.551612E+0000  2.351191E+0000
 -7.498723E-0001 -2.678563E+0000
  1.248883E-0001 -3.110844E-0001
  2.357318E+0000  1.285235E+0000
 -1.063624E+0000  2.137087E+0000
 -5.378450E-0001 -7.991220E-0001
  3.115928E+0000 -5.227737E-0001
 -2.510438E+0000  4.025121E+0000
  3.988223E-0001  8.185229E-0001
  8.116700E-0002 -3.450301E+0000
 -1.580072E-0001  2.072501E+0000
  2.820073E-0001  2.220142E+0000
 -3.284833E+0000 -5.658759E-0001
  2.326765E+0000 -1.328753E+0000
  2.103997E+0000  8.919029E-0001
 -1.084308E+0000 -4.473754E-0001
 -2.684001E+0000  5.029895E-0001
 -1.673523E+0000 -1.257585E+0000
  3.790749E+0000  1.793144E+0000
 -2.535193E+0000  2.093481E+0000
 -2.106422E+0000 -1.494783E+0000
  2.983545E+0000 -1.484733E+0000
 -4.540795E-0001  4.007399E+0000
 -3.519019E+0000  1.780063E+0000
 -1.270984E+0000 -4.875859E+0000
  2.437144E+0000 -2.336551E+0000
  2.738894E+0000  2.942460E+0000
 -3.515888E+0000  1.250956E+0000
 -1.401518E+0000 -5.259291E+0000
  3.152981E-0001 -8.490627E-0001
  3.421689E+0000  2.178856E+0000
 -3.647399E+0000  2.622248E+0000
 -1.908928E+0000 -6.037513E+0000
  1.046738E+0000 -3.503803E+0000
  6.164542E+0000  4.466319E+0000
 -3.553930E+0000  4.560869E+0000
 -1.820063E+0000 -1.635650E+0000
  2.000275E+0000 -4.322673E+0000
  1.181839E+0000  2.347813E+0000
  2.606384E+0000  3.072361E+0000
 -3.709508E+0000  2.150477E+0000
 -1.400185E+0000 -4.680753E+0000
  3.265156E+0000 -1.189612E+0000
  2.161527E+0000  3.711766E+0000
 -2.262361E+0000  1.403485E+0000
 -3.991588E+0000 -3.271405E+0000
  1.592342E+0000 -6.319553E+0000
  3.470863E+0000  5.133054E+0000
  3.346124E-0001  5.684138E+0000
 -5.298239E+0000 -1.321381E+0000
  2.144431E+0000 -6.351491E+0000
  2.954866E+0000  2.885370E-0001
 -9.994085E-0001  4.073386E+0000
 -2.588365E+0000  1.771144E+0000
  3.998898E-0001 -3.504692E+0000
  2.366324E+0000 -3.586569E+0000
  1.113983E+0000 -1.700610E-0001
 -2.160962E+0000  1.112600E+0000
 -9.970585E-0001  5.826288E-0001
 -1.216784E+0000 -5.442858E-0001
  5.698522E-0001  1.279305E+0000
  1.358328E+0000 -9.592838E-0001
 -6.815788E-0001 -2.551913E-0001
 -3.033071E+0000  6.532513E-0001
  2.873838E+0000 -2.465866E+0000
 -9.581357E-0001  1.649147E+0000
 -1.264848E+0000  4.365823E-0001
 -3.695508E+0000 -1.577572E+0000
  7.051213E-0001 -1.237090E+0000
  2.643568E+0000  9.229448E-0002
 -1.428622E-0001  1.487672E+0000
 -2.336311E+0000 -1.721253E+0000
 -3.276695E+0000 -1.009622E+0000
  4.724608E+0000 -4.427001E-0002
 -2.050636E+0000  2.547767E+0000
 -2.520416E+0000  1.686608E-0001
  1.437255E-0001 -2.989220E+0000
  1.871490E+0000  5.551940E-0001
  3.274885E+0000  1.434294E+0000
 -2.073746E+0000  2.356330E+0000
 -1.064217E+0000 -2.077439E+0000
  1.433514E-0001 -1.020264E+0000
  9.635271E-0001  1.160027E+0000
 -2.481210E+0000  3.828944E-0001
  5.586021E-0001 -1.131989E+0000
 -5.387728E-0001 -1.750599E-0001
  2.157567E+0000  4.086459E+0000
 -1.136669E+0000  6.466571E-0001
 -1.873605E+0000 -2.501489E+0000
  2.604242E+0000  1.241446E+0000
  5.758302E-0001  2.629633E+0000
 -1.044851E+0000 -1.127962E+0000
 -1.842935E+0000  2.580778E-0002
  2.897733E+0000 -7.876967E-0001
 -1.911951E-0001  3.408757E+0000
 -3.818468E+0000  6.947107E-0001
 -1.367729E+0000 -1.045712E+0000
  1.144725E-0001 -6.230304E-0001
  6.783051E-0001  2.969627E+0000
 -1.570053E+0000 -3.968764E+0000
 -2.357122E-0001  1.247610E+0000
  4.268655E+0000  2.391063E+0000
 -3.714181E+0000  1.617501E+0000
 -6.848359E-0001 -5.868316E-0001
  3.720592E-0001 -8.761605E-0001
  3.423570E+0000 -1.644139E+0000
 -1.066835E+0000  4.214680E+0000
 -6.542731E-0001  9.454408E-0001
 -3.253554E-0001 -7.553202E-0001
  5.608172E-0001 -3.384849E+0000
  2.385956E+0000  1.406748E+0000
  4.281360E-0002  1.987275E+0000
 -1.312361E+0000 -1.295861E+0000
 -1.176906E+0000 -2.215338E+0000
  1.970662E+0000  1.267712E+0000
 -9.536155E-0001  2.956184E+0000
 -2.577776E+0000  1.770044E+0000
 -1.658117E+0000 -2.789708E+0000
  6.129184E-0002 -2.829716E+0000
  3.045889E+0000  5.113991E+0000
 -1.476911E+0000  9.990429E-0001
 -3.107333E+0000 -3.383899E+0000
  1.570376E+0000 -2.074433E+0000
  1.172305E+0000  1.202857E+0000
  4.226402E-0002  1.539010E+0000
 -2.079948E+0000 -1.206280E+0000
  3.998963E+0000  3.578237E-0001
  1.310158E-0001  2.397751E+0000
  4.081840E-0001 -5.044319E-0002
 -3.679189E+0000 -2.142416E+0000
  1.765610E+0000 -7.936570E-0001
  2.395524E+0000  1.633856E+0000
 -3.744687E+0000  1.433879E+0000
 -2.424833E+0000 -1.265495E-0001
  1.113653E+0000 -2.876828E+0000
  2.946983E+0000  5.490082E-0001
 -1.181108E+0000  3.224970E+0000
 -2.421922E+0000 -9.907261E-0001
 -1.598419E+0000 -1.295411E+0000
  3.867717E+0000 -6.811921E-0001
 -7.374931E-0001  3.773248E+0000
 -2.473337E-0001 -4.294799E-0001
  9.128833E-0001 -4.247351E+0000
 -7.053203E-0001  1.659478E+0000
  3.009090E+0000  8.090335E-0001
 -2.793065E+0000  2.680237E+0000
 -1.197698E+0000 -2.768661E+0000
  9.370323E-0001 -3.343494E-0001
  1.214137E+0000  1.954794E+0000
 -1.301681E+0000 -1.747553E-0001
 -6.263125E-0001 -2.238868E+0000
  1.529769E+0000 -5.683131E-0001
  4.098920E-0001  4.043526E-0001
  1.181543E+0000 -1.464107E+0000
 -9.201655E-0001 -1.081898E+0000
  1.997668E+0000  1.049375E+0000
  9.081186E-0001  4.287905E-0002
 -2.446678E+0000  1.337392E+0000
  2.089453E+0000 -2.077931E+0000
 -1.976963E+0000  1.703264E+0000
  3.115192E+0000  9.179170E-0002
 -2.322006E+0000 -1.478203E-0001
 -2.137305E+0000 -2.690842E+0000
  4.015325E+0000 -1.060746E+0000
 -1.087558E+0000  3.254344E+0000
 -2.759815E+0000  5.211177E-0001
  2.938071E+0000 -2.672001E+0000
 -8.711559E-0001  1.013639E+0000
  2.173869E+0000 -1.424130E+0000
 -9.447551E-0001 -8.117973E-0001
 -6.035193E-0001  4.503899E-0001
  2.006673E+0000 -1.430572E+0000
 -1.308614E+0000  6.362459E-0001
 -1.031789E-0001 -1.037852E+0000
  1.069270E+0000  1.510208E+0000
 -3.068402E-0001 -5.956930E-0001
 -1.393558E+0000  3.311715E-0001
  8.669452E-0002 -1.529529E+0000
 -1.935524E-0001 -4.162814E-0001
  1.897408E+0000 -5.033266E-0001
 -1.190610E+0000  1.887750E+0000
 -8.840653E-0001  4.482612E-0002
 -2.323577E-0001 -1.176672E+0000
  8.205977E-0002  1.291722E+0000
  1.659837E-0001  2.292857E+0000
 -1.672646E+0000 -2.254610E+0000
  1.886021E+0000 -2.185408E+0000
  1.543697E+0000  2.349717E+0000
  4.244180E-0001 -1.585965E+0000
 -3.338618E+0000 -2.659741E+0000
  3.420233E+0000 -9.119659E-0001
  1.499529E+0000  3.801207E-0001
 -3.415007E+0000  1.130046E-0001
  1.832121E+0000 -1.908132E+0000
  1.331337E+0000  2.665951E+0000
 -1.369011E+0000  1.552550E+0000
 -4.594965E-0001 -1.127840E+0000
  2.943663E+0000 -1.137058E+0000
  1.588362E+0000  2.838392E+0000
 -1.080447E+0000  1.884221E+0000
 -1.622669E+0000 -2.918178E+0000
  3.021428E+0000 -8.345139E-0001
  1.504078E+0000  7.871721E-0001
  2.827825E-0001  1.709617E+0000
 -3.935955E-0001 -5.506740E-0002
  4.710503E-0001 -8.911355E-0001
 -5.989368E-0003  1.265465E+0000
 -2.461280E+0000  9.514988E-0001
 -4.157232E-0001 -3.029126E+0000
  1.911880E+0000  1.274694E+0000
 -2.848860E-0001  3.631756E+0000
 -4.011576E+0000 -2.929605E+0000
  8.194513E-0001 -3.295861E+0000
  2.650173E+0000 -2.692368E-0001
  8.675423E-0002  2.805234E+0000
 -2.034829E+0000  1.070049E-0001
  7.349575E-0002 -1.998876E+0000
  1.120858E+0000  1.285380E+0000
  2.949845E+0000  1.061336E+0000
 -5.530752E+0000  2.965328E+0000
  3.138727E-0001 -3.504193E+0000
  1.580689E+0000 -5.517819E-0001
 -5.988626E-0001  3.436193E+0000
 -9.919722E-0001 -2.650458E-0001
  1.317344E-0001 -1.609775E+0000
  1.954561E+0000 -3.145963E-0001
  2.413628E+0000  1.469770E+0000
 -3.329408E+0000 -1.894796E-0001
  3.439779E+0000 -2.270814E+0000
  1.086608E+0000  2.471339E+0000
  6.980103E-0001  8.956749E-0001
 -2.643828E+0000  1.707794E+0000
  2.653110E+0000 -4.831248E+0000
  1.315592E-0001  1.498395E+0000
  2.088239E+0000  1.561628E+0000
 -2.992399E+0000  1.731458E+0000
  2.090202E+0000 -3.534095E+0000
  1.815425E+0000  6.078919E-0001
 -4.915478E-0001  1.593956E+0000
 -1.247165E+0000 -1.581733E+0000
  1.568263E+0000 -1.816332E+0000
  2.414497E+0000 -1.358230E+0000
 -1.107365E+0000  2.243205E+0000
  3.483261E-0001  2.242731E+0000
 -2.834239E+0000 -6.664250E-0001
 -6.299085E-0001  3.135856E-0001
  4.040816E+0000  6.541984E-0001
 -2.861933E+0000  7.000272E-0001
 -3.784264E+0000 -2.852747E+0000
  3.431180E+0000 -2.932841E+0000
  9.379525E-0001  4.609394E+0000
 -1.664598E+0000  2.916305E+0000
 -2.046946E+0000 -2.261157E+0000
 -1.249161E+0000  9.647225E-0001
  7.347682E-0001 -2.013270E-0001
 -6.267019E-0001  5.821690E-0001
  8.221438E-0002 -2.577309E+0000
  1.148924E+0000 -5.328146E-0001
 -3.835353E-0001 -1.136997E+0000
 -4.476977E-0001  2.669145E+0000
  1.309562E+0000  2.345913E-0002
 -2.468866E+0000 -2.449439E+0000
  2.674918E+0000  1.917273E+0000
  5.313103E-0001  3.106931E+0000
 -3.482220E+0000 -6.326999E-0002
  2.723584E+0000 -2.673412E+0000
  5.751594E-0001  1.175882E+0000
  1.413545E+0000  1.715031E+0000
 -2.088437E+0000  2.958953E-0001
 -2.268694E-0001 -2.451500E+0000
  2.228642E+0000 -1.779951E+0000
  6.164805E-0001  1.889280E+0000
 -1.979431E+0000  2.366759E-0001
 -1.823943E+0000 -2.489154E+0000
  3.376072E+0000 -2.792817E+0000
  1.363146E+0000  2.518351E+0000
 -1.089205E+0000  1.189917E+0000
 -2.109960E+0000 -1.888948E+0000
 -1.245817E+0000 -2.656933E+0000
  4.953520E+0000  3.082054E+0000
 -1.108917E+0000  3.409877E+0000
 -4.392756E+0000 -1.694711E-0001
  2.139776E+0000 -5.441639E+0000
  3.400758E+0000  1.929199E+0000
  1.246071E+0000  3.866772E+0000
 -4.369236E+0000 -1.829628E-0001
 -1.736025E-0001 -3.744050E+0000
  4.680846E+0000  5.539137E-0002
 -3.647104E-0001  1.980761E+0000
 -3.046476E+0000 -3.856573E-0001
  1.678832E+0000 -2.280688E+0000
  4.795541E-0001  1.825785E+0000
 -8.532478E-0001  8.554518E-0001
 -2.033334E+0000  5.377121E-0001
  2.008681E+0000 -2.359119E+0000
 -1.308876E+0000  3.102051E+0000
  8.431707E-0001  9.092054E-0001
 -3.328226E+0000 -2.252499E+0000
  3.638666E+0000 -2.665802E+0000
  1.949919E+0000  2.385793E+0000
 -1.060980E+0000  2.716553E+0000
 -1.827466E+0000 -1.326362E+0000
  1.017081E+0000 -1.022947E+0000
  2.701375E+0000  3.110441E+0000
 -1.887833E+0000  1.104536E+0000
  1.850818E-0001  8.408808E-0001
 -5.034740E-0001 -3.480193E-0001
  8.618722E-0001  1.561495E+0000
  2.674054E+0000 -4.644831E-0001
 -2.342803E+0000  1.199372E+0000
  2.215476E+0000 -2.001532E+0000
 -2.204078E-0001  1.144421E+0000
 -1.167542E+0000  8.244759E-0003
  6.612846E-0001 -1.977195E+0000
  1.319701E+0000  1.474997E+0000
 -7.973299E-0001  5.058216E-0001
 -2.160032E+0000 -1.825621E+0000
  9.076994E-0001 -3.022354E+0000
  5.909935E-0001 -1.116362E-0001
 -5.218248E-0001  1.620085E+0000
 -6.046529E-0001  3.721113E-0001
  5.490478E-0001 -1.338254E-0001
 -1.541416E-0001  1.526135E+0000
  7.818529E-0001  1.729219E-0001
 -4.685890E-0001  1.680026E+0000
  1.049293E-0001 -1.488389E+0000
  7.150113E-0001  1.073355E+0000
 -1.296549E+0000  1.409894E+0000
 -1.288260E+0000 -8.716757E-0001
  3.791940E-0001 -5.113481E-0001
 -2.088444E-0001 -1.132337E+0000
  1.369517E+0000  1.431660E+0000
 -5.192561E-0001 -6.420872E-0001
  2.177253E-0001 -6.923225E-0002
  2.123668E+0000  5.817425E-0001
 -2.517365E+0000  7.893814E-0001
 -5.056810E-0002 -5.066961E+0000
  2.116874E+0000 -2.492512E-0001
  4.221884E+0000  2.840070E+0000
 -4.678794E+0000  3.110603E+0000
 -9.503522E-0001 -3.460166E+0000
  3.447158E-0002 -2.064457E+0000
  3.279034E+0000  2.678822E+0000
 -3.099168E+0000  1.404806E+0000
 -1.264255E+0000 -1.681367E+0000
  2.711240E+0000 -7.647299E-0001
  1.498832E+0000  4.230437E+0000
 -2.562997E+0000  2.328407E+0000
 -2.080678E+0000 -2.136260E+0000
  4.742024E+0000 -2.873485E+0000
  3.069863E+0000  5.687124E+0000
 -3.399370E+0000  5.095383E+0000
 -4.852251E+0000 -4.126978E+0000
  4.136104E+0000 -3.019075E+0000
  4.150013E+0000  3.362130E+0000
 -5.116605E+0000  4.640137E+0000
 -1.285994E+0000 -4.437445E+0000
  6.068414E-0001 -2.638931E+0000
  3.365444E+0000  2.544347E+0000
 -2.405871E+0000  1.007865E+0000
 -2.352211E+0000 -2.633174E+0000
  6.127918E-0001 -1.293216E+0000
  2.786000E+0000  2.465739E+0000
 -3.017743E+0000  3.040535E+0000
 -2.632776E-0001 -1.880036E+0000
  1.887133E-0001 -3.047935E+0000
  2.081438E+0000  2.410439E+0000
 -4.878752E-0001  1.731647E+0000
 -1.641404E+0000 -1.101027E+0000
  4.946663E-0002 -2.650129E+0000
  1.066447E+0000  9.987162E-0001
 -1.765468E+0000  2.497558E+0000
 -3.236802E+0000  1.189180E+0000
  2.128930E+0000 -4.040194E+0000
  3.665110E+0000  1.300946E+0000
 -1.751895E+0000  3.609609E+0000
 -3.087387E+0000 -1.546987E+0000
  1.392671E+0000 -4.118761E+0000
  2.202818E+0000  2.816326E+0000
  6.246737E-0001  2.424041E+0000
 -6.347558E+0000 -1.323984E+0000
  4.194406E+0000 -5.750856E+0000
  3.677148E+0000  4.873772E-0001
  2.321083E-0001  4.794090E+0000
 -4.805692E+0000 -1.058954E+0000
  1.365258E+0000 -2.079657E+0000
  3.878360E+0000 -1.565244E+0000
  2.726110E-0001  3.409631E+0000
 -1.748475E+0000  3.956814E-0001
 -1.400259E+0000  3.478629E-0001
  1.453391E+0000 -1.038734E+0000
 -1.478372E+0000  2.065282E+0000
  1.081407E+0000 -1.479232E+0000
 -2.252660E+0000 -9.583320E-0001
  2.177498E+0000 -9.429281E-0001
 -5.661702E-0002  1.659607E+0000
 -9.092936E-0001 -2.752137E-0001
  1.780565E-0002 -2.783119E+0000
  2.949695E+0000  1.527799E+0000
  9.693793E-0001  2.949590E-0001
  2.510429E-0001 -1.619477E+0000
  2.381086E-0001 -7.693370E-0001
 -1.461410E+0000  3.010685E+0000
 -1.688224E+0000 -1.262569E+0000
 -5.895108E-0001 -1.455578E+0000
 -5.004347E-0003 -1.122178E+0000
 -1.388187E+0000  1.096526E+0000
  1.906163E+0000  6.293811E-0002
 -4.826178E-0001  6.712780E-0001
  4.308213E-0001  1.325720E-0001
  2.701087E-0001 -1.447568E+0000
 -1.445832E+0000 -5.190320E-0002
  9.261314E-0001 -9.149964E-0001
  4.731049E-0002 -4.928272E-0001
 -3.056504E-0001  1.030968E-0001
  3.110372E-0001 -7.981109E-0001
  1.140087E+0000  2.578580E+0000
 -1.482889E+0000 -1.930696E-0001
 -1.870249E+0000  3.382629E-0001
  3.393838E+0000 -1.188060E+0000
 -8.544081E-0002  4.191432E-0001
 -1.959524E+0000 -3.220845E-0001
  9.848654E-0001 -7.901905E-0002
  3.157782E-0001  2.034531E+0000
 -1.293851E+0000  1.692487E+0000
 -3.590776E+0000 -6.050393E-0002
  1.286204E+0000  3.239257E-0001
 -2.989576E+0000  2.262479E-0001
  1.039880E+0000 -6.857064E-0001
  2.321515E+0000 -1.628392E+0000
 -2.127649E+0000  4.588858E+0000
 -7.797433E-0002 -1.559309E+0000
 -2.288224E+0000 -9.362223E-0001
  3.837313E+0000 -7.037655E-0001
 -4.054881E-0001  4.159117E+0000
 -3.239430E+0000  3.313898E-0001
 -2.310808E+0000 -4.888097E+0000
  2.982923E+0000 -2.019570E+0000
  2.215054E+0000  4.136769E+0000
 -4.622115E+0000  2.962599E-0001
  7.776622E-0001 -2.798211E+0000
  2.608197E-0001  2.033356E+0000
  1.593950E+0000  1.815702E-0001
 -2.701040E+0000  2.807805E+0000
  2.677231E+0000 -6.749920E-0001
 -1.587419E+0000 -3.216040E-0002
  2.814454E+0000  1.186580E+0000
 -5.855385E-0001 -6.440393E-0001
 -3.926881E-0001 -1.358583E+0000
 -2.348988E-0001 -1.021701E-0001
  1.266734E+0000 -1.308648E-0001
 -1.816184E+0000  1.315043E-0001
 -1.511994E+0000 -3.092363E-0001
  3.746475E+0000 -9.233712E-0001
 -2.028622E+0000  1.619003E+0000
 -1.984912E+0000  1.075938E+0000
 -3.785122E-0001 -1.437129E+0000
  6.276503E-0001 -9.205791E-0002
  2.973552E+0000  8.201894E-0001
 -4.589098E+0000  2.366952E+0000
  4.122104E+0000 -4.672713E+0000
  2.195080E+0000  1.577749E-0001
 -1.209236E+0000  5.027875E+0000
 -1.839385E+0000 -8.730951E-0001
 -7.911000E-0001 -4.772144E+0000
  2.626354E+0000 -2.002118E-0001
  1.015377E+0000  4.132649E+0000
 -7.589459E-0001  9.121061E-0001
 -1.632383E+0000 -2.154881E+0000
  6.817320E-0001 -9.354162E-0002
  3.631255E+0000  1.041485E+0000
 -3.217432E+0000  1.706710E+0000
  3.320538E-0001 -2.140671E+0000
  3.902113E+0000 -2.422594E+0000
  4.221840E-0001  4.469081E+0000
 -1.703512E+0000  9.437043E-0001
  1.157837E-0001 -1.191026E+0000
  1.963235E+0000 -1.071214E+0000
 -6.658904E-0001  2.031437E+0000
 -2.554672E-0001  2.575145E+0000
  1.296509E+0000 -2.168906E+0000
  9.382008E-0002 -1.390074E+0000
  2.100515E+0000  4.738259E-0001
 -2.895120E+0000  2.953530E+0000
  1.590421E+0000 -8.774327E-0001
  1.335830E+0000 -5.473357E-0001
  1.178962E+0000 -2.528539E-0001
  6.567442E-0001 -9.020674E-0001
 -6.951528E-0001  4.810498E-0001
  3.296679E-0002  1.186390E+0000
 -8.444320E-0003  2.723684E+0000
 -1.906701E+0000  1.895539E-0001
  2.998665E+0000 -3.353519E+0000
  1.187193E+0000  2.200924E+0000
 -3.150184E+0000  2.652310E+0000
 -2.257508E+0000 -6.907752E-0001
  1.295957E+0000 -7.728864E-0001
  5.133469E-0001 -1.533534E+0000
  1.344460E+0000  2.974453E+0000
 -5.299257E-0001  1.533615E+0000
  1.117208E+0000 -2.748693E+0000
 -2.610424E-0001  2.574905E+0000
  2.320873E+0000  1.181357E+0000
 -1.426930E+0000  5.542537E-0002
 -4.357747E-0001  1.010709E+0000
  1.361182E+0000  8.155586E-0001
 -1.248506E+0000  2.662448E+0000
  1.744208E+0000 -1.753625E-0002
 -1.154466E+0000  1.521754E+0000
 -8.844563E-0001 -1.768667E+0000
  5.585680E-0001  4.236639E-0002
  8.373655E-0001  2.074578E+0000
 -1.543651E+0000  5.075991E-0001
 -3.489868E-0002 -1.022002E+0000
  1.003666E+0000 -1.499368E-0001
 -1.150446E-0001 -4.526733E-0001
 -1.351775E-0001  2.628719E+0000
 -2.038205E+0000 -5.955121E-0001
  8.522377E-0001 -2.406318E+0000
  4.691655E-0001  3.046765E-0001
 -1.903157E+0000  1.097978E+0000
  5.695508E-0001 -1.373656E-0001
 -1.085787E+0000  1.487312E+0000
  1.371016E+0000 -1.353753E+0000
  8.563139E-0001  1.373038E+0000
  9.633491E-0001  1.916117E-0001
  7.642736E-0001  2.649222E-0002
 -1.442869E+0000 -3.506672E-0001
  3.156963E-0001 -1.194323E+0000
  2.618850E+0000  7.377558E-0001
  5.381142E-0001  1.177627E+0000
 -2.845517E+0000 -7.198839E-0001
  2.117094E+0000 -1.284749E+0000
  3.179165E-0001  1.503366E+0000
 -7.489849E-0001  2.572011E+0000
 -2.138738E+0000  2.242252E-0002
  2.622445E+0000 -2.712521E+0000
 -2.730054E-0001  2.078612E+0000
 -5.315230E-0001  1.111941E+0000
 -8.434437E-0001 -2.914318E+0000
  5.877550E-0001  9.113757E-0001
  2.565039E+0000  9.405673E-0001
 -4.474236E+0000  1.870566E+0000
 -9.166122E-0001 -7.273113E-0001
  2.569458E+0000 -9.163813E-0001
  4.415712E-0001  5.799090E-0001
 -5.517339E-0001  1.911315E-0001
 -1.852601E+0000  3.678933E-0002
  1.331111E+0000 -1.012723E+0000
  5.577870E-0001  2.064360E+0000
  8.229441E-0001 -3.327397E-0001
 -1.106055E+0000 -3.105625E-0001
 -9.584874E-0001  1.688693E+0000
  4.357368E-0001 -1.111412E-0001
 -1.067672E+0000  3.007173E+0000
 -1.595095E+0000  1.619670E+0000
  4.751911E-0001 -1.425213E+0000
 -1.934260E+0000 -1.401791E+0000
  7.852671E-0001 -4.973857E-0001
  2.544904E+0000  3.666960E-0001
 -2.322160E+0000  3.012771E+0000
  1.146811E+0000 -2.548747E-0002
 -1.240689E-0001 -1.634161E+0000
 -1.906677E+0000  9.931936E-0001
 -1.754581E+0000  1.093140E+0000
  2.295763E+0000 -2.323540E+0000
  5.793918E-0001  2.330421E+0000
 -7.362777E-0001  2.108934E+0000
 -1.401349E+0000 -4.970437E-0001
  1.177582E+0000 -5.437068E+0000
 -4.454274E-0001 -3.976217E-0001
  8.784151E-0001 -8.498795E-0001
  1.201045E-0002 -6.265945E-0001
 -9.428878E-0002  2.507896E+0000
  4.005379E-0001 -2.583426E+0000
 -1.805857E+0000 -9.107225E-0001
  3.942069E-0002 -9.320561E-0001
  1.307007E+0000 -2.142978E+0000
 -4.508520E-0001  3.199275E-0001
  3.056262E-0001  1.297950E+0000
 -3.952252E+0000 -3.117899E+0000
  1.658510E+0000 -2.722359E-0001
  2.126130E+0000  2.042961E+0000
 -2.196023E+0000  2.362283E+0000
 -1.458670E+0000 -1.525663E+0000
  2.898136E+0000 -1.622826E+0000
  1.319207E+0000  4.929726E-0001
 -1.120932E+0000  3.676905E+0000
 -1.167486E+0000 -4.745618E-0001
  6.194603E-0001 -3.255774E+0000
  3.304455E+0000 -1.016068E+0000
 -7.591442E-0001  1.772529E+0000
  1.044088E-0001  2.232230E+0000
 -5.764246E-0001 -3.095322E+0000
 -1.821492E+0000 -5.797045E-0002
  3.942299E+0000 -5.147927E-0001
 -1.417123E+0000  2.362608E+0000
 -1.352857E+0000  1.839774E-0001
 -5.786238E-0001 -2.378656E-0001
  6.198909E-0001 -3.551266E-0001
 -1.124777E+0000  6.384756E-0001
 -6.820527E-0001 -6.537264E-0001
  2.568564E+0000  6.044622E-0001
  1.583106E-0001  3.617807E+0000
 -2.048790E+0000  3.769411E-0001
 -2.323736E-0001 -3.906014E+0000
  1.197600E+0000 -8.883740E-0001
  1.168154E-0001  2.455956E+0000
  3.648621E-0001  1.410208E+0000
 -4.330340E+0000 -3.587816E-0001
  1.438725E+0000 -3.052116E+0000
  9.696200E-0001  5.365655E-0001
  1.569618E+0000  1.597765E+0000
 -6.298704E-0001  5.620808E-0001
 -4.011673E+0000  2.346989E-0001
  1.482097E+0000 -3.478801E+0000
  5.918247E-0001  1.323653E+0000
 -3.181524E-0002  1.764646E+0000
 -3.031375E+0000 -1.179002E+0000
  1.437417E+0000 -1.526754E+0000
  1.914950E+0000  3.851821E-0001
 -3.463710E+0000 -2.718419E-0001
  1.410114E+0000 -1.570002E+0000
  1.366450E+0000  4.457574E-0001
 -9.820675E-0001  1.118383E+0000
 -2.889779E+0000 -3.198296E-0001
  2.293023E+0000 -1.164287E+0000
  5.749742E-0001  1.608204E+0000
  4.132281E-0002  3.767136E-0001
 -7.726711E-0001 -9.255901E-0002
 -1.530055E+0000 -4.105065E-0001
  3.055084E+0000 -3.900921E-0001
 -1.444266E+0000  2.153256E+0000
 -2.111471E+0000 -9.120567E-0001
 -5.910331E-0001 -3.133012E+0000
  3.197570E+0000 -2.301213E+0000
 -2.346656E+0000  4.305995E+0000
 -9.363308E-0001 -1.945616E+0000
 -6.493182E-0001 -1.407612E+0000
  7.470141E-0001 -1.592578E-0001
  5.924859E-0001  1.888131E+0000
 -3.093038E+0000  1.423567E+0000
  2.195709E-0001 -3.828530E+0000
  2.644150E+0000  1.505745E+0000
  4.078158E-0001  5.894525E-0001
 -3.679414E+0000  1.663466E-0001
  1.723480E+0000 -1.891395E+0000
  2.084950E+0000 -3.530991E+0000
  1.929667E+0000  3.733191E+0000
 -2.910017E+0000  4.553805E+0000
  4.596818E-0001 -3.987099E+0000
 -1.360112E+0000 -9.765768E-0001
  6.027969E-0001  1.943064E+0000
 -1.222639E+0000  9.817071E-0001
 -2.463207E+0000 -1.628228E+0000
  3.046943E+0000 -2.487174E+0000
  1.578123E+0000  7.389377E-0001
 -2.182409E+0000  1.385329E+0000
  1.987124E-0001  6.155964E-0001
 -8.026638E-0002 -6.896948E-0001
 -1.804670E+0000  1.324328E+0000
  2.418224E+0000  1.739338E+0000
 -1.951005E+0000  7.366635E-0001
 -9.972464E-0001 -7.828720E-0001
  5.816336E-0001 -2.787925E+0000
  2.232085E+0000  4.498597E-0002
 -1.937658E+0000  4.741802E+0000
 -6.790398E-0001 -4.050720E+0000
 -1.025770E+0000 -6.714961E-0001
  3.496917E+0000 -3.820637E-0001
 -1.769392E+0000  1.824020E+0000
 -7.646571E-0002 -1.460479E+0000
 -1.089751E+0000 -2.602574E+0000
  1.196665E+0000 -6.449354E-0001
  3.500187E-0001  4.062488E+0000
 -2.502379E+0000  6.010071E-0001
 -2.921982E+0000 -2.479066E+0000
  5.112702E+0000 -1.154166E+0000
 -1.485479E+0000  2.390182E+0000
 -1.627386E+0000 -1.024018E+0000
  2.247276E+0000 -7.280185E-0001
  8.273356E-0001  8.119644E-0001
  8.308264E-0002 -2.988164E-0001
 -1.279563E+0000 -2.745239E+0000
 -1.129139E-0001 -1.229957E+0000
  2.712208E+0000 -5.285556E-0001
 -4.705257E+0000  4.040169E+0000
  2.653829E+0000 -3.434018E+0000
 -1.064807E+0000  9.758482E-0001
  1.976603E+0000 -2.844564E-0001
 -3.486048E+0000 -1.043010E+0000
  1.386697E+0000  6.909748E-0001
 -2.079976E+0000 -2.599002E-0001
 -7.885323E-0001 -8.332657E-0001
  2.546685E+0000 -5.532834E-0001
  5.620525E-0001  2.589054E+0000
 -1.435467E+0000 -2.479826E-0001
 -2.211567E+0000 -1.491173E+0000
  2.791216E+0000 -1.328113E+0000
  8.533123E-0001  1.493474E+0000
 -2.724011E-0001  1.497338E+0000
 -1.818540E+0000  6.377380E-0001
  2.061007E+0000 -5.927134E+0000
  2.650805E+0000  1.747600E+0000
 -7.161794E-0001  9.767775E-0001
 -1.715456E+0000 -4.346240E-0001
  1.499468E+0000 -3.415331E+0000
  9.689742E-0001  8.145730E-0001
  4.752553E-0001  2.542946E+0000
 -3.353370E+0000 -1.471004E+0000
  2.050721E+0000 -3.427559E+0000
  3.263030E+0000  5.617692E-0001
  5.278406E-0002  2.532951E+0000
 -3.189228E+0000  4.720748E-0001
 -4.049519E-0001 -8.698235E-0001
  3.145660E+0000 -7.977767E-0001
  1.222040E+0000  6.018876E+0000
 -4.083456E+0000  2.099801E+0000
 -2.335671E+0000 -4.473689E+0000
  3.817541E+0000 -2.679808E+0000
  1.598766E+0000  4.063048E+0000
 -3.770105E+0000  1.286106E+0000
 -2.516418E+0000 -2.847943E+0000
  3.939588E+0000 -2.922393E+0000
  2.341481E-0001  4.963219E+0000
 -8.893125E-0002  1.724508E+0000
 -3.878265E+0000 -1.016401E-0002
  2.183208E+0000 -4.785417E+0000
  1.526947E+0000  3.717771E-0001
  2.199297E+0000  9.578436E-0001
 -3.017904E+0000  2.538475E-0001
 -8.485841E-0001 -8.136109E-0001
  3.175800E+0000 -2.305563E+0000
 -1.351117E+0000  1.821790E+0000
  2.451959E-0001 -1.020444E-0002
 -3.535796E-0001  1.110204E-0001
 -1.965508E+0000 -1.913679E-0001
  3.502568E+0000 -6.159540E-0001
 -1.070113E+0000  2.644516E+0000
  5.319566E-0001 -2.926013E+0000
 -1.710904E+0000 -2.154243E+0000
  2.145669E+0000  2.950485E+0000
 -1.246736E+0000  7.961434E-0001
  2.327001E-0002 -2.161664E+0000
  1.965841E-0001  3.312872E-0001
  1.392313E+0000  2.927602E+0000
 -1.595906E+0000  1.918642E-0001
 -1.556500E-0001 -4.720528E+0000
  2.629658E+0000 -1.771841E+0000
 -1.603310E+0000  2.208115E+0000
  6.650763E-0001  8.581025E-0001
 -4.821602E-0002 -1.940011E+0000
  1.635695E+0000 -1.882796E+0000
 -8.113541E-0001  7.353254E-0001
  7.764301E-0001  1.659956E+0000
 -1.037985E+0000 -2.322252E+0000
 -9.730652E-0001  3.279848E+0000
 -7.434842E-0001 -1.411766E+0000
  8.104183E-0001 -3.319593E-0002
  3.542094E-0001  2.412576E+0000
 -1.427764E+0000 -2.312567E+0000
  1.162833E-0001  2.930516E-0001
  1.463805E+0000  9.436290E-0001
 -3.353582E+0000  8.532866E-0001
  2.000510E+0000 -2.245837E+0000
  2.093891E+0000  2.490858E+0000
 -1.408948E+0000  1.781046E+0000
 -2.502941E-0001 -9.722035E-0002
 -1.310448E+0000  1.151649E-0001
  9.830636E-0001 -3.179893E+0000
  3.070661E+0000  1.391757E-0001
 -1.820088E+0000  4.049078E+0000
 -3.975181E+0000 -5.407035E-0001
  3.685856E-0001 -3.927312E+0000
  1.266935E+0000  1.105334E+0000
  5.562690E-0001  2.676239E+0000
 -2.031402E+0000 -5.291416E-0001
  4.027653E-0001 -6.205829E-0001
 -1.683209E+0000 -3.403157E+0000
  1.227644E+0000  2.512398E+0000
  2.350355E-0001  1.296408E+0000
 -1.922835E-0001  7.867405E-0001
 -3.307437E-0001 -2.488527E+0000
  1.617905E+0000 -5.616388E-0001
  6.768108E-0001  1.989251E+0000
 -1.334545E+0000  1.081210E+0000
  1.883560E-0002 -1.804592E+0000
  4.809053E-0001 -8.171843E-0001
  2.632009E-0001  3.555698E-0001
  1.327584E+0000  2.003171E+0000
 -1.122827E+0000 -1.688323E-0001
 -1.775326E+0000  3.950774E-0001
  1.210054E+0000 -1.459164E+0000
  7.827271E-0001  1.709972E+0000
 -7.897380E-0001  5.978307E-0001
 -1.336492E+0000 -1.243823E+0000
  2.124133E+0000  9.058033E-0001
  6.984366E-0001  1.520429E+0000
 -2.679393E+0000 -1.101425E+0000
  3.988699E+0000 -4.188198E+0000
  1.188714E-0001  1.807873E+0000
  3.793374E-0001  2.868927E+0000
 -3.150946E+0000 -1.881699E+0000
  2.380774E+0000 -1.794013E+0000
  1.645516E+0000  2.859737E+0000
  6.920981E-0001  2.603654E+0000
 -3.341607E+0000 -9.979914E-0001
  1.809799E+0000 -4.603987E+0000
 -4.129440E-0001  2.049281E+0000
  3.000646E+0000  2.299682E-0001
 -2.597102E+0000 -1.397095E+0000
  3.421472E+0000 -1.916586E+0000
 -1.959876E+0000  2.179633E+0000
 -3.101924E+0000  1.690144E-0001
 -9.959738E-0003 -2.270882E+0000
  1.242427E+0000 -1.618580E+0000
  9.338293E-0001  3.071162E+0000
 -6.319081E-0001  2.165751E-0001
 -1.143787E+0000 -2.016531E+0000
  2.286713E+0000  1.187696E-0001
 -1.232619E+0000  2.325996E+0000
 -3.808589E-0001  1.996169E+0000
  1.485424E+0000 -4.970929E-0001
 -1.990366E+0000 -4.651017E-0001
  8.884874E-0001 -4.841401E-0001
 -3.021961E-0001  3.628053E-0001
 -2.009407E+0000  4.338634E-0001
  3.680833E+0000 -1.430232E+0000
 -1.628693E+0000  7.240542E-0001
  2.253531E+0000 -5.096474E-0001
 -2.890830E+0000  1.060679E+0000
  1.659671E+0000 -1.855393E-0001
  1.283609E+0000  1.402426E+0000
 -3.351794E+0000  2.080858E+0000
 -1.476824E+0000 -3.269795E-0001
 -6.511630E-0001 -3.201168E+0000
  1.903717E+0000  3.575293E+0000
 -2.616604E+0000 -5.359537E-0001
 -9.303787E-0001 -1.793359E+0000
  4.326677E+0000 -2.177493E+0000
 -9.133468E-0001  2.457547E+0000
  4.331936E-0002  2.465503E-0001
  3.545107E-0001 -2.039464E+0000
 -6.835140E-0001 -7.193218E-0001
  1.887301E+0000 -1.310707E+0000
 -2.112580E+0000  2.315400E-0001
 -1.110552E+0000 -3.077234E-0003
  1.540123E+0000 -6.913196E-0001
 -7.178135E-0001  1.394872E+0000
  1.454650E+0000 -1.299845E+0000
 -1.304180E+0000 -2.793035E-0001
  5.019271E-0001 -1.989229E+0000
  3.026700E-0002  1.610306E+0000
 -2.419628E+0000  1.279356E+0000
  6.274476E-0001 -2.988007E+0000
  2.257909E-0001 -2.124181E-0001
  1.888176E+0000  7.551846E-0001
 -1.453083E+0000  1.523348E-0001
  3.297958E+0000  8.010054E-0002
  1.204053E+0000 -1.812744E+0000
 -2.604883E+0000 -7.543207E-0001
  1.152849E+0000 -8.576043E-0001
 -6.346085E-0001  1.361693E+0000
 -8.945462E-0001  2.255475E-0001
  1.739425E+0000 -1.982762E+0000
 -1.926904E+0000  1.819759E+0000
 -3.604888E-0001 -2.465016E+0000
  1.426615E+0000 -2.828408E+0000
 -3.259147E-0001  3.181424E-0001
  2.127464E+0000 -4.628035E-0001
 -3.346881E+0000 -1.958589E-0001
  2.243491E+0000 -1.363974E+0000
  1.397826E+0000  2.235657E+0000
 -2.122219E-0001 -1.317741E+0000
 -2.057427E+0000 -1.242230E+0000
  1.819037E+0000 -6.789624E-0001
  5.859791E-0001  2.748720E+0000
 -1.404117E+0000  1.686612E+0000
 -1.939925E+0000 -1.820437E+0000
  5.599018E-0001 -2.096908E+0000
  4.610411E+0000 -6.897269E-0001
 -1.478644E+0000  3.974465E+0000
  1.082319E-0001 -1.855740E+0000
 -2.072162E+0000 -1.655188E+0000
  2.723846E+0000 -1.795676E+0000
 -2.301365E+0000  2.836380E+0000
  2.532484E-0001 -1.730950E+0000
  3.105498E-0001 -1.101419E+0000
 -8.058095E-0001  8.636959E-0001
 -2.312145E+0000  7.228502E-0001
  3.072223E-0001 -7.965935E-0001
  1.078595E+0000  8.114247E-0001
  2.423086E-0001  1.586051E+0000
 -2.718269E+0000  1.647003E+0000
 -1.277860E+0000 -3.353991E+0000
  1.209286E+0000 -8.894812E-0001
  3.793263E+0000  2.654394E+0000
 -3.525599E+0000  5.376563E-0001
 -8.434263E-0001 -1.439579E+0000
  3.281628E-0001 -1.990337E+0000
  2.380320E-0001 -1.830188E+0000
  2.136255E+0000  2.986961E+0000
 -2.084414E+0000 -6.071389E-0001
 -3.623695E+0000 -1.282276E+0000
  4.060836E+0000 -1.921332E+0000
 -6.369774E-0001  4.047923E+0000
 -8.191755E-0001  4.730330E-0001
 -9.539431E-0001 -1.248601E+0000
```
