## Supplementary material for "Pervasive false brain connectivity from electrophysiological signals": MahmoudiKarimiCase1-timeseries.txt (part 3 of 133)

```
  1.925006E+0000  1.065733E+0000
 -2.731949E+0000  2.362195E+0000
  1.887994E-0001 -1.606630E-0001
  2.415748E+0000 -3.798065E-0001
 -7.404431E-0001  3.171232E-0001
 -1.356955E+0000  1.324761E+0000
  2.138862E-0001 -3.586018E+0000
  5.642680E-0001  3.798015E-0001
  1.921427E+0000  4.490382E-0004
 -1.959128E+0000  3.339363E+0000
  1.090516E+0000 -1.332518E+0000
 -7.741840E-0002 -8.698898E-0001
  2.343205E+0000 -8.054804E-0001
 -3.349520E-0001 -2.045533E-0001
  2.028270E+0000  1.792509E+0000
 -3.177279E-0001  9.600801E-0001
 -2.282151E+0000 -3.328462E-0001
  1.428410E-0001 -7.432090E-0001
  1.497205E+0000  9.047264E-0001
  1.318601E+0000  1.283415E+0000
 -2.018383E+0000  2.592207E+0000
 -2.406741E-0001 -2.110466E+0000
 -1.860136E+0000 -1.075965E+0000
  2.130045E+0000  3.944701E-0001
 -2.502782E+0000  1.974594E+0000
 -7.082891E-0001 -1.918797E+0000
  9.521557E-0001 -3.565977E+0000
  3.035016E+0000  4.116141E-0002
 -5.614487E-0001  4.876970E+0000
 -2.027624E+0000  1.602964E+0000
 -1.429291E+0000 -3.519575E+0000
  4.084288E+0000 -1.034574E+0000
 -3.172656E-0001  2.756369E+0000
 -1.254669E+0000  1.320042E+0000
 -2.349330E+0000 -3.526757E+0000
  2.515845E+0000 -2.353895E+0000
  4.949818E-0001  1.146688E+0000
 -2.043640E+0000  1.929843E+0000
 -3.326987E-0001 -3.771179E+0000
  4.993631E-0001 -3.013655E+0000
  3.184022E+0000  3.826908E-0001
 -2.590179E+0000  3.074530E+0000
 -1.477166E+0000  5.435913E-0001
  2.052531E-0001 -1.868830E+0000
 -3.808396E-0001  4.016183E-0001
  1.744329E+0000 -2.209740E+0000
 -2.300717E+0000 -1.164946E+0000
  7.476060E-0001  1.505739E+0000
 -3.788245E-0001  9.804485E-0001
 -2.361396E+0000  3.953794E-0001
 -6.969929E-0001 -2.196137E+0000
 -9.610229E-0001 -7.636493E-0001
  2.409317E+0000  5.681216E-0001
 -1.804435E+0000  1.619953E+0000
 -1.884235E+0000 -6.070910E-0001
 -6.003711E-0001 -1.421389E+0000
 -8.290136E-0001  1.622309E+0000
  1.376420E+0000 -3.140049E-0001
 -8.702218E-0001  8.482289E-0001
  3.614897E-0001  3.652485E-0001
 -1.978702E-0001  1.255522E+0000
 -3.223357E-0001 -1.092296E+0000
  1.767792E+0000 -1.087891E+0000
 -2.062003E-0001  9.675887E-0001
 -8.494893E-0001  2.606518E-0001
  5.756242E-0001 -6.596237E-0001
  1.929438E+0000  1.301123E+0000
 -1.778353E+0000  6.265372E-0001
  1.225503E+0000 -2.656203E-0001
  6.259299E-0001 -1.563054E+0000
 -4.526115E-0001  9.033082E-0001
  2.545499E+0000  3.496791E-0001
 -1.296273E+0000  1.157628E+0000
 -1.358517E-0003 -9.043973E-0002
  2.303318E+0000  2.731728E-0001
 -3.271598E+0000  2.670425E+0000
  1.395035E+0000 -1.014903E+0000
 -2.777155E-0001 -1.898722E-0001
  1.098077E+0000 -9.681120E-0001
  1.633610E+0000  8.152460E-0001
  4.474530E-0001  2.402910E+0000
 -2.614175E+0000 -1.290917E+0000
  1.552080E+0000 -2.014309E+0000
  5.286282E-0001  1.797765E+0000
  2.082511E+0000  1.301555E+0000
 -1.667238E+0000  1.076556E+0000
 -3.191244E+0000 -7.215763E-0001
  2.947140E+0000 -2.123903E+0000
  1.044093E+0000  3.273440E+0000
 -1.835774E+0000  2.366819E+0000
 -1.749552E+0000  1.043352E+0000
  8.508453E-0001 -2.435170E+0000
  9.652020E-0001  8.505913E-0001
  9.052056E-0001  2.348245E+0000
 -3.216446E+0000  1.567090E+0000
  1.085557E+0000 -3.028421E+0000
  2.310105E+0000  7.991155E-0001
 -2.491371E+0000  3.951769E+0000
 -6.253357E-0001 -1.535225E+0000
  1.256899E+0000 -1.791813E+0000
  1.544551E+0000  2.710968E+0000
 -3.605906E+0000 -8.833921E-0001
  8.244011E-0002  1.221833E+0000
 -1.881953E-0001  1.379694E+0000
 -1.320954E+0000 -2.270482E-0001
 -3.419096E-0001 -1.924939E+0000
 -2.806545E+0000  1.383929E+0000
  9.418547E-0001 -6.650170E-0001
 -1.327150E+0000 -1.856547E+0000
  1.278844E+0000  7.208084E-0001
  9.049320E-0001  5.381724E-0001
 -2.846221E+0000  2.556200E+0000
 -4.256847E-0001 -1.670341E+0000
  1.287637E+0000 -3.948785E+0000
 -1.265448E+0000  3.542987E+0000
  2.240238E+0000 -1.062013E+0000
 -2.408492E+0000 -7.688230E-0001
  1.752334E+0000  4.594918E-0001
 -9.584557E-0001  5.520013E-0001
 -3.398987E+0000 -9.222431E-0001
  2.621926E+0000 -1.364012E+0000
 -1.004800E-0002 -5.766057E-0001
  1.097073E+0000  2.246560E+0000
 -1.804437E+0000 -7.052403E-0001
  9.719135E-0001 -1.017575E+0000
  3.513974E+0000 -7.471670E-0001
 -5.775588E-0001  1.578534E+0000
 -1.407912E+0000  4.994321E-0001
 -8.833107E-0002 -4.508549E+0000
  2.193633E+0000  4.826366E-0001
 -3.884430E-0001  3.288535E+0000
 -4.748964E+0000 -5.833729E-0001
  1.309599E+0000 -3.097960E+0000
  9.174860E-0001  1.311305E+0000
 -1.040446E+0000  2.856410E+0000
 -3.501087E+0000 -4.307072E+0000
  3.076369E+0000 -2.587649E+0000
  1.413678E+0000  2.751883E+0000
  2.117954E+0000  2.074499E+0000
 -3.443551E+0000 -2.004908E+0000
  2.932355E-0001 -3.102631E+0000
  2.962112E+0000  6.039440E-0001
  3.652561E-0002  2.697668E+0000
 -1.683766E+0000 -3.654947E+0000
  4.966506E-0001 -5.771441E-0001
  2.692946E+0000  1.537624E-0002
 -1.883016E+0000  2.592905E+0000
  8.530189E-0001 -3.004512E-0001
  9.784887E-0004  1.271494E+0000
  1.403134E+0000 -1.594131E+0000
 -1.578739E+0000  1.448139E-0001
  2.616539E-0001 -1.519627E+0000
 -6.142768E-0001  4.245834E-0001
  2.022343E+0000 -1.474141E+0000
 -1.263316E+0000  1.585100E+0000
  3.344364E-0001 -3.472520E-0001
 -4.879525E-0001  1.294431E+0000
 -1.469704E+0000 -1.081313E-0001
 -2.069961E+0000 -3.519626E+0000
  3.510104E+0000 -1.255013E-0001
  1.243364E+0000  7.804080E-0001
 -1.168871E+0000 -1.845907E+0000
  6.057903E-0001 -1.907167E+0000
  3.819193E+0000 -6.534299E-0001
 -1.601265E+0000  3.749701E+0000
 -1.864737E+0000  3.218540E+0000
 -1.243915E+0000 -7.070820E-0001
  1.554266E+0000 -1.112189E+0000
  2.236687E+0000  1.535463E+0000
 -1.738066E+0000 -2.175065E-0001
 -6.747646E-0001 -7.510987E-0001
  7.506892E-0001 -4.190619E-0001
  5.365801E-0001  5.304380E-0001
 -7.501886E-0001  1.676745E-0001
  3.741757E-0001 -7.353401E-0001
  9.239991E-0001  2.420751E+0000
  9.397199E-0001  4.718172E-0001
 -2.668154E+0000 -1.225354E+0000
  1.127338E-0001 -4.942281E+0000
  1.430720E+0000 -7.183447E-0001
  2.102609E+0000  2.869876E+0000
 -2.463079E+0000  9.586281E-0001
 -3.664641E-0001 -4.702002E+0000
  2.823344E+0000 -7.898805E-0001
 -4.113934E-0001  4.154660E+0000
 -1.162939E+0000  1.124753E+0000
 -5.429897E-0001 -1.218557E+0000
  1.879768E+0000 -1.169966E+0000
  2.178090E+0000  3.590911E+0000
 -4.195951E-0001  3.402454E+0000
 -2.564521E+0000  8.841819E-0002
  5.417630E-0001 -2.425862E+0000
  8.676139E-0001 -2.331845E+0000
  1.337590E+0000  1.862488E+0000
  4.302514E-0001  3.535359E+0000
 -3.081534E+0000 -1.911203E+0000
  8.761776E-0001 -3.337991E+0000
  5.073042E+0000  2.079190E+0000
 -1.395004E+0000  4.461487E+0000
 -4.481301E+0000 -8.009170E-0001
  4.455317E-0001 -4.740667E+0000
  4.796565E+0000 -1.292008E+0000
 -1.254834E+0000  4.910722E+0000
 -2.161138E+0000  1.917856E+0000
  2.891185E-0001 -4.747435E+0000
  4.682886E+0000 -4.857623E-0001
 -1.179794E+0000  3.653059E+0000
 -2.291282E+0000 -2.152073E+0000
 -8.097246E-0002 -1.341912E+0000
  6.768086E-0001  5.857524E-0001
  1.715064E+0000  7.054237E-0001
 -2.794257E+0000  1.543970E+0000
  7.561285E-0001 -4.611058E+0000
 -3.454100E-0001  2.789826E-0001
  4.973682E+0000  2.105267E+0000
 -5.317930E+0000  2.123128E-0001
 -5.361385E-0001 -4.752185E+0000
  4.213619E+0000 -1.710837E+0000
  1.790576E+0000  1.508173E+0000
 -4.203318E+0000  1.628605E+0000
 -2.651190E+0000 -1.860777E+0000
  2.109985E+0000 -2.462166E+0000
  2.220025E+0000  2.145595E+0000
 -2.044649E+0000  6.436927E-0001
 -9.626424E-0001 -1.432777E+0000
  3.432194E+0000  6.182761E-0001
  4.965174E-0001 -1.301622E+0000
 -2.711502E+0000  1.060768E+0000
  2.160041E+0000  1.509084E-0003
 -1.837677E+0000 -2.405772E+0000
 -1.613045E+0000 -1.705754E+0000
  4.804480E+0000  9.882152E-0001
 -2.123799E+0000  8.637498E-0001
  7.285027E-0001 -2.838028E+0000
  2.670660E+0000 -1.327655E+0000
 -1.289310E+0000  1.863495E+0000
  5.174889E+0000 -2.600022E+0000
 -1.247191E+0000  1.203197E+0000
 -6.518296E-0001 -2.515444E+0000
  3.274525E+0000 -1.046752E+0000
 -1.584161E+0000  2.531866E+0000
 -1.503893E+0000  1.548327E+0000
 -1.144822E+0000 -3.859347E+0000
  4.492223E+0000 -1.894335E+0000
  1.417360E+0000  5.077093E+0000
 -3.584907E+0000  4.702894E+0000
 -1.527176E+0000 -3.989327E+0000
  6.521381E-0001 -8.541819E-0001
  6.520562E-0001  7.259133E-0001
 -8.418340E-0001  3.900684E+0000
 -1.683844E+0000 -3.829485E+0000
 -1.421192E+0000  4.326939E-0001
  2.905443E+0000  1.513894E+0000
 -2.962427E+0000 -3.718275E-0001
 -5.905286E-0001 -2.738695E+0000
  1.661588E+0000 -8.730567E-0001
  7.578500E-0001 -8.908871E-0001
 -2.852357E+0000  9.230793E-0002
  2.078771E+0000 -2.657711E+0000
 -1.854194E+0000  1.015042E-0001
 -3.870617E-0001 -5.553834E-0001
 -5.940785E-0001 -1.319441E+0000
 -1.773824E+0000 -9.690969E-0001
  2.438455E+0000  5.198630E-0001
  2.073093E-0001  1.926090E+0000
 -2.099887E+0000 -1.559813E-0001
  7.640191E-0001 -1.857900E+0000
  1.864081E-0002  6.875842E-0001
  5.098523E-0001 -2.983327E+0000
  2.830422E-0001  7.606698E-0001
 -1.475400E+0000 -6.161396E-0001
 -1.300660E-0001 -1.765187E+0000
  2.051815E+0000 -1.981712E-0001
  7.216630E-0001 -1.132895E+0000
 -2.054380E+0000  1.217077E+0000
  8.140380E-0001 -1.175868E+0000
 -1.943255E-0001  9.157729E-0001
 -5.104466E-0001 -1.767246E+0000
 -8.451733E-0001  2.546234E+0000
  2.507485E+0000 -1.023455E+0000
 -2.300769E+0000  2.170918E-0001
  3.191347E+0000  9.143142E-0001
 -7.100961E-0001  3.883443E+0000
 -1.569055E+0000  3.181591E+0000
  3.917096E-0001 -1.466476E+0000
 -1.395422E-0001 -3.023519E-0001
  1.021139E+0000  4.516637E+0000
 -4.332206E+0000  9.336618E-0001
  1.070104E+0000 -3.105419E+0000
  2.795996E+0000 -3.072760E-0001
  6.558400E-0001  4.243737E+0000
 -2.725106E+0000 -2.046983E+0000
  1.358622E-0001 -2.082367E+0000
  3.201460E+0000 -2.456894E-0001
 -1.024936E-0001 -1.325499E-0001
 -7.540219E-0001 -2.851895E+0000
  1.848004E+0000  1.696812E-0001
 -6.317350E-0001 -2.898132E-0001
  1.334119E-0001  5.359591E-0001
 -1.311452E+0000  2.434929E-0001
  1.112502E+0000 -1.168277E+0000
 -1.395668E-0001 -2.179964E+0000
  2.222805E+0000  2.570380E+0000
 -2.586000E+0000  2.363116E+0000
 -2.757330E+0000 -3.488164E+0000
  1.202992E+0000 -2.900219E+0000
  3.670054E+0000  3.523418E+0000
 -4.964105E+0000 -2.323925E-0001
 -9.572391E-0001 -4.619983E+0000
  5.603216E+0000 -2.916876E+0000
  2.203605E+0000  6.890166E+0000
 -1.887669E+0000  3.331062E+0000
 -2.633580E+0000 -3.566281E+0000
  2.122075E+0000 -1.257201E+0000
  2.075461E+0000  2.122899E+0000
 -5.157077E-0001  3.671379E+0000
 -3.936611E+0000  4.948360E-0001
 -3.483889E-0001 -4.381811E+0000
  5.328819E+0000  1.668899E+0000
 -1.781323E+0000  1.883108E+0000
 -1.789551E+0000 -1.337921E+0000
  3.207035E+0000 -1.907505E+0000
 -5.977371E-0001  3.214459E+0000
 -3.344898E-0001  2.751093E+0000
 -1.449180E+0000 -1.866866E+0000
  1.920786E+0000 -2.965180E+0000
  3.122467E+0000  3.634260E+0000
 -1.526882E+0000  4.290053E+0000
 -5.737905E+0000 -1.981690E+0000
  3.592378E+0000 -4.390805E+0000
  1.753675E+0000  3.870763E+0000
 -3.635839E+0000  3.467088E+0000
 -3.107093E+0000 -4.031346E+0000
  2.876421E+0000 -1.711212E+0000
  3.964729E+0000  3.006941E+0000
 -4.719583E+0000  4.591033E+0000
 -2.148427E+0000 -4.821728E+0000
  2.131522E+0000 -3.446521E+0000
  3.967907E+0000  3.858284E+0000
 -4.400197E+0000  9.018540E-0001
  8.104436E-0001 -4.373615E+0000
  4.248940E+0000 -2.666450E+0000
 -5.541552E-0001  2.201054E+0000
 -1.702407E+0000  3.580211E+0000
  2.373334E-0001 -6.203882E+0000
  1.579544E+0000 -1.511319E+0000
  1.025500E+0000  7.955680E-0001
 -3.630962E-0001 -1.815953E+0000
 -7.245015E-0001 -1.687357E+0000
  3.117484E+0000 -8.250553E-0001
 -1.588689E+0000  1.870666E+0000
  1.523140E+0000  5.821579E-0002
 -3.218981E+0000 -1.692517E+0000
  1.102969E+0000 -1.188907E+0000
  1.488668E+0000  6.857326E-0001
 -6.095885E-0001  1.790657E+0000
  1.616395E-0001 -1.628900E+0000
 -1.760530E+0000 -2.826844E+0000
  2.399671E+0000  6.464328E-0001
 -2.911326E+0000  1.297909E+0000
  2.416434E+0000 -1.277644E+0000
  8.063563E-0001 -2.202292E-0001
  4.622135E-0001  8.088438E-0001
 -1.075393E+0000 -2.289205E-0001
  1.446539E+0000 -6.097803E-0002
 -6.505943E-0001  2.912861E+0000
 -1.394975E+0000 -2.096842E+0000
 -6.333689E-0001 -1.528955E+0000
  2.485500E+0000  1.314385E+0000
 -1.362941E+0000  7.705725E-0001
  1.476190E-0001 -7.113939E-0001
  2.446557E+0000 -6.120876E-0001
  2.369955E+0000  2.485678E-0001
 -1.606501E+0000  7.887201E-0002
 -9.444188E-0001 -1.227652E+0000
  1.790949E+0000  1.269347E+0000
  2.845216E-0002  1.607340E+0000
 -1.451593E+0000 -2.159307E+0000
  1.193779E+0000 -1.626216E-0001
  1.329602E+0000 -5.599600E-0001
 -2.026848E+0000  2.817070E+0000
  4.297105E-0002 -2.434266E+0000
 -2.403107E+0000 -5.978353E-0001
  2.945982E+0000 -9.448275E-0001
 -2.427199E+0000  3.957598E+0000
  3.475940E-0001 -4.660933E-0001
 -2.265307E-0001 -4.167033E-0002
 -8.462603E-0001  7.950629E-0001
  1.887109E+0000 -1.822045E+0000
 -4.950442E-0001 -7.746581E-0002
  1.320832E+0000 -2.716137E-0002
 -1.704652E+0000  1.024182E+0000
  8.982732E-0001 -1.902351E+0000
 -1.998697E+0000 -1.356750E+0000
  2.298461E+0000 -4.117730E-0001
 -8.749885E-0001  3.822773E+0000
 -7.773793E-0001 -2.599057E-0001
 -4.251851E-0001 -3.276971E+0000
 -8.876977E-0002 -1.382701E+0000
  3.095689E+0000  3.884587E+0000
 -1.425656E+0000  2.893029E+0000
 -4.143548E+0000 -1.775392E+0000
  6.991390E-0001 -3.069575E+0000
  2.472240E+0000  3.218236E-0001
  4.859645E-0002  2.412728E+0000
 -4.189155E+0000 -6.715719E-0002
  1.460135E+0000 -3.307333E+0000
  3.687717E+0000  1.646848E+0000
 -1.499567E+0000  2.541781E+0000
 -3.706411E+0000 -2.856415E+0000
  1.329662E+0000 -3.796555E+0000
  1.694842E+0000  1.569143E+0000
  7.210657E-0001  2.363166E+0000
 -1.782097E+0000 -1.937927E-0001
 -2.143060E+0000 -3.855327E+0000
  3.311635E+0000  5.929467E-0001
 -1.045252E-0001  3.088827E+0000
 -3.702542E+0000 -1.832711E-0001
  4.556353E-0001 -3.130769E+0000
  3.368081E+0000 -1.077438E+0000
  8.339685E-0001  2.294946E+0000
 -4.498558E+0000  4.269693E-0001
 -2.653498E-0001 -4.180098E+0000
  3.836160E+0000  8.323605E-0001
 -6.791179E-0001  3.461604E+0000
 -3.216416E+0000 -5.117232E-0001
 -1.544692E+0000 -3.531184E+0000
  1.394432E+0000 -3.803557E-0001
  2.729019E+0000  3.880594E+0000
 -4.454860E+0000  2.257774E-0001
 -4.508331E-0001 -5.213017E+0000
  1.451206E+0000  5.325546E-0001
  1.461013E+0000  3.523730E+0000
 -3.159079E+0000  4.160385E+0000
 -2.332462E+0000 -3.321775E+0000
  1.224190E+0000 -9.247151E-0001
  1.954794E+0000  4.837879E+0000
 -3.638889E+0000  1.100084E+0000
 -1.467648E+0000 -5.007419E+0000
  4.725662E+0000 -1.116755E+0000
  6.568413E-0001  3.708449E+0000
 -1.853383E+0000 -9.255952E-0001
 -9.712676E-0001 -3.042198E+0000
  2.591500E+0000  1.415825E+0000
  6.786418E-0001  2.300090E+0000
 -4.852045E+0000 -3.234662E-0001
  2.363996E+0000 -2.189231E+0000
  4.153985E-0001  4.842956E+0000
 -1.666411E+0000  2.075379E-0001
 -3.339322E+0000 -3.166083E+0000
  4.260063E+0000 -2.148781E+0000
 -4.561483E-0001  3.351101E+0000
 -2.879908E+0000 -2.304934E-0001
 -9.291448E-0001 -6.238877E-0001
  1.245282E+0000 -6.869686E-0001
 -1.182535E+0000  3.153680E-0001
 -1.053482E+0000 -8.011619E-0001
 -8.652080E-0001 -1.984019E+0000
  3.743196E+0000 -7.682566E-0001
 -5.553006E-0001  3.617253E+0000
 -6.358953E-0001 -2.480787E-0001
  6.749454E-0002 -2.413782E+0000
  2.871534E+0000  1.333035E+0000
 -8.776239E-0002  3.871517E+0000
 -2.301447E+0000 -2.713848E+0000
  1.741250E+0000 -2.708656E+0000
  4.530576E+0000  1.611599E+0000
 -1.645233E+0000  4.660885E+0000
 -1.547949E+0000 -1.612944E+0000
  8.235457E-0001 -4.565666E+0000
  5.618754E+0000  3.151012E-0001
 -2.034239E+0000  3.594982E+0000
 -4.094158E+0000 -8.804161E-0001
  2.407994E+0000 -4.896266E+0000
  2.830864E+0000  3.973614E+0000
  4.828464E-0001  2.580742E+0000
 -3.804246E+0000 -1.168169E+0000
 -6.510373E-0001 -5.579418E+0000
  4.774557E+0000  1.447763E+0000
  8.680483E-0001  3.229491E+0000
 -3.908575E+0000  3.032512E+0000
  1.299163E-0001 -2.289088E+0000
  3.603688E+0000 -2.407846E-0001
  2.609332E-0001  2.812357E+0000
 -3.195886E+0000  2.417195E+0000
  1.199652E+0000 -2.039518E+0000
  1.264512E+0000  6.397773E-0001
 -1.522761E+0000  4.312186E+0000
 -2.043871E+0000 -2.421366E+0000
 -1.776847E+0000 -4.599541E+0000
  2.116461E+0000 -1.060880E+0000
  1.274511E+0000  2.603929E+0000
 -2.827901E+0000 -3.181799E-0001
 -1.140942E+0000 -2.828041E+0000
  4.997984E+0000 -1.384802E+0000
 -6.621199E-0001  2.405065E+0000
 -2.996099E+0000  3.517543E+0000
  3.317149E-0001 -3.462884E+0000
  1.443246E+0000  4.307014E-0001
  5.754093E-0001  4.020803E-0001
 -1.925742E+0000 -7.496580E-0001
  3.819777E+0000 -8.632404E-0001
 -1.307283E+0000  2.951273E+0000
  1.614874E+0000 -7.394793E-0002
 -2.183537E+0000  5.882053E-0001
  3.148755E-0001 -1.914077E+0000
  2.170291E+0000 -3.637503E-0001
 -2.293971E-0002  3.179056E+0000
 -5.011591E-0001 -1.288694E-0001
 -1.425455E+0000 -1.167466E+0000
  8.756128E-0001 -2.835766E+0000
  1.883970E+0000  1.671704E+0000
 -1.048020E+0000  3.945845E+0000
 -4.547364E+0000 -3.100999E-0002
  5.496568E-0001 -3.536239E+0000
  3.660463E+0000 -2.006776E+0000
 -2.991839E+0000  5.737480E+0000
 -2.256671E+0000 -3.869485E+0000
  8.474974E-0001 -2.745020E+0000
  3.327741E+0000  3.454578E+0000
 -1.853541E+0000  1.026345E+0000
 -2.828424E+0000 -3.427931E+0000
  1.408083E+0000 -1.225322E+0000
  3.365819E+0000  2.655406E+0000
 -2.364724E+0000  6.685740E-0001
 -4.275819E+0000 -1.579673E+0000
  4.097172E+0000 -3.667810E+0000
  9.627093E-0001  2.709659E+0000
 -8.790679E-0001  3.206330E+0000
 -1.382278E+0000 -1.191572E+0000
 -2.070124E+0000 -2.014845E+0000
  3.175042E+0000 -3.017230E-0001
 -1.058016E+0000  5.753222E-0001
 -4.077620E-0001 -1.173074E-0001
 -1.712439E+0000 -1.945452E+0000
  7.574028E-0001  1.777305E-0001
  1.714180E+0000 -1.069255E+0000
 -5.559778E-0001 -4.845952E-0001
 -1.124261E+0000  1.705187E+0000
  3.755112E-0002 -1.559689E+0000
  3.325024E-0001 -2.165409E-0001
  1.809714E+0000  7.260692E-0001
 -1.583171E+0000  5.633915E-0001
  2.012506E+0000 -1.776416E+0000
 -1.250235E+0000  1.813477E+0000
  1.013383E+0000  6.429732E-0001
 -2.525820E-0001  7.743573E-0001
 -1.587784E+0000 -1.206510E-0001
 -1.226812E-0001 -4.221295E+0000
  3.233495E+0000  3.955488E-0001
 -8.287981E-0001  4.071174E+0000
 -3.213206E+0000  3.925881E-0001
  8.411616E-0001 -2.804706E+0000
  2.811888E+0000 -3.356943E-0001
  1.670831E+0000  3.268775E+0000
 -5.761188E+0000  1.920340E+0000
 -1.608062E-0001 -7.384058E+0000
  1.809268E+0000 -5.185979E-0001
  7.234442E-0001  2.909564E+0000
  7.898517E-0001 -1.024201E+0000
 -2.352014E+0000 -2.162181E+0000
  4.553752E+0000 -7.743151E-0001
 -3.905140E-0001  2.967285E+0000
 -2.837352E+0000  5.612899E-0001
  4.962917E-0001 -1.964681E+0000
  2.388737E+0000 -9.864601E-0001
  5.889565E-0001  1.722973E+0000
  1.545212E-0001  1.294799E+0000
 -4.385690E-0001 -1.582422E-0001
  1.184342E+0000 -4.073800E-0001
  3.085926E-0001  3.256932E+0000
 -1.989020E+0000  1.926833E+0000
 -2.874202E+0000 -1.351491E+0000
  7.389404E-0001 -5.454283E-0001
  2.153181E+0000  1.238931E+0000
 -2.770163E+0000  1.598684E+0000
 -9.516981E-0001 -2.221594E+0000
  1.086827E+0000 -1.835746E+0000
  1.710471E-0001  1.210403E+0000
 -2.814791E-0001  1.152030E-0001
  3.379636E-0002 -2.626326E+0000
  8.896217E-0001 -5.513492E-0001
  6.146793E-0001  2.496427E+0000
 -1.636609E-0001 -1.430892E+0000
 -1.232178E+0000 -5.379187E+0000
  2.909188E+0000  6.157015E-0001
  2.925558E+0000  3.165145E-0001
 -3.257492E+0000  3.343646E-0001
  3.859909E-0001 -2.584338E+0000
  1.485338E+0000 -1.002168E+0000
  2.516590E+0000  2.301714E+0000
 -9.930385E-0001  3.838471E-0001
 -1.720179E+0000  1.291493E-0001
  1.534577E+0000 -1.642463E-0001
 -1.586795E+0000  2.447220E+0000
  1.800995E-0001  4.188254E-0001
 -2.040564E+0000  5.105965E-0001
  3.046131E+0000 -1.971565E-0001
  5.638026E-0001  9.932560E-0001
 -7.618978E-0001  2.719798E+0000
 -2.333880E+0000 -1.524686E+0000
  5.790401E-0001 -2.641492E-0001
  1.558028E+0000  1.067585E-0001
 -2.249100E+0000  3.269676E+0000
 -1.556372E+0000 -2.181901E+0000
 -4.152922E-0001 -2.017424E+0000
  2.241997E+0000 -1.559289E-0001
  6.209217E-0001  3.877103E-0001
 -2.106831E+0000 -7.418103E-0002
  1.247704E+0000 -2.678780E+0000
  1.044406E+0000 -2.475623E+0000
  1.639325E+0000 -1.009363E-0001
 -9.710644E-0002  3.256273E+0000
 -1.476496E+0000 -4.276552E-0001
 -5.155946E-0001 -3.303213E+0000
  1.510446E-0001  1.596129E+0000
  1.629159E+0000  2.210782E+0000
 -1.281500E+0000 -6.727947E-0001
 -1.266585E+0000  1.394242E+0000
  1.166058E+0000  6.680772E-0001
 -1.316199E+0000  2.620332E+0000
  6.859381E-0002 -1.176743E+0000
 -5.801337E-0001 -2.652760E+0000
  2.562027E+0000 -9.229727E-0001
  1.438620E+0000  1.451043E+0000
 -2.448148E+0000  8.715127E-0001
 -2.757068E-0001 -1.561302E+0000
  2.463807E+0000 -1.166193E+0000
 -1.295811E+0000  2.733167E+0000
 -3.062981E+0000 -3.950753E-0001
  1.121638E+0000 -1.253064E+0000
  1.441172E+0000  8.040237E-0001
 -1.081268E+0000  2.550052E+0000
 -7.213718E-0001 -1.631048E+0000
  2.266211E-0001 -4.268541E-0001
  2.171951E+0000  1.364015E+0000
 -2.217169E+0000  2.221118E+0000
 -1.181871E+0000 -6.862526E-0001
  2.851802E+0000 -1.052639E-0001
  1.011801E+0000  5.277325E-0001
 -1.115607E+0000  1.631720E+0000
  8.753484E-0001  6.593272E-0001
 -1.250220E+0000  2.084221E+0000
 -6.765931E-0001  3.288259E-0001
  6.490347E-0001 -2.515022E+0000
  2.798787E+0000 -1.201828E+0000
  1.163535E+0000  3.312074E+0000
 -5.257460E+0000  1.753548E+0000
  2.522327E+0000 -5.285148E+0000
  2.685327E+0000 -5.906925E-0001
  2.404468E+0000  8.924753E-0001
 -1.797691E+0000 -3.824273E-0001
 -4.347055E-0002 -1.771954E+0000
  1.420981E+0000 -1.855336E+0000
  1.549676E+0000  1.338705E+0000
  1.621422E+0000  7.009041E-0002
 -2.346471E+0000  1.005422E-0001
  2.021094E-0001 -3.728697E+0000
  6.231468E-0001 -1.168714E+0000
  9.076913E-0001  2.731099E+0000
 -1.031853E+0000  6.478041E-0001
 -5.688012E-0001 -2.039679E+0000
  1.000589E+0000 -1.005299E+0000
  1.763727E+0000 -4.474321E-0001
 -1.646409E+0000  1.614489E-0001
  5.506618E-0001 -1.694461E-0001
  2.278924E-0001 -4.793382E-0001
 -4.862806E-0002  4.069407E-0001
 -5.948117E-0001  3.169364E-0001
  2.710115E-0001 -1.047884E+0000
  7.130190E-0001 -3.391573E-0001
  4.790123E-0001  4.081291E+0000
  4.281153E-0001 -1.288127E+0000
 -3.693247E-0001  1.063046E+0000
 -4.672797E-0001  1.131211E+0000
 -1.966831E+0000  1.823233E+0000
  2.505943E+0000  7.165293E-0001
 -1.030928E+0000 -1.028196E+0000
  5.601523E-0001  1.086584E+0000
  2.568634E+0000 -8.177022E-0001
 -8.677485E-0001  8.691201E-0001
  2.731494E+0000 -1.662711E+0000
 -1.145717E+0000  3.330819E+0000
 -2.212655E+0000 -7.931143E-0001
 -1.891116E+0000 -1.837458E+0000
  3.090042E+0000 -4.126718E+0000
  1.774275E+0000  2.196533E+0000
 -2.424720E+0000  1.562205E+0000
 -2.532381E+0000 -4.273344E+0000
  2.010071E-0001 -3.693944E+0000
  3.757266E+0000  7.014142E-0001
 -2.133335E+0000  5.870933E+0000
 -4.014535E+0000 -3.839875E-0001
  9.229420E-0001 -4.181162E+0000
  2.838569E+0000  3.047082E+0000
  3.789285E-0001  3.851911E+0000
 -4.727981E+0000 -4.299584E-0001
  1.769351E+0000 -3.465422E+0000
  9.937536E-0001 -1.932259E-0002
  1.494429E+0000  1.426260E+0000
 -2.155950E+0000  1.713140E+0000
  1.013115E+0000 -3.918697E+0000
  8.364105E-0001  4.983627E-0001
 -3.243859E-0001  1.496676E+0000
  3.163573E-0001 -1.006441E+0000
  4.584541E-0001 -5.763702E-0001
  6.683727E-0001 -1.153020E+0000
 -2.201522E+0000  1.119664E+0000
 -2.432532E+0000  9.746293E-0002
  2.134090E+0000 -1.058734E+0000
  5.099080E-0001 -5.250919E-0002
  1.400460E+0000  2.297390E+0000
  7.948788E-0003 -3.535898E+0000
 -8.788089E-0001  1.271168E+0000
  2.556573E-0001  7.835660E-0001
 -1.716102E+0000 -6.627267E-0001
  9.124098E-0001 -1.959030E+0000
  8.656228E-0001  1.185201E+0000
  5.707177E-0001  2.662659E+0000
 -9.277990E-0001 -5.599215E-0002
 -1.711681E+0000 -2.300914E+0000
  2.427209E+0000  3.640708E-0001
 -3.856584E-0001  1.565051E+0000
  1.128360E+0000  1.028061E+0000
 -3.456638E+0000 -1.569704E+0000
  1.857277E+0000 -1.575821E+0000
  3.655849E-0001  2.489517E+0000
 -1.030898E+0000  1.484872E+0000
 -3.685866E+0000  9.037077E-0001
  2.180639E+0000 -4.065708E+0000
  6.244100E-0001 -2.940936E+0000
  4.451491E-0001  2.592096E+0000
 -1.576187E+0000 -8.928681E-0001
 -1.316318E+0000 -3.446707E+0000
  2.640314E+0000  2.163094E-0001
  1.384201E+0000  1.640609E+0000
 -3.047936E+0000  4.495473E-0001
  8.064412E-0001 -2.537605E+0000
  2.647974E+0000  2.724622E+0000
 -5.284088E+0000  4.028010E+0000
  1.177443E+0000 -5.740984E+0000
  1.503465E+0000 -1.174766E+0000
  1.906009E+0000  3.800596E+0000
 -3.001662E+0000  1.824337E+0000
 -9.926087E-0001 -3.462406E+0000
  4.158396E-0001 -2.611075E+0000
  4.101343E+0000  2.536173E+0000
 -3.395446E+0000  1.815189E+0000
 -1.624379E+0000 -3.908136E+0000
  2.789660E+0000 -1.158359E+0000
 -2.193961E-0001  2.888343E+0000
 -1.690534E+0000  3.390498E-0001
 -4.028935E-0001 -2.490667E+0000
  9.213760E-0001 -1.694142E-0002
 -1.108267E+0000  8.092224E-0001
 -3.323242E-0001  1.158491E-0001
  1.131454E+0000 -1.994119E+0000
  1.088633E-0001  1.244206E+0000
  8.892459E-0001 -1.299839E+0000
 -9.147159E-0001 -3.004748E+0000
 -1.409496E+0000  5.828869E-0001
  2.930460E+0000  2.507999E+0000
 -1.366195E+0000  3.681396E-0001
 -1.632009E+0000 -1.307201E+0000
  4.609464E+0000 -1.604206E+0000
 -1.042341E+0000  2.400525E+0000
 -2.821957E+0000  1.404194E+0000
 -1.353709E+0000 -3.571837E+0000
  2.961640E+0000 -4.293818E+0000
  2.202745E+0000  3.926412E+0000
 -3.587102E-0001  2.542265E+0000
 -4.878936E+0000 -1.307192E+0000
  4.078867E+0000 -2.899624E+0000
  3.772886E-0001  4.031536E+0000
  4.752596E-0002  1.071799E+0000
 -2.971173E+0000 -3.696398E+0000
  4.365122E+0000 -3.021124E+0000
  1.210891E-0001  6.226295E+0000
 -2.370259E+0000  1.267082E+0000
 -4.690950E+0000 -1.932782E+0000
  3.203970E+0000 -1.958278E+0000
  2.059273E+0000  2.172160E+0000
 -2.225500E+0000  2.373015E+0000
 -2.737484E+0000 -1.589057E+0000
  2.785532E+0000 -5.784883E-0002
  1.501620E+0000  3.831214E+0000
 -1.894903E+0000 -5.617566E-0001
 -2.529310E+0000 -2.077234E+0000
  2.729787E+0000 -2.384884E+0000
  1.706270E+0000  1.563653E+0000
 -6.933149E-0002  1.505685E+0000
 -4.000213E+0000 -1.634015E+0000
 -1.376656E+0000 -2.268160E+0000
  3.230099E+0000 -1.665289E-0001
 -3.479113E-0001  4.794820E+0000
 -3.021964E+0000  6.820647E-0001
 -4.533778E+0000 -3.397557E+0000
  2.054185E+0000  6.979603E-0001
  1.861488E+0000  3.929741E+0000
 -2.470699E+0000  1.373911E+0000
  6.337402E-0001 -1.588803E+0000
  3.156581E-0001 -3.047794E+0000
 -1.208726E+0000  9.053911E-0001
  1.439378E+0000  3.702421E-0001
 -1.858739E+0000 -2.842283E+0000
  2.032083E+0000 -1.815972E+0000
  1.939488E+0000  3.414765E+0000
 -2.176988E+0000  2.562009E+0000
 -2.915843E+0000 -6.945088E-0001
  2.159809E+0000 -3.295373E+0000
  2.728182E+0000  2.488977E+0000
 -1.581161E+0000  4.458524E+0000
 -3.424800E+0000 -2.262833E+0000
  1.759268E+0000 -3.201265E+0000
  2.177221E+0000  2.782608E+0000
 -3.265155E+0000  1.279782E+0000
 -8.273886E-0001 -3.797233E+0000
 -6.639583E-0001 -1.029646E+0000
  3.177940E+0000  2.160078E+0000
 -1.334231E+0000  3.272486E+0000
 -2.043089E+0000 -4.997016E+0000
  4.079470E+0000 -3.063408E+0000
  2.733576E+0000  3.437291E+0000
 -2.152676E+0000  1.898457E+0000
 -2.191563E+0000 -3.038202E+0000
  3.550405E+0000 -3.470491E+0000
  2.555193E+0000  1.313987E+0000
 -6.689164E-0001  3.247698E+0000
 -1.079494E+0000 -1.427739E+0000
  8.706170E-0001 -4.989737E+0000
  3.819781E+0000  2.556970E+0000
 -2.614877E+0000  3.969920E+0000
 -3.918876E+0000 -2.942013E+0000
  4.218685E+0000 -1.947083E+0000
  2.930234E+0000  3.967954E+0000
 -5.060859E+0000  1.817759E+0000
  1.450528E-0001 -3.181787E+0000
  4.606491E+0000  4.303108E-0001
 -1.872179E+0000  2.330037E+0000
 -3.371612E+0000  8.691936E-0001
  3.522027E-0001 -5.198532E+0000
  1.540099E+0000  1.174613E+0000
  2.755513E+0000  2.960498E+0000
 -5.781367E+0000 -1.122147E+0000
  6.847557E-0001 -4.175735E+0000
  8.835421E-0001  2.108993E+0000
 -5.218560E-0001  2.149592E+0000
 -3.346314E+0000 -3.641723E-0001
  1.740026E+0000 -9.185977E-0001
  1.983755E+0000  2.388789E-0001
  3.552579E-0001  2.394426E+0000
 -5.709905E-0001 -5.314211E-0002
 -1.287781E+0000  8.393966E-0001
 -3.193326E-0001 -2.992160E+0000
 -1.765791E-0001  7.829186E-0001
 -9.553401E-0001  3.171941E+0000
 -1.136539E+0000  2.413326E-0001
 -1.261194E+0000 -9.668179E-0001
  2.337041E-0001 -1.284250E+0000
  1.504765E+0000  2.870126E+0000
 -4.783684E-0001  1.181951E+0000
 -1.663281E+0000 -1.964647E+0000
  2.282456E+0000 -1.483493E+0000
  2.194126E+0000  2.579971E+0000
 -2.078764E+0000  2.959456E+0000
 -1.401256E+0000 -4.105561E+0000
  3.798286E+0000 -2.839215E+0000
  9.808139E-0001  3.222748E+0000
 -2.618141E+0000  1.220035E+0000
 -1.319327E-0001 -2.605278E+0000
  3.163238E+0000  7.569276E-0001
  1.571978E+0000  2.348679E-0001
 -2.606922E+0000  7.836060E-0002
  4.081465E+0000 -3.137092E+0000
 -1.116424E+0000  7.765243E-0001
 -7.194440E-0001  1.339455E+0000
 -3.781237E+0000 -7.480385E-0001
  2.863676E-0001 -2.268740E+0000
  1.487976E+0000  2.359867E-0001
 -6.161061E-0001  3.535679E+0000
 -9.189356E-0001  2.838220E-0001
 -2.015915E+0000 -1.228625E+0000
  3.555358E+0000 -1.873442E+0000
  1.615906E-0001  1.641533E+0000
 -1.319262E+0000  5.373822E-0001
  1.333072E+0000 -1.626351E+0000
 -1.923119E+0000 -5.587535E-0002
  7.752544E-0001 -1.090103E+0000
  1.322514E-0001 -2.075759E+0000
  1.217648E+0000 -2.746907E-0001
  9.276769E-0001  6.667350E-0001
  7.040361E-0001 -1.198062E+0000
  3.354784E-0001 -7.801783E-0001
  8.554537E-0001  1.154308E+0000
 -3.180115E+0000  1.106770E+0000
 -6.589747E-0001 -4.363290E-0001
 -6.521719E-0001 -3.182173E+0000
  1.820702E+0000  6.154579E-0001
 -2.662640E-0001  1.391829E+0000
 -1.856251E+0000  2.560419E-0001
 -4.900575E-0002 -2.267328E+0000
  1.435579E+0000 -1.297125E+0000
  1.734295E+0000  2.153978E+0000
 -2.271697E+0000  1.093873E+0000
 -2.833740E+0000 -2.339637E+0000
  2.633251E+0000 -1.920358E+0000
  2.255949E+0000  3.169245E+0000
 -5.256993E-0001  1.020277E+0000
 -2.525938E+0000 -2.558546E+0000
  3.945297E+0000 -1.864936E+0000
  3.290978E+0000  2.504203E+0000
 -2.193957E+0000  2.015257E+0000
 -6.513783E-0001  6.772695E-0001
  3.534294E-0002  1.146132E+0000
  2.001162E+0000  4.214399E-0001
  5.976655E-0001  2.117107E+0000
 -3.651265E+0000  5.446374E-0001
 -1.073263E+0000 -3.106306E+0000
  1.423646E+0000 -3.992472E-0001
  1.412936E-0001  1.156322E+0000
 -2.855897E+0000 -5.823488E-0001
  2.727786E+0000 -1.808940E-0001
  8.605224E-0001  2.155006E+0000
 -9.230809E-0001  1.430711E+0000
 -1.505959E-0001 -1.048867E+0000
  4.139821E-0001  1.247982E-0001
  4.602689E+0000  7.017209E-0001
 -3.503105E+0000  1.821011E+0000
  9.105798E-0001 -2.077312E+0000
  8.391301E-0001  7.033023E-0001
 -1.537254E+0000  2.578309E+0000
  3.196075E-0001 -1.158357E+0000
  5.698714E-0001 -1.289792E+0000
 -7.337826E-0001  5.105551E-0001
  5.455173E-0001  1.284984E+0000
  1.632792E-0001  6.334624E-0001
 -1.476886E-0001 -1.973775E+0000
  8.529032E-0001  1.676293E-0001
  1.322244E+0000  7.215623E-0001
 -1.751391E+0000  4.107389E-0001
  1.286358E+0000 -9.354556E-0001
  5.366251E-0002 -2.869144E+0000
  8.562206E-0001  9.566836E-0001
 -3.917227E-0001  2.906520E-0001
  1.178605E+0000 -6.039656E-0001
 -6.865388E-0001  1.080348E+0000
 -1.732082E+0000 -4.267421E-0001
  2.597899E+0000 -3.562334E+0000
  1.281134E+0000  1.010412E+0000
  7.430425E-0001  1.886202E+0000
 -2.465142E+0000 -1.480203E-0001
  1.500384E-0002 -1.953198E+0000
  1.826164E+0000  4.550366E-0001
 -2.256740E+0000  2.070289E+0000
  6.251178E-0001 -1.823757E+0000
  1.813657E+0000  5.650734E-0001
  2.111595E+0000  3.687266E+0000
 -3.119749E+0000  1.990753E+0000
 -3.015679E+0000 -3.440066E+0000
  2.645068E+0000 -2.382008E+0000
  3.159797E-0001  2.456483E+0000
 -2.533148E+0000  1.825722E+0000
 -3.111491E-0001 -2.649461E+0000
  7.333132E-0002  1.186436E+0000
  3.183152E+0000  4.482640E+0000
 -3.707554E+0000  9.726798E-0001
 -1.888222E+0000 -3.649243E+0000
  1.998411E+0000 -5.967158E-0001
 -2.258946E-0001  2.547785E+0000
 -1.425274E+0000  2.230451E+0000
 -1.620827E-0001 -2.901833E+0000
  4.794952E-0001 -8.650467E-0001
 -2.546360E+0000  1.582545E+0000
 -2.503364E-0001  5.101816E-0001
 -7.349425E-0001  4.254752E-0002
  1.848153E+0000  2.632114E+0000
  1.995792E-0001  3.484039E+0000
 -1.649023E+0000 -1.301023E+0000
  2.145213E+0000 -3.857973E+0000
  9.452010E-0001  2.838263E+0000
 -6.307346E-0001  3.345332E+0000
 -2.732756E+0000 -2.497312E+0000
  3.161402E+0000 -1.596443E+0000
  1.970541E+0000  1.536272E+0000
 -3.255781E+0000  3.384810E+0000
 -1.047185E+0000 -2.125079E+0000
  8.371433E-0001 -6.973416E-0001
  1.065984E+0000  4.937434E-0001
 -2.200991E+0000  2.629491E+0000
 -1.349138E+0000 -7.924772E-0001
  1.627711E+0000 -9.844400E-0001
  3.989707E-0001  3.401782E+0000
 -2.121351E+0000  1.542721E+0000
 -1.646005E+0000 -5.580014E+0000
  4.496177E+0000 -1.433256E+0000
  1.526141E+0000  3.377241E+0000
 -5.070537E+0000  1.205089E+0000
  1.470915E+0000 -4.633600E+0000
  1.718971E+0000  6.354876E-0001
 -8.395670E-0001  2.307954E+0000
 -1.847880E+0000 -2.580264E-0001
  3.436015E-0001 -2.839740E+0000
  1.788247E+0000  2.304966E+0000
 -9.506867E-0001  4.520428E+0000
 -1.863508E+0000  2.153471E-0001
 -1.851718E+0000 -1.566401E+0000
  2.194688E+0000  1.067055E+0000
  7.080165E-0001  2.134802E+0000
  1.974161E-0002  8.449683E-0001
 -1.798259E+0000 -3.198478E+0000
 -3.567200E-0001 -1.088497E+0000
  3.418788E+0000  8.058403E-0001
 -2.363414E+0000  3.175666E+0000
 -1.467463E+0000 -1.287893E+0000
 -3.457833E-0001 -4.672147E+0000
  2.067248E+0000  1.015612E+0000
  1.468526E+0000  3.505986E+0000
 -4.130428E+0000  3.073396E+0000
 -1.102243E-0001 -3.381750E+0000
  1.791883E+0000 -1.319445E+0000
  1.085646E+0000  2.766362E+0000
 -2.079676E+0000  2.230596E-0001
 -2.551229E-0001 -2.207137E+0000
  2.516645E+0000  4.291634E-0003
 -3.537005E-0001  2.256962E+0000
 -9.496595E-0001  1.967028E+0000
 -6.052809E-0001  1.454304E-0001
 -1.843660E+0000 -2.083763E+0000
  9.941548E-0001  6.671363E-0001
  2.620232E-0001  5.182743E+0000
 -2.747000E+0000  1.698287E+0000
 -5.285564E-0001 -4.286343E+0000
  1.963804E+0000 -1.308389E+0000
  1.022645E+0000  3.506824E+0000
  6.429486E-0001  6.545550E-0001
 -3.135324E+0000 -1.090936E+0000
  3.171153E+0000  3.232155E-0001
  1.729558E+0000  2.150369E+0000
 -1.438314E+0000  1.804718E+0000
 -2.400197E+0000 -9.448315E-0001
  5.156703E-0001 -2.179801E-0001
  1.705463E+0000  1.689255E+0000
 -7.537977E-0001  1.217290E+0000
 -6.341783E-0001 -2.600018E+0000
  6.166623E-0001 -9.752795E-0001
  1.719021E-0001  2.262463E+0000
 -7.925903E-0001 -7.623397E-0001
 -1.249553E+0000 -3.947053E-0001
  1.352467E+0000  8.164499E-0001
 -1.101726E+0000  1.381617E+0000
 -3.417300E+0000  5.637871E-0002
  1.061953E+0000 -2.842913E+0000
  1.462884E+0000  2.156570E+0000
  1.778001E-0001  1.665729E+0000
 -3.024925E+0000 -2.914517E+0000
  4.611840E-0002 -1.182376E+0000
  4.499714E+0000  8.986967E-0002
 -2.840848E+0000  4.006242E+0000
 -7.016190E-0003 -1.966563E+0000
  6.967737E-0001 -1.241777E+0000
  2.101534E+0000  2.147580E+0000
 -1.361664E+0000  2.894863E+0000
 -3.760694E+0000 -4.833867E-0001
 -7.728208E-0001 -3.501364E+0000
  2.771579E+0000 -5.538353E-0001
 -7.967059E-0001  3.067664E+0000
 -2.425421E+0000  8.618027E-0001
 -1.289181E+0000 -1.187440E+0000
  7.617459E-0001 -1.185544E+0000
 -2.686490E-0001  1.395127E+0000
  3.029485E-0001  1.445769E+0000
 -1.861257E+0000  3.139026E+0000
  4.666082E-0001 -2.500905E+0000
  9.058585E-0002 -1.124663E+0000
  3.430915E+0000  7.563931E-0001
 -1.299035E-0001 -1.051791E+0000
 -2.570939E+0000 -3.076903E-0002
  2.697695E+0000 -1.928143E+0000
 -6.211250E-0001  1.076619E+0000
  8.448259E-0002  2.440644E+0000
 -1.077970E+0000 -5.102010E+0000
 -3.700389E-0001 -1.891266E-0001
  3.927576E+0000 -8.364553E-0001
 -4.186563E+0000  6.954220E+0000
 -1.242325E+0000 -3.198926E+0000
  2.084962E-0001 -1.462308E+0000
  3.659791E+0000  1.579015E+0000
 -6.705012E-0001  5.261735E+0000
 -5.391049E+0000 -1.614885E+0000
  1.766488E+0000 -3.545183E+0000
  3.656511E+0000  2.336493E+0000
 -1.654709E+0000  1.372863E+0000
 -2.332284E+0000 -1.040369E+0000
  2.029375E+0000 -2.501126E+0000
  3.045307E+0000  1.672378E+0000
  5.114537E-0001  2.832491E+0000
 -3.746843E+0000 -2.185169E+0000
  1.967167E+0000 -3.440182E+0000
  2.382273E+0000  3.892826E+0000
  9.821640E-0001  2.405729E+0000
 -6.117116E+0000 -2.938149E+0000
  2.663846E+0000 -4.214116E+0000
  2.201312E+0000  2.288344E+0000
 -1.634725E+0000  3.984100E+0000
 -1.158614E+0000 -1.928238E+0000
  8.462590E-0001 -4.508583E-0002
  1.930702E+0000  1.564427E+0000
  5.307171E-0001 -3.948426E-0001
 -2.181727E+0000 -4.981918E-0002
 -1.152821E+0000 -3.960423E-0001
  1.618537E+0000  1.200189E-0001
  2.923606E-0001  7.512368E-0001
 -2.789783E-0001  2.367374E+0000
 -3.262588E-0002  2.096078E+0000
 -8.294761E-0001 -3.492938E-0001
  2.176275E-0001 -6.478095E-0001
 -8.713906E-0001 -5.135972E-0001
  2.427925E+0000  2.699052E-0001
 -2.830816E-0001  4.319174E-0001
 -4.903395E-0001  2.183694E+0000
 -3.064981E-0001 -6.644364E-0001
  5.441990E-0001 -3.381200E-0001
  1.754373E+0000  2.371462E+0000
 -7.645654E-0001 -3.255234E-0001
 -5.874543E-0001  8.639402E-0001
  1.947707E+0000 -2.654392E+0000
  7.211303E-0002 -9.323933E-0001
 -5.860768E-0001 -4.801368E-0001
 -3.066040E-0001 -2.930158E+0000
  1.956621E+0000 -2.378609E+0000
  2.987641E-0001  4.310297E+0000
 -4.181948E-0001  7.300644E-0001
 -2.003709E+0000 -1.796322E+0000
  2.018367E+0000 -5.891701E-0001
  3.611908E-0001  1.494998E+0000
 -8.446179E-0002  5.716552E-0001
 -1.367047E-0002 -1.450980E+0000
  1.206690E+0000 -2.192539E-0001
 -1.777662E+0000  1.154960E+0000
  2.072130E+0000 -1.616300E+0000
  1.187007E+0000  2.014799E+0000
 -5.543377E-0001  1.135111E+0000
 -1.384850E+0000 -1.064238E+0000
  2.051238E+0000 -2.269411E+0000
 -4.006065E-0001  8.233187E-0001
  2.292288E-0001  1.571850E+0000
 -1.874885E+0000 -2.029723E-0001
  2.060413E+0000 -1.877505E+0000
  1.269476E+0000  2.435551E+0000
 -2.514252E+0000  6.682868E-0001
  1.473428E-0001 -4.604323E+0000
  2.570729E+0000 -1.758521E+0000
  1.129619E+0000  3.134981E+0000
 -3.075606E+0000  2.476784E+0000
  4.943652E-0001 -3.564655E+0000
 -2.914638E+0000  2.052392E-0001
  5.161391E+0000  8.662963E-0003
 -4.138998E+0000  4.691154E+0000
  1.202186E+0000  9.918096E-0001
 -1.652402E+0000 -1.167923E+0000
 -2.268077E-0001  2.722347E-0001
 -8.467268E-0002  3.604627E-0001
  2.646196E+0000  1.498592E+0000
 -4.549747E+0000  4.836743E-0001
 -1.796418E+0000  2.961979E-0001
  1.084967E+0000 -5.410689E-0001
 -2.999925E-0001  2.009352E+0000
  1.333140E+0000  1.897405E+0000
 -5.763775E-0003  2.398336E-0002
  8.365765E-0002 -1.934269E+0000
  1.349116E+0000  7.975382E-0001
 -7.457675E-0001 -7.629798E-0001
 -2.639161E+0000 -2.057459E+0000
  1.083314E+0000  1.525691E+0000
 -9.167790E-0001 -4.171765E-0001
 -1.124169E-0001  1.619403E+0000
 -3.612395E-0001 -1.298395E+0000
 -1.993088E+0000  7.946254E-0001
  4.516003E+0000 -2.628742E+0000
 -2.177153E+0000  2.936001E+0000
 -1.087236E+0000 -1.059239E+0000
 -6.977698E-0001 -1.545857E+0000
  1.891619E-0001  1.431006E+0000
 -1.020716E+0000  1.371101E+0000
 -2.370638E+0000  9.519912E-0001
  1.854239E+0000  2.362777E-0001
 -7.360740E-0001 -2.850493E-0001
 -4.419350E-0001 -2.904114E+0000
 -1.470021E+0000 -9.544204E-0001
  1.666316E+0000  8.250701E-0001
 -2.014740E+0000 -7.605011E-0001
  1.380720E+0000 -6.352385E-0001
  2.186565E+0000  6.529453E-0001
 -5.933714E-0001  8.558970E-0001
 -1.195956E+0000  1.449941E+0000
 -4.089121E-0001 -1.036895E+0000
 -1.023781E+0000 -1.092211E+0000
  1.142663E+0000  7.183098E-0001
 -2.255816E+0000  2.476187E+0000
  1.989837E+0000 -8.733610E-0001
  1.706035E-0001  1.554026E+0000
 -1.324707E-0001  1.599423E+0000
 -3.332683E-0001  6.074482E-0001
  2.450635E+0000  4.199904E-0001
 -1.508936E+0000  2.212766E+0000
  2.209795E+0000 -1.174326E+0000
 -3.583229E-0001 -1.671144E-0001
  2.077944E+0000 -1.097413E+0000
 -5.276997E-0001  4.491663E+0000
 -1.643497E+0000  8.765391E-0001
 -1.147949E+0000 -3.898989E-0001
  5.667864E-0001 -1.133193E+0000
  1.553470E+0000  7.750485E-0001
 -2.398495E+0000 -8.293143E-0001
 -9.231539E-0001 -1.555154E+0000
  2.583923E+0000 -7.941421E-0001
  1.057180E+0000  1.394671E+0000
 -1.785019E+0000  7.165044E-0001
  2.328509E-0002 -2.126640E+0000
  2.351655E+0000  6.400656E-0001
  1.400552E-0001  2.528132E+0000
 -3.906911E+0000 -1.227418E+0000
  7.761203E-0001 -4.029784E+0000
  5.586935E-0001 -1.726267E+0000
  1.268414E+0000  7.521408E-0001
 -1.089000E+0000  9.677414E-0001
 -1.899202E+0000  2.397402E+0000
  2.321823E+0000 -1.108920E+0000
 -6.362526E-0001 -1.096445E+0000
  1.020199E-0001  2.355551E+0000
  1.021327E+0000 -1.345176E+0000
  8.241026E-0001 -7.393369E-0001
 -5.524343E-0001  3.043366E+0000
 -1.072376E+0000  1.963589E+0000
 -1.727987E+0000 -1.833590E+0000
  1.288629E+0000 -2.782933E+0000
  8.227752E-0001  2.311717E+0000
 -2.425271E+0000 -8.573547E-0001
 -8.291558E-0001 -2.212379E+0000
  5.387346E-0001 -1.846568E-0001
  3.395707E-0001 -2.879613E-0001
 -1.584138E+0000 -1.020888E+0000
 -5.748854E-0001  6.904293E-0001
  1.050589E+0000  1.234562E-0001
 -3.795041E+0000  3.891975E-0002
  1.942749E+0000 -2.594530E+0000
 -4.222447E-0001 -5.133486E-0001
  9.897986E-0001  3.900381E-0001
 -9.814908E-0001  9.855940E-0001
 -1.286284E+0000  5.212112E-0001
  3.196721E-0001 -5.216303E-0001
  1.126327E+0000 -2.224730E-0001
  3.380679E-0001  4.615123E-0001
 -1.487028E+0000  8.157600E-0001
 -1.221632E+0000  2.214602E+0000
  6.883513E-0001 -1.671914E+0000
 -2.707567E-0001 -9.220966E-0001
  1.173998E+0000  2.202491E+0000
  2.346261E-0001  6.585794E-0001
  1.749349E+0000 -2.726829E+0000
 -1.120035E+0000  9.722474E-0001
  3.774545E+0000 -2.652209E-0001
 -1.644046E+0000 -2.473120E+0000
  2.265810E+0000  6.142979E-0001
  5.121071E-0001  1.310017E+0000
 -2.802092E+0000  2.803252E+0000
  9.445379E-0001 -2.806030E+0000
 -1.479679E-0001 -8.134073E-0001
 -1.030310E+0000  1.217270E+0000
 -1.078867E+0000 -4.360712E-0001
  1.188261E-0001  3.007711E-0002
  1.554064E+0000 -6.565330E-0001
 -1.555466E+0000  2.994474E+0000
 -7.103495E-0001 -1.604954E+0000
 -7.769589E-0001 -2.894192E+0000
  1.874323E+0000 -1.505192E+0000
  9.361504E-0001  1.514490E+0000
 -7.049170E-0001  3.207727E-0001
 -2.019069E+0000 -1.801924E+0000
  2.605650E+0000  6.371288E-0002
 -1.392848E+0000  2.260458E+0000
 -4.680989E-0001 -3.054824E+0000
  7.721803E-0001 -1.537783E+0000
  1.930623E+0000  2.984091E+0000
 -2.014890E+0000  3.055537E+0000
 -3.796795E+0000 -1.758354E+0000
  2.850626E+0000 -3.993118E+0000
  7.507718E-0001  1.983713E+0000
  1.232255E+0000  1.871950E+0000
 -4.144622E+0000 -8.124869E-0001
  1.406779E+0000 -1.828650E+0000
  5.348997E+0000  2.973098E-0001
 -4.213247E+0000  4.939713E+0000
 -1.963723E+0000 -3.815028E+0000
  6.960320E-0001 -4.079299E+0000
  4.454196E+0000  2.493990E+0000
 -2.538874E+0000  3.586858E+0000
 -3.318997E+0000 -3.949806E+0000
  3.746674E+0000 -1.899928E+0000
  2.390074E+0000  4.267912E+0000
 -3.214200E+0000  2.546987E+0000
 -2.719939E+0000 -1.717593E+0000
  3.294463E+0000 -4.147608E+0000
  2.266119E+0000  2.717977E+0000
 -2.523953E+0000  2.643520E+0000
  3.278010E-0001 -9.590457E-0001
  3.286555E-0001  1.863823E+0000
  1.094429E+0000  1.110101E+0000
 -3.228865E+0000 -4.920194E-0001
  9.398778E-0001 -1.944809E+0000
  2.616759E+0000  8.943709E-0001
 -2.099539E+0000  1.473248E+0000
 -7.696848E-0001 -8.578796E-0001
  2.791215E-0001 -5.012801E-0001
  1.526457E+0000  2.011601E+0000
 -1.001680E+0000  4.576518E-0001
 -8.143148E-0001 -2.512118E+0000
  3.241351E-0001 -2.563705E+0000
  1.193565E+0000  9.910375E-0001
 -7.555963E-0001  1.243541E+0000
 -5.024813E-0001 -1.743966E+0000
 -1.850483E+0000 -3.341742E+0000
  1.467541E+0000  2.322492E-0001
 -1.374929E+0000  2.142644E+0000
 -1.294177E+0000  5.151434E-0002
  1.234185E+0000 -1.669796E+0000
  2.785247E+0000  2.922063E+0000
 -5.967058E-0001  1.909135E+0000
 -2.207305E+0000 -1.445051E+0000
  3.364824E+0000  1.173089E+0000
 -2.050894E+0000  1.918633E+0000
 -3.428302E+0000 -3.429187E-0001
  1.881663E+0000 -8.334878E-0001
  3.817271E-0001  1.990454E+0000
 -1.793875E+0000 -1.334303E+0000
  4.974081E-0001 -2.202212E+0000
  2.659398E+0000  1.263736E-0001
 -1.907974E+0000  2.363260E+0000
 -2.566286E+0000 -3.676483E+0000
  2.541563E+0000 -1.862735E+0000
 -1.875149E-0001  2.724820E+0000
 -7.166137E-0001  1.652438E+0000
 -2.765093E+0000 -2.096060E+0000
  1.928204E+0000 -1.002824E+0000
 -1.188883E+0000  1.918017E+0000
  3.518898E+0000 -2.267715E+0000
 -5.322807E-0001 -7.718150E-0001
 -5.252275E-0001 -1.683262E+0000
  1.260437E+0000 -6.885147E-0001
 -5.056730E-0001  6.038272E-0001
 -1.312822E+0000  3.325792E-0001
  3.424738E-0002 -2.812576E+0000
 -6.651745E-0001  6.028529E-0001
  8.016373E-0001  2.959548E+0000
 -2.480021E+0000  1.584351E-0002
 -2.341083E+0000 -2.730527E+0000
  3.768281E+0000 -3.699733E+0000
  2.390985E+0000  2.467802E+0000
 -1.501768E+0000  3.648170E+0000
 -2.864712E+0000 -4.638807E-0001
  2.116673E+0000 -5.211999E+0000
  8.716656E-0002  1.686778E+0000
  2.448215E+0000  1.877007E+0000
 -3.387290E+0000  1.906583E+0000
 -1.791115E+0000 -2.455298E+0000
  4.491546E+0000 -1.602582E+0000
  1.977084E+0000  4.968970E+0000
 -3.494890E+0000  9.409374E-0001
 -3.893236E+0000 -3.018051E+0000
  6.007799E+0000 -2.579824E+0000
 -5.510550E-0001  3.799607E+0000
 -3.400570E+0000  5.564000E-0001
  6.850039E-0001 -3.123685E+0000
  3.260319E+0000 -1.327445E+0000
  1.747561E+0000  3.154262E+0000
 -3.457633E+0000  1.193631E+0000
  2.425588E-0002 -1.828313E+0000
  2.739379E+0000 -2.192571E+0000
  7.134949E-0001  2.855992E+0000
 -1.789826E+0000  4.856437E-0001
  6.319518E-0001 -3.099958E+0000
  2.178851E+0000  3.162446E+0000
  1.901330E-0001  3.856680E+0000
 -3.573031E+0000  5.152767E-0001
 -8.269522E-0001 -3.363052E+0000
  3.328515E+0000  1.729896E+0000
  4.879841E-0001  3.037489E+0000
 -3.575999E+0000 -1.083834E+0000
 -2.529182E-0001 -1.656847E+0000
  3.077143E+0000  9.647388E-0001
 -9.087290E-0001  1.370968E+0000
 -2.147890E-0001 -8.470308E-0001
  2.128142E+0000 -1.530836E+0000
 -7.647215E-0001  1.689470E+0000
 -1.128398E+0000  8.859765E-0001
  2.709918E+0000 -1.614175E+0000
  3.465911E-0001  1.602767E+0000
  9.600079E-0001  1.432015E+0000
 -1.349809E+0000 -1.847505E+0000
  1.221447E+0000 -3.963932E-0001
  7.700117E-0001  1.503762E+0000
 -2.331888E-0001  2.593918E+0000
 -1.441892E+0000  2.803853E-0001
 -1.731813E+0000 -3.987019E-0001
  1.876237E+0000 -1.446046E+0000
 -2.839785E+0000 -6.250588E-0001
 -2.745243E-0002 -3.100095E-0001
  3.785067E+0000 -2.833073E-0001
 -2.098309E+0000  2.529000E+0000
 -8.733349E-0001 -1.936918E+0000
  1.595352E+0000 -8.864000E-0001
 -1.352832E+0000  2.915498E-0001
 -5.329518E-0001 -2.711288E+0000
  4.664024E+0000 -1.242895E+0000
 -1.202819E+0000  1.645312E+0000
 -1.780690E+0000  5.177931E-0001
  3.463477E+0000 -2.426507E+0000
  1.230279E+0000  2.079103E+0000
  1.251914E+0000  1.506291E+0000
 -2.097559E+0000 -2.318967E+0000
 -1.209292E+0000 -1.539131E+0000
  5.245302E+0000  1.093255E+0000
 -4.421717E+0000  3.910686E+0000
 -1.092437E+0000 -3.275537E-0001
 -2.936697E-0001 -3.867996E+0000
 -3.095572E-0001 -1.245279E+0000
  1.272945E+0000  1.642586E+0000
 -1.132829E+0000  2.050878E+0000
 -1.276675E+0000 -1.349821E+0000
  6.950643E-0001 -1.102375E+0000
  2.222893E+0000  3.123896E-0001
 -3.309863E+0000  3.320065E+0000
 -1.273429E+0000 -8.649009E-0001
  1.040632E+0000 -1.537803E+0000
  1.180760E+0000  1.940169E+0000
 -2.823978E+0000  1.767668E+0000
 -9.694158E-0001 -1.768555E+0000
  2.798450E+0000 -2.278209E+0000
  1.865678E+0000  3.253337E+0000
 -1.148063E+0000  2.345270E+0000
 -1.839553E+0000 -2.257527E+0000
 -8.229522E-0001 -2.158105E+0000
  2.794803E+0000  3.771220E+0000
  8.473993E-0001 -1.047657E+0000
 -2.411780E+0000 -1.432557E+0000
  4.394469E+0000 -8.508891E-0001
 -1.130560E+0000  2.749723E+0000
  3.890193E-0001 -7.220246E-0001
 -4.616409E-0001 -1.065743E+0000
  1.570591E+0000  7.283697E-0001
  1.321874E+0000  8.992176E-0001
 -2.184963E+0000  3.049189E-0001
 -5.037915E-0001 -2.215824E+0000
  1.052201E+0000  5.048978E-0001
  1.017219E+0000  2.432790E+0000
 -3.562742E+0000  8.323267E-0001
  9.195486E-0002 -2.108138E+0000
  2.744052E+0000 -1.009174E+0000
 -1.480214E+0000  2.318695E+0000
  4.559802E-0001 -2.425453E-0001
 -1.210491E+0000 -3.856677E-0001
  1.463871E+0000 -1.676435E+0000
  3.859882E-0001  1.503496E+0000
 -2.367042E+0000 -5.399418E-0002
  3.238131E-0001 -1.209320E+0000
  5.399985E-0001  2.194583E+0000
  6.556579E-0001  6.513629E-0001
 -3.649582E-0001 -2.051288E+0000
 -1.058318E+0000  2.591277E+0000
  1.300042E+0000  8.504072E-0001
 -1.178878E+0000 -3.153910E+0000
  1.651641E+0000 -4.881138E-0001
  1.129627E+0000  1.262758E+0000
 -3.422891E+0000 -4.140614E-0002
 -3.117745E-0001 -1.565633E+0000
  1.944909E+0000 -1.073242E-0001
 -1.916872E-0001  1.592256E+0000
  5.764954E-0001 -9.625932E-0001
  1.881797E+0000 -5.007835E-0001
 -1.276791E+0000  2.725036E+0000
  9.065345E-0001  1.162284E+0000
 -7.952166E-0002 -2.427561E+0000
  5.190989E-0001 -1.738784E+0000
  2.763983E+0000  9.266811E-0001
 -3.861633E+0000  1.512742E+0000
  3.822917E-0002 -2.242704E+0000
  4.433377E-0001 -2.896073E-0001
  2.222365E+0000  2.878621E+0000
 -3.438694E+0000  2.132814E+0000
 -3.327334E+0000 -3.668295E+0000
  1.287584E+0000 -2.460633E+0000
  3.093727E+0000  2.698987E+0000
 -4.714168E-0001  1.200571E-0001
 -2.550837E+0000 -2.249575E-0001
  1.727461E+0000  5.637141E-0001
 -1.051184E+0000  1.252792E+0000
 -7.737673E-0001 -1.479413E+0000
  9.556156E-0001 -2.233129E+0000
  1.613140E+0000 -4.190613E-0001
 -1.400431E+0000 -1.328442E-0001
 -6.802812E-0001  2.506554E+0000
  7.903087E-0001 -6.452628E-0001
  7.824774E-0001 -7.116055E-0001
 -3.317669E-0001  6.540303E-0001
  2.765374E+0000  4.976422E-0001
 -3.452886E+0000  7.958829E-0001
 -1.865406E+0000 -2.135169E+0000
  3.141349E+0000 -1.650604E+0000
  1.991351E+0000  3.773710E+0000
 -1.979379E+0000  2.106307E+0000
 -5.986322E-0001 -3.454396E+0000
 -1.400831E-0001 -2.805622E+0000
  4.823760E+0000  1.667920E+0000
 -1.859323E+0000  1.728368E+0000
 -3.241020E+0000 -1.745850E+0000
  2.738484E+0000 -3.423511E-0001
  3.374437E+0000  9.600499E-0001
 -3.235615E+0000  3.410198E+0000
 -2.187174E-0001 -2.761549E+0000
  2.329041E-0001 -1.950329E+0000
  1.307382E+0000  1.355101E+0000
 -1.564153E+0000  3.113810E+0000
 -6.006450E-0001 -1.171658E+0000
 -5.909450E-0001 -3.324394E+0000
  2.365436E+0000 -6.970864E-0002
 -1.010473E-0001  2.539827E+0000
 -1.817649E+0000 -1.537386E-0001
 -1.932082E+0000  4.077832E-0001
  2.288241E+0000  1.598257E-0001
  1.735539E+0000  5.844456E-0001
 -1.637033E+0000  1.791584E+0000
 -1.357834E+0000 -4.749784E-0001
  7.460875E-0002 -9.125074E-0001
  2.478742E+0000  1.045239E+0000
  1.923112E-0001  2.501470E+0000
 -3.029219E+0000 -1.825296E+0000
  2.090362E+0000 -2.195401E+0000
  2.947889E+0000  3.946324E-0002
 -2.951572E+0000  3.354001E+0000
  4.375484E-0002 -8.335346E-0001
  1.103794E-0002  1.134476E-0001
  5.682370E-0001  1.095401E+0000
 -5.558381E-0001  5.547579E-0001
 -3.350532E-0001  7.713899E-0002
  1.719002E+0000 -1.182339E+0000
 -1.427303E+0000  1.829531E+0000
 -2.623951E-0001  1.213666E+0000
 -7.770606E-0001 -3.132672E+0000
  1.505972E+0000 -2.547271E-0001
  1.602386E+0000  2.153339E+0000
 -3.336890E+0000  4.234702E+0000
 -2.504550E+0000  1.273359E-0001
  1.035492E-0001 -2.997641E+0000
  3.028118E+0000 -7.605165E-0001
  2.566284E+0000  4.106390E+0000
 -2.848345E+0000  3.771070E-0001
 -2.540521E+0000 -2.832803E+0000
  5.215585E+0000 -5.795824E+0000
  1.789672E+0000  4.574856E+0000
 -1.253732E+0000  1.848497E+0000
 -3.030511E+0000 -1.532891E+0000
  2.720965E+0000 -1.106051E+0000
  2.962901E+0000  7.412611E-0001
 -6.990404E-0001  1.729768E+0000
 -3.100371E+0000  2.502246E+0000
  2.644896E+0000 -9.733588E-0001
  1.871560E+0000  1.538031E+0000
 -1.189635E+0000  3.454415E+0000
 -2.049570E+0000 -4.826854E+0000
  2.490507E+0000 -2.722723E+0000
  3.041949E+0000  2.141301E+0000
 -1.413422E+0000  3.440615E+0000
 -4.496085E+0000 -2.714424E+0000
 -2.717739E-0001 -3.843338E-0001
  3.880225E+0000  1.399546E+0000
 -1.233459E+0000  2.478372E+0000
 -2.668822E+0000 -2.104467E+0000
  2.694106E+0000 -2.043382E+0000
  7.452813E-0001 -9.749942E-0001
 -2.831720E+0000 -1.470404E-0001
 -1.160922E-0001 -1.263300E+0000
 -2.800681E-0001 -2.111811E-0001
  4.098861E+0000 -5.055548E-0001
 -2.690651E+0000 -3.383319E-0001
  6.044968E-0001  5.019975E-0001
 -1.861510E+0000 -2.426383E+0000
  2.978911E+0000 -1.924471E+0000
 -1.568493E+0000  1.391492E+0000
  9.147050E-0001  1.232425E+0000
  2.163947E-0001  1.685646E+0000
 -3.345071E+0000 -1.283526E+0000
  1.402592E+0000 -1.957323E+0000
  1.582806E+0000  1.739361E+0000
  2.392431E+0000 -3.671326E-0001
 -2.478153E+0000  1.321607E+0000
  2.204547E+0000  1.319346E-0002
 -7.488932E-0001  7.053100E-0001
 -1.454418E+0000  5.154059E-0001
  2.164904E+0000 -3.100572E+0000
 -1.669637E+0000 -1.131915E-0001
  6.964318E-0001  2.512331E+0000
 -6.964877E-0001  1.929001E+0000
 -1.643199E+0000 -9.203922E-0002
  2.787247E+0000 -3.318178E+0000
 -9.818852E-0001  5.911578E-0001
  4.956133E+0000  9.250223E-0001
 -9.046591E-0001  1.295041E+0000
 -2.000843E+0000 -1.321911E+0000
  2.123792E+0000 -3.040548E+0000
  1.826641E+0000  5.261904E-0001
 -2.958005E-0001  2.464615E+0000
 -1.194087E+0000 -1.506663E+0000
 -2.817008E+0000  1.243678E-0003
  3.726244E+0000 -1.134938E+0000
  1.539217E+0000  4.347338E+0000
 -3.068531E+0000  2.010025E+0000
 -1.665026E+0000 -5.418525E-0001
  3.518057E+0000 -1.982662E+0000
 -3.731028E-0001  2.215323E+0000
  1.988339E+0000 -4.053026E-0001
 -2.956104E+0000 -2.746468E-0001
 -7.286878E-0001 -1.872381E+0000
  2.737747E+0000  1.485082E+0000
 -1.103141E+0000  2.814319E+0000
 -1.979810E-0001 -1.792482E+0000
 -1.348993E+0000  4.252575E-0001
  2.294278E+0000 -9.072784E-0001
 -1.466273E-0001  3.169654E+0000
 -2.053596E+0000 -1.565591E+0000
 -4.682323E-0001 -3.495062E+0000
  1.683743E+0000  3.055448E+0000
  3.086066E-0001  2.069189E+0000
 -4.061777E+0000 -1.586294E+0000
  7.411724E-0001 -3.708556E+0000
  2.447844E+0000  2.440356E+0000
 -1.322674E+0000  4.278486E+0000
 -4.306346E+0000 -1.536164E+0000
 -4.400411E-0001 -4.059699E+0000
  3.782011E+0000  1.167680E+0000
 -1.110302E+0000  1.929453E+0000
 -3.563660E+0000 -2.415257E+0000
  2.000281E+0000 -1.754715E+0000
  2.297911E+0000  1.405364E+0000
 -1.371128E+0000 -1.665838E+0000
 -6.109782E-0001 -4.356553E-0001
 -5.414159E-0002  8.466463E-0001
 -1.071119E-0001 -1.967143E+0000
  1.156043E+0000 -1.080018E+0000
 -5.134283E-0001  1.058062E+0000
 -1.643205E+0000 -2.769816E-0001
  6.683038E-0001 -1.873764E+0000
  1.294131E+0000 -2.532467E-0001
 -1.309443E+0000  7.738102E-0001
 -4.133952E-0001  7.243467E-0001
 -2.079409E+0000 -1.498055E+0000
  1.670360E+0000 -2.466275E+0000
 -1.059237E+0000  3.451971E+0000
 -8.763414E-0001 -1.191016E+0000
  7.496176E-0001 -1.699330E+0000
  1.577037E+0000  2.764524E-0001
  1.116197E+0000  2.294329E+0000
 -1.329797E+0000  5.146306E-0001
 -8.981238E-0001 -2.163842E+0000
  3.795961E+0000 -6.840827E-0001
  2.343070E-0001  4.219479E+0000
 -1.891957E+0000  1.495629E+0000
 -2.461038E+0000 -5.536298E+0000
  3.589216E+0000 -6.505051E-0001
  3.024955E+0000  4.223468E+0000
 -4.338333E+0000  2.038772E+0000
 -1.632301E+0000 -5.111878E+0000
  5.616870E+0000 -2.569209E+0000
 -1.297785E+0000  2.851932E+0000
 -1.371517E+0000  1.677133E+0000
 -2.506034E+0000 -9.224751E-0001
  1.427825E+0000 -9.066518E-0001
  2.989224E+0000  1.466775E+0000
 -2.243079E+0000  6.968939E-0001
 -1.360666E+0000  6.885711E-0001
  1.886865E+0000 -1.764700E+0000
 -2.297422E+0000  1.900359E+0000
  2.191207E+0000 -1.146906E+0000
 -3.714305E+0000 -8.771342E-0001
  8.128366E-0001 -1.970423E+0000
  4.820044E-0002  1.056815E+0000
  3.679718E-0001  2.234261E+0000
  5.134470E-0001 -8.972109E-0001
 -2.542047E-0001 -8.499346E-0001
  8.696209E-0001 -1.695831E+0000
  4.493182E-0001  2.502521E+0000
  2.231903E+0000  2.137305E+0000
 -2.675111E+0000  2.206129E+0000
  1.320252E+0000 -2.806992E+0000
  2.590895E+0000 -2.020137E+0000
 -1.367911E+0000  2.246644E-0001
 -2.567444E-0001 -5.710329E-0001
 -1.635252E+0000 -5.360418E-0001
  1.665326E-0001  2.415790E+0000
  2.094568E+0000 -6.390050E-0001
 -1.143618E+0000 -6.569750E-0001
  2.535416E+0000  3.137901E-0001
 -1.057354E+0000  2.867218E+0000
 -4.954479E-0001 -1.600026E+0000
 -6.822064E-0002 -3.087860E-0001
  1.360111E-0001  5.975076E-0001
  1.398584E-0001 -6.096817E-0001
 -2.504593E-0001 -4.422605E-0002
  1.895909E+0000  2.418641E-0001
 -8.213929E-0001  1.839466E+0000
 -1.625501E+0000 -1.686398E-0001
  2.027589E+0000 -2.662959E+0000
  7.382495E-0001  4.336520E-0001
 -1.360262E+0000  2.976810E+0000
 -5.698249E-0002 -1.621131E+0000
 -2.891852E+0000 -6.584384E-0001
  3.188908E+0000 -4.727679E-0001
 -4.548354E-0001  1.113361E+0000
 -1.732288E+0000  8.755337E-0001
 -4.186256E-0001 -9.274316E-0001
  7.748890E-0001  8.777075E-0001
 -1.128907E-0002  1.854430E+0000
  9.615467E-0001 -2.342695E+0000
  6.133215E-0001  3.757518E-0001
 -1.380076E-0001  1.757719E+0000
 -1.602145E+0000 -1.705183E-0001
  5.972536E-0001 -1.301503E+0000
  9.541942E-0001  2.007645E+0000
 -2.703361E-0001 -7.392847E-0002
 -2.231079E+0000 -1.923684E+0000
  1.913216E+0000 -1.534519E-0001
  2.468900E-0001  9.494462E-0001
 -5.016935E-0001  5.162543E-0001
 -6.434419E-0001 -9.886854E-0001
  1.228788E+0000 -2.255778E+0000
  1.296816E+0000  4.659068E+0000
 -1.430372E+0000  8.169949E-0001
 -2.301698E+0000 -4.123370E+0000
  1.880948E+0000 -1.867588E+0000
  2.421753E+0000  3.188574E+0000
 -3.270863E+0000  3.903375E+0000
 -2.237765E+0000 -4.680660E+0000
  2.658269E+0000 -3.219580E+0000
  4.364461E+0000  5.286260E+0000
 -3.152739E+0000  5.360314E+0000
 -4.504742E+0000 -2.992719E+0000
  4.537577E+0000 -6.976399E+0000
  4.270108E+0000  3.905885E+0000
 -3.774879E-0001  6.437713E+0000
 -7.278891E+0000 -1.589710E+0000
 -6.834320E-0001 -8.208585E+0000
  6.139653E+0000  1.663620E+0000
 -1.741194E+0000  4.910586E+0000
 -3.704922E+0000  3.220532E-0001
  1.281137E-0001 -5.693163E+0000
  3.620103E+0000 -1.632262E+0000
  1.505632E+0000  4.887476E+0000
 -2.472373E+0000  2.848005E-0001
 -8.199653E-0001 -2.227911E+0000
  3.452228E+0000 -1.548350E-0001
  1.012457E+0000  1.480030E+0000
 -4.840166E+0000 -1.473094E-0001
  2.799672E+0000 -5.816011E+0000
  2.009511E+0000  8.652557E-0001
  1.193996E+0000  2.973945E+0000
 -9.885223E-0001 -1.743765E+0000
 -1.198282E+0000 -2.995248E+0000
  3.561787E+0000  3.614246E-0002
 -9.317889E-0001  3.206449E+0000
 -1.878187E+0000 -1.870907E+0000
  6.808505E-0001  4.819665E-0002
 -4.000797E-0001  6.425486E-0001
 -8.279628E-0001 -1.344657E+0000
  1.755011E+0000 -6.221734E-0001
 -6.810818E-0001  7.809037E-0001
 -5.426821E-0001  9.085427E-0001
 -1.603482E+0000 -8.359239E-0001
  1.150293E+0000 -3.883729E-0001
  1.928538E-0001  1.159372E+0000
 -8.493464E-0002 -6.864096E-0001
 -1.900317E+0000  1.524560E+0000
  4.978606E-0001  7.574583E-0001
  1.458139E+0000  1.396701E+0000
 -3.019163E+0000  1.913352E+0000
  9.684062E-0001 -2.737875E+0000
  1.184954E+0000 -1.065813E+0000
 -1.459865E+0000  1.789708E+0000
  8.119387E-0001 -1.582030E-0001
 -2.010060E+0000 -1.090237E+0000
  1.630784E-0001 -1.312600E+0000
  2.190849E+0000 -3.488900E-0001
 -8.501235E-0001  3.018637E+0000
 -3.486391E+0000  9.313543E-0001
  2.289311E+0000 -2.331466E+0000
  7.355294E-0001 -8.903861E-0001
  1.534595E+0000  1.442244E+0000
 -1.414965E+0000  2.090801E+0000
 -7.047580E-0001  5.419178E-0001
  1.943476E+0000 -2.933730E+0000
 -5.855475E-0001  5.777828E-0001
 -9.590960E-0001  9.495419E-0001
  2.046664E+0000 -9.031024E-0001
 -4.780535E-0001  1.956165E+0000
 -9.564325E-0001 -1.865069E+0000
  1.245463E+0000  1.352683E+0000
  2.263316E+0000  2.684274E+0000
 -2.896448E+0000  1.052516E+0000
  1.819731E+0000 -3.950118E+0000
  2.656792E+0000 -2.122112E+0000
  2.489513E+0000  4.263212E+0000
 -1.903972E+0000  7.973932E-0001
 -1.696857E+0000 -4.173486E+0000
  1.590660E+0000 -1.273770E+0000
  3.784240E+0000  2.575266E+0000
 -4.560614E+0000  2.515903E+0000
  1.304721E-0001 -1.224855E+0000
  2.377998E+0000 -4.483950E+0000
  1.313987E+0000  2.120857E+0000
 -2.181170E+0000  1.815766E+0000
 -2.904886E+0000  3.938172E-0001
  1.703866E-0001 -2.831928E+0000
  1.364082E+0000 -3.577584E-0001
  1.650901E+0000  2.360588E+0000
 -4.451570E+0000  2.224345E-0001
 -1.547733E+0000 -6.716637E-0001
  2.527834E+0000 -5.236626E-0001
 -6.585145E-0001  2.851674E+0000
 -4.697900E-0001 -1.090466E-0001
 -2.180741E+0000 -1.477011E+0000
  2.692781E+0000 -2.249440E+0000
 -3.588873E-0001  5.526164E+0000
  2.961725E-0001  5.080865E-0001
 -2.346631E+0000  6.280412E-0001
  1.865921E+0000 -2.075620E+0000
 -3.360389E-0001  2.477768E+0000
  4.164463E-0001  1.593892E+0000
 -2.531633E+0000 -1.802046E+0000
  2.482746E+0000 -3.210600E+0000
 -6.417039E-0001  2.463249E+0000
  2.961336E-0001  6.696758E-0001
 -2.506932E+0000 -3.181379E-0001
  2.621815E+0000 -8.103980E-0001
 -6.474834E-0001 -5.399208E-0001
  1.028241E+0000  2.694505E-0002
 -1.583958E+0000 -1.911191E+0000
  4.671280E-0001  4.311016E-0001
  3.080453E-0002  1.824095E-0001
  7.452075E-0001 -1.150877E+0000
  1.398681E-0001  2.665494E+0000
  3.399884E-0001  8.345585E-0001
 -3.258550E+0000  2.226217E-0001
  1.407055E+0000 -1.368620E+0000
  1.597379E+0000 -1.351205E+0000
 -4.632366E-0001  2.103776E+0000
  1.817733E+0000 -2.347972E+0000
 -3.337629E+0000 -1.174957E+0000
  1.316916E-0001 -1.593800E+0000
  1.256560E+0000  1.213591E+0000
 -1.834360E+0000  1.472287E+0000
  1.698852E-0001 -3.809428E+0000
  9.318311E-0001 -3.700619E+0000
 -2.508461E-0001  3.029772E+0000
 -4.541219E-0001  1.896646E+0000
 -1.122410E+0000  7.381644E-0002
  2.403309E+0000 -1.176552E+0000
 -1.757466E+0000  1.452927E+0000
  9.227303E-0001  3.326672E-0001
 -9.709663E-0001 -7.888507E-0001
  6.013533E-0001  1.604321E-0002
 -8.230964E-0001 -4.387712E-0001
 -1.375857E+0000  1.815357E+0000
  1.941224E-0001  2.190635E+0000
 -2.236431E+0000 -3.036660E-0001
  4.262067E-0001 -2.581552E+0000
  1.593189E+0000 -1.280663E+0000
  3.905118E+0000 -1.866456E+0000
 -8.682914E-0001  3.732675E+0000
 -1.998821E+0000 -1.783670E-0001
 -3.199488E+0000 -7.996649E-0001
  1.246259E+0000 -2.156134E+0000
  2.175597E+0000  4.793463E-0001
 -1.250300E+0000  2.129198E+0000
 -3.485644E+0000 -2.161308E+0000
  6.915948E-0001 -1.754914E+0000
  3.182840E+0000  6.193697E-0002
 -1.529718E+0000  3.326049E+0000
 -3.606268E+0000 -4.215801E+0000
  2.269344E+0000 -3.135262E+0000
  2.046829E+0000  3.855769E+0000
  8.017108E-0001  4.123356E+0000
 -5.913792E+0000 -2.051707E+0000
  2.319469E+0000 -7.499505E+0000
  2.364223E+0000  3.408607E+0000
  2.741713E-0001  5.630815E+0000
 -6.365654E+0000 -1.375327E+0000
 -6.090421E-0001 -2.811292E+0000
  6.251711E+0000 -3.990571E-0001
 -3.366589E+0000  5.050985E+0000
 -3.747864E+0000 -1.881372E+0000
  1.329072E+0000 -3.863459E+0000
  3.151510E+0000 -1.370296E+0000
 -1.876857E+0000  3.184483E+0000
 -1.410262E+0000 -2.660860E+0000
 -5.102961E-0001 -3.453874E+0000
  3.581395E+0000  2.329231E+0000
  9.073457E-0001  1.688507E+0000
 -3.849431E+0000 -2.182379E+0000
  2.183516E+0000 -2.441388E+0000
  3.491519E+0000  1.632499E+0000
 -4.693792E+0000  2.381159E+0000
  2.111491E+0000 -1.559441E+0000
  1.306630E+0000 -1.682510E+0000
 -4.978853E-0001  2.861594E+0000
 -1.282866E+0000 -6.880884E-0001
 -5.574774E-0002 -1.391284E+0000
  2.542861E+0000 -2.949403E-0001
 -4.997478E-0001  1.482916E+0000
 -1.076090E+0000  8.888635E-0001
  2.176232E-0001  3.837972E-0001
 -7.395469E-0004 -6.713107E-0001
  6.725439E-0001 -2.216704E-0001
  1.897150E+0000 -5.267996E-0001
 -3.184604E+0000  6.139720E-0001
  6.472871E-0002 -2.932637E+0000
  5.608740E-0001 -1.093633E-0002
  3.293555E-0001  5.048757E-0001
 -2.247628E+0000  2.209752E+0000
  2.494067E-0001 -4.203624E+0000
  2.213782E+0000 -1.390584E-0001
  9.442757E-0001  1.676370E+0000
  3.425680E-0001  6.649563E-0001
 -1.835009E+0000 -1.339783E+0000
  4.745656E-0001  1.663433E-0001
  1.733946E+0000 -1.106786E-0001
 -3.360638E-0001  1.497992E-0001
  5.420574E-0001  3.187003E-0001
 -2.094871E+0000  1.815461E+0000
 -1.155063E+0000 -3.703172E+0000
  1.759776E+0000 -2.414991E+0000
  3.465227E+0000  2.798421E+0000
 -2.159578E+0000  2.495132E+0000
 -2.484573E+0000 -3.699756E+0000
  3.568303E+0000 -2.760291E+0000
  2.125217E+0000  3.873507E+0000
 -1.675240E+0000  2.154715E+0000
 -1.730445E+0000 -3.519736E+0000
  1.055549E+0000 -3.195962E+0000
  2.926011E+0000  1.509842E+0000
 -3.778598E+0000  1.786712E+0000
 -2.709351E+0000 -3.402035E+0000
  2.290940E+0000 -1.331153E+0000
  1.184339E+0000  5.290771E+0000
 -2.648254E+0000  2.848989E+0000
 -2.041337E+0000 -4.453378E+0000
  2.634288E+0000 -3.047835E-0001
  1.777930E+0000  2.728759E+0000
 -1.277375E+0000  5.136390E-0002
 -3.425071E-0001 -4.060864E+0000
  1.511550E+0000  1.513069E+0000
  6.782582E-0001  1.924687E-0001
  4.311514E-0001  5.319431E-0001
 -3.138927E+0000 -7.315629E-0001
  1.567041E+0000 -8.308223E-0001
  2.357511E+0000  1.598669E+0000
 -2.553961E+0000  3.595935E+0000
 -1.769288E+0000 -1.786658E+0000
  4.697368E-0001 -1.842832E+0000
  2.514303E+0000  2.416112E-0001
 -3.232691E+0000  2.090124E+0000
 -3.879441E-0001 -1.723541E+0000
 -2.276696E+0000  1.329147E+0000
  3.174033E+0000 -1.843218E-0001
  1.696804E+0000  2.588352E+0000
 -4.310914E+0000  1.316578E+0000
 -4.162513E-0001 -3.488521E+0000
  1.103428E+0000 -8.501051E-0001
  1.945514E+0000  2.135948E+0000
 -1.990739E+0000  1.758824E+0000
 -2.590371E+0000 -1.685975E+0000
  1.597242E+0000 -1.999176E+0000
 -4.399434E-0001  2.020191E+0000
 -1.602492E+0000  1.125424E+0000
 -1.073946E+0000  1.533046E-0001
 -1.706476E+0000  6.083401E-0001
  2.192468E+0000  7.640941E-0001
 -1.517130E+0000 -3.488125E-0001
 -1.161604E+0000 -1.494234E+0000
  2.434649E+0000  1.093318E+0000
  3.379989E-0001  2.028023E-0001
 -1.900930E-0001  4.993149E-0001
 -9.417319E-0001  6.739523E-0001
  1.243325E+0000  1.616098E+0000
 -1.876510E+0000  9.885580E-0001
 -1.664763E-0001 -5.501480E-0001
  2.002793E+0000 -1.102157E+0000
 -3.631211E-0001  1.004087E+0000
 -5.877308E-0001  4.428905E-0001
 -1.990223E+0000 -1.987931E-0001
 -2.588286E-0001 -1.155145E+0000
  2.218051E+0000  1.432568E+0000
 -1.380491E+0000  3.169150E-0001
 -1.211032E+0000 -7.494932E-0001
  2.896003E+0000  2.086457E+0000
 -8.647418E-0001  2.634608E+0000
  1.741430E+0000 -5.936431E-0002
 -3.155087E+0000  1.205856E+0000
  2.123598E+0000 -3.444582E-0001
 -2.980906E-0001 -4.943693E-0002
 -1.175197E+0000  1.448893E+0000
  5.768561E-0001 -2.375131E+0000
  2.238232E+0000  4.018912E-0002
 -3.112448E-0001  6.224946E-0001
  2.667763E-0004 -9.777716E-0001
  1.154148E+0000  4.933570E-0001
 -7.780567E-0001  9.732358E-0001
  3.410116E-0001 -1.309854E+0000
 -3.796731E-0001  4.912952E-0001
  2.916907E-0001 -1.208192E+0000
  1.202041E-0001  1.611753E+0000
 -7.397803E-0001  2.306629E-0001
 -3.916416E-0001 -9.145744E-0001
  1.094968E+0000 -3.064262E+0000
  7.502263E-0001  1.744489E+0000
 -2.310318E+0000  3.392120E+0000
 -7.086406E-0001 -3.762305E+0000
  4.326684E+0000 -2.138504E+0000
  1.483614E+0000  2.635566E+0000
 -3.463801E+0000  1.146867E+0000
  1.418336E+0000 -4.011994E+0000
 -6.991334E-0001  1.399824E-0001
  4.218246E+0000  3.278789E+0000
 -3.489346E+0000 -2.571988E-0001
 -4.104930E+0000 -3.407483E+0000
  8.007449E+0000 -1.217415E+0000
 -2.373515E-0001  2.387272E+0000
 -3.573874E+0000  9.350330E-0001
  3.434405E-0001 -3.987373E+0000
  3.732953E+0000 -2.366168E-0001
 -1.734432E-0001  4.607765E+0000
 -8.654205E-0001  1.338764E+0000
 -1.199543E+0000 -4.456988E+0000
  1.297895E+0000  3.564403E-0001
  1.851280E+0000  1.739748E+0000
 -2.472479E+0000  2.906558E+0000
 -2.224791E+0000 -1.404050E+0000
  5.149348E+0000 -2.168075E+0000
 -7.681796E-0001  3.600973E+0000
 -2.137064E-0001  3.500531E-0001
 -3.977142E+0000 -3.423677E+0000
  3.928679E+0000 -2.283887E+0000
  1.120067E+0000  2.258751E+0000
 -1.846248E+0000  1.918531E+0000
 -9.664710E-0001  8.235881E-0001
  3.127863E+0000 -2.980681E+0000
 -8.554053E-0001  2.569484E+0000
  4.821740E-0002 -4.773730E-0001
 -5.623359E-0001  2.344889E-0001
  1.158536E+0000  1.974942E-0002
  1.106742E+0000 -2.521589E-0001
 -1.751435E+0000  6.709803E-0001
  2.313736E-0001 -1.760651E+0000
  1.832684E+0000  1.135462E+0000
  1.029048E+0000  2.962104E-0001
 -2.674775E+0000 -2.233240E+0000
  2.386297E+0000 -6.219115E-0001
  1.349195E+0000  1.942621E+0000
 -2.343728E+0000  6.811789E-0001
 -6.362742E-0001 -1.698229E+0000
  1.856826E+0000 -2.436600E+0000
  2.131606E+0000  2.472273E+0000
 -5.375304E-0002  2.983518E-0001
 -4.057139E+0000 -3.384168E+0000
  3.095992E+0000 -2.530577E+0000
  2.814170E-0001  3.690815E+0000
  9.358368E-0001  9.715198E-0001
 -3.161868E+0000  8.487962E-0003
  5.135595E-0001 -3.858793E-0001
  4.522769E+0000 -4.238826E-0001
 -3.205863E+0000  1.559852E+0000
  2.626067E+0000 -3.706394E+0000
  1.971702E+0000  3.979784E+0000
 -1.099898E+0000  3.654526E+0000
 -1.519584E+0000 -2.373094E+0000
  7.507596E-0002 -1.272544E+0000
  3.494597E+0000  3.995736E-0001
 -2.128131E-0001 -2.318839E-0003
 -6.685518E-0001 -1.424711E+0000
 -1.485763E-0002 -4.929230E-0001
 -1.320690E+0000  2.899622E-0001
  1.898772E+0000  8.300640E-0001
 -1.447392E+0000  1.085029E+0000
 -2.489420E+0000 -1.839201E-0001
  2.561300E+0000  3.781680E-0001
 -5.119647E-0002  4.248729E-0001
  1.733313E+0000  6.620798E-0001
 -2.761357E+0000 -1.678497E+0000
 -1.371746E+0000  1.444858E+0000
  1.240728E+0000  2.098645E+0000
 -9.146522E-0001  8.174135E-0002
 -9.670891E-0001  2.518380E-0001
  8.732327E-0001 -1.832999E+0000
 -3.800203E-0001  7.780810E-0001
  1.022697E+0000  1.243565E+0000
 -8.292784E-0001  1.066814E+0000
  2.127325E-0001 -3.371055E+0000
  1.648075E+0000  7.434324E-0001
  7.582329E-0001  3.492154E-0001
 -2.552213E+0000  1.761699E+0000
  2.289212E+0000 -3.182736E+0000
 -4.266548E-0001  1.235560E-0001
  2.417707E+0000  1.709259E+0000
 -3.731949E+0000  3.933364E+0000
  4.100657E-0002 -2.644983E+0000
 -3.700217E-0001 -2.748034E+0000
  1.569843E+0000  2.479560E+0000
  1.094632E+0000  2.734709E-0001
 -6.833261E-0001 -1.374553E+0000
  7.713349E-0001 -1.509464E-0001
  3.062333E+0000  1.468869E+0000
 -2.277396E+0000  7.674246E-0001
 -5.855909E-0001 -1.934557E+0000
  2.837225E+0000  1.026068E+0000
  9.089527E-0001  2.077278E+0000
 -2.696882E+0000  7.761852E-0001
  1.943201E+0000 -2.097995E+0000
  7.463052E-0001  2.727395E+0000
 -1.668722E+0000  1.760465E+0000
 -5.938004E-0001  2.980244E-0001
 -3.980135E-0001 -3.257185E+0000
  1.520210E+0000  1.108141E+0000
  1.795450E+0000  1.695647E+0000
 -5.747168E-0001 -4.598284E-0001
 -2.510334E+0000 -1.093984E+0000
  3.747878E+0000 -1.344132E+0000
  9.262475E-0002  2.049513E+0000
 -2.155414E+0000  1.379266E+0000
  1.175135E+0000 -2.014519E+0000
  1.077597E+0000 -5.425489E-0001
  2.476922E+0000 -1.074361E+0000
 -5.628904E-0001  1.143818E+0000
 -1.917363E+0000 -1.230734E+0000
  4.017428E-0001 -2.826288E+0000
  2.307182E+0000  2.532591E-0001
  1.457044E+0000  1.838555E+0000
 -1.784210E+0000  1.502531E-0001
  7.973638E-0001 -1.458116E+0000
  2.226519E+0000  5.838101E-0002
 -2.066892E+0000  1.324476E+0000
 -7.259831E-0002 -1.200594E+0000
 -2.583591E-0003 -5.509986E-0001
  7.388972E-0001  1.838585E+0000
  7.380219E-0001 -1.553318E+0000
  1.273370E-0001  4.591000E-0001
  1.712049E+0000 -8.832600E-0001
 -1.024122E+0000 -1.876410E+0000
  2.396537E+0000  4.152369E-0001
 -4.552173E-0001  1.902697E+0000
 -1.671118E+0000 -1.914603E+0000
  2.412166E+0000 -1.176533E+0000
 -9.930210E-0001  9.188550E-0001
  1.611881E+0000  4.328415E-0001
 -6.838737E-0001 -1.620490E-0002
  1.298485E+0000  7.127958E-0001
 -1.664975E+0000 -2.239267E-0004
  3.184952E-0001  1.386916E+0000
  2.043796E+0000  9.419019E-0001
 -1.361485E+0000 -1.368671E-0002
  2.995549E-0001 -7.036532E-0001
  5.146109E-0001 -1.672482E+0000
  1.933181E+0000  2.811937E+0000
  8.655618E-0001  8.602249E-0001
 -6.516068E-0001 -1.737368E+0000
  8.697275E-0001  1.266053E+0000
  1.690007E+0000 -1.426971E-0001
 -1.059127E+0000 -5.864057E-0002
 -6.903074E-0001  1.382460E+0000
  1.421574E+0000  5.682479E-0001
 -2.710403E+0000 -1.501393E+0000
  1.178471E+0000 -1.074319E-0001
  2.609235E+0000 -4.290018E-0001
 -2.374154E+0000  1.102960E+0000
 -2.737492E-0001 -3.727283E-0001
  2.316019E-0001 -1.702042E+0000
 -1.141915E-0001  2.245135E+0000
 -2.276355E+0000  1.110239E+0000
  4.287754E-0001 -4.276675E+0000
  6.013080E-0001 -2.578219E-0001
  4.281670E+0000  4.159982E-0001
 -4.588564E+0000  1.890178E+0000
  1.246478E+0000 -1.131616E-0001
  3.782320E-0001 -1.062012E+0000
  5.941678E-0001  3.650264E+0000
 -1.677840E+0000  7.872167E-0001
 -3.103893E+0000  2.477954E-0001
  2.171991E+0000 -2.742631E+0000
 -1.322393E+0000  4.120286E+0000
  1.940967E+0000 -9.098979E-0001
 -2.819308E+0000  8.777779E-0001
  1.640193E+0000 -2.481777E-0001
 -1.532062E+0000  1.255500E+0000
  2.066776E+0000 -7.228417E-0001
 -2.803658E+0000 -7.316268E-0001
  6.560312E-0001 -5.707848E-0001
  2.929683E+0000  6.103291E-0001
 -2.958097E+0000  2.713401E+0000
 -2.328932E-0002 -2.135408E+0000
 -6.192492E-0001 -1.223721E+0000
  2.876213E+0000  1.233565E+0000
  7.470492E-0001  2.769784E+0000
 -3.248669E+0000 -1.667313E+0000
  3.184365E-0001 -2.331924E+0000
  3.748849E+0000  5.974382E-0001
 -4.035068E+0000  3.254706E+0000
  2.694589E+0000 -9.571215E-0001
 -1.465682E+0000 -1.280436E+0000
  3.422459E+0000  3.167064E+0000
  1.634579E+0000  2.169516E+0000
 -2.299754E+0000 -8.235070E-0001
  5.796495E-0001 -3.122498E+0000
  5.842306E-0001 -1.590782E+0000
 -6.388612E-0001  2.506658E+0000
  1.431403E+0000  2.327054E+0000
 -3.729331E+0000 -1.671045E+0000
  2.017813E+0000 -1.966474E+0000
  3.341579E+0000  1.781782E+0000
 -2.638153E+0000  1.725823E+0000
 -7.945580E-0001 -1.402401E+0000
  2.566769E+0000 -4.044253E+0000
  9.708988E-0001  8.416158E-0001
 -1.962623E+0000  3.063635E+0000
 -2.594136E+0000 -1.829406E+0000
  2.543264E+0000 -2.482119E+0000
  2.592096E+0000  3.519294E+0000
 -2.299745E+0000  1.320023E+0000
 -1.956682E+0000 -2.402560E+0000
  2.212348E+0000 -3.056729E+0000
  2.131872E+0000  3.098347E+0000
 -3.907991E+0000  2.348607E+0000
 -2.112765E+0000 -6.365974E-0003
  1.720027E+0000 -1.395195E+0000
  2.243558E+0000  1.326488E+0000
 -3.107500E+0000  3.986468E+0000
  1.118249E+0000 -8.667348E-0001
 -5.306067E-0001 -3.494526E+0000
  9.870797E-0001 -2.195601E+0000
  2.252444E+0000 -6.885327E-0001
 -6.131198E-0001  3.066242E+0000
 -3.017657E+0000 -7.896849E-0002
  5.039013E-0002 -3.344763E+0000
  2.134515E+0000 -1.236200E-0001
 -2.592979E-0001  4.833680E-0001
 -2.376273E+0000  1.393450E+0000
  2.226369E+0000 -2.883961E+0000
 -2.088541E+0000 -3.487159E-0001
 -1.357837E+0000  1.610374E+0000
 -4.385172E-0001 -2.547363E+0000
  1.440445E-0001  1.978440E+0000
  1.848132E+0000  1.952574E+0000
 -3.711055E+0000  1.859587E-0001
 -2.856476E-0001 -2.809685E+0000
  5.705986E+0000 -3.303156E-0001
 -2.411791E+0000  3.987811E+0000
 -9.837937E-0001  1.388239E+0000
  1.260146E+0000 -1.147162E+0000
 -1.382643E+0000  1.317635E+0000
  2.096047E+0000 -1.282290E+0000
 -7.014505E-0001  3.895439E+0000
 -8.976920E-0001 -3.059671E-0003
 -3.078938E+0000  7.750927E-0002
  3.713952E+0000 -2.238463E+0000
  1.775066E+0000  2.222280E+0000
 -1.519212E+0000  1.113916E+0000
 -6.187136E-0001 -1.889299E+0000
  1.179429E+0000 -1.152639E+0000
  2.403807E+0000  2.306013E-0001
 -2.054522E+0000  3.047260E+0000
 -1.715806E+0000 -1.338483E-0001
  3.900076E-0001 -1.879021E+0000
  1.606604E-0001 -2.170359E-0001
  7.398095E-0001  1.013234E+0000
  1.093935E+0000 -2.995771E+0000
 -1.262734E-0001  2.152327E+0000
  4.808704E-0001  5.553701E-0001
 -2.329057E+0000  4.932608E-0001
 -1.013110E+0000 -9.446360E-0002
  3.452862E+0000 -1.634762E+0000
 -1.412068E+0000  4.982484E+0000
 -1.116306E+0000 -2.074517E-0001
 -2.359334E+0000 -1.726139E+0000
  2.907495E+0000 -9.643995E-0001
  1.112320E+0000  1.533779E+0000
 -2.122893E+0000  3.306615E+0000
 -2.595016E+0000 -5.793624E+0000
  7.634310E-0001  2.861862E-0001
  3.968729E+0000  3.472006E+0000
 -4.139311E+0000  1.001990E+0000
 -2.254662E+0000 -3.183874E+0000
  1.218344E+0000 -6.461030E-0001
  3.638203E+0000  2.295911E+0000
 -1.630661E+0000  9.622421E-0001
 -2.335298E+0000 -1.741355E+0000
  6.050404E-0001 -2.278804E+0000
 -2.963950E-0001  2.898729E-0002
  1.729963E+0000 -8.658701E-0002
 -2.308938E+0000 -1.100227E+0000
  1.411839E+0000 -2.326201E+0000
  3.042137E+0000  1.509228E+0000
 -1.205819E+0000 -3.374706E-0001
 -6.696869E-0001  8.897057E-0001
  1.354293E+0000  3.785241E-0001
  2.028103E-0001 -1.092365E-0001
 -5.437114E-0001 -1.476185E-0001
 -4.870171E-0002  7.374659E-0001
 -9.249279E-0001 -1.514857E+0000
  1.027390E+0000 -3.229480E+0000
  1.173455E+0000  1.265496E+0000
  4.522545E-0001  5.834901E-0001
 -1.806103E+0000 -1.203127E+0000
 -2.220956E+0000 -2.496281E+0000
  9.597103E-0001 -4.206946E-0001
  4.528091E+0000  9.516844E-0001
 -4.244528E+0000  3.248302E+0000
 -1.548697E+0000 -2.240049E+0000
  1.271772E+0000 -3.076924E+0000
  6.390118E-0001  2.256584E-0001
 -7.453550E-0001  2.814901E+0000
 -1.874435E+0000 -1.627905E+0000
  5.862424E-0001 -1.637787E+0000
  4.387103E+0000  1.994283E+0000
 -2.710485E+0000  3.443004E+0000
 -3.229760E+0000 -1.962376E+0000
  3.121081E+0000 -4.966756E+0000
  3.857985E+0000  1.824596E+0000
  5.076329E-0001  4.459287E+0000
 -5.652503E+0000 -2.907386E-0002
  1.552220E+0000 -5.128282E+0000
  3.726150E+0000 -1.415331E-0001
 -2.647870E+0000  4.654555E+0000
 -7.479729E-0001 -1.223751E+0000
 -8.231574E-0001 -2.714249E+0000
  4.298064E-0001  5.354992E-0001
  3.879260E-0001  1.170150E+0000
 -2.271913E+0000 -1.505434E+0000
  2.597795E+0000 -3.146601E+0000
  3.055818E+0000  1.170121E+0000
 -8.363668E-0001  4.248634E+0000
 -1.763992E+0000  4.533743E-0001
 -1.386192E+0000 -3.329956E+0000
  5.186051E+0000 -1.257462E+0000
 -7.338969E-0001  4.466535E+0000
 -9.445934E-0001 -2.826801E+0000
 -1.332300E+0000 -3.279257E+0000
  2.362591E+0000 -5.230361E-0001
 -1.263260E+0000  2.741328E+0000
 -3.290532E-0001 -4.815319E-0001
 -2.340982E+0000 -1.084139E-0001
  2.192136E+0000 -1.234981E+0000
  2.841384E-0002  5.338383E-0001
 -9.437737E-0001  8.207241E-0001
 -8.876031E-0001  1.698624E+0000
 -9.836852E-0001 -3.238892E+0000
  1.936831E+0000 -1.638155E+0000
  1.265914E+0000  3.718306E+0000
 -1.420395E+0000  2.413454E+0000
 -1.547479E+0000 -2.386387E+0000
  1.631899E+0000 -4.668222E+0000
  2.987793E+0000 -2.520465E-0001
 -1.633900E+0000  2.883401E+0000
 -7.496004E-0001 -3.920892E+0000
 -2.568863E-0001  1.604106E-0001
  4.335456E+0000  1.098755E+0000
 -1.562872E+0000  2.295430E+0000
 -2.891938E+0000 -2.199018E+0000
  6.184129E-0001 -2.136250E+0000
  1.753315E+0000  7.924163E-0001
 -3.281597E+0000  3.615422E+0000
  2.030027E-0002 -3.531137E+0000
 -1.540898E+0000 -2.526712E+0000
  9.867823E-0001  1.826445E+0000
 -2.749355E-0002  2.709656E+0000
 -4.909548E+0000  3.896449E-0001
 -1.144728E+0000 -1.974158E+0000
  5.797358E+0000 -2.723712E+0000
 -1.992804E+0000  3.210693E+0000
 -1.681699E+0000  2.235750E-0003
 -2.291432E+0000 -1.911695E+0000
  4.784459E+0000  8.171105E-0001
 -2.294168E+0000  2.922513E+0000
 -2.301485E+0000 -1.260499E+0000
 -1.513360E+0000 -3.566442E+0000
  5.062065E+0000  4.541762E-0001
  9.923139E-0001  1.929841E+0000
 -4.557223E+0000 -3.083751E-0001
 -9.638972E-0001 -2.645327E+0000
  2.721911E+0000 -9.184238E-0001
  2.499935E+0000  1.045230E+0000
 -4.211895E+0000  1.863680E+0000
  1.359462E+0000 -3.539581E+0000
  2.153172E+0000 -8.254990E-0002
  6.432505E-0001  3.270054E+0000
 -1.046993E+0000  4.654930E-0001
 -2.598785E+0000 -1.762948E+0000
  4.067810E+0000 -1.696639E+0000
  2.795401E-0001  4.170731E+0000
  6.392307E-0001  3.457460E-0001
 -1.393402E+0000 -3.701439E+0000
  2.841289E+0000  2.409779E+0000
 -2.208628E+0000  2.834608E+0000
 -2.872827E+0000 -4.639870E-0001
  6.464239E-0002 -6.714158E-0001
 -1.488814E+0000 -4.135151E-0001
  2.581464E+0000 -4.668402E-0001
 -7.510399E-0003  2.299152E-0001
  5.952812E-0001  1.173173E+0000
 -1.322431E+0000 -9.549358E-0001
  1.091762E+0000 -8.398853E-0002
  2.076273E+0000  1.412709E+0000
 -2.764296E+0000  1.562443E+0000
 -6.948735E-0001 -3.896410E+0000
  1.469881E+0000  2.499232E-0003
  2.336863E+0000  1.881651E+0000
 -5.295644E-0001  5.021862E-0001
 -1.896386E+0000 -7.255454E-0002
  1.512029E+0000 -1.474121E+0000
  1.397943E+0000  2.733638E+0000
 -7.327530E-0001 -3.271137E-0001
  2.057416E-0001  5.964833E-0001
 -1.052404E+0000  7.782544E-0001
  6.910326E-0001  1.227222E+0000
  4.530651E-0001 -8.526197E-0001
 -1.307775E+0000  9.964027E-0001
  1.449725E+0000  1.009852E+0000
 -3.232615E+0000  1.190160E+0000
  1.153974E+0000  5.250262E-0001
 -6.952869E-0001 -1.022650E+0000
 -2.778772E-0001  1.222279E+0000
 -1.396189E+0000  9.402996E-0001
 -9.834498E-0001 -2.436710E+0000
 -1.580580E-0001 -6.727167E-0001
  1.810980E+0000  1.740650E+0000
 -1.249153E+0000  1.247714E+0000
 -1.133951E-0001  1.155443E+0000
  5.690680E-0001 -2.918741E+0000
  9.936513E-0002  2.136099E+0000
  2.498679E-0001  9.098457E-0001
 -3.760164E-0001 -1.367524E+0000
 -2.393413E-0001 -1.108813E+0000
  2.828244E+0000 -3.211125E-0001
 -1.927314E+0000  4.239807E-0001
  5.743379E-0001 -1.614573E-0001
  1.582252E+0000 -2.045854E+0000
  1.887413E+0000  4.311314E-0001
 -1.055638E-0001  1.071856E+0000
 -1.236416E+0000  1.249311E+0000
 -1.678640E+0000 -2.170262E+0000
  1.448114E+0000 -2.506166E-0001
  8.156863E-0001  8.553356E-0001
 -2.173852E+0000  1.409564E+0000
 -3.288987E-0001 -3.023203E+0000
  1.908144E+0000  8.876478E-0001
  2.017199E+0000  1.929554E+0000
 -1.161947E+0000 -1.223123E+0000
 -7.589265E-0001 -5.405003E-0001
  1.636965E-0001  6.336264E-0001
  1.594606E+0000  8.115456E-0001
 -1.231690E+0000  8.413301E-0001
  2.989920E-0001 -2.224451E+0000
 -4.098885E-0001 -1.468093E+0000
 -1.803509E-0001  4.572369E-0001
  1.221724E+0000  2.736361E+0000
 -2.922078E+0000 -1.110067E+0000
  8.103698E-0001  1.173900E+0000
  1.643149E+0000 -1.243175E+0000
 -2.013207E-0002  3.926677E+0000
  5.248533E-0001 -9.701947E-0001
 -3.114046E+0000 -1.488771E-0002
  1.250899E+0000 -9.176498E-0001
  2.910142E+0000 -1.057658E+0000
 -2.462125E+0000  4.809943E+0000
 -1.139377E+0000 -4.642499E-0001
 -9.456609E-0002 -3.365539E+0000
  1.473482E+0000 -3.746484E-0002
  2.853821E+0000  5.611415E+0000
 -6.116975E+0000 -5.243846E-0001
 -1.147386E+0000 -3.199763E+0000
  6.272859E+0000 -9.985651E-0001
 -9.368950E-0001  5.326908E+0000
 -1.742265E+0000  3.055606E-0001
 -8.152674E-0001 -2.313743E+0000
  4.814338E+0000  2.969314E+0000
 -1.687086E-0001  6.013702E+0000
 -5.098560E+0000 -1.740587E+0000
 -5.800383E-0002 -4.167492E+0000
  6.544126E+0000  2.200222E+0000
 -3.457466E+0000  4.332000E+0000
 -2.838297E+0000 -2.357916E+0000
  2.450750E+0000 -7.112484E+0000
  6.951638E-0001  2.838132E+0000
  2.310464E-0001  4.014282E+0000
 -5.931504E+0000 -2.163470E+0000
  3.322448E+0000 -1.950214E+0000
  3.232477E+0000  1.678544E+0000
 -1.733694E+0000  4.182062E+0000
 -1.116108E+0000  7.710033E-0001
 -1.850673E+0000 -4.141910E+0000
  3.754006E+0000  1.037158E+0000
 -5.448601E-0001  2.971889E+0000
 -1.791272E+0000 -9.140186E-0001
  2.378500E+0000 -3.102131E+0000
  2.622145E+0000  1.076488E+0000
 -7.867870E-0001  3.906170E+0000
 -3.577010E+0000 -2.832390E+0000
  9.761176E-0001 -1.529898E+0000
  1.986332E+0000  8.290239E-0001
 -1.495458E+0000  1.981065E+0000
 -2.448806E-0001 -2.960553E+0000
  2.352988E+0000 -2.503865E+0000
 -5.869808E-0001  3.867386E+0000
 -2.145648E+0000 -2.689358E-0001
 -1.004615E+0000 -1.927785E+0000
  4.231862E+0000 -2.066063E+0000
 -6.891149E-0001  2.439229E+0000
  1.260440E-0003  1.338674E+0000
 -9.922853E-0001 -3.139567E+0000
 -1.947137E-0001  6.417447E-0001
  6.245684E-0001  1.827181E+0000
 -4.733201E+0000  1.501216E+0000
  1.719451E+0000 -2.459729E+0000
  4.425176E-0001 -3.360890E-0001
  1.235140E+0000 -9.696413E-0001
 -3.981175E-0001  1.242870E+0000
 -1.595788E+0000  1.707345E-0001
 -9.062459E-0001 -1.176958E-0001
  8.418892E-0001 -4.044654E-0001
  1.528054E+0000  2.368491E+0000
 -1.083100E+0000  1.154645E+0000
 -1.163785E+0000 -4.527375E+0000
  2.639402E+0000 -1.350013E+0000
  7.667663E-0001  1.671854E+0000
 -4.033194E-0001 -1.871361E-0001
 -3.131339E-0002 -2.054830E+0000
  1.035884E+0000 -9.021730E-0001
  1.578891E+0000 -1.877789E-0001
  1.199550E+0000 -1.721183E-0001
  1.216755E+0000  1.486270E+0000
 -4.149782E+0000 -2.520223E-0001
  2.211385E-0001 -2.294391E+0000
  2.386377E+0000  6.110844E-0001
 -1.558676E-0001  2.059790E+0000
 -2.862669E+0000 -6.782405E-0001
 -8.730821E-0001 -1.444204E+0000
  3.701578E-0001 -6.056431E-0001
  5.274719E-0001 -5.019312E-0001
  1.956773E-0001  3.139442E-0002
  1.279350E+0000  8.972533E-0001
  4.496111E-0001  1.241651E+0000
 -2.541388E-0002 -4.325460E-0001
  2.611609E-0001 -1.317924E+0000
  1.483697E+0000 -1.774178E+0000
  3.603526E-0001  2.191406E-0002
  1.063893E+0000 -1.618626E+0000
 -3.296596E-0001  4.792556E-0001
 -3.019246E-0001 -1.479562E+0000
  7.865879E-0001 -1.776310E+0000
  5.206894E-0001  6.678357E-0001
 -9.856948E-0002  1.788602E-0001
 -9.027924E-0001 -6.944472E-0001
  7.375911E-0001  1.813383E-0001
  6.693020E-0001 -1.653070E-0001
 -1.317776E+0000  5.795056E-0001
 -4.133711E-0001  5.950008E-0001
 -1.255829E+0000  9.689537E-0001
  5.545085E-0001 -2.135118E+0000
 -4.235575E-0001  4.759362E-0001
 -1.765281E+0000 -3.927523E-0001
 -4.170269E-0002 -2.333570E+0000
  3.868068E-0001 -8.274238E-0001
 -2.213848E-0001  1.381196E+0000
 -1.257182E+0000 -1.048266E+0000
 -6.168897E-0001 -1.019595E+0000
  6.544734E-0002 -1.150054E+0000
 -1.333579E+0000 -1.291043E+0000
  1.518697E+0000 -7.148475E-0001
 -6.640340E-0001  1.549439E+0000
 -4.854584E-0001  1.278580E+0000
 -1.265735E+0000 -1.852859E+0000
  5.413748E-0001 -1.011142E+0000
  1.618451E+0000 -3.357656E-0001
 -4.805726E-0001  5.727737E-0001
 -1.432843E+0000 -3.173621E-0001
  1.142136E+0000 -2.257161E+0000
  2.406638E+0000 -1.297158E+0000
  5.936418E-0001  2.294238E+0000
 -2.019387E+0000  9.593041E-0001
 -2.794800E-0001 -2.453861E+0000
  1.264851E+0000 -2.631483E+0000
  1.581213E+0000  9.719617E-0001
 -6.745085E-0001  3.982799E+0000
 -2.186984E+0000 -2.809834E+0000
  2.226317E+0000 -2.349171E+0000
  3.849113E+0000  2.963708E+0000
 -1.859258E+0000  2.527682E+0000
 -4.431845E+0000 -3.565918E+0000
  3.875299E+0000 -1.984136E+0000
  3.064988E+0000  5.093046E+0000
 -3.731166E+0000  2.713809E+0000
 -4.669828E+0000 -3.795190E+0000
  4.461856E+0000 -1.403214E-0001
  2.751543E+0000  5.499290E+0000
 -2.780833E+0000  7.142848E-0002
 -2.668870E+0000 -3.637382E+0000
  5.960299E+0000 -4.077210E+0000
  1.668729E-0001  4.524401E+0000
 -3.863006E+0000  1.692456E+0000
 -2.125275E-0001 -4.897441E+0000
  2.638297E+0000  3.263970E-0001
  1.108246E-0002  2.638213E+0000
 -3.313950E+0000 -1.155246E+0000
  9.963507E-0001 -3.107072E+0000
  1.459121E+0000 -1.680161E+0000
  1.509078E+0000  4.222235E+0000
 -3.488544E+0000  6.978778E-0001
  1.157369E+0000 -2.451116E+0000
  1.261433E+0000 -2.055465E+0000
  2.649844E+0000  2.299176E+0000
 -1.996418E+0000  2.430546E+0000
 -3.203103E+0000 -2.098495E+0000
  4.165747E+0000 -3.839216E+0000
  1.767947E+0000  5.050211E+0000
 -3.048003E-0001  1.689095E+0000
 -1.674101E+0000 -1.883088E-0001
  1.811640E+0000 -1.924311E+0000
  7.868246E-0001 -1.838258E-0001
  5.549426E-0001 -2.755773E-0001
 -1.558990E+0000  1.287744E+0000
 -3.905087E+0000  2.094645E-0001
  4.149028E+0000 -4.294505E+0000
 -1.519315E-0001  3.380143E+0000
  2.058369E+0000  2.948334E+0000
 -3.548148E+0000 -1.765125E-0001
  3.432819E-0001 -4.793110E+0000
  4.624268E+0000 -7.321793E-0002
  3.980023E-0001  3.904942E+0000
 -2.527148E+0000 -1.461982E+0000
 -4.500206E-0001 -7.777663E-0001
  3.060425E+0000  4.610652E-0001
 -1.486967E+0000  2.857035E+0000
 -1.516239E+0000 -1.475751E+0000
  2.916731E-0001 -3.532307E+0000
  3.467412E+0000  2.825254E+0000
 -2.297041E+0000  2.985599E+0000
 -2.639725E+0000 -2.624164E+0000
  3.409884E+0000 -2.357658E+0000
  1.493010E+0000  2.316103E+0000
 -1.463601E+0000 -3.545050E-0001
 -2.260002E+0000 -1.370705E+0000
  2.211910E+0000 -2.495756E+0000
  9.288530E-0001  1.519482E+0000
  1.320693E+0000  3.701589E-0002
 -1.314300E-0001 -1.006230E+0000
 -9.325978E-0001 -1.942784E+0000
  3.940173E+0000  9.822176E-0002
 -1.356857E+0000  5.322201E+0000
 -5.717226E+0000 -2.054514E+0000
  4.222369E+0000 -3.830921E+0000
  3.348028E+0000  3.934016E+0000
 -2.078243E+0000  4.023342E+0000
 -3.260530E+0000 -9.217475E-0001
  1.088500E+0000 -3.761638E+0000
  2.109786E+0000  1.994400E+0000
  2.484811E+0000  1.012750E+0000
 -3.121862E+0000 -1.736289E-0001
  1.971417E+0000 -4.280906E+0000
  3.019730E+0000  1.644585E+0000
 -2.302239E+0000  3.375349E+0000
  6.085828E-0002 -7.096189E-0001
  9.078983E-0003 -1.482183E+0000
 -9.257267E-0001  9.506663E-0001
  2.319725E+0000  1.742526E+0000
 -4.626370E+0000  3.684918E+0000
 -1.020598E+0000 -3.036756E+0000
  1.565753E+0000 -9.802714E-0001
  1.664019E+0000  5.491058E+0000
 -1.767923E+0000  1.441307E+0000
 -2.035160E+0000 -1.240002E+0000
  1.321708E+0000  1.301188E+0000
  2.829307E+0000  1.728974E+0000
 -4.551137E+0000  1.564455E+0000
  2.822239E-0001 -5.026104E+0000
  2.379103E+0000 -3.918334E-0001
  9.287774E-0001  5.753451E+0000
 -4.335562E+0000  2.192464E-0001
 -9.167517E-0002 -3.821073E+0000
  4.238082E+0000 -1.276715E+0000
  2.374823E+0000  3.361312E+0000
 -3.087813E+0000  3.980494E+0000
 -1.270142E+0000 -3.164591E+0000
  2.419671E+0000 -3.325385E+0000
  7.208878E-0001  6.122614E+0000
 -3.338637E+0000  1.460288E+0000
 -1.517098E+0000 -6.520819E+0000
  5.875009E+0000 -1.506506E-0002
  2.620347E+0000  1.700375E+0000
 -3.988666E+0000  2.893615E+0000
 -3.490216E-0001 -2.190385E+0000
  2.564751E+0000 -2.269394E+0000
 -4.610951E-0001  2.963463E+0000
 -1.569406E+0000  1.553481E+0000
  6.735881E-0001 -2.788082E+0000
 -6.443026E-0001 -8.736166E-0001
  4.319680E+0000 -9.414364E-0001
 -1.873366E+0000  1.501978E+0000
 -1.197872E+0000 -1.689407E+0000
  9.565564E-0001 -1.417153E+0000
  1.462235E+0000 -6.433864E-0001
  1.456934E+0000  3.751199E-0001
 -1.522290E+0000  2.123474E+0000
 -1.033820E-0001 -9.284371E-0001
 -2.334507E-0001  1.173195E-0002
  6.850841E-0001 -7.367651E-0001
 -1.351322E+0000  2.009364E-0001
  3.866089E+0000 -8.481115E-0002
 -3.589920E+0000  1.506841E+0000
 -2.842546E-0001 -3.292109E+0000
  2.110746E+0000 -2.718029E-0001
  7.574445E-0001  3.903454E+0000
 -1.864226E+0000 -2.184889E+0000
 -5.028498E-0001 -1.828003E+0000
  1.778050E+0000 -1.157133E+0000
 -1.991107E+0000  4.190947E+0000
  3.887767E-0001  7.753354E-0001
 -1.472693E+0000 -2.789761E+0000
  6.562944E-0001 -5.929156E-0002
  1.382590E+0000 -2.514581E-0002
 -1.490979E+0000  7.929655E-0001
 -5.769647E-0001 -1.632739E-0001
  3.984588E+0000 -2.449377E+0000
 -6.438689E-0001  3.796578E+0000
 -3.278626E+0000  7.578834E-0001
  1.513074E+0000 -1.618238E+0000
  1.906742E+0000  1.655196E+0000
 -5.420345E-0001 -1.300272E+0000
 -3.892682E-0001 -3.696196E+0000
  2.783486E+0000  1.458957E+0000
 -9.917487E-0001  4.880601E+0000
 -3.052444E+0000  8.180021E-0001
  1.477595E+0000 -3.894742E+0000
  1.911190E+0000 -7.898845E-0002
  1.003800E+0000  1.128863E+0000
 -1.202515E+0000  1.529819E+0000
  6.268652E-0002 -9.565571E-0001
  3.985346E-0001 -5.085971E-0001
  3.542748E+0000  1.703692E+0000
 -3.432199E+0000  2.288994E+0000
  8.677320E-0001 -9.049410E-0001
  1.328702E+0000 -9.795987E-0001
 -4.157426E-0001  1.325067E+0000
 -1.683964E+0000  4.633571E-0001
  1.702569E+0000 -3.722331E-0001
 -1.933906E-0001  5.373606E-0001
  2.216899E+0000 -4.105109E-0001
 -1.451858E+0000  1.315219E+0000
  2.451602E-0001  1.323957E-0001
 -7.856092E-0001  6.601607E-0001
 -1.616937E+0000 -1.283058E+0000
  2.151796E+0000 -1.587188E+0000
 -9.604787E-0001  1.875494E+0000
  6.989742E-0001 -6.290841E-0001
 -2.220121E-0001 -1.135126E+0000
  6.107169E-0001 -8.738996E-0001
  3.532703E+0000  2.811427E+0000
 -3.125767E+0000  9.885659E-0001
 -2.877986E+0000 -2.993663E+0000
  2.571191E+0000 -6.609404E-0001
  1.831923E+0000  1.102935E-0001
 -1.793184E+0000  9.749837E-0001
  1.491388E+0000 -5.486910E-0001
 -1.856204E+0000  5.604830E-0001
  5.060056E-0001 -3.203051E-0001
 -2.295809E+0000 -3.447547E-0001
  1.588311E+0000  6.829143E-0002
  3.589419E+0000 -8.738185E-0001
 -2.548552E+0000  1.360970E+0000
  2.149760E+0000 -3.334044E+0000
 -1.105397E+0000  1.978305E+0000
  1.146576E+0000 -1.154875E+0000
 -2.029597E+0000  1.887278E-0001
 -1.966149E+0000  4.465348E-0001
  2.536097E+0000  2.388507E-0001
  1.599671E+0000  4.136627E+0000
 -1.720417E+0000 -7.608614E-0001
 -3.103517E-0001 -3.369013E+0000
  4.725492E+0000 -6.053955E-0002
 -8.645591E-0001  3.693180E+0000
 -2.392942E+0000 -8.164853E-0001
  3.206969E-0001 -4.414319E+0000
  2.004572E+0000  9.065992E-0001
  3.175180E+0000  5.548422E-0001
 -5.193124E+0000  1.488164E+0000
  2.971162E+0000 -3.262752E+0000
 -3.162302E-0001  7.689107E-0001
  8.657040E-0001  2.013806E+0000
 -3.259319E+0000 -1.042994E+0000
 -3.488979E+0000 -1.669605E+0000
  2.632883E+0000 -4.138071E-0001
  2.302525E+0000  2.386346E+0000
 -3.078266E+0000  3.507709E+0000
 -2.475725E+0000  4.951695E-0002
  1.453388E+0000 -9.284034E-0001
  4.398856E-0001  1.415344E+0000
 -8.050878E-0001  2.593760E-0001
 -7.139860E-0001  5.955262E-0001
  7.874605E-0001 -3.080477E+0000
 -1.395671E+0000 -1.441656E+0000
  2.328719E+0000  9.324827E-0001
 -3.732137E+0000  5.044272E-0001
 -4.580594E-0001 -5.357814E+0000
  2.106300E+0000  1.558003E+0000
  3.538890E-0001  3.373311E+0000
 -1.128039E+0000 -4.745346E-0001
 -1.531985E+0000 -2.013056E+0000
  2.332683E+0000 -3.108944E-0001
  1.095136E+0000  2.714360E+0000
 -3.160900E+0000  1.363721E+0000
 -1.396621E+0000 -3.194172E+0000
  1.907366E+0000 -8.358770E-0001
  1.843177E-0001  3.276761E-0001
 -1.885591E+0000  1.325820E+0000
  2.296151E+0000 -2.740035E+0000
  6.914265E-0001  5.005902E-0001
 -8.386172E-0001  1.379033E+0000
 -1.284620E-0001 -2.003396E+0000
  1.263545E+0000 -1.262173E+0000
 -2.565186E-0001  1.538165E+0000
 -1.064759E+0000 -5.719621E-0001
  5.570432E-0001 -1.334659E+0000
 -5.877832E-0001  1.288442E+0000
  1.384810E+0000 -7.069700E-0002
  1.421401E-0001  5.846868E-0001
 -3.672866E-0001  4.918784E-0001
 -1.264608E+0000 -7.728705E-0001
  1.351389E+0000 -1.152667E+0000
  3.887670E+0000  1.201950E+0000
 -2.471896E-0001  1.148650E+0000
 -2.396088E+0000  1.955345E+0000
  2.028984E+0000 -9.524423E-0001
 -1.000581E+0000  1.998904E-0001
 -1.588278E+0000 -1.171037E+0000
  1.588378E+0000  3.717046E-0001
 -2.068619E+0000  2.155263E+0000
 -1.134251E+0000 -2.753429E+0000
  2.064827E+0000 -1.301731E+0000
  7.228892E-0001  7.351038E-0001
 -8.939881E-0001  2.516011E+0000
 -5.700799E-0001 -1.132074E+0000
 -1.469590E+0000 -2.240366E+0000
  5.686874E-0001  1.702270E-0001
  1.547724E+0000  1.101467E+0000
 -3.692698E+0000  2.829357E+0000
 -7.038049E-0001 -2.860467E+0000
  2.711952E+0000  2.882004E-0001
  6.731316E-0001  2.096706E+0000
 -3.815809E+0000 -1.619978E+0000
 -1.361051E+0000 -1.705598E+0000
  3.285566E+0000 -1.349830E+0000
 -2.085519E+0000  1.591694E+0000
 -6.255604E-0001 -8.474885E-0001
 -5.945992E-0001 -1.375839E+0000
  2.118803E+0000  7.756763E-0001
 -2.935820E+0000  2.073509E+0000
  8.182095E-0002 -2.619683E-0001
 -1.410165E+0000 -4.736951E-0002
  1.859103E+0000  4.768486E-0002
 -1.917884E+0000 -1.822853E+0000
  3.034822E-0001 -1.013782E+0000
 -8.597488E-0001  8.179056E-0001
 -7.287475E-0001  1.322729E-0001
 -1.267043E+0000 -8.861582E-0001
  7.087948E-0001 -4.759844E-0001
  1.368267E+0000 -5.633111E-0001
 -2.369528E-0002  1.304215E+0000
 -1.154766E+0000  3.228633E+0000
 -1.569452E+0000 -3.159016E+0000
  3.594560E+0000 -2.204211E+0000
  1.475501E+0000  3.689280E+0000
 -3.405874E+0000  6.137865E-0002
 -2.295063E+0000 -2.631565E+0000
  3.880583E+0000 -1.693361E+0000
 -2.308886E-0001  2.950036E+0000
 -7.665568E-0001  1.621657E+0000
 -3.390563E-0001 -3.483565E+0000
  3.235398E+0000  4.399147E-0001
 -3.055141E-0001  1.762435E+0000
 -4.871609E+0000 -2.501033E-0001
  2.239192E+0000 -2.847875E+0000
  9.862154E-0001  2.592077E+0000
 -3.378576E+0000  6.120051E-0001
 -1.756415E+0000 -4.588238E+0000
  2.628648E+0000 -2.129126E+0000
  2.678718E+0000  2.754365E-0001
 -1.999434E+0000  5.801553E-0001
 -4.058801E-0001 -1.851248E+0000
  5.786570E-0001 -2.092655E+0000
  7.983870E-0001  3.256904E+0000
  1.504694E+0000  3.107246E+0000
 -2.398858E+0000  1.151788E+0000
 -1.788926E-0001 -1.679337E+0000
  7.942701E-0001 -2.117615E+0000
  8.728768E-0001  1.878285E+0000
 -1.487488E-0001 -8.691719E-0001
 -1.940062E+0000 -2.189851E+0000
  1.982088E+0000 -7.091692E-0001
  3.962117E+0000  3.124155E+0000
 -4.031195E+0000  2.408051E+0000
 -3.846057E-0001 -1.290986E+0000
 -8.832109E-0001 -2.034166E+0000
  2.524077E+0000 -1.273620E+0000
  1.372943E+0000  1.928918E+0000
 -1.449261E+0000  2.722943E+0000
 -1.736493E+0000 -3.279703E+0000
 -2.214690E-0001 -5.790689E-0001
  1.764271E+0000 -1.670775E-0001
 -2.243079E+0000  3.375398E+0000
 -3.597953E+0000 -3.496507E+0000
  4.467524E+0000 -2.465134E+0000
  4.109198E+0000  3.683138E+0000
 -3.593020E+0000  4.290436E+0000
 -2.104828E+0000 -4.258403E+0000
  4.724453E-0001 -2.132477E+0000
  4.765076E+0000  3.915933E-0001
 -4.229560E+0000  2.734663E+0000
 -1.553262E+0000 -3.760079E+0000
  1.510227E+0000 -1.507192E+0000
  8.040327E-0001  2.062093E+0000
  2.508651E-0001  2.767870E+0000
 -3.467169E+0000 -1.837646E+0000
 -1.522434E+0000 -1.705057E+0000
  2.026807E+0000  1.508618E-0001
 -2.262502E+0000  3.287108E+0000
 -1.764021E+0000 -7.379575E-0001
 -1.782525E+0000 -4.753190E+0000
  2.966888E+0000  8.647083E-0001
  5.054957E-0002  2.627922E+0000
 -1.725401E+0000 -3.304599E-0001
  1.468347E-0001 -1.006632E+0000
  2.428631E+0000 -7.972795E-0001
 -1.493812E+0000  4.247243E+0000
 -2.120714E+0000  1.130480E+0000
 -1.531072E+0000 -2.231882E+0000
  2.972667E+0000 -2.338589E-0001
  2.225929E-0001  3.957630E+0000
 -5.070161E-0001  1.245535E+0000
 -3.011619E-0001 -3.243516E+0000
  5.371912E+0000 -1.119403E+0000
  1.175012E+0000  5.306083E+0000
 -4.695504E+0000  1.874452E+0000
 -1.770335E-0001 -4.723481E+0000
  1.479505E+0000 -1.317913E+0000
  3.773684E+0000  6.803447E+0000
 -6.208034E+0000  2.748973E+0000
 -2.108208E+0000 -3.545289E+0000
  4.549138E+0000 -4.301776E+0000
  3.004231E+0000  4.585263E+0000
 -4.098772E+0000  3.802331E+0000
 -3.187389E+0000 -3.960962E+0000
  3.481073E+0000 -2.530748E+0000
  2.547217E+0000  1.953006E+0000
 -1.512211E+0000  2.059713E+0000
 -2.926499E+0000 -3.791623E+0000
  9.052742E-0001 -4.153595E+0000
  4.860910E+0000 -6.458598E-0002
 -1.961199E+0000  5.471114E+0000
 -2.044462E+0000 -1.313892E+0000
  2.108263E+0000 -3.957764E+0000
  1.197174E+0000  4.012272E+0000
  8.715903E-0002  2.185815E+0000
 -4.690075E+0000 -1.784445E-0001
  2.733952E+0000 -4.143631E+0000
  3.157965E+0000  1.753089E-0001
 -6.001238E-0001  4.467074E+0000
 -3.358159E+0000 -1.624533E+0000
  1.633643E+0000 -2.211871E+0000
  2.063004E+0000 -6.409380E-0001
 -3.039257E-0001  2.894521E+0000
 -3.374765E+0000 -3.728644E-0001
 -7.105171E-0001 -3.490529E+0000
  2.530409E+0000  1.973979E-0001
  3.133557E+0000  3.232430E+0000
 -4.697184E+0000  3.229267E+0000
  6.104241E-0001 -4.085732E+0000
 -4.147506E-0001 -1.560683E+0000
  3.358564E+0000  4.050793E+0000
 -3.051627E+0000  1.819519E+0000
 -2.797184E+0000 -3.015148E+0000
  2.969302E+0000 -2.267191E+0000
  2.561044E+0000  3.340659E+0000
 -8.448799E-0001  2.526042E+0000
 -3.488138E+0000 -3.426714E+0000
  2.403167E+0000 -5.434249E-0001
  3.251030E+0000  5.071152E+0000
 -6.030000E+0000  3.297895E+0000
 -1.784030E+0000 -4.493298E+0000
  3.268327E+0000 -2.912366E+0000
  4.855122E-0001  5.833694E+0000
 -1.547326E+0000  2.756382E+0000
 -4.351539E+0000 -3.492070E+0000
  5.048697E+0000 -4.648713E+0000
  2.395865E+0000  4.468123E+0000
 -1.995860E+0000 -3.862364E-0001
 -3.169151E+0000 -4.513761E+0000
  7.464915E+0000 -1.636085E+0000
 -2.550700E-0001  8.556753E+0000
 -4.983739E+0000  2.252460E+0000
 -4.468687E+0000 -4.831011E+0000
  5.676483E+0000 -2.557752E+0000
  1.073009E+0000  5.451124E+0000
 -2.982822E+0000  1.791035E+0000
 -2.493032E+0000 -5.533845E+0000
  6.465022E+0000 -1.419431E+0000
 -9.631995E-0001  6.221127E+0000
 -3.710623E+0000  1.396928E+0000
 -1.017718E+0000 -4.090656E+0000
  5.108497E+0000  7.190467E-0001
 -1.273529E+0000  4.433488E+0000
 -4.893954E+0000 -3.746952E-0001
  1.074524E+0000 -2.811067E+0000
  2.389876E+0000  1.682981E+0000
 -3.112207E+0000  4.019997E+0000
  8.053574E-0001 -1.213115E-0001
  1.148176E+0000 -2.181219E+0000
  2.924166E+0000 -2.820066E-0001
 -1.185277E+0000  3.481218E+0000
 -1.552309E+0000 -5.884800E-0001
 -1.704236E+0000 -2.749030E+0000
  4.286440E+0000 -6.252206E-0001
 -1.373482E+0000  3.621595E+0000
 -1.349437E+0000 -7.132606E-0001
  1.299436E+0000 -1.412264E+0000
  1.123737E+0000  1.487308E+0000
  7.267849E-0001  1.546425E-0001
 -1.810841E+0000  1.660674E+0000
  4.819361E-0001 -9.288999E-0001
 -2.789369E-0001  1.431578E+0000
  1.532618E+0000  1.236554E+0000
 -3.061536E+0000 -1.518134E+0000
  2.854123E+0000 -1.414239E+0000
 -1.477473E+0000  2.417009E+0000
  1.115774E+0000  5.084576E-0001
 -2.562763E+0000 -5.921835E-0001
 -2.604145E-0001 -2.457234E+0000
  2.159740E+0000 -3.189673E+0000
  1.119698E+0000  2.533510E+0000
 -8.522201E-0001  1.570591E+0000
 -2.002969E+0000 -7.369819E-0001
  1.582228E+0000 -1.940399E+0000
  5.369149E-0001  2.055678E+0000
 -5.630689E-0001  6.397623E-0001
  1.811408E+0000 -6.475891E-0001
  1.566660E-0002 -4.390666E-0001
  2.931433E+0000 -2.093524E-0001
 -4.633042E-0002  4.604666E-0001
  1.795930E+0000 -5.448211E-0001
 -2.774466E+0000  1.665382E-0001
  8.772795E-0001  1.049662E+0000
  7.030789E-0001  6.069095E-0002
 -2.308270E+0000 -4.489803E-0001
 -6.893490E-0001  3.519784E-0001
  1.778661E+0000 -8.488957E-0001
 -4.831030E-0002  9.611879E-0001
 -3.938889E-0001  3.727193E-0001
 -2.782231E-0001 -3.859465E-0001
 -2.518524E+0000 -1.115272E+0000
  1.686912E+0000 -3.298120E+0000
  8.443617E-0001  1.271771E+0000
 -2.126738E-0001  1.335015E+0000
 -3.377852E+0000 -4.653145E-0001
  1.272381E+0000 -3.051407E+0000
  1.873370E+0000  1.847876E+0000
  1.789269E+0000  3.466219E+0000
 -5.522396E+0000  1.250799E+0000
  2.142706E+0000 -5.207120E+0000
  2.116690E+0000 -6.958724E-0001
  2.377272E-0001  3.725699E+0000
 -2.075126E+0000  2.945583E-0001
 -1.344332E-0001 -3.630008E+0000
  2.094561E-0001 -5.777351E-0001
 -1.155048E+0000  3.061360E+0000
  1.454057E+0000  2.649661E+0000
 -6.850783E-0001 -1.135895E+0000
 -5.229630E-0002 -1.140226E+0000
  2.211897E+0000  1.609453E+0000
  4.549589E-0001  1.855526E-0001
 -5.776497E-0001  4.214914E-0001
  2.821623E-0001 -9.759428E-0001
  1.176236E-0001  2.029087E-0001
  1.856694E+0000 -1.826115E+0000
 -2.054973E+0000  1.775399E+0000
  6.502492E-0001  1.535403E-0001
 -1.604083E+0000  8.970999E-0001
  3.875019E-0002  5.217713E-0003
 -2.327098E+0000 -1.825951E+0000
  5.278238E-0001 -4.939681E-0001
 -2.551741E+0000  8.211387E-0001
 -1.179195E+0000 -2.156153E+0000
  4.455270E+0000 -2.604116E+0000
 -6.443851E-0002  3.753001E-0001
 -4.630704E-0001 -1.752452E+0000
 -1.092953E+0000 -2.002330E+0000
  3.339240E+0000 -1.087876E+0000
 -2.186817E+0000  3.614010E+0000
  7.623802E-0001 -3.866443E+0000
 -1.875130E-0001 -6.753452E-0001
  2.651411E+0000  2.311504E+0000
 -2.146763E+0000  2.161260E+0000
 -1.876542E-0002 -1.536813E+0000
  2.541777E+0000 -1.972699E+0000
  1.820343E+0000  3.502607E+0000
 -1.428104E+0000  1.217413E+0000
 -3.937323E+0000 -2.526639E+0000
  2.556535E+0000 -3.758181E+0000
  2.905825E+0000  2.790688E+0000
 -6.923314E-0001  3.739675E+0000
  3.421469E-0002 -5.851395E-0001
  3.016308E+0000 -3.501308E+0000
  1.003925E+0000  7.219196E-0001
  1.044254E+0000  2.898485E+0000
 -5.676670E+0000  3.933116E-0001
  8.693907E-0001 -4.772235E+0000
  3.415395E+0000 -4.504887E-0002
 -3.799265E-0001  2.517478E+0000
 -3.385873E+0000  8.088400E-0001
 -3.783400E-0001 -2.454227E+0000
  4.081722E+0000 -2.666049E+0000
  6.978452E-0001  5.470279E+0000
 -7.053462E-0001 -3.673756E-0001
 -1.901765E+0000 -1.728557E+0000
  2.183346E+0000 -1.874804E+0000
  5.517364E-0001  1.043536E+0000
 -2.606100E+0000 -8.669172E-0001
  9.844252E-0001 -5.236205E+0000
  1.764544E+0000 -1.041204E+0000
  1.645933E+0000  5.030806E+0000
 -5.265100E+0000  1.947406E+0000
 -2.552444E+0000 -4.806739E+0000
  5.177819E+0000 -6.653199E-0001
 -1.478363E+0000  2.942874E+0000
 -5.410484E+0000  6.743820E-0001
  6.960369E-0001 -2.153242E+0000
  2.064248E+0000 -5.000467E-0001
  5.424760E-0001  2.216857E+0000
 -2.485307E+0000  8.685009E-0001
 -3.055275E+0000 -7.118935E-0001
  1.879869E+0000 -2.729885E+0000
  1.872591E+0000  1.950490E+0000
 -4.663097E-0001  1.045182E+0000
 -2.720386E+0000 -1.244333E+0000
  9.326393E-0001 -1.588381E+0000
 -8.910661E-0001  2.170379E+0000
 -1.003972E+0000  5.345211E-0003
  2.748014E+0000 -1.736026E-0001
 -3.364901E-0001  4.552162E-0001
 -8.018634E-0001 -2.893067E-0002
 -5.340770E-0001  5.930190E-0002
 -2.902901E-0001 -1.540053E+0000
  9.606087E-0001 -1.603588E+0000
  4.951412E-0001  9.160104E-0001
  1.533585E-0001 -1.401900E+0000
 -1.269916E+0000  1.489830E-0001
 -1.948204E-0001  4.840787E-0001
 -7.419124E-0002 -1.331760E+0000
  3.587403E-0001  8.492722E-0001
  1.479873E+0000 -2.447657E-0001
 -6.436480E+0000  1.318105E-0001
  1.050178E+0000 -2.646185E+0000
  9.751712E-0001  2.417332E+0000
 -2.173829E+0000  1.753985E+0000
 -2.564381E+0000 -3.597669E+0000
  1.775914E+0000 -2.559279E+0000
  4.555812E-0001  3.593372E+0000
 -8.834879E-0001  2.351050E+0000
 -4.473445E+0000 -5.012615E-0001
  4.134052E+0000 -2.531609E+0000
  1.036523E+0000  2.482429E+0000
 -1.624678E+0000  2.797752E+0000
 -1.799575E+0000 -2.642572E+0000
  3.424973E+0000 -3.001953E+0000
  1.093767E+0000  2.003688E+0000
 -1.070379E+0000  9.003075E-0001
 -3.839139E-0001 -3.659464E+0000
  1.692803E+0000  1.838456E+0000
 -1.493991E+0000  3.584319E+0000
 -2.783989E+0000 -2.218310E+0000
  7.708854E-0002 -2.658407E+0000
  2.190176E-0002  3.066116E-0001
  3.510397E+0000  3.692018E-0001
 -2.233149E+0000 -7.995230E-0001
 -2.039060E+0000 -3.777533E-0001
  2.457397E+0000 -1.890926E+0000
  2.377071E-0001  2.798599E+0000
  6.296814E-0001 -1.136009E+0000
 -6.677964E-0001 -2.816573E+0000
  2.556276E+0000 -1.660220E+0000
 -1.577293E+0000  3.465882E+0000
 -1.736447E-0001 -2.570940E+0000
  9.885394E-0001 -7.481526E-0001
  9.136979E-0001  3.930410E-0001
  1.130512E+0000  1.395474E+0000
 -3.911505E+0000  1.636556E+0000
 -5.761274E-0001 -5.078442E+0000
  3.810497E+0000 -8.300249E-0001
  3.248183E+0000  2.314940E+0000
 -2.424351E+0000  1.998120E+0000
 -2.789495E+0000 -1.875701E+0000
  3.226092E+0000 -2.279041E+0000
  1.073850E-0001  2.770265E+0000
 -7.619745E-0001  1.350889E+0000
 -7.779741E-0001 -2.559336E+0000
  1.392261E+0000  1.033863E+0000
 -1.504803E-0001  1.419886E+0000
 -2.967674E+0000 -1.604277E+0000
  2.558559E+0000 -1.052422E+0000
  1.364723E+0000  9.737870E-0001
 -6.460153E-0002  1.948889E+0000
 -7.617578E-0001 -2.219551E+0000
 -1.083162E+0000 -1.617824E+0000
  4.240462E+0000  1.538366E+0000
 -1.016430E+0000  3.697807E+0000
 -3.226503E+0000 -1.591313E+0000
  1.328874E-0002 -2.937164E+0000
  1.187950E+0000 -8.695479E-0001
  1.003645E+0000  2.352075E+0000
 -9.130451E-0001  6.439488E-0001
 -1.589221E+0000 -3.233482E+0000
  2.858659E+0000 -8.400727E-0001
  1.572557E+0000  2.765448E+0000
 -1.274829E+0000  1.068071E+0000
 -5.300582E-0001 -8.993265E-0001
  1.279984E+0000 -4.653975E-0002
  4.347000E-0001  3.021833E+0000
 -6.454377E-0001 -1.543020E-0001
 -3.212651E+0000  2.349394E-0001
  4.095453E+0000 -1.623918E+0000
 -1.542135E+0000  3.890591E+0000
 -5.990804E-0001 -1.527511E+0000
  1.418997E-0001 -4.250072E+0000
  1.127087E+0000  1.638721E+0000
  1.114738E+0000  3.129272E+0000
 -2.453565E+0000 -1.219013E-0001
 -1.916991E+0000 -1.881013E+0000
  1.826959E+0000 -2.585669E+0000
  1.281579E+0000  2.412354E+0000
 -2.130295E+0000  1.895586E+0000
  2.247098E+0000 -1.690986E+0000
  1.319617E+0000 -2.637676E-0001
 -2.186922E-0001  1.444930E-0001
  5.637362E-0001 -2.160207E+0000
  7.451546E-0001  1.988249E+0000
 -1.405496E-0001  1.305048E+0000
 -3.518635E+0000 -8.602703E-0001
  6.611880E-0001 -3.275283E+0000
  1.821749E+0000  6.200601E-0001
  2.187858E+0000  3.450139E+0000
 -1.739692E+0000  1.873696E-0001
 -1.117594E+0000 -2.958695E+0000
  3.029293E+0000  2.226399E+0000
  1.418388E+0000  1.841532E+0000
 -4.522299E+0000  1.885937E+0000
  8.626827E-0001 -3.371312E+0000
  1.101331E+0000  7.480609E-0001
  2.876708E+0000  2.305957E+0000
 -2.652155E+0000  2.214809E+0000
  1.495598E+0000 -2.404734E+0000
  9.669440E-0001 -1.083329E+0000
  1.208841E+0000  1.516013E+0000
 -4.972946E-0001  3.708823E-0001
 -1.132046E+0000  1.752040E+0000
  3.274443E+0000 -1.310255E+0000
 -3.029893E-0001  2.096410E+0000
  2.173206E-0001 -1.846767E+0000
 -1.035685E+0000 -1.825844E+0000
  2.382912E+0000 -1.295207E+0000
 -3.359215E-0001  2.254090E+0000
 -1.135853E+0000  2.214028E-0001
 -9.253940E-0001 -1.688233E+0000
  2.401621E-0001 -1.737827E-0001
  2.038461E+0000  1.889384E+0000
 -2.499275E+0000  1.416494E-0001
 -1.325542E+0000 -2.217610E+0000
  7.464725E-0001  2.984097E-0001
 -1.275858E+0000  4.212375E+0000
  1.178424E+0000 -7.664568E-0001
 -2.252170E+0000 -1.053155E+0000
  3.282200E+0000 -1.476140E-0001
  5.154968E-0001  2.131105E+0000
 -1.114528E+0000 -1.103692E+0000
  1.892474E+0000 -9.121636E-0001
 -1.256362E+0000  1.474962E+0000
  1.866454E+0000  2.068274E+0000
 -1.654888E+0000  5.254322E-0001
 -6.907689E-0001 -7.140671E-0001
 -1.228067E+0000 -9.511368E-0001
 -2.621203E-0001 -3.835810E-0001
 -5.478960E-0001 -8.609839E-0001
 -9.177551E-0001 -5.998106E-0001
  7.603438E-0001  4.634271E-0001
  3.642582E-0002  8.446960E-0001
 -1.343303E+0000  2.006303E+0000
  1.538596E+0000 -1.712436E+0000
  5.176097E-0002 -1.857605E+0000
  1.078755E+0000 -2.993793E-0001
 -1.149030E-0001  1.416977E+0000
 -1.500386E+0000 -2.252414E+0000
  9.062606E-0001 -9.805383E-0001
  9.197933E-0001  2.034224E+0000
 -1.164227E+0000 -5.754909E-0001
 -9.466277E-0001 -3.872625E+0000
  9.499037E-0001 -1.534979E+0000
  1.846425E+0000  1.927848E+0000
 -1.190040E+0000  3.477571E+0000
 -3.672828E+0000 -4.257866E-0001
  2.975932E+0000 -1.386865E+0000
  8.204511E-0001  2.691986E+0000
  1.184424E-0001  1.869882E+0000
 -2.722887E+0000 -2.248313E+0000
  2.416594E+0000 -1.657430E+0000
  1.218622E+0000  4.774411E+0000
 -3.082984E+0000 -1.039915E-0001
  5.322825E-0001 -4.693409E+0000
  3.319440E+0000 -3.402147E-0001
  7.207261E-0001  3.064091E+0000
 -4.193142E+0000  5.620350E-0001
  1.410090E+0000 -4.267443E+0000
  6.010391E-0001 -3.363501E-0002
 -1.388305E+0000  3.702868E+0000
 -1.284639E+0000  1.576983E-0001
  5.095556E-0001 -3.089581E+0000
  1.068358E+0000  1.791884E+0000
 -3.530290E-0001  1.473025E+0000
 -3.531411E+0000 -3.079660E+0000
  2.688891E+0000 -3.773726E+0000
  1.421654E+0000  3.924022E+0000
 -7.128200E-0001  2.051231E+0000
 -3.974625E+0000 -1.901289E+0000
  4.934356E+0000 -1.510181E+0000
 -1.221429E+0000  1.665984E+0000
 -4.334674E+0000 -1.597930E-0002
  1.514099E+0000 -1.322860E+0000
  1.455085E+0000  9.166991E-0001
  6.552866E-0001  2.054730E+0000
 -1.830450E+0000  1.064303E+0000
 -5.700174E-0001 -7.170762E-0001
  4.041058E+0000 -7.420272E-0001
 -2.510351E+0000  1.984750E+0000
  3.265978E-0001 -3.522463E-0001
 -4.173511E-0003 -1.462907E+0000
  1.187998E+0000  3.957999E-0001
  1.195362E+0000  1.870493E+0000
 -1.758709E+0000  1.718464E+0000
 -8.917259E-0001 -1.933507E+0000
  4.751478E-0001 -2.827028E-0001
  2.255850E+0000  1.974758E+0000
 -2.467832E+0000  2.566304E+0000
 -3.117131E+0000 -3.173211E+0000
 -5.611338E-0001 -4.104251E-0001
  2.134850E+0000  2.316637E+0000
 -5.086928E-0001  1.845741E+0000
 -1.850761E+0000 -2.363351E+0000
  8.144272E-0001  2.249432E-0002
  2.032242E+0000 -1.058151E+0000
 -2.100641E+0000  5.287729E-0001
  2.724676E-0001 -9.268330E-0001
 -1.913485E-0001 -1.137323E+0000
  1.667679E-0001  1.135916E+0000
  2.647137E+0000  5.102945E+0000
  1.124737E+0000 -1.673578E+0000
 -5.583346E+0000 -3.640237E-0001
  5.167141E+0000 -2.907593E+0000
 -2.219485E+0000  3.863008E+0000
 -6.237656E-0001  1.964398E+0000
 -1.523381E+0000 -8.375731E-0001
 -1.903709E-0001  1.122798E+0000
  2.976461E+0000  1.544710E+0000
 -3.288605E+0000  2.612808E-0001
  6.262167E-0001 -2.817245E+0000
  6.705861E-0001  8.376552E-0001
  2.946590E+0000  3.161080E+0000
 -1.611007E+0000 -1.276646E+0000
 -2.922866E+0000 -5.701419E-0001
  1.853806E+0000 -2.252692E-0001
 -1.073478E+0000  2.972811E+0000
 -1.831925E+0000  1.010420E+0000
 -4.914941E-0001 -1.324516E+0000
 -4.164256E-0001  8.312884E-0001
  2.178116E+0000  2.993603E-0001
 -2.605910E+0000  7.604882E-0001
  1.448801E+0000 -4.805329E-0001
  1.641008E-0001 -5.711624E-0002
 -1.057844E+0000  1.633120E+0000
  1.548322E+0000 -1.960476E+0000
  3.866390E-0001 -2.044891E+0000
 -1.028011E-0001  1.116999E+0000
  1.198327E+0000  8.692299E-0001
 -5.580764E-0001 -2.661439E-0001
 -4.179084E-0001 -9.285027E-0001
  1.542091E+0000 -5.368970E-0001
 -1.346496E+0000  1.089282E+0000
 -1.436862E+0000 -1.065906E+0000
  3.576233E-0001 -3.681825E+0000
  3.621708E+0000  2.347933E+0000
 -3.652854E+0000  3.332427E+0000
  2.102172E-0001 -2.833366E+0000
  1.159303E+0000 -6.328167E-0001
  1.273875E+0000  4.071904E-0001
 -5.629857E-0001  5.472981E-0001
 -2.763478E+0000  1.749486E+0000
  2.274296E+0000 -1.086276E+0000
 -5.804470E-0001  2.108327E+0000
  1.627937E+0000  1.624096E-0001
 -8.708102E-0001  5.139552E-0001
  5.179680E-0001 -1.249914E+0000
  1.607177E+0000  8.511135E-0001
 -3.307576E+0000  9.699715E-0001
  1.465115E+0000 -1.766962E+0000
  3.300663E+0000 -4.296342E-0001
  2.344104E+0000  1.499700E+0000
 -1.981284E+0000 -1.199097E-0001
 -4.125265E-0001 -2.324937E+0000
  2.624150E+0000  1.054607E+0000
  7.386742E-0002  2.743237E+0000
 -1.812176E+0000 -1.008743E+0000
 -5.165398E-0002 -3.812476E+0000
  2.080787E+0000  1.901063E+0000
  9.448188E-0001  2.722581E-0001
 -5.137811E+0000 -2.987334E-0001
  1.198387E+0000 -2.472808E+0000
  3.163219E+0000 -2.027946E+0000
 -2.216349E-0001  6.213969E+0000
 -1.809472E+0000 -5.813500E-0001
 -2.851650E+0000 -4.339672E+0000
  1.910050E+0000  9.243064E-0001
  3.080067E+0000  1.631196E+0000
 -6.031551E+0000  5.049693E-0001
  1.642965E-0002 -1.683506E+0000
  3.442216E+0000 -3.022328E+0000
 -5.501218E-0001  4.165354E+0000
 -1.243972E+0000 -1.713766E-0001
 -6.836126E-0001 -2.387498E+0000
  2.015324E+0000 -9.390517E-0001
 -7.171752E-0001  4.841426E+0000
 -1.667992E+0000 -3.378306E-0001
 -1.900911E-0002 -2.815252E+0000
  2.024624E+0000 -4.246311E-0001
  2.643456E+0000  1.677256E+0000
 -5.128877E+0000 -1.387015E+0000
  7.107419E-0001 -3.550519E+0000
  2.882198E+0000  2.868944E+0000
 -2.760292E+0000  3.196675E+0000
 -2.777291E+0000 -1.587193E+0000
  8.457438E-0001 -3.390551E+0000
  3.303677E+0000  1.716860E+0000
 -3.255824E+0000  2.325522E+0000
 -2.165306E+0000 -2.610175E+0000
  2.280261E+0000 -1.549999E+0000
  3.556130E+0000  1.879708E+0000
 -3.233071E+0000  2.643605E+0000
 -1.621540E+0000 -2.829599E+0000
  1.349275E+0000  1.479906E-0001
  2.451460E+0000  2.997783E+0000
 -3.160373E+0000  4.088079E+0000
  1.582104E-0002 -3.411017E+0000
 -3.536248E-0001 -8.120322E-0001
  4.632084E+0000  3.403101E+0000
 -3.968689E+0000  2.823898E+0000
 -1.659838E+0000 -3.743572E+0000
  1.563335E+0000 -3.134228E+0000
  2.283109E+0000  2.561218E+0000
 -1.858750E+0000  9.173151E-0001
 -2.530939E+0000 -8.976319E-0001
  1.056258E+0000 -1.901887E+0000
 -1.272721E+0000 -6.161500E-0002
 -9.240580E-0001  1.608120E+0000
 -3.899896E-0001  5.011764E-0001
 -2.337291E-0001  3.958194E-0001
  1.502228E+0000 -9.649605E-0001
 -1.566347E+0000 -9.287561E-0002
  2.050390E+0000 -6.678695E-0001
  1.372613E+0000 -1.031921E+0000
 -1.476160E+0000  1.758708E+0000
 -1.327467E+0000 -1.342531E+0000
  1.882273E+0000 -2.158796E+0000
  2.206728E+0000  6.368688E-0001
 -3.972189E-0001  4.693171E-0001
 -9.236197E-0001 -1.374278E+0000
  1.438523E+0000 -4.928821E-0001
  3.131036E+0000  3.658104E+0000
 -4.923531E+0000  7.468334E-0001
  4.398224E-0001 -6.020052E+0000
  1.187678E+0000 -1.282173E+0000
  2.386835E+0000  3.872296E+0000
 -1.985884E+0000  1.376193E+0000
 -1.043818E+0000 -7.652239E-0001
  2.863449E+0000 -4.430484E+0000
  1.379191E+0000  4.037669E+0000
 -6.255836E-0001  3.581946E+0000
 -3.377860E+0000 -1.292756E+0000
  3.758788E+0000 -4.403251E+0000
  3.038454E+0000  2.891300E+0000
 -2.499652E+0000  2.823036E+0000
 -2.929369E+0000 -4.550074E+0000
  3.079186E+0000 -5.626530E+0000
  4.319746E+0000  4.838864E+0000
 -2.648446E+0000  6.872343E+0000
 -5.012412E+0000 -2.999588E+0000
  3.257128E+0000 -5.611938E+0000
  2.993786E+0000  4.962488E+0000
 -2.409740E+0000  3.938903E+0000
 -4.910763E+0000 -3.514607E+0000
  4.051139E+0000 -3.354011E+0000
  3.109140E+0000  4.066728E+0000
 -3.715042E+0000  4.194960E+0000
 -4.358749E+0000 -4.191855E+0000
  3.032474E+0000 -1.713864E+0000
  4.252757E+0000  3.475794E+0000
 -3.363073E+0000  2.303134E+0000
 -3.599235E+0000 -4.320792E+0000
  5.676853E+0000 -5.206233E+0000
  1.146134E+0000  3.880349E+0000
 -5.985397E-0001  4.224157E+0000
 -4.437123E+0000 -1.843441E+0000
  1.922167E+0000 -3.470104E+0000
  2.417123E+0000  3.517253E-0001
  4.198467E-0001  3.998714E+0000
 -9.717329E-0001 -9.545621E-0001
 -6.370815E-0002 -1.898207E+0000
  2.695080E-0001 -6.235694E-0001
  5.225325E-0001  2.506736E+0000
 -2.086779E+0000  1.845474E-0002
 -1.516782E+0000 -6.187841E-0001
  1.638802E+0000 -2.731097E+0000
 -3.299368E+0000  2.371068E+0000
  1.201283E+0000 -8.232867E-0001
  1.112605E+0000  5.500824E-0002
 -7.674041E-0001  3.616084E-0001
 -2.771245E+0000 -1.477407E+0000
  4.368695E+0000 -2.970570E+0000
 -3.683372E-0001  3.410586E+0000
 -1.329769E+0000 -9.559673E-0001
 -1.360389E+0000 -2.891284E+0000
  3.685727E-0001 -7.893343E-0001
  2.050056E-0001  5.252549E+0000
 -3.223457E+0000 -1.372839E+0000
 -1.418031E+0000 -3.295983E+0000
  8.818645E-0001 -5.289291E-0001
  4.721334E-0001  3.900411E+0000
 -1.890009E+0000 -6.589594E-0001
 -1.076990E+0000 -4.224874E-0001
  1.836079E+0000  1.022381E+0000
 -8.762204E-0001  2.491592E+0000
 -2.614598E+0000  2.920780E-0001
  1.231794E+0000 -2.325624E+0000
  4.649155E-0001  1.799325E-0001
  1.136968E+0000  2.668840E+0000
 -7.674510E-0001 -4.492551E-0001
 -1.994864E+0000 -6.511694E-0001
  1.533077E+0000 -1.468658E+0000
 -1.622161E+0000  1.068917E+0000
  2.032625E+0000  1.334374E+0000
 -3.087948E+0000  1.603529E+0000
  2.479656E+0000 -9.249359E-0001
 -8.251533E-0002 -6.030048E-0001
 -2.669020E-0001  1.613164E+0000
  1.011370E+0000  2.015544E+0000
 -9.732788E-0001 -9.631595E-0001
 -4.107699E-0001  1.435886E+0000
 -3.615485E-0001 -4.056785E-0001
  5.091585E-0001 -2.036946E-0001
  1.760380E+0000  2.647027E+0000
 -8.185329E-0001  1.360358E+0000
 -3.797992E+0000  2.726094E-0001
  1.488650E+0000 -3.093638E+0000
  5.001245E-0001  2.136032E+0000
 -1.761380E+0000 -8.983162E-0001
 -3.320383E+0000  1.066619E+0000
  1.162834E+0000 -2.893621E-0001
  1.409866E+0000 -1.824332E+0000
 -2.633448E+0000  1.252651E+0000
  4.632314E-0001 -4.902556E-0001
  5.270814E-0002  1.334675E+0000
 -2.113636E+0000  1.465512E+0000
  3.779810E-0001 -4.972117E-0001
  8.417977E-0001 -6.087731E-0001
 -4.255743E-0001  5.304143E-0001
  1.600800E-0001 -2.504018E-0001
 -4.829890E-0001  4.565661E-0001
 -1.117255E+0000 -3.715139E-0001
 -4.632897E-0001  7.020403E-0001
 -3.636673E-0001 -2.370402E-0001
 -3.667130E-0001  5.281402E-0001
  2.241176E+0000 -3.082600E+0000
  3.868516E-0001  1.226193E+0000
  1.746301E+0000  1.839692E+0000
 -1.010397E+0000  1.543460E+0000
  2.597967E-0001 -8.779610E-0001
  2.153402E+0000 -9.035736E-0001
 -3.215998E-0001  1.955021E+0000
 -1.933846E-0001  5.775348E-0001
  9.130022E-0001 -7.687943E-0001
  2.313468E-0001 -4.162266E-0001
  2.011542E-0001  1.372231E-0001
  3.150868E-0002 -7.777504E-0001
 -2.158230E+0000  1.656474E-0001
  1.401817E+0000 -1.131811E+0000
  1.346852E+0000  1.126383E+0000
 -7.344558E-0001  3.335286E+0000
 -4.142427E-0001 -1.489969E+0000
 -1.178182E+0000 -2.143715E-0002
  5.257832E-0001 -8.883476E-0001
 -9.165052E-0001 -1.090235E+0000
  3.375752E+0000  2.691434E-0001
 -3.603883E+0000  2.168000E+0000
  1.318642E+0000 -2.221072E-0001
 -1.992416E+0000 -1.267446E+0000
  4.357885E-0001  2.146730E+0000
 -3.596142E-0001 -9.867967E-0001
  2.070838E-0001  2.491034E+0000
 -1.808116E+0000 -3.130460E-0001
  5.669758E-0001 -5.361883E+0000
  8.321438E-0001  3.661934E+0000
  2.115947E+0000  2.760685E+0000
 -4.164861E+0000 -3.405039E-0001
 -2.693211E+0000 -3.019867E+0000
  4.031843E+0000 -1.106396E+0000
  5.401842E-0001  4.513010E+0000
 -2.760164E+0000  1.137182E+0000
 -1.712901E+0000 -3.915954E+0000
  2.439173E+0000  4.475977E-0001
  6.351638E-0001  1.448278E+0000
 -2.446344E+0000  3.350844E+0000
 -2.587624E-0001 -2.974759E-0001
  1.844675E+0000 -1.291034E+0000
 -1.076248E+0000  1.814320E+0000
 -6.931827E-0001  3.649021E-0001
  2.203595E+0000 -5.920668E-0001
 -1.230103E+0000  2.663297E+0000
  3.652919E-0001  6.369141E-0001
 -8.143041E-0002 -1.968697E-0001
  3.678412E-0001 -3.685817E-0001
 -5.059216E-0001  1.636417E+0000
 -9.955590E-0001  2.939489E-0001
  3.024867E-0001 -7.419522E-0001
  1.868679E+0000 -4.083882E-0001
 -6.663301E-0001  4.860581E-0001
  1.344990E+0000  1.289880E-0001
  1.150779E+0000  2.956789E+0000
 -1.927116E+0000  5.236237E-0001
 -1.001417E+0000 -4.997133E-0001
  4.101652E+0000 -4.036729E-0001
 -6.657818E-0001  2.470024E+0000
 -2.042893E+0000 -8.684679E-0001
 -6.695884E-0001 -3.816939E+0000
  2.738932E+0000  1.104064E+0000
  9.045661E-0001  1.362431E+0000
 -1.138259E+0000  1.266182E+0000
 -1.880099E+0000 -2.516099E+0000
  2.529790E+0000 -1.213919E+0000
 -3.441491E-0001  7.597533E-0004
 -3.804606E+0000 -1.770980E+0000
  1.216081E+0000 -1.414468E+0000
  4.556083E+0000 -8.699323E-0001
 -2.780880E+0000  1.567258E+0000
 -3.494239E-0001  8.754105E-0002
 -5.670960E-0001 -2.979376E+0000
 -1.312110E+0000  9.947674E-0001
  8.047202E-0001 -1.348721E+0000
 -4.166830E+0000  1.446752E+0000
  1.693292E+0000 -5.590012E-0002
 -2.533188E-0002 -7.596934E-0001
  1.057063E+0000  2.775318E-0001
 -1.548441E+0000  1.060464E+0000
 -3.169988E-0001 -5.252450E-0001
 -2.088725E-0001 -1.357371E+0000
  1.291386E+0000 -1.434284E+0000
  1.545518E+0000  1.267043E+0000
 -1.861775E+0000  1.951715E+0000
  1.965121E-0001 -1.013442E+0000
 -2.105711E+0000  2.866020E-0001
  2.750488E-0001 -1.991028E+0000
  1.344940E+0000  1.619354E+0000
 -1.554593E+0000  2.387330E-0001
 -6.899022E-0001 -1.144663E+0000
  8.468258E-0001  1.141043E+0000
 -2.783107E-0001  6.829353E-0001
  8.548154E-0001  7.213608E-0001
 -1.834724E+0000 -6.562265E-0001
  1.641167E+0000  5.241173E-0001
  3.054726E-0001  7.628769E-0001
 -1.395220E+0000 -1.534542E-0001
  4.433440E-0001 -1.779773E+0000
 -2.413454E-0001  1.719294E+0000
  1.713807E-0001  2.811199E-0001
 -2.183486E+0000 -1.586350E+0000
  3.426742E+0000 -4.376667E-0002
 -1.645560E+0000  6.172514E-0001
  1.565039E+0000 -2.106389E+0000
 -1.006765E+0000  2.454931E+0000
  6.507732E-0001  9.458629E-0001
 -1.202696E+0000  4.444039E-0001
 -5.151033E-0001 -2.331202E-0001
  4.770922E-0001  1.119742E+0000
 -3.136572E+0000 -2.961840E-0001
  3.061233E+0000 -3.265358E+0000
  4.805541E-0001  2.265448E+0000
  4.438485E-0001 -8.188271E-0001
 -3.310306E+0000 -1.203074E+0000
 -1.167807E+0000 -1.804242E+0000
  3.207515E+0000  2.360427E+0000
 -8.706749E-0001  3.245446E+0000
 -2.118581E+0000 -2.296960E+0000
  1.256057E+0000 -2.351646E+0000
  2.463682E+0000  7.904078E-0001
  1.633625E-0001  4.162627E+0000
 -3.051578E+0000 -1.265636E+0000
  2.810806E-0001 -3.638248E+0000
  2.083789E+0000 -6.206782E-0001
 -1.226175E+0000  4.101880E+0000
 -1.912427E+0000 -1.791682E+0000
 -6.883473E-0001 -1.660264E+0000
  2.162201E+0000  1.183858E+0000
  1.755670E+0000  1.951234E+0000
 -2.752361E+0000 -5.146667E-0001
 -1.089627E+0000 -3.337864E+0000
  2.193990E+0000 -2.284154E-0002
  1.295493E+0000  2.647412E+0000
 -3.124384E-0001  1.605677E-0001
 -1.710798E+0000  5.117159E-0001
  2.154662E+0000 -1.666113E+0000
  2.750752E+0000  1.975297E+0000
 -1.736509E+0000  1.398781E+0000
 -1.388750E+0000 -6.248863E+0000
  2.778594E+0000 -1.441821E+0000
  9.905101E-0001  4.794212E+0000
 -3.304319E+0000  2.652145E-0001
 -3.394802E-0001 -3.296431E+0000
  3.263256E+0000  2.100019E-0001
  1.481685E+0000  4.208397E+0000
 -5.456554E+0000  6.865721E-0001
  3.457206E+0000 -4.731082E+0000
 -2.540683E-0001  2.094508E+0000
  1.117518E+0000  1.852185E+0000
 -1.790380E+0000 -1.374849E+0000
 -4.785267E-0001 -5.992129E-0002
  3.238874E+0000 -2.715820E+0000
 -4.088752E+0000  2.970808E+0000
  2.027120E+0000  4.475532E-0002
 -1.362634E+0000 -2.170840E+0000
  5.793043E-0001  7.204602E-0001
  3.876054E+0000 -2.528559E-0002
 -2.503004E+0000  1.453158E+0000
  9.772637E-0001 -2.354572E+0000
  1.248505E+0000 -1.191866E+0000
  1.746823E+0000  1.040509E+0000
 -3.263532E+0000  9.577552E-0001
 -1.965298E+0000 -3.733384E+0000
  3.086634E+0000 -4.557358E-0001
  1.644403E+0000  2.994178E+0000
 -1.016892E+0000  2.302956E+0000
 -6.898183E-0001 -2.889480E+0000
  1.743971E+0000 -3.409343E+0000
  2.119745E+0000  2.244119E+0000
 -8.522756E-0001  1.328095E+0000
 -2.983911E+0000 -2.983096E+0000
  2.038819E+0000 -1.900688E+0000
  2.869128E+0000 -7.563294E-0002
 -6.311410E-0001  6.471866E+0000
 -1.237765E+0000 -2.031079E+0000
  1.076971E-0001 -8.022192E-0002
  3.039110E+0000  2.542844E+0000
 -6.042990E-0001  1.301590E+0000
 -3.515733E+0000 -5.370571E-0002
  7.470188E-0001 -3.004552E+0000
  1.244462E+0000  1.651803E+0000
 -6.495532E-0001  2.117412E+0000
 -2.921033E+0000 -1.313349E+0000
 -1.223301E+0000 -3.400760E+0000
  3.703821E+0000  2.711519E+0000
 -5.795333E-0001  4.356807E+0000
 -3.797910E+0000  3.192299E-0001
  1.703308E-0001 -3.607813E+0000
  4.131099E+0000  1.899334E+0000
 -1.787370E+0000  3.198382E+0000
 -3.377801E+0000 -2.395499E+0000
  4.727193E+0000 -3.650681E+0000
  2.142111E+0000  2.844699E+0000
 -1.192540E+0000  2.710226E+0000
 -2.904890E+0000 -2.765640E+0000
  4.250606E+0000 -1.149255E+0000
  2.181970E+0000  1.956870E+0000
 -2.598738E+0000  3.422558E+0000
 -1.023054E+0000 -3.407368E+0000
  2.826214E-0001 -4.498538E-0001
  2.184816E+0000  3.343802E+0000
 -4.263149E+0000  2.733230E-0001
 -2.325166E-0001 -2.255122E+0000
  1.489538E+0000 -1.661362E+0000
  1.375243E+0000  3.311692E-0001
 -1.576203E+0000  1.101258E+0000
 -1.421411E+0000 -4.242114E-0001
  1.812223E+0000 -2.342422E+0000
 -4.469495E-0001  2.228792E+0000
 -6.735470E-0001  8.013362E-0001
 -2.078030E+0000 -3.057942E+0000
  3.328324E+0000 -3.385022E-0002
 -8.371216E-0001  3.600349E+0000
 -3.539136E+0000 -5.799401E-0001
  3.544095E+0000 -3.748900E+0000
 -6.034212E-0002  1.446574E+0000
  1.172968E+0000  2.714399E+0000
 -1.844651E+0000 -9.713468E-0001
  9.845965E-0001 -2.389938E+0000
  7.494909E-0001  2.667624E+0000
  5.849226E-0001  1.618472E+0000
 -2.140102E+0000 -1.151879E+0000
  1.993777E+0000 -1.843404E-0001
 -7.441983E-0001  1.796007E+0000
 -1.819424E+0000  6.445986E-0001
  1.788341E+0000 -2.676257E+0000
  1.344505E+0000  9.145854E-0001
 -1.736388E+0000 -1.294210E+0000
  1.399294E+0000 -8.451208E-0001
 -1.542015E+0000  2.012557E+0000
 -4.042374E-0001 -1.233813E+0000
  1.354041E+0000 -2.159816E+0000
  1.608406E+0000  2.207289E-0001
 -1.021245E-0001 -2.864296E-0001
 -9.849122E-0002 -1.351893E+0000
  1.622414E+0000  3.998783E-0001
 -3.532005E+0000  1.657419E+0000
  9.085193E-0001 -1.595218E+0000
 -1.338146E+0000 -2.987169E-0001
 -1.190587E+0000 -6.036661E-0001
  1.356761E+0000 -4.663228E-0001
 -2.042503E+0000  3.546544E-0001
  1.492635E+0000  6.136384E-0001
  1.714261E+0000  1.509696E+0000
 -1.830709E+0000  1.693142E+0000
 -1.513439E+0000 -2.527486E+0000
  3.486175E+0000 -1.885447E+0000
  1.568641E+0000  4.002166E+0000
  1.910860E-0001  2.027932E+0000
 -2.401612E+0000 -3.499002E+0000
  2.344880E+0000 -1.979875E+0000
  2.165174E+0000  8.764549E-0001
 -1.032014E+0000  2.594551E+0000
 -2.984505E+0000 -1.785255E+0000
  1.474343E+0000 -4.399127E+0000
  1.636395E+0000  1.715093E-0001
  4.543050E-0001  2.686347E+0000
 -9.575284E-0001  6.626412E-0001
 -1.936899E+0000 -1.465160E+0000
  1.930740E+0000 -3.502890E+0000
 -5.516797E-0002  1.698409E+0000
 -1.789702E-0001 -8.714143E-0001
 -2.628545E+0000 -2.544367E+0000
  6.285067E+0000 -2.700641E+0000
 -4.213750E+0000  3.049214E+0000
 -2.087968E+0000 -1.600869E+0000
  1.138739E+0000 -2.453377E+0000
  1.745129E+0000  1.945522E+0000
  6.310422E-0002  2.040495E+0000
 -2.151848E+0000  1.326149E+0000
  2.593736E+0000 -3.079648E+0000
  1.604168E+0000 -3.094279E-0001
 -1.402429E+0000  4.721629E-0001
  1.791404E-0001 -3.252963E-0001
  5.299295E-0001 -1.612744E+0000
 -4.254756E-0001 -1.365485E+0000
  1.369075E+0000 -7.859481E-0002
 -2.567919E-0001  1.600214E+0000
 -8.162311E-0002  4.772604E-0001
 -6.704789E-0001 -1.927646E+0000
  1.978170E+0000 -2.398295E+0000
 -1.846426E+0000  3.446076E+0000
  2.185947E+0000 -1.887792E+0000
 -1.119218E+0000 -2.335924E-0001
  3.040506E+0000 -7.239358E-0001
  8.915007E-0001  8.842622E-0001
 -2.259563E+0000 -7.570671E-0001
  2.265342E-0002 -5.617415E-0001
 -1.080326E+0000  9.508659E-0001
  9.736082E-0001  4.261980E-0001
 -2.093123E+0000 -1.027284E+0000
  1.026321E+0000 -3.221162E+0000
  1.294968E+0000 -7.147455E-0001
  4.219054E-0001  6.833020E-0001
  3.857988E-0001  1.996365E+0000
 -8.986342E-0001  1.008059E+0000
 -1.432222E+0000 -3.587945E-0001
  2.626720E+0000 -2.041767E-0001
  2.453223E-0001  2.585743E+0000
 -4.575726E+0000 -5.947265E-0001
  3.109880E-0001 -2.974102E-0001
  3.359850E+0000  2.018669E-0001
 -7.521743E-0001  1.759008E+0000
  2.054377E-0002  1.999067E-0001
 -1.289371E+0000 -1.261874E+0000
  1.504319E+0000 -1.184706E+0000
  2.461357E-0001  1.783012E+0000
 -1.495919E+0000  3.961783E-0001
  2.274928E+0000 -3.604444E+0000
 -2.966668E-0001 -5.465344E-0001
 -4.241821E-0001  3.793390E-0001
  3.838622E-0001 -3.212334E+0000
 -9.663950E-0001  9.729930E-0001
  4.482518E-0001 -7.654611E-0002
 -9.210372E-0001  5.738080E-0001
 -7.537374E-0001  1.612751E-0001
  2.656101E-0001 -5.463137E-0001
 -1.945647E+0000  1.817751E+0000
 -4.195181E-0001  2.250528E+0000
 -2.272219E+0000 -3.138746E+0000
 -3.924457E-0001 -2.517714E+0000
  3.977817E+0000  7.613866E-0001
 -1.162229E+0000  2.839233E+0000
  5.845805E-0001 -1.696620E+0000
  1.144179E+0000 -1.497465E+0000
 -2.775202E-0002  3.010046E+0000
 -1.230816E+0000  3.223093E+0000
 -8.863329E-0001 -3.391601E+0000
  2.579196E+0000 -5.627089E-0001
  5.852995E-0001  4.405338E+0000
 -3.557512E+0000  9.794121E-0001
  3.919940E-0001 -5.176569E+0000
  3.267167E+0000  7.908035E-0001
 -3.729783E-0001  5.572667E+0000
 -4.451143E+0000 -1.052138E+0000
 -9.132957E-0001 -4.585686E+0000
  4.965680E+0000  7.271562E-0001
 -8.720805E-0001  2.798862E+0000
 -3.858242E+0000  1.853394E+0000
  2.304418E-0002 -3.208258E+0000
  6.357550E-0001 -2.649342E+0000
  2.592286E+0000  1.622101E+0000
  7.760069E-0001  4.447502E-0001
 -2.779232E+0000 -9.774903E-0002
  2.755668E+0000 -1.140286E+0000
  9.891549E-0001 -2.182958E-0001
 -2.256486E+0000  1.942698E+0000
 -4.334453E-0001 -2.137502E+0000
 -3.084661E+0000 -1.519685E+0000
  4.055567E+0000  3.177314E-0001
 -4.880708E+0000  2.201510E+0000
 -1.614394E-0001  4.214550E-0001
  7.737818E-0001 -1.031806E+0000
  5.787263E-0001  1.902089E+0000
 -1.945558E+0000  6.724884E-0001
  1.332888E+0000 -1.441889E+0000
 -2.710112E-0001  1.472114E-0001
  1.784639E+0000 -1.230135E+0000
 -1.375446E+0000  3.645436E+0000
  1.635266E+0000 -1.315774E+0000
 -1.788229E+0000 -7.614268E-0002
  1.079072E+0000  1.607739E+0000
  3.140003E-0001 -1.258133E+0000
 -9.021140E-0001  2.514320E-0001
  1.397259E+0000  4.091744E-0001
 -1.797885E+0000  1.015070E+0000
  4.777870E-0001 -2.374784E-0001
 -9.263177E-0001  2.610265E+0000
  1.037343E-0001  3.227908E+0000
 -2.216312E+0000  4.648117E-0001
  1.793859E+0000 -1.330341E+0000
  1.353618E+0000  2.107415E-0001
 -2.619014E-0001  4.187777E-0001
 -1.799330E+0000 -1.795611E+0000
  1.060561E+0000 -1.212765E+0000
  2.136937E-0001  2.556963E+0000
 -1.776555E+0000  1.287070E+0000
 -3.126320E+0000  3.058237E-0001
  8.903398E-0001 -9.017920E-0001
 -1.070974E+0000  2.346867E+0000
  2.783258E+0000 -1.268583E+0000
 -4.181178E+0000  2.447527E+0000
  3.189898E-0001 -1.240563E+0000
  2.056398E+0000 -1.257701E+0000
 -5.400811E-0001  2.942787E+0000
 -5.655086E-0001 -8.202856E-0001
  3.686599E-0001 -3.564528E+0000
  3.186565E+0000  1.738117E+0000
 -1.117771E+0000  3.086692E+0000
 -2.194578E+0000 -1.014047E+0000
  1.192934E+0000 -2.414217E+0000
  1.133333E+0000  1.465449E+0000
 -3.046963E+0000  2.288499E+0000
  1.373859E+0000 -5.757915E-0001
  3.904385E-0001  7.888220E-0001
 -2.382334E-0001  1.027060E+0000
 -4.725594E-0002 -1.005257E+0000
  7.994443E-0001 -1.359707E+0000
  2.811676E-0002 -8.105244E-0002
  3.509259E-0001  1.168725E+0000
 -1.791550E+0000  1.506323E+0000
 -7.317589E-0001 -1.203356E+0000
  4.299146E-0001 -1.657758E-0001
 -1.069994E-0001  4.386745E-0001
  3.603297E-0001 -1.084643E+0000
 -9.984484E-0001 -1.037109E+0000
 -6.373055E-0001  6.581662E-0001
  2.542721E+0000  8.428009E-0001
 -7.305640E-0001  1.236837E+0000
 -2.083155E+0000 -6.377785E-0002
  3.687858E-0001 -4.727059E+0000
  2.114729E+0000  9.811237E-0001
  7.244650E-0001  1.927461E+0000
 -3.891681E+0000 -1.640950E+0000
 -2.215837E-0001 -1.902449E+0000
  2.145357E+0000 -1.997437E-0001
  4.810856E-0002  1.842597E+0000
  2.380193E-0001 -1.116721E+0000
 -1.477885E+0000  5.646182E-0001
  1.257222E+0000 -1.268510E+0000
 -1.132017E+0000 -1.699265E+0000
  2.419328E-0001  1.510569E+0000
 -8.768095E-0001 -3.081721E-0001
 -1.953898E+0000 -1.533352E+0000
  2.212831E+0000  3.296313E-0001
 -3.173999E+0000  2.832003E-0001
 -2.453030E-0001 -7.508322E-0001
  2.043111E+0000 -1.841246E+0000
 -1.223831E+0000  2.948638E+0000
 -1.320921E+0000 -1.559957E+0000
 -3.387373E-0001  1.189108E+0000
  1.662737E+0000 -1.965341E+0000
 -1.242498E+0000  2.603390E+0000
  9.486270E-0001  1.599075E+0000
 -2.775882E+0000 -3.526318E-0001
  8.107429E-0001 -2.012683E+0000
  2.673345E-0001 -1.726016E-0001
 -1.916192E+0000  2.796876E+0000
  1.580773E+0000 -1.897115E+0000
 -1.831307E+0000  9.919153E-0001
  8.228949E-0001  4.015444E-0002
  2.286299E+0000  9.528516E-0001
 -4.635096E+0000  1.388663E+0000
  2.099005E+0000 -4.308115E+0000
  1.852355E+0000  3.189021E+0000
  2.359365E-0001  3.649840E+0000
 -4.157291E+0000 -2.151469E+0000
  1.829148E+0000 -2.945248E+0000
  8.273271E-0001  2.514775E+0000
 -2.289111E+0000 -2.236581E+0000
 -5.047534E-0001 -2.213927E+0000
  3.372619E+0000 -7.569465E-0001
  2.178418E-0001  3.309723E+0000
 -2.168361E+0000 -7.539669E-0001
 -1.784283E+0000 -2.186083E+0000
  3.625127E+0000  9.827188E-0002
  8.657276E-0001  1.019535E+0000
 -2.345837E+0000  2.630597E+0000
 -1.355063E+0000 -2.628494E+0000
  6.785426E-0001 -2.401441E-0001
  1.344871E+0000  2.204100E+0000
 -2.702952E+0000  2.177211E+0000
 -2.649628E-0001 -2.738839E+0000
  4.418724E+0000 -5.281201E-0001
 -2.038780E+0000  1.567158E+0000
 -5.034647E-0001 -4.235998E-0001
  1.502083E+0000 -7.209238E-0001
 -2.217109E+0000 -8.303065E-0001
  1.385415E+0000 -2.515895E-0001
 -1.072768E+0000  2.123219E+0000
 -4.648943E-0001  1.389282E+0000
  2.654284E-0001 -1.892503E+0000
 -1.109106E+0000 -4.815966E-0001
  1.155909E+0000 -6.843913E-0001
 -4.334084E-0001  5.647391E-0001
 -1.762197E+0000 -4.254663E-0002
 -5.762719E-0002 -2.540517E+0000
  1.009493E+0000 -1.209548E+0000
  1.939526E+0000  2.810576E+0000
 -2.305042E+0000  5.004633E-0001
 -2.307243E+0000 -4.604653E+0000
  3.592337E+0000 -1.225681E+0000
  1.163513E+0000  1.033008E+0000
  1.476326E-0001 -1.277522E-0001
 -3.288889E-0001  3.410981E+0000
 -8.953680E-0001 -2.710509E-0001
 -3.315756E-0001 -2.431883E+0000
  2.954679E-0001  1.878675E+0000
  1.154287E+0000  2.590918E-0001
 -1.107741E+0000 -1.001696E+0000
  8.892369E-0002 -3.307306E+0000
  1.757562E+0000 -1.195605E+0000
 -2.109171E+0000  1.424211E+0000
 -1.802652E+0000 -2.358260E+0000
 -8.317400E-0001 -9.281166E-0001
  5.294325E-0001 -1.508139E+0000
 -1.468607E+0000 -8.345193E-0001
 -1.606190E+0000  3.135707E-0001
  6.753861E-0002 -4.096232E-0001
  2.656902E+0000 -4.488699E-0001
 -3.026051E+0000  1.072856E+0000
 -3.490724E-0001 -7.118202E-0001
  2.165510E+0000 -3.612065E-0001
 -8.001618E-0001  1.923931E+0000
 -4.658925E-0001 -3.802647E-0001
 -1.334942E+0000 -1.604477E+0000
  2.552805E+0000 -1.654947E+0000
  2.316973E-0001  1.610310E+0000
 -4.095829E+0000  9.011568E-0001
 -2.013446E-0001 -2.041039E-0001
 -1.161658E+0000  1.190766E+0000
  2.690619E+0000  2.574456E+0000
 -2.703749E+0000 -5.566481E-0001
  1.372916E-0001 -5.200114E+0000
  3.282347E+0000 -1.151521E+0000
  1.100765E+0000  3.349820E+0000
 -4.658148E+0000  6.304857E-0001
  2.030793E+0000 -3.605597E+0000
  1.144232E+0000 -2.937110E-0001
 -5.763840E-0001  3.663208E+0000
  5.663386E-0001  1.628911E+0000
  6.493425E-0001 -3.563748E+0000
  1.273971E+0000 -1.504094E+0000
  2.400001E+0000  1.197926E+0000
 -3.955636E-0001 -7.611879E-0001
 -1.345693E+0000 -3.113084E+0000
  3.612267E+0000 -7.092094E-0001
  1.748960E+0000  3.643783E+0000
 -2.770617E+0000  2.252114E+0000
  1.418589E-0001 -6.094420E+0000
  2.803128E+0000 -3.228594E+0000
 -1.069591E+0000  4.002543E+0000
 -1.657802E+0000 -4.125545E-0001
 -2.111712E+0000 -2.672923E+0000
  1.642946E+0000  2.786378E+0000
  1.982539E+0000  8.943464E-0001
 -5.387229E+0000 -7.315086E-0001
  2.096601E+0000 -3.161542E+0000
  2.032358E+0000 -1.094587E-0001
 -7.617920E-0001  3.431377E+0000
 -1.305123E+0000 -2.608471E-0002
  9.385404E-0001 -2.721796E+0000
  9.076996E-0001  2.385116E+0000
  1.071131E+0000  4.437774E+0000
 -3.354654E+0000 -1.797513E+0000
 -2.004059E+0000  1.258134E+0000
  4.728968E+0000  2.327306E+0000
 -2.788931E+0000  4.320222E+0000
 -2.306321E+0000 -3.750365E+0000
  2.147332E+0000 -2.003238E+0000
  4.596385E-0001  1.199303E+0000
 -1.917447E+0000  8.823471E-0001
 -7.936085E-0001 -3.842935E+0000
  3.020626E+0000 -1.473814E+0000
  2.434783E+0000  2.525874E+0000
 -3.066796E+0000 -3.923241E-0001
 -3.294445E+0000 -9.464433E-0001
  4.147937E+0000 -2.779983E+0000
  1.027847E+0000  2.499245E+0000
 -1.928765E+0000  3.171111E+0000
 -2.834924E+0000 -3.267745E+0000
  2.011526E-0001 -4.643584E+0000
  4.558651E+0000  2.595956E+0000
 -2.584236E-0001  1.137667E+0000
 -5.623582E+0000  3.900431E-0001
  5.126289E+0000 -4.475966E+0000
 -5.488649E-0001  3.249871E+0000
 -3.659100E-0001  3.238244E+0000
 -6.338506E+0000 -3.769627E+0000
  3.736264E+0000 -5.378426E+0000
  6.831562E+0000  3.482183E+0000
 -3.770028E+0000  5.061910E+0000
 -4.837843E+0000 -2.018345E+0000
  3.607105E+0000 -7.003475E+0000
  2.846275E+0000  3.379370E+0000
  5.384968E-0001  6.857730E+0000
 -5.429208E+0000 -1.632325E+0000
 -5.690952E-0001 -5.076537E+0000
  4.930571E+0000  2.885532E-0001
  1.730811E-0001  6.913902E+0000
 -3.649781E+0000 -8.659576E-0001
 -6.477370E-0001 -4.930462E+0000
  5.158415E+0000  8.578295E-0001
  1.230851E+0000  3.932038E+0000
 -4.604512E+0000  7.122969E-0002
 -1.424160E+0000 -4.881722E+0000
  4.623640E+0000 -2.028092E-0001
  1.015639E+0000  5.981425E+0000
 -4.846932E+0000  1.886383E+0000
 -1.822002E+0000 -6.189046E+0000
  6.265994E+0000 -1.890490E+0000
  1.330104E-0002  5.065620E+0000
 -1.038584E+0000  9.834494E-0001
 -2.026351E+0000 -2.455077E+0000
  4.238504E+0000 -2.712737E+0000
  1.958441E+0000  4.516718E+0000
 -5.173282E+0000  2.013960E+0000
 -2.555620E+0000 -3.293683E+0000
  3.128881E+0000 -1.642239E+0000
  1.311099E+0000  4.156799E+0000
 -3.222633E+0000  2.660197E+0000
 -3.415569E+0000 -4.543959E+0000
  2.978530E+0000 -9.936105E-0001
  2.289242E+0000  3.981533E+0000
 -3.244400E+0000  1.930017E+0000
 -2.473449E+0000 -2.604946E+0000
  4.510608E+0000 -3.799299E+0000
  1.914066E+0000  3.382511E+0000
 -3.141706E+0000  4.259352E+0000
 -1.501101E+0000 -5.175386E+0000
  4.212866E+0000 -2.240108E+0000
  1.435600E+0000  6.143091E+0000
 -3.622303E+0000  2.863046E+0000
 -3.076624E+0000 -5.868268E+0000
  5.219278E+0000 -3.498073E+0000
  3.934445E+0000  3.225739E+0000
 -4.204148E+0000  4.704852E+0000
 -1.304159E+0000 -3.007876E+0000
  1.342784E+0000 -1.654814E+0000
  2.411660E+0000  4.850849E+0000
 -2.206487E+0000  1.429725E+0000
 -2.013991E+0000 -3.130548E+0000
  3.011591E+0000 -3.619356E+0000
 -5.655741E-0001  2.544185E+0000
 -2.400139E+0000  5.786582E-0002
 -1.349976E+0000 -2.871748E+0000
  7.697602E-0001 -1.439237E+0000
  5.991306E-0001  1.192666E+0000
 -2.916970E+0000  2.661396E+0000
 -3.998088E-0001 -8.129293E-0001
  3.459895E-0001  1.050720E+0000
 -7.440738E-0001 -4.860875E-0001
  1.249390E+0000  2.353487E+0000
 -3.664419E-0002  6.734384E-0001
  4.585957E-0001  1.695933E+0000
 -3.812502E-0001 -3.675321E-0001
 -2.319329E-0001  1.573559E-0001
  9.996761E-0001 -5.234894E-0001
  9.181567E-0002  1.222915E+0000
 -9.462694E-0001 -1.258862E+0000
 -3.564780E-0001  6.274605E-0001
  1.517422E+0000 -4.429566E-0001
 -1.326417E+0000  9.583353E-0001
  1.544078E+0000 -1.030267E+0000
 -3.053326E-0001 -1.038735E+0000
  1.427885E+0000  1.403528E+0000
 -2.906174E+0000  1.514742E+0000
  3.231373E+0000 -2.395203E+0000
 -2.861905E-0001  1.781521E+0000
  1.072452E+0000  9.423090E-0001
 -2.735473E+0000 -9.535587E-0001
 -5.941498E-0001 -3.044660E+0000
  2.934212E+0000  7.854863E-0001
 -1.307845E+0000  4.031920E+0000
 -5.113725E-0001  3.245428E-0001
 -1.372422E+0000 -3.275560E+0000
  2.200217E+0000 -1.930110E-0001
  1.600423E+0000  2.441452E+0000
 -6.164812E+0000  2.490584E+0000
  1.191915E+0000 -4.707365E+0000
  3.351159E+0000 -1.876252E-0001
  1.036093E+0000  6.853742E+0000
 -4.596293E+0000  2.040185E+0000
 -1.180238E+0000 -4.725606E+0000
  4.360929E+0000 -9.674680E-0001
  1.303387E+0000  4.145251E+0000
 -1.930710E+0000  1.375314E+0000
 -2.111533E+0000 -3.978128E+0000
  1.488407E+0000 -1.371156E+0000
 -1.973896E-0001  1.559794E+0000
  3.663387E+0000  2.024177E+0000
 -2.657423E+0000  6.490803E-0001
 -6.817973E-0001 -1.898847E+0000
  4.354626E+0000 -7.667163E-0001
  3.367548E-0002  2.944561E+0000
  6.117045E-0001  4.038733E-0001
 -1.379909E+0000 -7.056873E-0001
 -1.757126E+0000 -5.284445E-0001
  3.273441E+0000 -2.757169E-0001
  4.307645E-0001  1.741911E+0000
 -1.384626E+0000 -4.289799E-0001
 -5.327650E-0001 -2.861115E+0000
  1.637126E+0000 -1.384351E+0000
  1.929002E+0000  1.389321E+0000
 -1.971190E+0000  5.487789E-0001
 -1.821550E+0000  4.705995E-0001
  4.732770E+0000 -1.636212E+0000
 -1.600846E+0000  2.805532E+0000
 -2.174684E+0000 -6.497849E-0001
 -6.067482E-0001 -1.170401E+0000
  3.103840E+0000  1.146372E+0000
 -1.368677E+0000  1.110848E-0001
 -1.354760E+0000 -8.580985E-0001
  3.876181E+0000 -2.608181E+0000
  1.602691E-0001  4.390060E+0000
 -5.290188E+0000  1.764371E+0000
  1.504155E+0000 -2.891233E+0000
  1.859636E+0000 -8.399077E-0001
  1.099954E+0000  3.504532E+0000
 -2.623566E-0001  1.192055E+0000
 -5.669394E-0001 -4.127044E-0001
  2.147877E+0000 -2.121794E+0000
  3.204218E+0000  2.093878E+0000
 -6.218706E-0001  3.053899E+0000
  3.139037E-0001  2.088441E-0001
  9.628092E-0001 -5.726577E-0001
 -1.104960E+0000  1.772388E+0000
  2.686186E-0001 -1.647633E+0000
 -1.149621E+0000 -9.176893E-0001
  2.630598E+0000  2.440089E+0000
 -2.068991E+0000  2.600327E+0000
 -2.864733E+0000 -6.038142E-0001
  2.444068E+0000 -3.456314E+0000
  3.587867E-0001  1.473916E+0000
  3.899144E-0001  3.027768E+0000
 -3.256905E+0000 -1.652797E+0000
  1.985576E-0001 -3.998443E+0000
  3.929261E+0000  6.986490E-0001
 -2.084304E-0001  3.469788E+0000
 -3.973036E+0000 -1.592283E+0000
 -5.957409E-0001 -3.993447E+0000
  2.745463E+0000  1.422391E+0000
  1.141465E-0001  4.285836E+0000
 -9.294640E-0001 -8.081571E-0001
 -7.228491E-0001 -2.634190E+0000
  2.783300E+0000  3.258272E-0001
  3.302525E-0003  4.417781E+0000
 -2.501977E-0002 -1.711163E+0000
 -2.615973E+0000 -3.045231E+0000
  3.637701E+0000  6.168530E-0001
 -1.344359E+0000 -1.202044E+0000
 -1.119352E-0001 -2.977687E+0000
  5.413629E-0001  5.610691E-0001
  2.001581E-0001  3.993252E+0000
 -2.594359E+0000 -1.127346E-0001
  5.606686E-0001 -1.396831E+0000
  1.569715E+0000  4.149075E-0001
 -1.924234E+0000  8.911856E-0001
  8.259321E-0001  2.047107E+0000
 -3.265214E+0000  3.539473E-0001
  6.058191E-0001 -1.071327E+0000
  7.882587E-0001  8.186961E-0002
 -9.791678E-0001  1.422366E+0000
 -3.063399E+0000  1.604834E+0000
  7.911600E-0001 -4.204929E+0000
  2.831189E+0000 -3.507329E-0002
  1.111495E+0000  1.481767E+0000
 -4.033589E+0000 -9.360503E-0001
 -6.293756E-0001 -4.746453E+0000
  3.197196E+0000  1.145521E+0000
  1.149256E+0000  1.871961E+0000
 -2.681534E+0000  8.301998E-0001
 -5.333765E-0002 -2.321875E+0000
  3.043689E+0000 -2.737595E+0000
  1.933526E+0000  2.847742E+0000
 -1.500647E+0000  2.229893E+0000
  1.163473E-0001 -3.364662E+0000
  8.916817E-0001 -9.569167E-0001
  1.544879E+0000  7.667614E-0001
 -1.042577E+0000  1.339379E+0000
 -1.737901E+0000 -4.685661E-0001
  3.847916E-0001 -2.840030E+0000
  2.773382E+0000  2.362550E+0000
 -6.567458E-0001  1.348210E+0000
 -3.131241E+0000 -4.869616E-0001
  1.834220E+0000 -6.321627E-0001
  2.387716E+0000  2.329880E+0000
 -5.569242E-0001  8.865949E-0001
 -1.738745E+0000  1.135619E+0000
  2.232265E+0000 -8.241370E-0003
 -1.500438E+0000 -5.505511E-0001
  6.539604E-0001  7.727085E-0002
  2.912511E-0001 -1.641401E+0000
  1.559539E+0000  1.019013E+0000
  3.688506E-0001  2.422012E-0001
  3.902206E-0002  1.923520E+0000
 -9.475693E-0001  9.835686E-0002
  1.770588E-0001  1.336104E-0001
  2.374146E+0000  2.904966E+0000
 -3.337868E+0000  2.341872E+0000
  2.553158E-0001 -1.775876E+0000
  9.549071E-0001  9.945559E-0001
  2.602027E+0000  7.851875E-0001
 -2.531650E+0000  3.126681E+0000
 -3.946798E+0000 -3.744208E+0000
  4.473869E+0000 -1.672460E+0000
  4.446570E-0001  4.422295E+0000
 -1.608570E+0000  2.707010E+0000
 -8.038176E-0001 -3.962631E+0000
  1.668579E+0000 -1.180206E+0000
  2.092125E+0000  1.214163E+0000
 -1.758653E+0000  1.259028E+0000
 -3.428960E+0000 -1.432652E+0000
  2.687193E+0000 -1.237587E+0000
  1.382434E+0000  2.345558E+0000
 -4.339721E-0001  1.885899E+0000
 -2.957427E+0000  2.200149E-0001
  2.689352E+0000 -2.846025E+0000
 -5.351043E-0002  1.079790E+0000
 -3.453359E-0001  6.457328E-0001
 -2.399106E+0000 -8.644936E-0001
  5.930108E-0001 -1.276655E+0000
  3.253836E+0000  9.036888E-0001
 -3.778048E+0000  2.112008E+0000
 -6.886350E-0001 -2.451145E+0000
  1.237535E+0000 -7.282008E-0001
  1.646876E+0000  3.043083E-0001
 -2.464693E+0000  2.969056E+0000
 -6.024799E-0001 -7.382459E-0001
 -1.049582E+0000  6.992306E-0001
  2.261375E+0000 -2.534463E-0001
 -1.184325E-0002 -1.444373E-0001
 -7.590322E-0001 -9.834800E-0001
  4.080365E-0001 -1.021385E+0000
  8.277832E-0001 -6.714568E-0001
  6.398073E-0001  1.344161E+0000
 -1.384057E+0000  1.080511E+0000
  7.925486E-0001 -5.209752E+0000
 -1.424900E+0000 -5.764908E-0001
  2.546712E+0000  1.354455E+0000
 -1.784378E+0000  5.917011E-0001
  1.430642E+0000 -1.520823E+0000
  7.495636E-0001  1.057870E+0000
  1.880282E-0002  2.400026E+0000
 -2.629209E+0000 -6.819702E-0001
  5.836384E-0001 -3.625696E+0000
  1.579480E+0000  4.663691E-0001
  2.430369E-0001 -5.358375E-0001
 -4.378569E+0000 -1.985317E-0002
  2.701374E+0000 -1.492028E+0000
  1.903706E+0000  2.568765E+0000
 -1.145485E+0000  2.745564E+0000
 -2.713684E+0000 -1.923530E+0000
  2.144104E+0000 -4.202752E+0000
  1.212866E+0000  3.200678E+0000
 -7.024286E-0001  1.414337E+0000
 -1.749291E+0000 -1.033227E+0000
  2.094664E+0000 -1.343562E+0000
  1.007306E+0000  2.694463E+0000
 -2.387500E+0000  2.493775E+0000
 -2.278536E+0000 -2.885672E+0000
  1.466426E+0000 -2.148929E+0000
  1.596814E+0000  2.051864E+0000
  2.186133E+0000  2.929978E+0000
 -5.509148E+0000 -2.513302E+0000
  2.434756E+0000 -4.281620E+0000
  3.927514E+0000  3.140935E+0000
 -3.720272E+0000  2.973538E+0000
 -1.561350E+0000 -4.780383E+0000
  4.107099E+0000 -4.479859E+0000
  4.555205E+0000  4.060320E+0000
 -4.087928E+0000  5.365588E+0000
 -2.996536E+0000 -3.947424E+0000
  3.193472E+0000 -3.957413E+0000
  3.758985E+0000  5.094935E+0000
 -1.347920E+0000  2.398099E+0000
 -4.411759E+0000 -3.383847E+0000
  2.389967E+0000 -2.860338E+0000
  2.509135E+0000  1.789337E+0000
 -2.372532E+0000  3.201493E+0000
 -2.810987E+0000 -1.742159E+0000
  8.023598E-0001  1.322899E-0001
  1.998023E-0001  2.831230E+0000
  7.682080E-0001  9.091721E-0001
 -1.110803E+0000 -6.899779E-0001
 -1.010553E+0000 -1.139020E+0000
  4.113545E+0000  7.909731E-0001
  5.426235E-0001  6.191466E-0001
 -3.273388E+0000  5.071885E-0001
  2.083789E+0000 -2.157972E-0001
 -1.959315E-0001  2.192925E+0000
  1.565500E+0000 -6.968658E-0001
  3.564199E-0001 -2.393841E+0000
  1.453540E-0001  9.749658E-0001
  5.829457E-0001 -1.001918E+0000
 -6.141283E-0002  1.518004E+0000
 -8.235530E-0001 -4.382014E-0001
 -1.914214E-0003 -7.609852E-0001
 -2.507190E+0000  7.216406E-0001
  2.163855E+0000 -1.908070E+0000
 -2.447415E+0000  2.554207E+0000
  1.155439E+0000 -4.506742E+0000
  2.552228E+0000 -1.068718E+0000
 -1.290587E+0000  3.073144E+0000
 -6.132503E-0001 -1.692158E+0000
 -1.316754E+0000  7.145038E-0001
  3.365729E+0000 -3.152036E-0001
 -1.933474E+0000  8.397561E-0001
  2.476957E+0000 -3.294898E+0000
 -4.801604E-0001  3.634178E+0000
 -1.058521E+0000  2.311021E+0000
 -8.847991E-0001  1.661020E+0000
  1.592566E-0002 -2.242232E+0000
 -6.723533E-0001 -1.656334E+0000
  1.141622E+0000  2.285710E+0000
 -1.604118E+0000  6.380960E-0001
 -1.450481E+0000 -2.075247E+0000
  2.960933E+0000 -2.170778E+0000
  4.510785E-0001  2.343062E+0000
 -1.221624E+0000  3.832021E+0000
 -1.646499E+0000 -2.549328E+0000
 -1.663973E-0001 -4.441988E+0000
  4.715854E+0000  1.374619E+0000
 -2.345421E+0000  4.511494E+0000
 -2.293135E+0000 -1.855183E+0000
  9.667748E-0001 -4.082813E+0000
  4.097489E+0000 -1.729486E+0000
  7.398075E-0001  3.394498E+0000
 -3.963604E-0001  4.144091E+0000
 -2.275868E+0000 -4.463032E+0000
  2.970100E-0001 -8.101026E-0001
  1.920046E+0000  1.927510E+0000
 -1.137293E+0000  1.728022E+0000
 -1.446689E+0000 -1.786995E+0000
  6.883276E-0001  1.505253E-0001
 -2.450977E-0001  1.203081E+0000
 -1.466060E+0000  7.649785E-0002
  2.067722E-0001 -2.315665E+0000
  1.345194E-0001  3.759411E-0001
 -5.350601E-0001  2.330984E-0001
 -4.095729E-0001  1.749060E-0001
  1.015246E+0000  1.355771E+0000
 -1.127816E-0001 -2.221058E+0000
  1.576309E+0000  1.660084E+0000
  5.288815E-0003  1.371757E+0000
  1.398733E+0000 -2.089869E+0000
 -6.708194E-0001  9.495469E-0001
  1.803303E+0000  2.833011E+0000
 -2.728059E+0000 -2.672943E+0000
  4.968139E-0001 -1.231140E+0000
  9.273567E-0001  3.891913E+0000
 -1.342900E+0000  2.313001E+0000
 -3.288241E+0000 -3.296992E+0000
  1.311872E-0001 -2.656818E+0000
  3.132415E+0000 -1.404153E+0000
 -3.364324E-0001  4.300585E+0000
 -6.786736E-0001  2.978372E-0001
 -2.501887E+0000 -2.087939E+0000
  2.553772E+0000  3.444402E-0001
  9.941895E-0001  3.295153E+0000
 -2.700484E+0000  1.473385E+0000
 -2.782699E+0000 -4.398311E+0000
  5.458475E+0000 -1.107575E+0000
  2.923326E-0001  4.712254E+0000
 -2.212615E+0000  1.221317E+0000
 -2.648843E+0000 -9.766095E-0001
  3.245809E+0000 -1.042297E+0000
 -2.865622E+0000  1.666976E+0000
 -7.178217E-0001 -1.530905E+0000
  2.484715E-0001 -1.219851E+0000
 -3.629734E-0001  2.376014E+0000
  7.353911E-0001 -1.399248E+0000
  3.637512E-0001 -1.490645E-0001
  1.359690E+0000  5.495515E-0002
 -1.955343E+0000 -4.549433E-0001
  1.214806E+0000 -4.375106E-0001
  1.872645E+0000  1.112722E+0000
  1.575525E-0002 -1.700755E+0000
 -2.073691E+0000 -1.337057E+0000
  2.386763E+0000 -1.096866E+0000
 -2.628691E+0000  3.283956E+0000
  6.000038E-0001  2.137216E-0001
  1.875079E+0000 -1.254843E+0000
 -5.811931E-0001 -1.396163E+0000
  1.730894E+0000 -1.137751E+0000
 -5.890152E-0001  2.479406E+0000
 -3.012361E-0002  4.032697E-0001
 -1.409402E+0000 -2.004945E-0001
  4.255144E+0000 -1.347003E-0001
 -2.160644E+0000  2.631556E+0000
  3.354791E-0001 -2.542989E+0000
 -4.299511E-0001  8.730839E-0001
  4.243461E-0001  4.677173E-0001
 -2.388943E+0000 -2.354365E+0000
  2.737314E+0000 -2.385208E+0000
  3.807675E+0000  1.596899E+0000
 -1.733698E+0000  2.318119E-0001
 -9.783741E-0001 -2.457198E+0000
  4.543435E-0001 -1.239246E+0000
  2.049189E+0000  1.260328E+0000
 -3.989061E+0000  5.001028E-0001
  3.097512E+0000 -2.887465E+0000
 -4.049569E-0001  1.384138E+0000
 -1.464735E+0000  1.014447E+0000
 -7.932647E-0003 -8.121254E-0001
  8.227993E-0001 -7.675297E-0001
  6.261878E-0001  2.215434E+0000
 -8.764427E-0001  2.053363E+0000
 -3.410265E+0000 -1.423891E+0000
  1.592958E+0000 -1.651807E+0000
  7.077590E-0001  1.338635E+0000
 -1.580793E+0000  1.806060E-0001
  5.224399E-0001 -4.398312E+0000
  2.986884E+0000  1.474228E+0000
 -7.970621E-0001  4.966264E+0000
 -3.576562E+0000  1.496928E+0000
 -1.284463E+0000 -3.506564E+0000
  2.427132E+0000 -3.305951E-0001
  3.091237E-0001  1.678926E+0000
 -2.188796E+0000  9.719405E-0001
  2.469828E+0000 -4.214485E+0000
 -1.850202E+0000  1.032247E+0000
  1.647821E+0000  1.097847E+0000
 -1.182241E+0000  1.819422E+0000
 -2.392294E+0000 -5.313544E-0001
  3.083519E+0000 -2.919086E+0000
  7.766928E-0001  2.695982E+0000
  2.506433E+0000  5.734660E-0001
 -2.990561E+0000 -3.835892E-0001
 -1.388345E-0002 -1.281301E+0000
 -1.289546E+0000  2.478279E+0000
  1.001155E-0001 -2.916237E+0000
 -7.423421E-0001 -7.014553E-0001
  7.989592E-0001  3.985957E+0000
 -2.171106E+0000  3.287902E-0002
 -8.052957E-0001 -2.606757E+0000
  4.506153E+0000  4.156407E-0001
 -1.779027E+0000  2.965701E+0000
 -3.609026E+0000 -2.043824E+0000
  3.228637E-0002 -1.417361E+0000
  2.059341E+0000  1.527784E-0001
 -1.221826E+0000  3.262938E+0000
 -2.797357E+0000 -2.273583E+0000
  1.045287E+0000 -2.505936E+0000
  2.272460E+0000  1.234535E+0000
 -1.291317E+0000  3.311653E+0000
 -2.743394E+0000 -6.128064E-0002
  1.938194E+0000 -3.066123E+0000
  7.321753E-0001  2.635988E+0000
 -2.287915E+0000  1.851501E+0000
 -1.540757E+0000 -1.778418E+0000
 -1.448378E-0001 -3.255870E+0000
  1.739118E+0000  2.579523E+0000
  2.629830E-0001  2.758868E+0000
 -4.049935E+0000 -1.762011E+0000
  1.663466E+0000 -1.976109E+0000
  4.847175E+0000  2.243814E+0000
 -1.766166E+0000  2.837146E-0001
 -2.424376E+0000 -3.263650E+0000
  2.248192E+0000 -2.776173E+0000
  2.439994E+0000  3.440722E+0000
 -5.413285E-0001  2.110860E+0000
 -4.298242E+0000 -1.436340E+0000
  3.704299E+0000 -4.413612E+0000
  2.169817E+0000  2.682267E+0000
 -1.604953E+0000  3.502362E+0000
 -3.888840E+0000  5.218360E-0001
 -1.333201E+0000 -3.778157E+0000
  4.038513E+0000  2.048894E+0000
 -1.077001E+0000  3.274005E+0000
 -3.032452E+0000 -9.697102E-0001
 -9.691015E-0001 -4.787384E+0000
  3.697639E+0000 -2.729723E-0001
  9.221424E-0001  2.180104E+0000
 -3.544822E+0000  5.392279E-0001
  5.434395E-0001 -3.126360E+0000
  3.441798E+0000  2.060588E-0001
 -9.014994E-0001  3.505079E+0000
 -1.423136E+0000 -1.024157E+0000
  9.000802E-0002 -2.874713E+0000
  1.917462E+0000  2.390762E+0000
  2.497955E+0000  1.076377E+0000
 -5.407594E+0000  3.180635E-0001
  1.362705E+0000 -3.296310E+0000
  1.845165E+0000 -1.778815E+0000
 -1.736787E+0000  3.978244E+0000
 -5.659344E-0002 -1.508838E+0000
 -8.014096E-0001 -1.964416E+0000
  3.252872E+0000  4.618503E-0001
 -1.323169E+0000  2.196932E+0000
 -6.230601E-0002 -2.166330E+0000
 -1.887564E+0000  1.246239E+0000
  1.082874E+0000 -2.624430E+0000
  3.576082E-0001  1.710708E+0000
  2.352306E+0000  1.756640E+0000
 -4.290670E+0000 -7.414400E-0001
 -7.796889E-0001 -5.035689E+0000
  3.734294E+0000  9.424452E-0001
  2.042812E+0000  3.979360E+0000
 -4.432452E+0000 -2.193263E+0000
 -5.625551E-0001 -4.145856E+0000
  6.398644E+0000 -1.126948E+0000
 -6.080856E-0001  3.181534E+0000
 -2.783685E+0000 -1.012941E+0000
 -8.515489E-0001 -5.318598E+0000
  4.034841E+0000  1.308896E+0000
  8.644885E-0001  4.694880E+0000
 -5.663845E+0000  9.791516E-0001
  3.801449E-0001 -5.003758E+0000
  4.365642E+0000  4.541913E-0001
 -9.529297E-0001  5.216638E+0000
 -3.008072E+0000 -9.335469E-0001
 -1.899629E+0000 -2.633901E+0000
  6.438880E+0000 -1.419802E+0000
 -8.095372E-0001  5.482319E+0000
 -1.752514E+0000 -5.057049E-0001
 -6.593744E-0001 -3.355282E+0000
  5.124567E+0000 -3.477711E-0001
 -1.436435E+0000  2.202143E+0000
 -2.938412E+0000  2.377853E-0001
 -1.034137E-0001 -8.860562E-0001
  1.373712E-0001 -1.439972E+0000
 -1.427139E+0000  6.805847E-0001
  7.233492E-0001 -1.636435E+0000
 -5.786004E-0001  1.287540E+0000
 -1.301409E+0000 -1.941216E+0000
 -4.186108E-0002  7.844351E-0001
  7.993297E-0001  2.886475E+0000
 -1.419873E+0000 -3.431477E+0000
  3.188597E-0001  2.746037E-0001
  3.865551E-0001  1.325173E+0000
 -3.178765E+0000 -1.406116E+0000
  7.683275E-0001 -6.398782E-0001
  2.479475E+0000  2.464573E+0000
 -1.345945E+0000  8.690341E-0001
  1.015655E+0000 -2.590600E+0000
  1.493696E+0000  2.804619E-0001
 -1.782165E+0000  4.380182E+0000
 -1.369317E+0000 -2.200428E+0000
 -8.673740E-0001 -3.066835E+0000
  4.911835E+0000  5.287518E-0001
 -2.175508E+0000  2.581255E+0000
 -3.253091E+0000 -1.701725E+0000
  6.848558E-0001 -2.172063E+0000
  2.143474E+0000  7.594002E-0001
 -8.157354E-0001  1.329224E+0000
 -4.432762E-0001 -2.389774E-0002
 -1.060416E+0000  2.715133E-0001
  1.086612E+0000 -1.521359E+0000
  7.311218E-0004  1.866167E+0000
 -1.626592E+0000  5.036276E+0000
 -1.279961E+0000  3.819158E-0002
 -1.402033E+0000 -1.651719E+0000
  3.498338E+0000 -8.153132E-0001
 -2.922552E+0000  1.920153E+0000
  9.577391E-0001  3.524807E-0001
  1.741893E-0001 -2.736896E+0000
 -5.555204E-0001 -3.801248E-0001
  1.807960E+0000  8.697414E-0001
 -7.353304E-0001  9.749422E-0001
 -4.746418E-0001  1.572369E-0001
  2.023547E+0000 -3.614287E+0000
  5.170444E-0001  1.915337E+0000
 -5.777631E-0001 -1.206356E+0000
 -4.568146E+0000 -2.328321E-0001
  3.950768E+0000 -3.901662E-0001
 -2.647729E+0000  2.301174E+0000
 -1.966162E+0000  1.479893E-0002
 -1.101528E+0000 -1.268303E+0000
  1.684245E+0000  4.645618E-0001
  1.593210E+0000  1.748965E+0000
 -3.673860E+0000  2.725236E-0001
  2.004033E+0000 -1.345723E+0000
  3.279907E-0001  2.853370E+0000
  9.538481E-0001  1.511796E+0000
 -7.135697E-0001  9.382640E-0001
 -2.649681E+0000 -1.825751E+0000
  4.632403E+0000 -1.799036E+0000
  1.844422E+0000  9.532514E-0001
 -4.123524E-0001  1.201681E+0000
 -2.959753E+0000 -2.619634E+0000
  1.977514E+0000 -1.836812E+0000
  2.278430E+0000  4.517649E+0000
 -2.008506E+0000  1.895882E+0000
 -1.736041E+0000 -2.240797E+0000
  2.216895E+0000 -3.855689E+0000
  3.278297E+0000  7.156448E-0001
 -3.147822E+0000  4.845112E+0000
 -3.463003E+0000 -3.374553E+0000
  2.716729E+0000 -2.422995E-0001
  1.939306E+0000  2.120764E-0001
 -2.916973E+0000  1.670516E+0000
  3.117234E-0001 -3.376680E+0000
  3.417406E+0000 -1.029986E+0000
 -5.908464E-0001  3.376534E+0000
 -1.204034E+0000 -2.140200E-0001
 -2.127620E+0000 -1.879195E+0000
  2.913527E+0000 -2.456393E-0001
  3.363677E-0001  4.385875E+0000
 -3.002025E+0000  1.908730E+0000
 -1.222311E+0000 -2.234643E+0000
  2.409639E+0000 -2.810080E+0000
  2.858719E+0000  4.841060E+0000
 -4.813462E+0000  3.347897E+0000
 -4.047306E+0000 -3.268457E+0000
  4.225851E+0000 -4.539581E+0000
  1.922683E+0000  3.679146E+0000
  6.972817E-0001  7.435763E-0001
 -4.092449E+0000 -1.258949E+0000
  4.543559E+0000 -2.532840E+0000
 -7.776270E-0001  3.609991E+0000
 -2.353251E+0000 -1.326955E+0000
 -1.754965E+0000  7.342542E-0001
  3.588233E+0000 -1.281133E+0000
  6.252673E-0001  1.183465E+0000
 -1.056610E+0000 -7.220245E-0001
  1.142568E-0002 -1.716872E+0000
 -1.419856E+0000 -5.338334E-0001
  1.639634E+0000 -8.448338E-0001
 -9.083569E-0001  1.956489E+0000
 -2.522424E+0000  1.671399E+0000
  5.095111E-0002 -1.675201E+0000
  1.438349E+0000  7.620709E-0001
 -2.472426E+0000  1.286352E+0000
  1.684764E+0000 -1.366524E+0000
 -2.021492E+0000 -1.959541E-0001
 -1.201128E+0000 -7.431263E-0001
  1.258746E+0000 -6.265710E-0001
  9.083192E-0001  1.435509E+0000
 -4.890420E-0001  2.215412E-0001
 -1.694411E+0000 -5.697765E-0001
  2.122031E+0000 -6.449851E-0001
 -7.188150E-0001  5.977204E-0001
  1.312892E+0000 -2.026814E+0000
  1.659562E-0001  4.409325E-0001
 -1.136244E+0000  1.019987E-0001
 -2.914679E+0000 -2.293491E+0000
  3.570668E+0000 -1.484866E+0000
  5.445752E-0001  2.036386E-0001
 -1.808563E+0000  1.338079E+0000
 -5.304605E-0001 -1.061296E+0000
  1.685299E+0000 -1.904796E+0000
  3.008186E+0000  9.009316E-0001
 -3.597436E+0000  3.329365E+0000
 -1.110792E+0000 -8.225238E-0001
  1.828730E+0000 -1.667442E+0000
  1.989209E+0000  3.662757E-0001
 -2.562404E-0001  2.273927E+0000
 -2.913148E+0000  5.810998E-0002
  1.236369E+0000 -1.990666E+0000
  2.643479E+0000  2.319531E+0000
 -2.081411E+0000  2.555982E-0001
 -6.594160E-0001 -1.885184E+0000
  1.544550E+0000 -2.615930E+0000
  3.380207E+0000  7.368826E-0001
 -3.015839E+0000  8.898397E-0001
  1.289180E+0000 -3.599204E+0000
  2.997187E-0001 -1.140217E-0001
  3.251947E+0000  6.850101E-0001
 -3.934397E+0000  6.967553E-0001
  1.793282E+0000 -7.791080E-0001
 -2.483911E-0001  1.908939E+0000
  3.249101E-0001  1.371671E+0000
 -2.937717E-0001 -3.107351E+0000
  6.608274E-0003 -1.373224E+0000
  5.293001E-0001  2.883785E+0000
 -3.223253E+0000  1.670874E+0000
  2.244986E+0000 -2.722850E+0000
  1.014048E+0000 -1.420847E+0000
  1.478143E+0000  2.183007E+0000
 -7.721498E-0001  4.027402E-0001
  1.501848E+0000 -2.875471E+0000
 -1.395984E+0000  6.976801E-0001
  3.611132E+0000 -1.540469E+0000
 -1.630468E+0000  3.115074E+0000
  1.209752E-0001 -1.266112E+0000
 -5.884179E-0001 -3.059318E+0000
  2.224417E+0000  1.241981E+0000
  8.021076E-0001  8.494449E-0001
 -3.233263E+0000 -1.042120E+0000
  1.996508E+0000 -1.405246E+0000
 -9.758233E-0001  1.840671E+0000
 -5.710954E-0001 -1.850701E+0000
  7.838819E-0001 -6.521517E-0001
  2.353348E+0000 -1.600002E-0001
  3.405811E-0001  1.142542E+0000
 -4.451670E+0000 -1.478671E+0000
  1.624844E+0000 -2.607935E+0000
  3.222723E+0000 -1.473358E-0002
 -3.198485E+0000  3.076184E+0000
 -1.301739E+0000 -7.330385E-0001
 -1.511858E+0000 -1.706504E-0001
  1.643986E+0000 -7.981156E-0001
  2.254459E+0000  1.128191E+0000
 -2.924954E+0000  9.287015E-0001
  9.479255E-0001 -4.007779E-0001
  7.737623E-0002 -2.840464E+0000
 -1.652016E-0001  2.940976E+0000
 -7.589297E-0001  1.248951E+0000
 -4.461931E+0000 -4.623096E-0001
  3.475196E+0000 -2.578518E+0000
 -1.537848E-0001  2.368853E+0000
 -2.906943E+0000  1.710996E+0000
 -8.494022E-0001 -2.953791E+0000
  1.764644E+0000 -2.843764E+0000
  2.481188E+0000  7.697497E-0001
 -1.429544E+0000  1.349085E+0000
 -2.398034E+0000  4.136482E-0001
  1.356726E+0000 -1.940303E+0000
  1.141525E+0000  2.102474E+0000
 -9.161094E-0001  2.255424E+0000
 -2.033492E+0000 -1.710257E+0000
 -2.853132E-0001 -2.673144E-0001
  1.152054E+0000 -7.173306E-0001
 -7.669355E-0001  6.384078E-0001
  5.208824E-0001 -6.537012E-0001
 -1.308082E+0000  2.212507E+0000
  3.842925E-0001  8.105563E-0001
 -2.458097E+0000 -2.869382E-0001
  1.887560E-0001  7.894445E-0001
 -1.210626E-0001 -2.568543E-0001
 -3.173494E-0001  1.931090E-0001
 -6.277176E-0001 -1.914142E+0000
  1.019364E+0000 -1.075766E+0000
  5.040592E-0001  1.179080E+0000
 -3.139592E+0000  3.267425E-0001
 -3.334983E-0001 -3.631581E+0000
  4.812471E+0000  1.044706E+0000
 -2.547515E+0000  3.123116E+0000
  1.245897E+0000 -1.524703E+0000
 -2.907875E+0000 -9.023888E-0001
  2.898672E+0000 -2.699868E+0000
  2.283982E+0000  3.120909E+0000
 -3.249053E+0000  8.625116E-0001
 -1.859395E+0000 -2.388073E+0000
  3.770956E+0000 -3.518518E+0000
 -2.421687E-0001  4.034657E+0000
 -9.370497E-0001  4.448778E+0000
 -4.038090E+0000 -4.279654E+0000
  2.395218E+0000 -2.638143E+0000
  1.416186E+0000  3.065317E+0000
 -3.758448E+0000  2.714274E+0000
  6.182985E-0001 -3.914730E+0000
 -3.009477E-0001 -1.726617E-0001
  3.082454E+0000  1.093055E+0000
 -2.494422E+0000  1.731527E+0000
 -2.096576E+0000 -1.097620E+0000
  1.398141E+0000 -4.071875E+0000
 -9.358943E-0001  4.224327E+0000
  7.817723E-0001  6.118618E-0001
 -4.126939E+0000 -1.584925E+0000
  2.399462E+0000 -3.932338E+0000
  8.322673E-0002  3.769957E+0000
  8.031081E-0002  7.786860E-0001
 -2.719001E+0000 -4.022250E+0000
  2.885030E+0000 -3.818905E+0000
  2.571402E+0000  2.583538E+0000
  1.695913E+0000  2.111471E+0000
 -5.402107E+0000  1.118649E-0001
  3.005851E+0000 -4.131673E+0000
  1.696300E+0000  8.347179E-0001
  5.648761E-0003  2.799624E+0000
 -8.727207E-0001  2.055565E+0000
 -1.666542E+0000 -2.572120E+0000
  2.425379E+0000 -2.290156E-0001
  3.705966E+0000  1.202611E+0000
 -5.405132E+0000  2.653154E+0000
  1.513709E+0000 -9.104448E-0001
 -4.103973E-0001 -1.428290E+0000
  2.190336E+0000  9.995136E-0002
 -2.171323E-0001  1.398439E+0000
  6.506769E-0001 -3.600659E-0001
  7.315168E-0001  1.382516E+0000
  9.025200E-0001  3.839765E-0001
 -4.970072E-0001 -2.210047E+0000
  1.597106E+0000  7.313214E-0001
  9.397780E-0001  9.151997E-0001
 -2.887831E+0000  1.847119E+0000
  8.605393E-0001 -6.212702E-0001
 -1.168162E+0000  1.309129E+0000
  1.923000E+0000 -5.965912E-0001
 -2.346821E-0001 -2.742389E+0000
 -2.411467E-0002  8.482621E-0001
  3.127098E+0000 -6.629493E-0001
 -2.787159E+0000  1.033855E+0000
  2.842980E-0001 -9.782322E-0001
  2.206629E-0001 -2.148223E+0000
 -7.342805E-0001  9.081948E-0001
  1.096377E+0000  2.043102E+0000
 -2.489154E+0000 -1.631967E+0000
  2.242046E+0000 -4.526652E-0001
  1.948972E+0000  3.086549E+0000
 -2.334279E+0000 -2.470131E-0001
 -1.704582E+0000 -3.318248E+0000
  1.850265E+0000 -2.772718E-0001
  2.307248E+0000  2.046459E+0000
 -2.305603E+0000  2.081868E+0000
 -6.565618E-0001 -2.075450E+0000
  2.881321E+0000 -7.576979E-0001
 -1.323472E+0000  5.715509E+0000
 -3.091946E+0000 -1.238334E+0000
  1.646914E+0000 -3.169091E+0000
  2.115045E+0000 -1.374628E+0000
  3.276630E-0001  6.641413E-0001
 -2.444221E+0000  2.968075E+0000
  2.802319E-0001 -8.828104E-0001
  2.145384E-0001 -1.466934E+0000
 -5.135469E-0002  1.337221E-0001
 -1.358571E+0000  3.223251E-0001
 -2.030338E-0001 -3.803172E+0000
 -1.659794E+0000  8.289866E-0001
  1.702667E+0000  1.855838E+0000
 -1.378490E+0000 -9.931577E-0001
  8.887347E-0001 -5.484138E-0002
  1.215805E+0000 -2.418273E+0000
 -1.666701E+0000  1.992026E+0000
  4.629732E-0001  7.462935E-0001
 -1.977597E+0000  1.734872E-0001
  1.982825E+0000 -7.625638E-0001
 -1.452423E+0000  1.331238E+0000
  2.065160E+0000  1.661290E+0000
 -1.243916E+0000  1.573013E+0000
 -2.210376E+0000 -1.459093E+0000
  6.217639E-0001 -7.888940E-0003
  2.707974E+0000  1.310116E-0001
 -2.950267E+0000  9.771625E-0001
  7.601466E-0001 -3.370906E-0002
  3.071253E+0000  6.587112E-0001
 -3.192645E-0001  8.167979E-0001
 -1.317168E-0001 -7.354296E-0001
 -1.263494E+0000 -1.161782E+0000
  2.193424E+0000 -6.923144E-0001
 -1.147582E+0000 -5.529881E-0001
  2.433191E-0003 -5.439915E-0002
  2.224869E+0000  3.862923E-0001
 -1.983861E+0000  2.414623E+0000
  2.989670E-0001  5.842530E-0002
 -7.320279E-0001 -8.143901E-0001
  3.279160E-0001 -3.033267E-0002
  1.047211E+0000 -1.441144E+0000
 -4.534552E-0001  7.900327E-0001
 -3.403958E-0001  3.528341E-0001
 -1.256604E+0000  1.194046E+0000
 -4.047314E-0001  1.662619E+0000
 -3.973960E-0001 -1.866742E+0000
  1.103954E+0000  2.051210E+0000
  2.209688E+0000 -6.687897E-0001
 -2.940690E+0000 -7.550021E-0001
  1.008319E-0001 -1.869209E+0000
  1.677263E+0000 -2.740062E+0000
 -1.033340E+0000  1.330488E+0000
 -9.422794E-0001 -5.031669E-0001
 -3.333565E-0001 -3.031100E+0000
  6.422202E-0001  2.060233E-0001
  2.170691E+0000  1.133152E+0000
 -2.550742E+0000  3.227463E+0000
 -2.512065E+0000 -8.369380E-0001
  9.051514E-0001 -9.068292E-0001
  1.344165E+0000  5.069626E-0001
  2.580214E-0001  1.664894E+0000
 -1.342314E+0000 -3.047965E-0001
  7.585841E-0001 -2.685981E+0000
  1.257038E+0000  1.356651E+0000
 -4.376548E-0001 -5.779676E-0001
 -4.459156E-0001 -2.860071E+0000
  2.096015E+0000 -8.754852E-0001
 -2.525082E+0000  2.002446E+0000
 -2.800431E-0002 -8.326015E-0001
  1.077869E+0000 -6.709203E-0001
 -1.284831E+0000  2.489077E+0000
  1.345361E+0000  1.250403E+0000
 -2.366897E+0000  4.604365E-0001
 -8.330504E-0001 -1.084612E+0000
  3.840217E+0000  1.194485E+0000
 -2.778547E+0000  7.953106E-0001
  4.383418E-0001 -8.130171E-0001
 -1.363664E-0001 -7.335095E-0001
  2.741141E+0000  2.054719E+0000
 -1.483663E+0000  1.041290E+0000
 -2.935315E+0000 -7.389177E-0003
 -1.403012E+0000 -1.791323E+0000
  2.050341E+0000 -5.276102E-0001
  2.276494E-0001 -3.253254E-0001
  1.825790E+0000  4.501225E-0001
 -1.444961E+0000 -9.578380E-0001
 -2.011744E+0000  7.045177E-0001
  6.004340E-0001 -2.230260E-0002
 -1.273902E+0000  3.147626E-0001
  1.087968E+0000  1.456536E+0000
  2.993145E-0001  1.619208E+0000
 -2.016340E+0000  2.226255E-0001
  2.149514E+0000 -1.811473E+0000
  4.270160E-0001  4.030114E+0000
 -1.458618E+0000  2.714816E+0000
 -1.957659E+0000 -2.166234E+0000
  2.520618E+0000 -2.470097E+0000
  1.426508E+0000  2.364183E+0000
 -7.376959E-0001  2.287753E+0000
 -1.791573E+0000  1.023669E+0000
 -6.826332E-0002 -4.816363E+0000
  3.638004E+0000 -1.789719E+0000
 -3.971835E-0001  1.666713E+0000
 -1.780342E+0000 -1.235559E+0000
  1.643632E+0000 -2.296479E+0000
  2.583033E+0000  3.566496E+0000
 -6.077775E-0001  1.924753E+0000
 -1.489619E+0000 -1.987466E+0000
  2.202678E+0000 -8.488914E-0001
  1.708795E-0001  4.932030E-0001
 -1.718837E+0000  2.030549E+0000
  2.702999E+0000 -1.700276E+0000
 -2.740673E+0000  4.890948E-0001
  2.157715E+0000  3.614932E+0000
 -4.072650E+0000 -8.419910E-0001
 -2.275023E-0001 -4.036926E-0001
  1.960480E+0000  1.964957E+0000
 -5.284388E-0001  3.832331E+0000
 -1.800871E+0000  9.915827E-0001
 -2.355829E+0000 -3.905079E+0000
  2.696201E+0000 -2.572315E+0000
  1.480106E+0000  3.607985E+0000
 -3.825930E+0000 -6.639849E-0001
  1.344353E+0000 -4.356708E+0000
  3.934410E+0000 -6.652583E-0001
  2.726033E-0001  3.479246E+0000
 -5.204844E+0000  1.165862E+0000
  1.870391E+0000 -5.386206E+0000
  1.108365E+0000  1.243699E+0000
  1.184907E+0000  1.458268E+0000
 -1.273496E+0000  2.928933E+0000
 -3.086898E+0000 -2.769471E+0000
 -1.120315E-0001 -2.460490E+0000
  3.039838E+0000  2.243634E+0000
 -8.990625E-0001  1.717379E+0000
 -2.288401E+0000  5.951812E-0001
  3.194580E+0000 -3.615605E+0000
  9.278624E-0001  2.589359E+0000
 -5.338229E-0001  1.896087E+0000
 -3.998694E+0000  1.802141E+0000
  1.488852E+0000 -2.812885E+0000
 -8.134277E-0002  2.314240E-0001
  1.001950E+0000  2.314491E+0000
 -1.475146E+0000  1.338611E+0000
  2.984993E-0001 -3.329683E+0000
  7.565855E-0001  6.544589E-0001
  1.363357E+0000  2.463767E+0000
 -8.463536E-0001  7.609684E-0002
 -3.208895E+0000 -1.388953E+0000
  5.395026E-0001 -1.269417E+0000
  2.348994E+0000  1.421389E+0000
 -9.143826E-0001  2.858018E+0000
 -2.596012E+0000 -3.046998E+0000
  1.401843E-0001 -3.249238E+0000
  4.346110E+0000  1.281335E+0000
 -9.208467E-0001  4.768617E+0000
 -2.424202E+0000 -3.679613E+0000
  3.556975E+0000 -7.382905E-0001
  8.858992E-0001  3.813539E+0000
 -1.634176E+0000  2.857850E-0001
  2.339805E+0000 -3.097281E+0000
  2.134857E-0001 -2.253576E+0000
  1.130884E+0000  1.186235E+0000
 -2.967127E+0000  2.926246E+0000
 -1.356888E-0001 -1.725843E+0000
  2.201666E+0000 -2.046348E+0000
 -1.081052E+0000  9.120972E-0001
 -5.151510E-0001 -1.033494E+0000
 -4.610678E-0001 -3.673872E-0001
  1.560855E+0000  3.468914E-0001
 -2.890166E+0000 -2.593106E+0000
  1.315850E+0000 -6.421481E-0001
  1.063325E+0000  2.932658E-0001
 -3.105051E-0001  9.924095E-0001
 -7.229475E-0001 -2.990212E-0001
 -8.021567E-0001  2.432435E-0002
  1.275659E-0001  1.139920E+0000
  8.840381E-0001  1.824063E-0002
 -1.966749E+0000  1.624217E+0000
  2.535062E+0000 -1.606776E+0000
 -2.158378E+0000  2.423938E+0000
 -1.427375E+0000 -1.562686E+0000
 -3.839573E-0001 -1.968106E+0000
  2.653791E+0000 -3.528465E-0001
 -2.564518E+0000 -4.759820E-0001
 -5.730417E-0001 -4.809310E-0002
  1.862956E+0000  8.224455E-0001
 -1.255835E+0000  2.189986E-0001
 -5.262675E-0001  2.190277E+0000
  8.097042E-0001 -8.871166E-0001
 -3.056002E+0000  9.975652E-0001
  3.490575E+0000 -1.523134E+0000
 -9.666223E-0001 -3.865398E-0001
 -5.237696E-0001  1.223509E-0001
  3.110122E+0000 -1.400883E-0001
 -2.032785E+0000  2.149397E+0000
  1.220188E+0000 -4.727451E-0001
  6.591510E-0001 -3.607449E-0001
 -1.987370E-0002 -8.101638E-0001
  2.421453E+0000 -1.282229E+0000
 -1.103469E+0000 -1.747590E-0001
 -6.223317E-0001 -2.410732E-0001
 -1.601330E+0000 -7.906543E-0001
  6.292830E-0001 -7.208836E-0001
  2.219836E+0000 -1.231593E+0000
 -1.452915E+0000  2.452389E+0000
 -1.312277E+0000 -2.427550E+0000
 -5.638478E-0001 -3.993538E+0000
  1.192474E+0000 -5.174464E-0001
  4.195946E-0001  1.304572E+0000
 -1.927999E+0000  1.313974E-0001
 -9.184838E-0001 -3.749061E+0000
  1.719619E+0000 -1.242023E+0000
  1.153799E+0000  2.833878E+0000
 -1.991523E+0000 -2.661612E+0000
 -1.867273E+0000 -4.678567E-0001
  4.358967E+0000 -1.667680E-0001
 -7.259793E-0001  2.215423E+0000
 -2.406367E+0000 -3.565245E-0001
  1.114178E+0000 -3.161997E+0000
  5.593672E+0000  1.365088E+0000
 -2.297134E+0000  4.611648E+0000
 -1.721366E+0000 -3.299167E+0000
  1.058401E+0000 -2.869765E+0000
  2.040287E+0000  1.623956E+0000
 -6.190456E-0001  2.169277E+0000
 -3.398676E+0000 -1.968633E+0000
  3.648967E+0000 -1.536239E+0000
  7.935319E-0001  2.621434E+0000
 -3.429256E+0000  2.327704E+0000
 -1.988499E+0000 -1.358947E+0000
  4.888438E+0000 -1.393940E+0000
 -9.189224E-0001  3.399272E+0000
 -1.032112E+0000 -1.271220E+0000
  1.044696E+0000 -1.543226E+0000
  1.528092E+0000  7.536697E-0001
  1.536156E-0001  3.677619E+0000
 -2.859487E+0000  5.641820E-0001
 -8.113857E-0001 -3.875912E+0000
  3.948147E+0000 -5.036117E-0001
 -6.381225E-0001  6.342799E+0000
 -1.735981E+0000  1.656811E+0000
 -6.989866E-0001 -2.591566E+0000
 -7.388419E-0001 -2.613407E+0000
  1.097803E+0000  9.474522E-0001
  2.080077E+0000 -2.078549E+0000
 -2.860157E-0001 -1.488818E-0001
 -1.284090E+0000 -5.416485E-0002
  2.461409E+0000 -1.785053E+0000
 -7.339565E-0001  1.266913E-0001
  6.126126E-0003  8.518559E-0001
 -1.628111E+0000 -9.539456E-0001
  3.058341E+0000 -4.071359E-0001
  2.411057E-0001 -7.467471E-0002
  1.526119E+0000 -1.681881E+0000
  1.861711E+0000  2.643510E+0000
 -3.666988E+0000  1.800614E+0000
 -2.753346E+0000 -3.938796E+0000
  4.992240E+0000 -2.937227E+0000
  1.560790E+0000  5.196369E+0000
 -1.917462E+0000  2.006488E+0000
 -4.634716E-0001 -3.645907E+0000
  1.646925E+0000 -2.951451E-0001
  1.682289E+0000  9.786664E-0001
 -1.703816E+0000 -7.903586E-0001
  1.258427E+0000 -1.122691E+0000
  2.731119E-0001  2.876232E+0000
 -2.176498E+0000  5.681241E-0001
 -4.717373E-0001 -1.663353E+0000
  9.109573E-0001 -6.400441E-0001
  8.288880E-0001  2.180152E+0000
 -2.054851E+0000  6.974933E-0001
 -1.322062E+0000 -2.859514E+0000
  5.070505E+0000 -4.082632E-0001
 -1.526722E+0000  4.251702E+0000
 -3.737449E+0000  1.190125E+0000
  2.537580E+0000 -2.807551E+0000
 -1.204493E-0001  1.802926E+0000
  2.681123E-0001  3.792203E+0000
 -1.662839E+0000  2.185405E-0001
 -1.999868E+0000 -4.103460E+0000
  2.926103E+0000 -1.873921E+0000
  1.714982E+0000  4.047900E+0000
 -1.241507E+0000  3.923981E-0001
 -2.519095E+0000 -1.283928E+0000
  3.029162E+0000 -1.335967E+0000
 -5.718339E-0001  7.664000E-0001
 -6.191820E-0001  1.847647E+0000
 -3.875436E-0001  1.294511E+0000
 -8.258569E-0002  1.509338E-0001
 -4.003794E-0001 -1.662733E+0000
  8.576540E-0001 -6.773289E-0001
 -1.456906E+0000  2.013394E+0000
 -8.465127E-0001 -1.443929E+0000
 -7.496179E-0002  2.221205E+0000
  1.785912E+0000  2.004135E+0000
 -2.902058E+0000  2.434641E+0000
  4.943850E-0001 -3.784996E+0000
  3.244291E-0001  1.344381E+0000
  1.616207E+0000  2.458710E+0000
 -2.547749E+0000  1.066117E+0000
  9.823582E-0004 -6.997742E-0001
  8.850204E-0001  3.062241E-0001
 -3.202778E-0001  9.487729E-0001
  2.202634E-0001  8.119802E-0001
 -1.082277E+0000  3.103406E+0000
 -2.166080E+0000  8.702164E-0001
  2.178638E+0000 -3.067621E+0000
 -4.189959E-0001  5.060581E-0001
  1.047475E+0000  1.460928E-0001
 -3.261111E+0000 -1.629485E+0000
  2.218544E+0000 -1.880709E+0000
  1.172769E+0000  9.483725E-0001
 -3.467008E+0000  3.149230E+0000
 -1.986305E-0001 -2.851011E+0000
 -1.383413E+0000 -2.807568E+0000
  4.856972E+0000 -6.724806E-0002
 -7.805063E-0001  1.835775E-0001
 -3.084295E+0000 -2.556042E-0002
 -1.012783E+0000 -4.128003E+0000
  2.646769E+0000  3.900624E-0001
 -2.688639E-0001  2.996456E+0000
 -2.145276E+0000  2.156510E+0000
 -9.010756E-0001 -1.973925E+0000
 -7.826868E-0002 -8.278387E-0001
  1.952097E+0000  3.038864E+0000
 -2.295907E+0000  1.209472E+0000
 -1.094288E+0000 -1.754988E+0000
  4.266363E+0000 -9.194336E-0001
 -1.176113E+0000  1.709936E+0000
 -1.716807E+0000  7.954838E-0001
 -6.164964E-0001 -1.199731E+0000
  3.572822E-0001 -8.400878E-0001
 -3.385711E-0001  2.110187E+0000
 -5.051280E-0001  3.039819E+0000
 -1.013259E+0000  5.128486E-0001
 -1.987276E+0000 -2.131738E+0000
  1.733025E+0000 -1.351081E+0000
  1.152642E+0000 -1.111687E+0000
 -2.369937E+0000  3.040091E+0000
  3.917215E-0001 -5.108488E-0001
 -2.398878E-0001 -1.547761E+0000
  6.707987E-0001  1.105159E+0000
  3.359601E+0000 -1.833752E-0001
 -2.121050E+0000  2.932425E+0000
 -1.194599E+0000 -1.365689E+0000
 -6.886815E-0001 -1.303326E+0000
  2.681214E+0000  9.224887E-0001
 -1.488179E+0000  1.521545E+0000
 -3.866027E+0000  1.082332E+0000
  2.270270E-0001 -3.019236E+0000
  3.159964E+0000  7.656683E-0001
 -1.661084E+0000  2.197074E+0000
 -1.483233E+0000 -2.669601E-0001
 -7.853390E-0001 -9.923335E-0001
  1.820177E+0000  7.668562E-0002
 -7.063895E-0001  2.791384E+0000
  7.234748E-0001  3.326957E-0002
  4.814034E-0001  1.011889E-0001
 -5.363911E-0002 -9.881834E-0001
  4.134423E-0001 -6.911711E-0001
 -2.436983E+0000  6.752029E-0001
 -5.102229E-0001 -3.029878E+0000
  1.448756E+0000  5.543580E-0001
 -1.250109E+0000  6.632859E-0001
 -1.060393E+0000  8.353677E-0001
 -1.234662E+0000 -3.178964E+0000
  2.947780E+0000 -2.660733E+0000
 -8.439217E-0001  3.482750E+0000
 -2.392822E+0000  9.900260E-0001
 -7.378905E-0001 -3.731745E+0000
  1.516621E+0000  1.124841E+0000
  2.473325E+0000  5.362253E-0001
 -5.184596E+0000 -3.002157E-0001
  3.360415E+0000 -5.437357E+0000
  2.416104E+0000  1.959087E+0000
  3.931207E-0001  3.355720E+0000
 -2.871394E+0000 -6.104572E-0001
  2.519796E-0001 -2.687398E+0000
  9.065588E-0001  2.534637E-0001
  1.101702E+0000  9.814135E-0001
 -1.678600E+0000  1.681229E-0002
  7.137447E-0001 -2.143236E+0000
  3.486358E+0000 -1.318728E+0000
  5.454605E-0001  4.223887E+0000
 -1.501629E+0000  4.296302E-0002
 -1.059694E+0000 -4.374489E-0001
  5.394478E-0001 -1.508259E+0000
  1.822862E+0000 -3.045097E-0001
 -2.036413E+0000  2.015897E+0000
 -2.738285E-0001 -1.855820E+0000
  2.679929E+0000  3.563350E-0001
  2.664711E+0000 -7.131968E-0001
 -2.643393E+0000  3.041989E+0000
 -1.659101E+0000 -1.561744E+0000
  5.392880E-0001 -1.568052E+0000
  2.204152E+0000  2.440273E+0000
 -3.136552E+0000  3.752288E+0000
 -2.386514E+0000 -1.415457E-0002
  3.867637E-0001 -1.976023E+0000
  2.708896E+0000  8.027993E-0001
 -2.843245E-0001  5.052967E+0000
 -2.391157E+0000  4.085216E-0001
  2.290473E-0001 -2.364543E+0000
  2.402843E+0000 -2.761850E+0000
 -3.617989E-0001  5.049200E+0000
 -3.888928E+0000  2.763045E-0001
 -1.177556E+0000 -1.745436E+0000
  5.670751E+0000  2.377956E-0001
 -5.490627E-0002  2.091070E+0000
 -2.175130E+0000  4.904767E-0001
 -2.561300E+0000 -5.104983E-0001
  2.687696E+0000 -3.643049E-0001
 -6.578139E-0001  2.003147E+0000
  4.361510E-0001  1.277295E+0000
 -2.571464E+0000 -5.622453E-0001
  1.808299E+0000 -2.785165E+0000
  1.245210E+0000  2.659812E+0000
 -2.085356E+0000  1.570854E+0000
 -7.464693E-0001 -1.467256E+0000
  4.458409E-0001 -8.698067E-0002
 -1.766144E+0000  1.392902E+0000
 -2.190827E+0000 -1.224575E-0001
  5.705040E-0001 -3.529508E+0000
 -7.011797E-0001 -8.609256E-0001
  2.000545E+0000  5.281706E-0001
 -1.189779E+0000 -3.844511E-0001
  2.529892E+0000 -1.910694E+0000
 -6.115620E-0001  2.475000E+0000
  9.745821E-0001  1.023339E+0000
  7.147798E-0001 -3.539636E+0000
  2.029353E-0002  3.897306E-0001
  3.200499E+0000  1.668448E-0001
 -2.725730E+0000  1.320198E+0000
  7.347998E-0001 -3.680129E+0000
  9.174843E-0001 -1.031813E+0000
  3.045408E+0000  1.784589E-0001
 -3.404530E+0000  4.798186E-0001
 -1.441114E+0000 -7.490978E-0001
  2.364956E+0000 -1.163343E+0000
 -2.343093E-0001  3.931830E+0000
 -9.365936E-0001  6.790686E-0001
 -9.726196E-0001 -4.088884E+0000
  1.782014E+0000 -2.011485E+0000
  2.184114E+0000  2.529283E+0000
 -2.977773E-0001  2.520715E+0000
 -6.862940E-0001  1.003018E+0000
  4.913899E-0001 -2.156030E+0000
  2.129895E-0001  6.114941E-0001
  5.440164E-0001  8.210283E-0001
 -2.813662E+0000  1.021416E+0000
  2.049736E+0000 -1.713550E+0000
  8.988875E-0001 -6.772590E-0001
  1.568190E+0000  1.714562E+0000
 -4.487524E+0000 -3.794427E-0002
  1.150333E+0000 -1.981725E+0000
  3.170407E+0000  1.100416E+0000
 -2.894812E+0000  3.213610E+0000
 -4.282531E+0000 -3.225506E+0000
  3.401019E+0000 -6.703843E+0000
  1.876790E+0000  6.958704E+0000
 -1.236938E-0001  4.698984E+0000
 -5.069664E+0000 -4.152907E+0000
  1.521908E+0000 -3.369945E+0000
  2.021375E+0000  2.963987E+0000
 -2.170574E+0000  3.051223E+0000
 -1.213303E+0000 -4.125349E+0000
 -3.691306E+0000 -3.282055E+0000
  6.761817E+0000 -2.386519E-0001
 -9.438114E-0001  4.979593E+0000
 -1.652630E+0000  1.298134E-0001
 -1.408321E+0000 -3.538723E+0000
  9.719350E-0001  6.318837E-0001
  3.099216E-0001  3.034431E+0000
 -2.789043E+0000  1.717521E+0000
  1.006124E+0000 -5.975256E-0001
  4.211706E-0002  1.292225E+0000
  2.310335E-0001  1.238631E-0001
 -2.020100E+0000  3.278823E+0000
  4.549094E-0001  1.238038E+0000
 -3.061181E-0003 -1.407276E+0000
  3.933600E-0001  1.835592E+0000
 -1.094594E+0000  2.095525E+0000
 -1.254113E-0001 -1.580638E+0000
  4.301689E-0001 -3.344235E+0000
  2.184991E+0000  2.280183E+0000
 -3.300931E-0001  9.619963E-0001
 -1.748650E+0000 -2.384707E+0000
 -6.837899E-0001 -1.759175E-0001
  8.719533E-0001  3.211104E+0000
 -6.794759E-0001  3.534596E+0000
 -2.905359E+0000 -4.744198E-0001
  1.728791E-0001 -3.589185E+0000
  5.176260E+0000  1.230896E+0000
  2.260642E+0000  2.935300E+0000
 -3.580829E+0000 -9.896411E-0001
  1.650196E+0000 -3.123785E+0000
  1.654972E+0000  1.762227E+0000
  2.511435E+0000  1.123718E+0000
 -1.864213E+0000  1.229432E+0000
 -5.205220E-0001 -2.227598E+0000
  5.992425E-0001  1.867604E+0000
  7.918083E-0001  1.345105E+0000
 -2.253744E+0000 -1.214092E+0000
  1.934711E+0000 -3.478375E+0000
  1.451962E-0001  6.864042E-0001
  2.449897E+0000  2.397044E+0000
 -1.701895E+0000  1.666161E+0000
 -6.611326E-0001 -1.972316E+0000
  4.617583E-0001 -1.390088E+0000
  2.225369E+0000  8.702943E-0001
  4.008303E-0001  2.187821E+0000
 -1.024294E+0000 -1.046947E+0000
 -3.308412E+0000 -2.887234E+0000
  3.812324E+0000 -7.440051E-0001
  1.542928E+0000  4.050578E+0000
 -2.531144E+0000 -7.840315E-0001
 -1.440234E+0000 -3.601764E+0000
  3.389662E+0000 -7.986297E-0001
  1.344183E+0000  4.750720E+0000
 -4.189366E+0000  2.439107E+0000
 -3.048789E+0000 -4.393129E+0000
  3.154587E+0000 -4.020282E+0000
  1.281222E+0000  4.213228E+0000
 -1.125858E+0000  6.512237E-0001
 -4.136093E-0001 -1.628092E+0000
  1.288760E-0001 -7.434606E-0001
  1.808489E+0000  2.194059E-0001
 -4.677354E+0000  3.145873E+0000
  5.269421E-0001 -9.685426E-0002
 -1.161308E+0000 -5.230893E-0001
  5.136378E+0000  1.967484E+0000
 -3.122873E+0000  1.115871E+0000
  1.033008E+0000 -3.077566E+0000
  1.376581E+0000 -2.632903E+0000
  1.371802E+0000  1.346138E+0000
 -2.122065E+0000  1.855630E+0000
 -2.534632E+0000 -3.069910E+0000
  3.236521E+0000 -1.149977E+0000
 -7.026547E-0001  3.285327E+0000
  1.461002E-0001  2.726276E-0001
 -3.041860E+0000  5.072231E-0001
  2.005730E+0000 -1.671427E+0000
  1.854920E+0000  4.721178E-0001
 -1.817349E+0000  3.854382E+0000
  7.071416E-0001 -2.652950E+0000
 -1.097874E+0000  1.401661E+0000
 -4.370941E-0002  1.380752E+0000
 -4.026626E+0000  5.535077E-0001
  2.674891E+0000 -3.598815E-0001
 -9.796289E-0001 -3.777704E-0001
 -6.670180E-0001  2.873083E-0001
  1.100848E+0000 -9.248258E-0001
 -2.945131E+0000  2.191667E+0000
  1.141352E+0000 -1.691674E+0000
 -1.326513E+0000 -1.004609E+0000
  3.394595E+0000  5.647164E-0001
  2.659700E-0001  2.270786E+0000
 -2.838086E+0000  2.537691E-0001
  9.651137E-0001 -3.754855E-0001
 -3.068656E-0001 -4.135800E-0001
  2.498558E+0000 -7.962563E-0001
 -3.102495E-0001  6.546462E-0001
  4.763121E-0001  2.085067E+0000
 -1.055308E-0001 -2.370151E-0001
 -1.161753E+0000 -1.879999E-0001
 -1.378802E+0000  1.069917E+0000
  8.910555E-0001  3.764716E-0001
 -1.947552E+0000  4.491670E+0000
 -9.648743E-0002 -8.402705E-0001
 -2.088555E-0002 -4.353033E-0001
  1.904451E+0000  2.075771E+0000
 -2.728151E+0000 -3.225117E-0001
 -1.504152E+0000 -1.834976E+0000
  1.895108E+0000 -1.465109E+0000
  1.648904E+0000  3.291944E+0000
 -2.316564E+0000  4.693216E-0001
 -1.662076E+0000 -3.534406E+0000
  2.020422E+0000 -2.833791E+0000
  1.263465E+0000  3.410480E+0000
 -1.042636E+0000  8.652467E-0001
 -1.871018E+0000 -1.486584E+0000
  2.809813E+0000 -3.318335E+0000
  2.349323E+0000  2.492724E+0000
  2.552680E-0001  1.185932E+0000
 -1.467245E+0000 -3.201126E+0000
  5.867011E-0001 -1.881346E+0000
  2.962667E+0000 -5.799400E-0001
  4.378678E-0001  2.089424E+0000
 -3.241091E+0000 -1.115668E+0000
 -1.259065E+0000 -2.557788E+0000
  1.929367E+0000 -2.672734E+0000
  1.667929E+0000  1.414591E+0000
 -2.150841E+0000  3.480263E+0000
 -2.304979E-0001 -1.923304E+0000
  1.400927E+0000 -7.593775E-0001
  1.433084E+0000  1.200094E+0000
 -1.465261E+0000  2.143522E+0000
  2.616890E-0001 -1.994658E+0000
  1.133201E-0001 -8.805847E-0001
  2.035070E+0000  2.359797E+0000
 -1.901438E+0000  2.797423E-0001
 -2.194569E+0000  1.107607E+0000
  1.291042E+0000 -1.990455E+0000
  5.570404E-0001  3.239399E+0000
 -1.107913E+0000  1.006444E+0000
 -3.168227E+0000 -2.880004E+0000
  3.903132E+0000 -1.127056E+0000
  1.240247E-0001  2.607249E+0000
 -1.769498E+0000  5.306503E-0001
 -5.068046E-0001 -3.645730E+0000
  4.069872E+0000 -1.021883E+0000
  3.296160E-0001  3.118005E+0000
 -1.166922E+0000  2.050882E+0000
 -2.588520E+0000 -2.966124E+0000
  4.822526E+0000 -2.037926E+0000
  1.183428E+0000  4.593487E+0000
 -1.036597E+0000  2.852097E+0000
 -3.743893E+0000 -3.612225E+0000
  4.507389E+0000 -3.609345E+0000
  1.194541E+0000  1.308459E+0000
 -3.016386E+0000  1.967351E+0000
 -3.667038E+0000 -2.988797E+0000
  2.353221E+0000 -5.247512E+0000
  1.959678E+0000  3.598827E+0000
 -9.342174E-0001  1.642466E+0000
 -3.962009E+0000  8.716197E-0001
  3.296948E+0000 -6.199095E+0000
  1.736728E+0000  1.588567E+0000
 -5.003223E-0001  2.637519E+0000
 -3.279291E+0000 -6.385525E-0001
  2.121792E+0000 -1.118639E+0000
 -2.071109E-0001  5.631829E-0001
 -2.021235E+0000  3.980460E+0000
 -9.368846E-0001 -1.570826E+0000
 -1.007004E+0000 -2.402159E+0000
  3.086894E+0000 -1.648403E+0000
 -3.369886E-0002  2.543559E+0000
 -4.557365E+0000  2.526338E+0000
  3.080114E+0000 -3.515520E+0000
 -4.811817E-0002  1.126389E+0000
 -3.419916E-0001  1.578156E+0000
 -1.524008E+0000 -2.161775E-0001
  8.863706E-0001 -4.307022E+0000
  4.978122E-0001  4.802939E-0001
  2.920876E+0000 -2.837626E-0001
 -3.317372E+0000  2.637290E+0000
  8.645128E-0001 -4.577117E+0000
  3.021800E+0000 -1.831898E+0000
  1.709140E+0000  2.922379E+0000
 -1.188315E-0001  1.249553E+0000
 -3.283692E+0000 -3.002860E+0000
  5.395675E+0000 -2.022702E+0000
  2.919733E-0001  3.232519E+0000
 -1.759217E+0000  4.732473E-0001
 -2.372031E+0000 -2.846394E+0000
  3.713561E+0000 -1.961395E-0001
  5.789342E-0001  4.796710E+0000
 -3.074807E+0000 -7.861920E-0001
 -1.398516E+0000 -2.982373E+0000
  4.386128E+0000 -6.789014E-0001
 -1.886436E+0000  1.819383E+0000
 -1.813028E+0000 -6.522842E-0001
 -7.837773E-0001 -4.297901E+0000
  3.676522E+0000  2.757522E+0000
 -3.401982E-0001  5.636014E+0000
 -5.061053E+0000 -2.998969E+0000
  2.254932E+0000 -4.778310E+0000
  5.953152E+0000  1.549024E+0000
 -1.986471E+0000  5.623809E+0000
 -3.395645E+0000 -3.729032E-0001
  1.955116E-0001 -3.538783E+0000
  1.772948E+0000 -1.064886E+0000
  2.030755E+0000  5.909967E-0001
  5.290082E-0001  2.488165E+0000
 -2.488169E+0000 -6.022132E-0001
  7.900566E-0001  1.209071E-0001
  2.005781E+0000  4.267580E-0001
 -7.216787E-0001  1.467585E+0000
  8.256829E-0001 -1.595165E+0000
 -9.564133E-0001  1.042746E+0000
  1.022340E+0000 -1.315761E+0000
 -2.772032E-0001  1.273486E+0000
  2.926889E-0001 -1.181952E+0000
 -1.662808E+0000 -1.396603E+0000
  5.163879E+0000  2.761814E+0000
 -2.560436E+0000  2.003942E+0000
 -2.142840E+0000 -1.668168E+0000
  2.944927E+0000 -3.490673E+0000
  1.124953E-0001  1.386103E+0000
 -2.000176E+0000  1.742393E+0000
 -9.853776E-0001 -3.231441E+0000
 -4.604895E-0001  6.810184E-0001
  4.191654E+0000 -2.542560E-0001
 -2.389214E+0000  3.786798E+0000
 -6.932489E-0002 -1.006992E+0000
 -2.352411E+0000 -3.554658E+0000
  3.537351E+0000 -2.313467E-0001
 -2.570324E-0001  3.549132E+0000
 -1.592351E+0000  1.721085E+0000
 -2.876784E+0000 -1.227567E+0000
  5.587895E+0000 -3.121368E+0000
 -1.200843E+0000  5.121276E+0000
 -2.219209E+0000  2.982743E+0000
 -1.831702E+0000 -4.338987E+0000
  1.737332E+0000 -2.619546E+0000
  3.118215E+0000 -2.481414E-0001
 -6.441326E-0001  2.606021E+0000
 -1.759708E+0000 -1.686196E+0000
  6.931881E-0001 -2.732184E+0000
  2.755160E+0000  2.500977E+0000
 -1.306396E+0000  3.112698E+0000
 -3.362112E+0000 -3.931589E+0000
 -2.235511E-0001 -2.987830E+0000
  3.460030E+0000  3.464169E+0000
  1.198838E-0002  1.754081E+0000
 -5.431021E+0000  1.451214E+0000
  8.920557E-0001 -3.564073E+0000
  3.343497E+0000 -2.006413E+0000
  1.276662E+0000  4.034355E+0000
 -1.938830E+0000 -2.914275E-0001
 -3.890893E+0000 -2.536529E+0000
  4.287513E+0000 -2.572250E+0000
  3.040823E+0000  2.853982E+0000
 -4.453211E+0000  6.343628E-0001
 -7.241235E-0001 -3.655240E+0000
  2.403881E+0000 -5.429998E-0001
  1.320924E+0000  3.720813E+0000
 -2.245937E+0000  7.846693E-0001
 -1.107532E+0000 -2.913318E+0000
  3.916544E+0000 -2.856217E+0000
  4.661284E-0001  4.514374E+0000
 -3.735562E-0001  3.017750E+0000
 -5.142792E+0000 -2.860373E+0000
  2.194217E+0000 -1.921845E+0000
  3.050103E+0000  1.242803E+0000
 -2.745358E+0000  4.996812E+0000
 -9.631266E-0001 -1.714627E+0000
 -1.741209E+0000 -1.693203E+0000
  2.100889E-0002 -1.818508E+0000
  2.567964E+0000  2.601099E+0000
 -4.214916E+0000 -2.617609E-0001
  1.551620E+0000 -5.929173E-0001
  1.765285E+0000  6.084123E-0001
 -2.489709E+0000  2.369694E+0000
  1.131905E+0000 -3.119248E-0001
  1.432759E+0000 -1.348760E+0000
 -1.812564E+0000 -1.531179E-0002
  1.964277E+0000 -7.349139E-0001
 -2.927910E-0001  1.414352E-0001
  1.422077E+0000 -4.150529E-0001
 -1.002795E+0000  2.247574E-0001
  8.185275E-0001  2.905885E-0001
  1.012836E+0000  7.547232E-0001
 -2.929475E+0000  1.373571E+0000
  1.540467E+0000 -2.242052E+0000
 -3.989599E-0001  1.672709E+0000
  4.058392E-0001  1.335882E+0000
 -1.234949E+0000  3.980655E-0001
 -8.673428E-0001 -2.938958E+0000
  3.749433E+0000 -1.396884E+0000
  8.357488E-0002  3.610650E+0000
 -1.381235E+0000  1.324222E+0000
 -7.197534E-0001 -3.010934E+0000
  3.434198E-0001 -2.009836E+0000
  2.987788E+0000  2.361645E-0001
  1.830827E-0001  1.834548E+0000
 -9.116016E-0001 -1.454874E+0000
  8.132561E-0001 -5.572098E-0001
 -5.127531E-0002  1.421169E+0000
 -3.401646E+0000  7.674792E-0001
  3.858540E-0001 -1.370873E+0000
 -6.842782E-0001 -8.558327E-0001
  9.920042E-0001 -8.575896E-0004
 -1.640410E+0000 -6.196488E-0001
  8.140814E-0001  6.082087E-0001
 -1.794482E+0000  9.900139E-0001
  6.069794E-0001 -1.088819E+0000
 -1.524806E+0000 -2.030722E-0001
  4.767999E+0000  9.831050E-0001
 -5.364587E-0001  3.222816E+0000
 -2.818444E+0000 -1.487692E-0001
 -8.817275E-0001  2.028894E-0001
  6.873812E-0001 -2.985736E-0001
  2.365128E+0000  4.104462E+0000
 -6.079306E+0000  1.098634E+0000
 -1.184665E+0000 -3.316744E+0000
 -9.920049E-0001  6.216259E-0002
  3.347670E+0000  3.406924E+0000
 -2.598477E+0000  1.276242E+0000
 -2.311467E+0000 -2.072937E+0000
  1.711858E+0000 -1.350920E+0000
  2.761247E+0000  5.368873E-0001
 -1.104726E+0000  2.480389E+0000
 -2.118864E+0000  1.970649E+0000
  2.069712E+0000 -2.048429E+0000
  9.012574E-0001 -1.613695E-0001
 -8.077100E-0001  2.168929E+0000
 -1.774125E-0001 -1.618228E+0000
 -1.029004E+0000 -1.681636E+0000
  8.493469E-0001  7.824422E-0001
  3.395359E+0000  1.365498E+0000
 -3.059827E+0000  2.285055E+0000
 -3.330621E+0000 -6.294779E-0001
  2.405117E+0000 -2.246206E+0000
  1.238990E+0000  2.010776E+0000
 -4.680974E-0003  2.050585E+0000
 -2.264538E-0001 -1.025799E+0000
 -1.759754E+0000 -2.345893E+0000
  1.559704E+0000  1.388342E+0000
  1.860621E+0000  2.162743E+0000
 -4.879113E+0000  8.434737E-0001
  1.894398E+0000 -1.344229E+0000
  2.742107E+0000  2.291793E+0000
 -3.931860E+0000  9.944769E-0001
 -2.139396E+0000 -1.402195E+0000
  4.020741E+0000 -8.508120E-0001
 -2.958179E+0000  1.369158E+0000
 -1.665226E+0000  5.048389E-0001
  1.478316E+0000 -4.610230E+0000
 -3.046147E+0000  1.361051E+0000
  5.247939E-0001 -1.361875E+0000
 -5.933269E-0001 -3.558044E-0001
  1.102477E+0000 -1.970124E-0001
  1.235015E+0000  5.464212E-0001
 -1.030823E+0000 -2.923992E-0001
 -3.446205E-0001 -4.155895E-0001
  2.897276E+0000  4.265261E-0001
 -7.879420E-0001  9.620667E-0001
  1.070945E+0000 -1.171861E+0000
 -1.208253E+0000  9.182727E-0001
  1.204905E+0000 -1.721324E+0000
  2.024864E+0000  2.583998E+0000
 -7.521374E-0002  1.341708E+0000
 -2.205492E+0000 -1.363285E-0001
  1.026902E+0000 -2.146167E+0000
  2.684845E+0000 -1.065324E+0000
 -2.333685E+0000  5.115265E+0000
 -1.428344E+0000 -1.313224E-0001
 -3.335669E+0000 -2.758120E+0000
  4.248210E+0000 -1.240837E+0000
 -1.053107E+0000  3.327403E+0000
 -3.579039E+0000 -2.838859E-0001
 -1.254860E+0000 -1.674584E+0000
  2.353673E+0000 -8.797153E-0001
 -1.218317E-0001  2.648001E+0000
 -4.110713E-0001 -2.318271E+0000
  1.405248E+0000 -1.032367E+0000
  1.546095E+0000 -1.853864E-0002
 -1.344121E+0000  2.455932E+0000
 -1.211935E-0001 -1.429609E+0000
  1.875824E+0000 -1.518038E+0000
  1.866665E-0001  2.181232E+0000
 -2.102502E+0000  7.643666E-0001
  1.414444E+0000 -2.980883E+0000
  1.612661E+0000 -2.332060E-0001
 -4.762767E-0001  5.024094E+0000
 -4.909911E+0000 -1.664299E+0000
  4.196829E-0001 -3.965085E+0000
  3.478652E+0000  2.364395E+0000
 -2.627523E+0000  2.475839E+0000
 -3.361776E+0000 -9.478093E-0001
  3.665406E+0000 -6.424389E-0001
  1.220820E+0000  1.915320E+0000
 -1.669048E+0000  2.998687E+0000
 -1.125997E+0000 -1.088080E+0000
  8.589549E-0002 -3.337389E+0000
  2.997526E+0000  1.245563E+0000
 -1.043176E+0000  3.533950E+0000
 -2.155169E+0000 -6.652485E-0001
 -2.927526E+0000 -2.010429E+0000
  4.230116E+0000 -3.335222E-0002
  1.311970E+0000  3.977740E+0000
 -9.605345E-0001 -8.567856E-0001
 -5.156741E-0001 -3.355168E+0000
  1.696818E+0000 -6.109313E-0001
  1.747297E+0000  3.426459E+0000
 -2.770072E+0000  1.928303E+0000
  1.272799E-0001 -3.391238E+0000
  1.340491E+0000  3.988513E+0000
  7.269071E-0001  3.047716E+0000
 -4.675760E+0000 -4.562765E-0001
 -4.959317E-0001 -3.244604E+0000
  3.337640E+0000 -2.692111E-0001
 -1.136144E+0000  4.710488E+0000
 -3.260808E+0000 -6.014790E-0003
 -2.290470E-0001 -4.823499E+0000
  3.918943E+0000 -2.484028E+0000
  1.762428E+0000  4.238977E+0000
 -1.294493E+0000  2.357379E+0000
 -1.239519E+0000 -3.470075E+0000
  3.583440E+0000 -2.097510E+0000
  3.734531E+0000  4.230441E+0000
 -4.964480E+0000  1.819990E+0000
  9.864597E-0002 -2.646145E+0000
  3.195268E+0000 -1.473538E+0000
  1.832070E+0000  3.879344E+0000
  1.560126E-0001 -1.453604E+0000
 -5.447563E+0000 -1.150489E+0000
  1.467962E+0000 -2.397484E+0000
  2.069028E+0000  4.336802E-0001
 -1.065326E+0000  2.154799E+0000
 -1.615092E+0000 -7.423301E-0001
  3.258388E+0000 -5.926020E-0001
  1.082653E+0000  9.803412E-0001
 -1.382800E+0000  2.582900E+0000
 -1.176605E+0000 -3.458316E+0000
  2.657876E+0000  1.367254E+0000
 -1.371435E-0002  1.466877E+0000
 -4.239510E+0000  4.430706E-0001
 -5.227237E-0001 -3.320925E+0000
  2.745513E+0000 -3.432091E-0001
 -1.105823E+0000  2.225664E+0000
  3.243447E-0001 -1.277795E+0000
 -1.474383E+0000  7.662145E-0001
  2.738398E+0000 -9.866151E-0001
 -2.958346E+0000  1.949091E+0000
  4.522854E+0000 -6.959332E-0002
 -4.211627E+0000  2.023376E+0000
  5.474295E-0001  3.146527E-0001
 -5.083926E-0001 -2.371560E+0000
  4.984867E-0001  4.150970E+0000
  2.513660E-0001 -8.077448E-0001
 -4.135632E+0000 -7.027637E-0002
  2.741780E+0000 -3.287586E+0000
 -7.697902E-0001  1.826434E+0000
 -1.384161E+0000  2.306993E+0000
 -1.704895E-0001 -2.770678E+0000
  3.315760E+0000 -1.595076E+0000
 -6.612076E-0001  2.028084E+0000
 -4.414286E+0000  1.577883E+0000
  5.358598E-0001 -3.295104E+0000
  5.479837E-0001  7.106588E-0001
  5.535530E+0000  3.765654E+0000
 -5.399184E+0000  1.394477E+0000
  3.169769E-0001 -4.780629E+0000
  3.540272E+0000 -1.885792E+0000
  1.611644E+0000  6.839609E+0000
 -3.828976E+0000  1.267663E+0000
 -5.218165E+0000 -6.016231E+0000
  5.233545E+0000 -1.496574E+0000
  1.425824E+0000  5.020292E+0000
 -3.626536E+0000  1.203169E+0000
 -3.238534E+0000 -4.725688E+0000
  5.609678E+0000 -1.141286E+0000
  9.854243E-0001  4.959323E+0000
 -3.354715E+0000 -5.385703E-0001
 -4.014688E-0001 -4.669421E+0000
  4.183739E+0000 -2.613250E+0000
  1.226706E+0000  2.644735E+0000
 -2.059146E+0000 -1.008957E+0000
 -8.039989E-0001 -4.118825E+0000
  4.570674E+0000  2.310333E+0000
 -2.927270E+0000  4.557737E+0000
 -2.394879E+0000 -8.806822E-0001
  1.866236E+0000 -2.961908E+0000
  2.761051E+0000  2.282125E-0001
 -8.600930E-0001  2.110580E+0000
 -2.604329E+0000  7.999702E-0001
 -1.410632E+0000 -1.996329E+0000
  1.298571E+0000 -1.273555E+0000
  2.894028E+0000 -1.594252E-0001
 -2.177935E+0000  2.909505E+0000
  4.726152E-0001 -3.607610E+0000
 -3.928293E-0001 -1.450767E+0000
  2.590345E+0000  9.368070E-0001
  7.757695E-0001  1.575004E+0000
 -3.203379E+0000 -9.661421E-0001
  1.417507E-0001 -4.459342E+0000
  3.163687E+0000  1.615894E+0000
 -2.377779E+0000  2.192659E+0000
 -2.437578E+0000 -1.974943E+0000
 -7.094481E-0001 -2.046036E+0000
  2.406814E+0000  4.328880E-0002
 -5.013372E-0002  2.581493E+0000
 -3.936994E+0000 -8.311617E-0002
  1.741385E+0000 -2.815791E+0000
 -2.441246E-0001  3.755408E+0000
  8.662793E-0001 -7.786120E-0001
 -2.877239E+0000 -1.187113E+0000
 -6.762716E-0002  1.037957E+0000
 -2.748879E-0001 -1.664926E-0001
 -1.566667E-0001 -1.684960E+0000
  3.744262E+0000  1.552377E+0000
 -6.097064E-0001  1.926888E+0000
 -2.415494E+0000  7.233934E-0001
  1.736179E+0000 -5.183172E+0000
  6.537968E-0001  3.057120E+0000
  1.969335E+0000  1.423311E+0000
 -2.570977E+0000 -9.393283E-0001
  2.207440E+0000 -3.094990E+0000
  2.375609E+0000  1.402955E+0000
 -1.878698E-0001  2.542679E+0000
 -2.016426E+0000 -3.017303E+0000
  4.177281E-0001 -2.672757E+0000
  1.879385E+0000  1.336999E+0000
 -2.160973E+0000  2.057916E+0000
 -1.614249E+0000 -1.747763E+0000
  4.383166E-0001 -5.883147E-0001
  2.520336E+0000  1.540458E+0000
 -4.175143E+0000  1.792580E+0000
 -1.011271E+0000 -1.430792E+0000
  4.335831E+0000 -1.735373E+0000
  7.502631E-0001  1.886116E+0000
  1.748266E+0000  2.246891E+0000
 -5.206508E+0000  2.046335E-0002
  2.204446E-0001 -3.213852E+0000
  2.432618E+0000 -3.851298E+0000
 -5.959416E-0001  3.511849E+0000
  9.364707E-0001  9.900153E-0002
 -3.496201E-0001 -7.383470E-0002
 -3.921272E-0001 -1.240732E+0000
  3.156006E-0001 -3.801675E-0001
 -1.416588E+0000  9.877984E-0001
 -3.827831E-0001 -2.764589E-0001
  1.021792E+0000 -6.802877E-0001
  1.004541E+0000  3.163899E-0002
 -7.167660E-0001  1.634180E+0000
  1.098001E+0000 -4.171108E-0002
 -2.138985E+0000 -1.861056E+0000
  2.467475E-0001 -2.248965E+0000
 -1.141533E+0000 -3.082949E-0001
  8.623096E-0001  6.279288E-0001
 -3.838033E-0001 -1.845357E+0000
  1.366988E+0000 -1.266768E+0000
  1.750082E+0000  1.925749E+0000
 -6.137713E-0001  1.119283E+0000
 -3.142281E+0000 -1.414232E-0001
  6.693920E-0001 -1.576812E+0000
  1.173969E+0000  1.416794E+0000
  3.455683E-0001  1.644353E-0001
  1.016525E+0000 -2.362906E-0001
  3.481301E-0001  9.281706E-0001
 -2.395526E+0000  3.765581E-0001
  2.452981E+0000 -2.569586E-0001
 -3.878728E-0001  9.960421E-0001
 -1.207561E+0000  1.455524E+0000
 -2.509711E-0001 -2.571077E+0000
  5.307972E-0001 -1.159509E+0000
  5.105145E-0001  2.201562E+0000
 -2.228923E+0000  7.299020E-0002
  6.447698E-0001 -2.177860E+0000
  3.694151E-0001 -7.236692E-0001
  1.292590E-0001 -9.917872E-0001
 -5.019994E-0001  2.121854E+0000
 -4.323370E-0001 -1.390825E+0000
 -1.273369E+0000 -5.850656E-0001
  1.532284E+0000  3.519332E-0002
 -1.798400E+0000  2.740924E-0001
 -1.269305E-0001  3.794064E-0001
  9.002748E-0001 -1.252164E+0000
  1.015712E+0000  2.700031E+0000
 -5.486150E-0001 -1.096221E+0000
 -1.763685E+0000 -8.418236E-0001
  2.399951E+0000 -1.902420E+0000
 -2.115977E+0000  1.924363E+0000
 -1.314686E-0001  3.636080E+0000
 -1.430921E+0000 -4.936591E-0001
 -2.970489E-0001  4.010331E-0001
  4.950416E-0001 -1.543525E-0001
 -1.518729E+0000  3.917543E-0001
  5.539717E-0001 -9.335633E-0001
 -3.424655E-0001  1.456256E+0000
  1.696239E+0000 -1.992471E-0001
  7.281769E-0001 -1.301877E+0000
 -1.387037E+0000  1.720833E+0000
  2.729944E+0000  3.312519E-0001
 -3.468503E+0000  1.389087E+0000
 -1.880790E+0000 -1.574106E+0000
  1.485454E+0000 -2.042101E+0000
  2.739664E+0000  1.087639E+0000
 -2.403680E+0000  2.246494E+0000
  6.608327E-0001 -1.260848E+0000
 -1.125659E+0000  1.054901E+0000
  1.521924E+0000  3.274116E-0002
 -4.920049E-0001  1.121644E-0001
  8.027114E-0001 -2.359218E+0000
 -1.043867E+0000  1.774255E+0000
 -1.712243E+0000  1.974074E+0000
  1.184146E+0000 -1.044641E-0001
 -1.463536E-0001 -1.457837E+0000
  4.780820E-0002 -1.429629E+0000
  1.813849E+0000  2.039748E+0000
 -8.933045E-0001  3.122247E+0000
 -1.629391E+0000  3.337456E-0001
 -9.865113E-0001 -3.182532E+0000
  5.789794E+0000 -1.691398E+0000
  2.985844E-0001  4.416803E+0000
 -5.072618E+0000 -3.019127E-0001
 -4.173333E-0001 -3.190428E+0000
  2.351652E+0000  5.856612E-0001
 -4.806270E-0002  2.308956E+0000
 -2.136368E+0000  8.768386E-0004
 -6.069340E-0001 -2.465549E+0000
  1.695882E+0000 -1.193311E+0000
  7.659076E-0002 -9.140777E-0001
 -2.066764E+0000  2.476777E+0000
 -2.380774E+0000  1.905919E+0000
  1.122525E+0000 -4.522781E-0001
 -4.068732E-0001  1.200388E+0000
  1.749387E+0000  2.426819E+0000
 -1.849254E+0000 -1.551629E+0000
  1.382673E+0000 -1.681761E+0000
  1.559204E+0000  1.127656E-0001
  1.733090E+0000  1.084063E+0000
 -3.534948E+0000  6.356787E-0001
  1.418389E+0000 -3.649391E+0000
  1.702573E+0000 -9.579112E-0001
  1.694441E-0001  1.094073E+0000
 -1.131833E+0000 -3.670017E-0001
 -1.926761E+0000 -1.553216E+0000
  3.860519E-0001  6.301566E-0001
  1.296315E+0000 -1.798068E-0001
  7.912483E-0001 -7.326317E-0001
  1.971600E+0000  1.752886E+0000
 -1.661405E-0001  8.098250E-0001
 -2.292931E+0000 -1.287433E+0000
  1.591073E+0000 -1.045881E+0000
  2.579861E+0000 -4.493707E-0001
 -1.835638E+0000  1.989093E+0000
  1.880406E-0001 -1.371721E+0000
 -8.676500E-0001 -1.085139E+0000
  3.519449E+0000  1.440372E+0000
 -1.762080E+0000  1.945617E+0000
 -1.816071E+0000 -1.259935E+0000
  1.736277E+0000 -1.882129E+0000
 -4.294281E-0001 -1.422016E-0001
  1.437620E-0001 -6.257084E-0001
 -1.517558E-0002  8.850392E-0001
 -1.691392E+0000  5.454308E-0001
  4.251109E-0001 -1.737906E+0000
 -7.206670E-0001 -1.262260E+0000
  3.341234E+0000 -9.864297E-0001
 -3.416896E-0001  1.629879E+0000
  6.032592E-0001  1.336751E+0000
  1.212560E+0000  7.886483E-0001
 -2.644985E+0000  5.657149E-0001
 -4.158740E-0002  6.403713E-0002
  2.328144E-0001 -6.562541E-0001
  1.693990E+0000 -2.012131E-0001
  2.217836E-0001 -1.896845E+0000
 -1.492283E+0000  9.781559E-0001
  1.468994E+0000 -7.696404E-0001
  2.533088E-0001  2.690600E+0000
 -2.192189E+0000  8.077923E-0001
 -1.384411E+0000 -1.934550E-0001
  1.854718E+0000 -2.155243E+0000
  1.365362E+0000  2.950976E+0000
 -2.176414E-0001  9.908936E-0001
 -3.563534E+0000 -1.015425E+0000
  1.846728E+0000 -1.913340E+0000
  2.149922E+0000  1.670442E+0000
  1.286816E-0002  2.287860E+0000
 -2.929332E+0000 -1.311180E+0000
 -2.221099E+0000 -4.477672E+0000
  5.380568E+0000  1.881730E+0000
 -1.977662E+0000  2.705114E+0000
 -2.233937E+0000 -1.048174E+0000
  1.000980E+0000 -3.557581E+0000
  1.279655E+0000 -1.407653E-0001
  1.402316E+0000  3.313842E+0000
 -2.676083E+0000  8.753153E-0001
  1.425163E+0000 -2.192315E+0000
  3.454773E-0001  5.214638E-0001
  1.784837E+0000  6.399451E-0001
 -1.110050E+0000  6.470694E-0001
 -1.947495E+0000 -2.261883E+0000
  1.961769E+0000 -1.390408E+0000
  3.153489E-0001  8.543886E-0001
 -2.606688E+0000  9.562639E-0001
  1.487512E+0000 -7.332111E-0001
 -1.525234E+0000 -1.331983E-0001
  7.041532E-0001 -2.161842E+0000
 -8.457328E-0001 -1.357988E-0001
 -2.833757E-0001  2.254106E+0000
 -2.441291E+0000  8.306869E-0001
 -4.219991E-0001 -2.290930E+0000
 -3.567892E-0001 -1.571287E+0000
  1.916943E+0000  1.232944E+0000
 -2.413041E+0000  1.377297E+0000
 -4.186825E-0001  3.133374E-0002
 -3.474730E-0001 -6.520347E-0001
  1.971213E+0000 -1.299535E+0000
 -2.000825E+0000  3.939843E+0000
 -2.885271E+0000  2.636289E+0000
  1.197486E+0000 -2.203098E+0000
  1.163909E+0000  1.316362E+0000
  2.355561E-0001  2.283349E+0000
 -2.014831E+0000 -5.288971E-0002
  1.474928E+0000 -4.474546E+0000
  2.313227E+0000 -1.116265E+0000
  1.987558E-0001  7.817086E+0000
 -3.519715E+0000 -1.946312E+0000
 -3.993569E-0001 -4.955017E+0000
  6.739694E+0000  2.652679E+0000
 -4.070015E+0000  5.722013E+0000
 -2.703684E+0000 -4.189248E+0000
  2.588741E+0000 -5.334468E+0000
  4.658787E+0000  7.550508E-0001
 -2.666651E-0001  5.271762E+0000
 -4.118504E+0000 -3.792625E-0001
 -6.895681E-0002 -3.374766E+0000
  2.710629E+0000 -1.307000E+0000
  1.106038E-0001  2.579216E+0000
 -3.492709E-0001  9.360207E-0001
 -2.168481E+0000 -2.208468E+0000
  3.292249E+0000  1.526644E+0000
 -2.890887E-0001  2.858142E+0000
 -4.731312E+0000 -1.058753E+0000
  8.548646E-0001 -2.960285E+0000
  2.555677E+0000  1.194936E+0000
 -1.069914E+0000  3.698936E+0000
 -1.853581E+0000 -1.316302E+0000
 -2.923164E-0001 -2.803952E+0000
  3.318119E+0000  8.268306E-0001
  8.409790E-0001  8.905329E-0001
 -4.283125E+0000  1.159771E+0000
  5.140163E+0000 -1.957937E+0000
 -7.736468E-0001  1.205807E-0001
  1.052383E+0000  1.108525E+0000
  4.796485E-0001  2.222595E+0000
 -3.079968E+0000 -2.694525E+0000
  2.906894E+0000 -6.494766E-0001
  8.767575E-0001  3.773813E+0000
 -1.757718E+0000 -3.019180E+0000
  7.640011E-0001 -3.431607E+0000
  1.490631E+0000  1.920551E+0000
 -5.779801E-0001  1.113574E+0000
 -3.535605E+0000 -1.447148E+0000
  1.664189E+0000 -3.846656E+0000
  2.208945E+0000  3.331967E+0000
 -2.624956E+0000  9.333409E-0001
 -2.517002E+0000 -4.771631E+0000
  1.743786E+0000 -7.924991E-0001
  3.790327E+0000  1.837809E+0000
 -3.887479E+0000  3.056695E+0000
 -1.074023E+0000 -4.288505E+0000
  2.056039E+0000 -1.156779E+0000
  2.882403E+0000  4.148694E+0000
 -1.030399E+0000  2.224794E+0000
 -2.234530E+0000 -1.997268E+0000
  1.585347E+0000 -4.402990E-0001
  1.104210E+0000  1.140273E+0000
 -4.322193E-0001  2.032197E+0000
 -1.967337E+0000 -1.329387E+0000
  2.664969E+0000 -1.782833E+0000
 -1.234425E+0000  2.250127E+0000
  1.162144E+0000 -2.288632E-0001
 -2.456806E-0001 -8.131115E-0001
 -1.430213E+0000  1.384517E+0000
  1.138556E+0000 -1.495062E+0000
 -1.567788E+0000  2.906947E+0000
 -1.260399E+0000 -8.805575E-0001
  1.509494E+0000 -2.551632E+0000
 -7.792039E-0001  4.690927E+0000
 -1.066304E+0000  3.439355E-0001
  1.046490E-0001 -4.159852E+0000
  2.014997E+0000 -1.093009E+0000
  1.025774E+0000  3.633397E+0000
 -4.349959E+0000  1.200678E+0000
  1.488934E+0000 -2.967860E+0000
 -3.150424E-0001  2.186384E+0000
 -1.551673E+0000  4.788870E-0001
  1.563481E+0000 -2.586182E+0000
  4.884667E-0001  2.597575E+0000
  6.099209E-0002  8.105743E-0001
 -1.611176E+0000  7.065368E-0001
  2.028619E-0001 -1.190133E+0000
  2.198771E+0000  2.071356E+0000
 -1.743568E+0000  1.454195E+0000
 -1.874033E+0000  7.426144E-0001
  2.832841E+0000 -2.469535E+0000
 -2.240109E-0002  2.385338E+0000
  8.191485E-0001 -1.594131E-0001
 -3.353071E+0000  4.953976E-0001
  1.049612E+0000  1.784209E+0000
 -6.900690E-0001  4.321127E+0000
 -2.488488E+0000 -1.618354E+0000
 -1.432299E-0001 -2.686406E+0000
  2.358905E+0000 -7.642788E-0001
 -2.802552E+0000  2.605827E+0000
 -7.375411E-0001 -1.663571E+0000
 -4.154197E-0002 -2.963530E+0000
  1.497615E+0000  1.527269E+0000
  2.148855E+0000  1.548965E+0000
 -2.596015E+0000 -5.700425E-0001
 -9.274188E-0001  7.258136E-0001
  1.690490E+0000 -5.760066E-0001
 -2.714356E+0000  2.135955E+0000
  6.996163E-0001 -1.896362E+0000
 -2.643422E-0002 -1.300052E+0000
  1.600118E+0000  5.580241E-0001
 -2.708339E+0000  3.057190E+0000
  2.256637E+0000 -1.987547E+0000
 -1.149909E+0000  6.692695E-0001
  7.174323E-0001 -6.992523E-0001
  8.827294E-0001 -6.626276E-0001
 -1.961747E+0000 -1.849480E-0001
 -1.398182E-0001 -9.011445E-0001
  1.044046E+0000 -1.554806E+0000
  2.321134E+0000  1.876219E+0000
  7.033866E-0001 -2.100304E+0000
 -2.885306E+0000  3.004188E-0001
  3.665260E+0000 -2.875449E+0000
 -4.055127E+0000  2.283758E+0000
  1.596348E+0000 -1.614224E-0001
 -1.360403E+0000 -1.723899E+0000
  3.039631E+0000 -2.054816E-0001
  1.773750E+0000  7.277997E-0001
 -9.737369E-0001 -1.951371E+0000
  2.921388E+0000 -2.103537E+0000
 -8.180570E-0001  1.841761E+0000
  1.107522E+0000 -6.778615E-0001
  6.643653E-0001 -4.029354E-0001
  1.202320E-0001 -1.686966E-0001
  3.654975E-0002 -2.463566E+0000
  5.172780E-0001 -6.326205E-0001
  1.308408E+0000  2.233941E+0000
 -1.758456E+0000  5.996349E-0001
 -9.409845E-0001 -2.498573E+0000
  5.435476E-0001 -7.083618E-0001
  2.654328E+0000  2.311463E+0000
 -7.884231E-0001  7.268359E-0001
 -2.718284E+0000 -1.261885E+0000
  2.376249E+0000  3.088720E-0001
 -1.642010E+0000  2.576037E+0000
 -1.035824E+0000  1.250525E+0000
  9.856564E-0001 -1.021858E+0000
 -1.202154E+0000  6.860807E-0001
  3.903221E-0001  1.524042E+0000
 -5.320432E-0001 -5.216073E-0001
 -1.928588E+0000 -1.106435E+0000
  3.376993E-0001 -2.372018E+0000
  1.663191E-0002  8.559866E-0001
 -1.079387E+0000  1.211287E+0000
 -1.583509E+0000 -1.206624E+0000
  1.423337E+0000  2.282789E-0001
 -1.782336E+0000 -1.909556E-0002
 -1.918105E+0000  4.555999E-0001
  1.729717E+0000 -2.510257E+0000
 -5.505696E-0001  2.351050E-0001
  8.866353E-0001  9.976415E-0001
 -2.573636E+0000  7.383083E-0003
  1.302044E+0000 -2.214052E+0000
 -1.366124E+0000  7.699417E-0001
  4.906800E-0001  1.347531E+0000
 -3.032761E+0000  3.786097E+0000
  2.649854E-0002 -3.674686E+0000
  9.382132E-0001  9.849202E-0001
  1.061208E+0000  2.362533E+0000
 -1.154677E+0000  1.541333E+0000
 -1.811357E+0000 -2.732340E+0000
 -4.508030E-0001 -1.729151E+0000
  2.912536E+0000  7.002390E-0001
 -1.313584E+0000  1.469323E+0000
 -6.317754E-0001 -6.055899E-0001
  5.589810E-0001 -2.250275E-0001
 -1.253861E+0000  4.137355E-0001
  2.690461E+0000 -1.350798E-0001
 -7.898021E-0001  1.324103E+0000
 -1.583305E+0000 -6.103251E-0001
 -5.146281E-0002 -1.584654E+0000
  4.214866E-0001  1.536648E+0000
 -3.980420E-0001  4.948466E-0001
 -6.968953E-0002 -3.621107E-0001
 -7.456034E-0001 -6.217515E-0001
  6.377258E-0001  6.613655E-0001
 -1.509762E+0000  1.103380E+0000
 -4.241705E-0002 -8.563903E-0001
 -3.297720E-0001  8.802432E-0001
 -1.034737E+0000  8.398612E-0001
  1.044687E+0000 -8.518778E-0001
 -5.714001E-0001  8.598016E-0001
 -2.107739E-0001 -1.025683E+0000
  1.033872E+0000  1.011791E+0000
 -2.350368E+0000  3.643507E+0000
 -1.184244E+0000 -5.212977E-0002
  1.560578E-0001 -4.919240E+0000
  3.187742E+0000  1.825756E+0000
  1.970390E-0001  3.989002E+0000
 -2.865987E+0000 -3.563941E-0001
 -1.886371E+0000 -3.581457E+0000
  3.392664E+0000 -9.524693E-0001
  2.655890E-0001  3.614203E+0000
 -4.780766E+0000  1.176496E+0000
 -4.811322E-0001 -3.718718E+0000
  1.762806E+0000 -1.582601E+0000
  2.188087E+0000  1.466952E+0000
 -5.356339E+0000  1.138135E+0000
  1.694018E+0000 -3.034092E+0000
  2.856015E+0000 -2.872804E+0000
  8.397711E-0001  4.138223E+0000
 -1.047338E+0000  1.027817E+0000
 -9.323505E-0001 -3.006967E-0001
  6.783583E-0001 -1.290228E+0000
  1.479490E+0000  1.873202E+0000
 -3.482845E+0000  1.774451E+0000
  6.685353E-0001 -1.596028E+0000
  9.801419E-0001 -1.527984E+0000
  2.720329E-0001  6.997057E-0001
  7.282708E-0001  1.496921E+0000
 -4.107968E+0000 -2.462747E+0000
  1.476749E+0000 -1.240909E+0000
  1.100008E+0000  3.550618E-0001
 -1.046516E+0000  2.186967E+0000
 -2.677749E-0001 -9.170701E-0001
  1.379154E+0000 -9.596184E-0001
  1.245026E+0000 -3.917773E-0001
 -1.067483E+0000  2.835924E+0000
 -2.524623E+0000 -1.346958E+0000
  1.444741E-0001 -3.920428E+0000
  2.429680E+0000  4.288230E-0001
 -5.227813E-0002  8.728620E-0002
 -2.152591E+0000  1.151372E+0000
  1.150482E+0000 -1.948070E-0001
  2.033509E-0001  2.214836E+0000
  7.585800E-0001 -5.765778E-0001
  1.491129E+0000 -3.540296E+0000
  6.989720E-0001  6.144123E-0001
  9.373027E-0001  3.275685E+0000
 -4.734853E+0000 -2.187765E-0001
  2.201446E+0000 -2.081967E+0000
  2.088298E+0000 -8.257238E-0001
  1.209450E+0000  3.699013E+0000
 -3.449593E+0000  9.234572E-0001
  4.747312E-0001 -3.049270E+0000
  1.863263E+0000 -1.830077E+0000
  2.245406E+0000  3.518383E+0000
 -2.108389E+0000 -4.692661E-0002
 -2.137274E+0000 -3.146733E+0000
  3.471170E+0000  5.276511E-0001
 -9.633021E-0001  3.971450E+0000
 -1.910177E+0000 -2.361491E+0000
  9.574310E-0001 -1.987719E+0000
  3.086873E+0000  1.723813E+0000
 -2.263109E-0001  3.269278E+0000
 -5.395612E+0000 -1.984825E+0000
 -6.713931E-0001 -3.537572E+0000
  4.123052E+0000  8.295464E-0001
  3.449591E-0001  3.469267E+0000
 -2.899419E+0000 -1.058870E+0000
 -1.533413E+0000 -3.039601E+0000
  4.361208E+0000 -1.448337E+0000
 -2.023664E+0000  6.558599E+0000
 -1.778393E+0000  3.404065E-0001
 -9.486690E-0001 -5.360703E+0000
  5.118805E+0000 -1.347926E+0000
  2.991128E-0001  5.333410E+0000
 -1.229282E+0000  3.725804E+0000
 -4.047113E+0000 -2.876842E+0000
  1.195268E+0000 -1.934953E+0000
  3.679063E+0000  5.922966E-0001
  9.891888E-0002  1.469728E+0000
 -4.305046E+0000 -1.523827E+0000
  4.649120E+0000 -3.537246E+0000
  6.932197E-0001  4.377011E+0000
 -1.682323E+0000  3.294877E+0000
 -2.449723E+0000 -3.550262E+0000
  1.500079E+0000 -1.409645E+0000
  4.911342E+0000  1.928221E+0000
 -2.384495E+0000  3.452610E+0000
  3.003573E-0002 -2.008184E+0000
  9.906534E-0002 -4.823489E-0001
  2.103311E+0000  7.382568E-0001
 -1.553959E+0000  1.508861E+0000
 -7.937540E-0001 -2.361246E+0000
  9.724755E-0001 -6.319218E-0001
  3.741457E+0000  1.306011E+0000
 -3.199300E+0000  1.235360E+0000
 -2.144168E+0000 -2.494668E+0000
  2.197573E+0000 -1.965035E+0000
 -6.262892E-0001  4.553999E+0000
 -1.792653E+0000 -1.622462E+0000
 -2.354832E+0000 -2.026473E+0000
  5.790949E+0000  3.294973E-0001
 -1.482059E+0000  6.220912E+0000
 -2.686555E+0000  1.105785E+0000
 -4.307890E+0000 -6.013263E+0000
  5.117806E+0000 -2.643747E+0000
  6.284405E+0000  3.070418E+0000
 -3.564532E+0000  5.477016E+0000
 -3.571376E+0000 -1.914237E+0000
  2.328839E+0000 -4.574394E+0000
  3.966323E-0001  4.591286E+0000
  1.028675E+0000  3.040371E+0000
 -4.739902E+0000 -2.380665E+0000
  1.746673E+0000 -4.222970E+0000
  4.491529E+0000  2.579624E+0000
 -2.891406E+0000  1.273275E+0000
 -4.343350E+0000 -2.347764E+0000
  3.980422E+0000 -1.661412E+0000
  2.472040E+0000  4.205846E+0000
 -9.102017E-0002  3.671247E+0000
 -4.503513E+0000 -1.624712E+0000
  3.138400E+0000 -4.094871E+0000
  3.032341E+0000  3.157936E+0000
 -1.193783E+0000  3.763943E+0000
 -2.428950E+0000 -1.415726E+0000
 -1.092757E+0000 -1.770636E+0000
  3.617387E+0000  1.225675E-0001
 -2.670345E+0000  3.425077E+0000
 -9.900306E-0001 -1.701112E+0000
  1.221645E+0000 -1.372454E+0000
  7.556942E-0001  1.638393E+0000
 -4.429920E-0001  2.705535E-0001
  1.279839E+0000  3.562769E-0001
 -8.285753E-0001 -1.524240E+0000
  2.028377E+0000  3.357633E-0001
 -4.951189E-0001  2.802411E+0000
 -7.142206E-0001 -3.257348E-0003
  1.706740E+0000 -2.099522E+0000
 -3.776243E-0001 -3.607651E-0002
  2.400524E+0000 -5.120126E-0001
  3.419440E-0001 -1.378317E-0001
  2.482207E+0000  1.753756E+0000
 -4.063242E-0001  1.878493E-0001
 -3.183478E+0000 -1.323518E+0000
  1.894942E+0000 -2.375062E+0000
  6.572341E-0001 -7.627435E-0001
 -3.786224E-0001  1.781413E+0000
  2.087274E-0001 -1.600222E+0000
 -1.111056E+0000 -1.447106E+0000
  3.083843E+0000  1.415284E+0000
  8.405032E-0001  2.050642E+0000
 -1.374922E+0000 -9.139007E-0001
 -1.355244E+0000 -2.204622E+0000
  2.140646E+0000 -5.418729E-0001
  1.288237E+0000  3.867556E-0001
 -1.328908E+0000  1.150627E+0000
  4.270623E-0001 -3.155590E-0001
  8.760484E-0001 -5.040689E-0001
  2.571625E+0000  1.518182E+0000
 -4.043270E+0000 -7.830302E-0001
  1.570292E+0000 -5.022084E+0000
  1.313934E+0000  1.100509E+0000
 -1.893042E-0001  3.719007E+0000
 -1.489564E-0002 -3.162106E+0000
  1.558953E+0000 -1.632322E+0000
  7.427582E-0001  3.038940E+0000
 -2.476320E+0000  3.813110E+0000
 -3.921834E+0000 -4.285725E+0000
  3.478474E+0000 -4.360786E+0000
  1.942311E+0000  4.356950E+0000
 -1.010310E+0000  3.495370E+0000
 -4.913870E+0000 -3.393994E+0000
  2.973603E+0000 -6.308107E+0000
  4.333895E+0000  2.749195E+0000
 -1.802788E+0000  8.345479E+0000
 -5.141215E+0000 -2.533370E+0000
  3.734639E-0001 -5.251729E+0000
  5.234667E+0000  2.571080E+0000
  8.813788E-0001  6.136663E+0000
 -5.066461E+0000  7.384049E-0001
  1.875160E+0000 -7.296419E+0000
  3.702082E+0000 -1.719872E+0000
  1.356058E+0000  7.070733E+0000
 -4.524612E+0000  1.534000E+0000
 -1.601394E+0000 -5.378600E+0000
  4.077018E+0000  2.704976E-0001
 -6.222043E-0001  6.285557E+0000
 -2.898498E+0000 -1.751956E+0000
  4.948929E-0001 -5.358119E+0000
  4.925373E+0000  1.912036E+0000
 -3.340174E+0000  6.727773E+0000
 -4.728429E+0000 -8.555076E-0001
  1.651821E+0000 -5.062320E+0000
  3.492303E+0000  7.755079E-0001
 -1.206313E+0000  5.591515E+0000
 -2.558431E+0000 -1.030827E+0000
  1.406702E-0001 -1.855404E+0000
  8.738054E-0001  1.912980E+0000
  2.366827E+0000  3.092684E-0001
 -3.394597E+0000  6.081982E-0001
 -1.553698E+0000 -1.399601E+0000
  3.851380E+0000 -1.370745E+0000
 -6.576427E-0001  3.185907E+0000
 -2.338834E+0000  6.522320E-0001
  1.327775E+0000 -4.063661E+0000
  1.065458E+0000  2.598647E+0000
 -1.306044E+0000  1.462229E+0000
 -9.304107E-0001 -3.497630E-0001
  5.132602E-0001 -2.568756E+0000
  6.959162E-0001  5.228198E-0001
 -1.687974E+0000  2.208099E+0000
 -2.084875E+0000 -1.321218E-0002
  4.049157E-0001  2.628264E-0001
  3.499955E-0001  2.286403E+0000
 -3.537556E+0000  1.220855E+0000
  2.475565E+0000 -1.991071E+0000
  1.699121E+0000  1.240249E+0000
  4.449244E-0001  1.094774E+0000
 -1.421572E+0000  3.524681E-0001
 -1.501962E-0001 -9.357665E-0001
 -2.746231E-0001  6.795100E-0001
  2.274942E+0000 -1.398867E+0000
 -1.072666E+0000  2.266983E+0000
  1.668478E+0000  1.122112E+0000
 -5.538071E-0001 -1.243553E+0000
 -1.147113E+0000  5.144539E-0001
  1.480358E+0000  2.150435E+0000
 -1.050164E+0000  1.104614E+0000
 -1.505338E+0000 -1.513630E+0000
 -3.696806E-0001  6.856521E-0001
  2.789102E+0000  9.905307E-0002
 -4.554570E+0000  1.627382E+0000
  1.356398E+0000 -2.379003E+0000
  3.577539E+0000  1.580649E-0001
 -6.468953E-0001  4.594513E+0000
 -2.784301E+0000  8.273744E-0001
 -1.290974E+0000 -2.574219E+0000
  2.701003E+0000 -1.653032E+0000
 -6.741930E-0001  1.712138E+0000
  8.421840E-0001  1.633553E+0000
  3.910401E-0001 -4.932896E-0001
 -2.822172E+0000 -6.430828E-0001
  4.022654E+0000 -2.915814E+0000
  7.759104E-0001  3.479500E+0000
 -1.037448E+0000 -5.843413E-0001
 -6.642750E-0001 -2.812524E+0000
  2.663735E+0000 -1.374314E+0000
  1.103206E+0000  2.834686E+0000
 -2.843984E+0000 -1.342989E-0001
  4.215737E-0002 -2.438930E+0000
  1.232120E+0000  1.302576E-0001
  2.107490E+0000  3.172020E+0000
 -2.274992E+0000 -2.074422E+0000
  2.066599E+0000 -3.225567E+0000
  3.547058E+0000  3.801910E+0000
 -5.655996E-0001  2.674646E+0000
 -5.585988E+0000 -2.613643E+0000
  2.587455E+0000 -3.903291E+0000
  2.698528E+0000  1.303779E+0000
 -4.034636E-0001  2.901239E+0000
 -5.041010E+0000 -3.459452E-0001
  1.274048E+0000 -2.713799E+0000
  5.408573E+0000  9.384241E-0001
 -1.746572E+0000  5.002544E+0000
 -1.896278E+0000 -3.335354E+0000
 -1.623721E-0001 -3.752465E+0000
  4.905053E+0000 -6.350450E-0001
 -9.181153E-0001  6.955204E+0000
 -1.327424E+0000 -2.961657E+0000
 -1.234692E+0000 -1.763770E+0000
  3.639763E+0000 -2.994032E-0001
 -1.182698E+0000  5.047295E+0000
 -6.207709E+0000  1.008065E+0000
  4.147917E+0000 -4.351898E+0000
  8.133749E-0002  1.014045E+0000
  4.693935E-0002  1.638884E+0000
 -3.308909E+0000 -6.920320E-0001
 -1.728155E+0000  1.323093E-0001
  9.420594E-0001 -2.103521E+0000
  1.717346E+0000  6.704365E-0001
  9.747027E-0001  5.012173E-0001
 -1.429630E+0000  3.201370E-0002
  1.221457E+0000 -5.432758E-0001
  2.653191E+0000  6.280799E-0001
 -1.598362E+0000 -1.163190E+0000
 -3.001883E+0000 -1.117408E+0000
  2.790506E+0000 -3.813012E+0000
  2.191995E+0000  1.486786E+0000
 -4.139714E+0000  3.829742E+0000
 -5.222401E-0001 -2.584148E+0000
  1.685275E+0000 -1.985480E+0000
  4.955300E+0000 -2.040569E-0001
 -2.183826E+0000  3.570256E+0000
 -9.448388E-0001 -1.970892E+0000
 -4.304418E-0001 -4.794421E+0000
  1.377580E+0000 -7.196933E-0002
  1.174102E+0000  4.002637E+0000
 -3.467210E+0000 -1.680273E+0000
 -6.518730E-0001 -2.261801E+0000
  3.914865E+0000  1.751338E+0000
  3.829368E-0001  3.328910E+0000
 -2.695963E+0000 -7.909319E-0001
 -1.602327E-0001  2.707356E-0001
  3.260273E+0000  2.085175E+0000
 -1.971689E+0000  2.017978E+0000
 -3.103588E-0001 -2.299625E+0000
 -2.411599E-0001  6.296186E-0001
  6.548391E-0001 -7.450881E-0001
 -3.822824E-0001  2.440545E+0000
  7.327585E-0001  3.247132E-0001
 -2.804191E+0000  6.131185E-0001
  1.883331E+0000 -2.369038E+0000
  3.998455E+0000  5.006397E-0001
 -3.212664E+0000  1.471768E+0000
  9.495558E-0001 -1.025909E+0000
  1.328576E-0001  2.123533E+0000
 -1.649353E+0000 -6.259923E-0002
 -2.684182E-0001 -2.276225E+0000
  1.436696E+0000 -1.278432E-0001
  6.424158E-0001  1.504554E+0000
 -3.459269E+0000 -2.977878E-0001
  1.696496E+0000 -2.343724E+0000
  5.913927E-0001  6.419526E-0001
  2.888997E+0000  9.961135E-0001
 -3.096046E+0000  6.533699E-0001
 -4.713571E-0001 -4.372950E+0000
  3.485087E+0000 -1.920980E+0000
  1.811028E+0000  3.695910E+0000
 -3.074589E+0000  1.504747E+0000
 -5.435872E-0001 -3.940441E+0000
  2.395760E+0000 -2.298510E+0000
  1.932040E+0000  2.617805E+0000
 -1.604309E+0000  4.630112E+0000
 -4.339808E+0000 -1.437300E+0000
 -1.730385E-0001 -2.234319E+0000
  6.069505E+0000  7.783969E-0001
 -1.545872E+0000  3.944105E+0000
 -1.390184E+0000 -2.186997E+0000
  2.423345E+0000 -6.579584E-0001
  3.144214E+0000  1.132157E+0000
 -3.211903E+0000  2.327684E+0000
 -1.644684E+0000 -2.087946E+0000
  2.023819E+0000 -1.554130E+0000
  4.409828E+0000  6.693830E-0001
 -2.364036E+0000  1.246886E+0000
 -2.394565E+0000 -3.252937E+0000
  1.855933E+0000 -9.214872E-0001
  1.205788E+0000  6.312675E-0001
 -1.779147E+0000  9.545647E-0001
  9.090354E-0001 -4.194053E+0000
  1.413855E+0000 -1.551343E+0000
 -1.353152E+0000  2.581480E+0000
 -3.201477E-0001 -1.565901E+0000
 -1.747248E+0000  7.818340E-0002
  1.285926E+0000  1.091332E+0000
  8.205885E-0001  9.634906E-0001
 -2.128782E+0000  6.137268E-0001
  3.474731E+0000 -1.010959E+0000
 -1.746357E-0001  9.219236E-0001
  2.663708E-0001 -1.781496E-0001
 -1.207448E+0000 -6.796379E-0001
  2.282077E+0000 -1.646734E+0000
 -1.211808E+0000  3.833710E+0000
  3.484152E-0001 -4.447103E-0002
  1.763137E-0001 -2.448375E+0000
  1.457189E+0000 -1.034672E+0000
 -2.085634E+0000  1.067507E+0000
  8.806930E-0001 -6.681155E-0001
 -1.652539E-0001  1.241285E+0000
  1.150203E-0002 -4.443529E-0001
  8.323761E-0001  7.614896E-0001
  1.089140E+0000  3.628219E-0002
 -9.455946E-0001 -7.535399E-0001
  7.967617E-0001  2.863389E-0001
 -7.809314E-0001  1.718897E+0000
 -5.220045E-0001  3.016196E+0000
  1.091769E+0000 -1.403760E+0000
 -1.943375E+0000 -2.375969E+0000
  2.669321E+0000  5.951187E-0001
  5.552967E-0001  1.396992E+0000
 -3.652266E+0000 -9.246215E-0001
  1.426216E+0000 -2.833274E+0000
  8.351857E-0001 -2.281626E-0001
  6.924779E-0001  3.518343E+0000
 -1.806217E+0000 -9.393669E-0001
  2.530624E-0001 -3.272064E+0000
  4.039621E+0000  3.727295E-0001
 -2.327853E+0000  3.224516E+0000
 -6.372590E-0001 -1.909835E-0001
 -1.125262E+0000 -2.647905E+0000
  3.362455E+0000 -7.085830E-0001
 -2.962443E-0002  3.493629E+0000
 -1.416549E+0000  2.348843E-0001
 -1.868436E+0000 -1.678255E+0000
  1.644462E+0000 -2.095931E+0000
  1.591504E+0000  9.619274E-0001
  2.654589E-0001  1.518269E+0000
 -3.692802E+0000 -2.517794E+0000
  3.697173E+0000 -3.313841E+0000
  2.497217E+0000  6.953430E-0001
 -6.649012E-0001  4.061591E+0000
 -8.588469E-0001 -1.883874E+0000
 -2.109754E+0000 -1.012027E+0000
  3.767450E+0000 -1.470805E+0000
 -3.192817E+0000  2.723986E+0000
 -2.148500E+0000 -1.459012E-0001
 -8.361273E-0001 -2.205264E+0000
  2.606417E+0000  1.047776E+0000
  1.444226E-0001  3.349039E+0000
 -1.147649E+0000  1.886231E+0000
  1.995948E-0002 -3.467127E-0002
  6.212089E-0001  8.742343E-0001
 -1.938405E+0000  2.068233E+0000
  1.591722E-0001 -3.863288E+0000
  9.444997E-0001  1.581796E-0001
  1.344645E+0000  2.302959E+0000
 -2.038530E+0000  6.019850E-0001
 -5.273693E-0001 -1.154331E+0000
  6.205924E-0001 -3.846926E+0000
  1.586530E+0000  3.824692E-0001
  8.647505E-0001  2.360745E+0000
 -2.619465E+0000 -2.647750E+0000
  8.617534E-0001 -3.348917E+0000
  4.723675E+0000 -1.554041E-0001
 -1.219078E+0000  4.490846E+0000
 -2.255549E+0000 -7.068462E-0001
  5.893612E-0001 -2.061015E+0000
  5.247337E-0003 -1.308675E+0000
  2.537099E+0000  2.764680E+0000
 -3.384848E+0000  7.294235E-0001
 -3.129658E+0000 -5.880200E-0001
  1.511049E+0000 -2.142922E+0000
 -4.193145E-0001  3.205808E-0001
 -5.378475E-0001  1.743547E+0000
 -1.426905E-0001 -4.420231E-0001
  6.077025E-0001 -8.018581E-0001
  3.290843E+0000 -3.774397E-0001
 -1.188824E+0000  3.616196E+0000
 -9.009182E-0001 -1.785291E+0000
 -6.532514E-0001 -8.658311E-0001
  3.062556E+0000  6.446266E-0001
 -2.418340E+0000  2.772509E+0000
  2.014537E-0001  1.395843E+0000
 -1.674195E+0000 -1.815622E+0000
  1.472165E+0000  2.494646E-0001
  7.132926E-0001  1.050137E+0000
 -2.810920E+0000 -4.988385E-0003
  3.195217E+0000 -3.359632E+0000
  2.136889E-0003  1.846892E-0002
  2.195795E+0000  1.877212E+0000
 -1.529684E+0000  1.822327E+0000
 -2.684859E+0000 -1.311668E+0000
  3.551692E+0000 -4.791710E-0001
  2.183220E+0000  8.018759E-0001
 -3.574018E+0000  1.636537E+0000
 -1.006625E+0000 -3.198704E+0000
  5.387237E-0001 -1.487448E+0000
  1.793125E+0000 -1.611772E+0000
 -1.149634E+0000  3.230257E+0000
 -1.776622E+0000 -2.316702E+0000
 -8.049372E-0001 -2.928979E+0000
  4.079542E+0000  2.540262E+0000
 -1.588201E+0000  4.620735E+0000
 -3.885365E+0000 -3.225289E+0000
  2.963033E+0000 -1.931881E+0000
  4.340578E+0000  1.382572E+0000
 -3.706383E+0000  2.045375E+0000
 -2.432927E+0000 -3.590915E+0000
  3.796200E+0000 -3.959038E+0000
  3.387059E+0000  1.720435E+0000
 -1.666639E+0000  8.870821E-0002
 -1.694298E+0000  2.423541E+0000
  2.486708E+0000 -9.766515E-0001
 -4.501886E-0001  1.853125E+0000
  8.816593E-0001  5.799490E-0002
  8.326372E-0001 -2.161154E+0000
 -2.641203E+0000 -1.477450E+0000
  2.495285E+0000 -5.563814E-0001
  2.608996E-0001  2.278442E+0000
 -3.945036E+0000 -5.596664E-0001
 -6.377159E-0001 -2.644977E+0000
  5.938753E+0000 -4.236885E-0001
 -3.533800E-0001  3.113415E+0000
 -3.777712E+0000 -2.009090E+0000
  2.148920E+0000 -4.629244E+0000
  2.066653E+0000  3.497805E+0000
 -1.382155E+0000  1.003901E+0000
 -2.181392E+0000 -1.076758E+0000
  2.578136E+0000  2.534523E-0001
  5.830761E-0001  2.460853E+0000
 -3.916447E+0000  7.253596E-0001
 -5.452290E-0001 -6.547295E+0000
  4.710244E+0000 -1.141017E+0000
  1.440093E+0000  4.400813E+0000
 -2.904917E+0000 -4.075485E-0001
  5.502277E-0001 -3.888799E+0000
  4.680979E+0000 -1.293398E+0000
  2.171086E+0000  3.890043E+0000
 -3.468029E+0000  1.635298E+0000
 -7.420049E-0001 -3.628059E+0000
  2.688051E+0000 -1.272317E+0000
  4.025744E-0001  3.569395E+0000
  1.449992E+0000  2.562802E+0000
 -2.418789E+0000 -7.334143E-0001
 -7.786768E-0001 -1.319616E+0000
  5.982710E+0000 -1.465068E+0000
 -2.777698E-0001  4.806102E+0000
 -2.001992E+0000 -2.346481E+0000
 -5.385605E-0001 -2.526973E+0000
  1.583422E+0000  1.021456E-0001
  5.703363E-0001  3.961868E+0000
 -1.263937E+0000 -6.907133E-0001
  4.866199E-0001 -2.974843E+0000
 -2.299046E-0002  4.116674E-0001
  4.336927E+0000  5.679241E-0001
 -3.606684E+0000  1.600731E+0000
 -6.744145E-0001 -1.151140E+0000
  1.419377E+0000 -8.273442E-0001
  1.018792E-0001  6.017435E-0001
  2.574639E+0000  1.561323E-0001
 -3.204360E+0000  2.106406E+0000
  4.433992E+0000 -6.877096E-0001
 -2.614641E+0000  4.228414E+0000
 -1.564573E+0000  7.157720E-0001
  3.711549E-0002 -2.303713E+0000
 -1.329181E-0001 -1.569228E+0000
  1.521370E+0000  3.279954E+0000
 -1.992831E+0000 -1.260942E+0000
 -2.535689E+0000  8.846240E-0002
  3.888440E+0000 -2.563977E+0000
 -1.226665E+0000  1.444413E+0000
 -1.073807E+0000  1.765818E-0001
 -6.072489E-0001 -1.711515E+0000
  1.197363E+0000  1.484612E+0000
 -5.687576E-0001  4.465238E-0001
 -2.317047E+0000  1.105198E+0000
  2.494608E+0000 -1.301324E+0000
 -2.829269E-0001 -3.955713E-0002
  2.663260E+0000  5.079559E-0001
 -1.840482E+0000  2.308146E-0001
  3.814065E+0000 -2.797638E+0000
  4.788458E-0001 -8.348051E-0001
  9.902156E-0001 -1.059403E+0000
 -1.536415E+0000 -2.564191E-0002
  1.415954E+0000 -4.107493E-0001
 -7.136323E-0001  9.245248E-0001
 -1.950812E+0000  3.223994E-0001
  3.760754E-0001 -4.451012E-0001
  1.139526E+0000  2.258076E+0000
 -2.653855E+0000 -1.833231E+0000
 -1.129202E+0000 -2.327639E-0001
  3.849617E+0000  1.880759E+0000
 -6.170468E-0001  2.267809E+0000
 -3.435903E+0000 -7.467952E-0001
  9.205729E-0001 -2.659278E+0000
  7.812162E-0001  1.378100E+0000
 -6.852983E-0001  3.065318E+0000
 -4.225060E+0000  1.838404E-0001
  6.624661E-0001 -5.227230E+0000
  2.597308E+0000  3.500632E+0000
 -2.850848E+0000  3.459995E+0000
 -2.071658E+0000 -1.321662E+0000
  1.427504E+0000 -1.802092E+0000
 -2.853898E+0000  1.389069E+0000
 -1.300312E+0000 -1.731132E-0001
  6.730343E-0001 -3.541856E-0001
 -5.013295E-0001  1.657304E+0000
 -2.864865E-0001  2.559331E-0001
  5.668581E-0001 -1.859473E+0000
  3.313727E-0001 -3.241623E+0000
 -7.778936E-0002 -1.380207E+0000
  1.787105E+0000 -6.641596E-0001
 -1.683828E-0001  7.727327E-0001
 -9.336042E-0001 -3.313659E+0000
  4.138982E+0000  5.830689E-0001
 -1.461992E+0000  2.786030E+0000
 -3.233610E+0000 -2.585687E-0001
  2.734516E+0000 -4.532990E+0000
  3.176972E+0000  7.686233E-0001
 -2.301833E-0001  4.014390E+0000
 -5.453448E+0000 -2.462317E+0000
  1.723868E+0000 -4.813507E+0000
  5.069125E+0000  3.243755E-0001
 -4.602876E-0001  3.426312E+0000
 -4.243033E+0000 -8.829880E-0001
  4.619104E+0000 -4.462015E+0000
  1.391623E+0000  2.250692E+0000
  9.578592E-0001  2.818143E+0000
 -3.658241E+0000 -2.010886E+0000
  9.284894E-0001 -4.445811E+0000
  3.021859E+0000 -6.451724E-0001
  9.206907E-0001  4.550492E+0000
 -4.202864E+0000 -6.284162E-0001
 -1.779684E+0000 -4.005047E+0000
  5.556783E+0000 -5.788807E-0001
 -3.583101E-0001  6.512146E+0000
 -2.920266E+0000 -8.942664E-0001
 -1.801511E-0001 -4.185769E+0000
  5.379418E+0000  9.182456E-0001
  5.558197E-0001  5.142743E+0000
 -3.799959E+0000 -2.039590E-0001
 -1.237274E+0000 -2.242696E+0000
  5.228449E+0000 -1.126872E+0000
 -1.415222E+0000  3.705112E+0000
 -2.448964E-0001 -5.336579E-0001
  1.256378E+0000  1.181391E+0000
 -1.392011E-0001 -5.542292E-0001
 -1.139356E+0000  1.003587E-0001
 -2.498159E-0001 -4.048091E+0000
  3.352407E+0000  6.921548E-0001
 -2.048292E+0000  4.430588E+0000
 -3.684293E-0001  1.432350E+0000
 -2.109810E+0000 -1.060158E+0000
  1.404329E+0000 -8.957666E-0001
  6.397830E-0001  3.562548E+0000
 -9.396794E-0001 -1.230261E-0001
 -3.080489E+0000 -2.360811E+0000
  1.877417E-0001 -9.531068E-0001
  3.052551E+0000  1.103842E+0000
 -1.739491E+0000  2.353491E+0000
 -6.553688E+0000 -3.190658E-0001
  2.656186E+0000 -3.884313E+0000
  1.154139E+0000  2.427096E+0000
  1.702901E+0000  3.520515E+0000
 -3.294379E+0000 -3.244924E-0001
  1.256699E+0000 -4.419756E+0000
  2.659954E+0000 -2.978661E+0000
 -7.186432E-0001  4.267927E+0000
 -1.293858E+0000  1.964767E+0000
 -1.835033E+0000 -2.834625E+0000
  4.415245E+0000 -1.463870E+0000
  1.404003E+0000  4.600947E+0000
 -5.412212E+0000  1.437569E+0000
 -2.222463E+0000 -1.982995E+0000
  5.368249E+0000 -2.934112E+0000
 -9.005347E-0001  4.683264E+0000
 -2.278449E-0001  2.776380E-0001
 -2.507187E+0000 -1.893569E+0000
 -8.394842E-0001 -2.969828E+0000
  4.914065E+0000  7.349901E-0001
  3.226478E-0001  2.987197E+0000
 -3.985127E+0000 -3.192984E-0001
 -5.163558E-0001 -2.281949E+0000
  2.459488E+0000  1.519241E+0000
  1.161633E+0000  2.324711E+0000
 -1.874223E+0000 -4.928931E-0001
 -8.549718E-0001 -1.325397E+0000
  3.135727E+0000 -1.620599E+0000
  8.562019E-0001  9.838453E-0001
 -2.096001E+0000  7.794176E-0001
 -1.495111E+0000 -2.873757E+0000
  1.435338E+0000 -1.689801E-0001
  9.959607E-0001  2.104197E+0000
 -1.749726E-0002  1.638497E+0000
 -8.044592E-0001  4.237886E-0001
  1.231625E+0000 -1.424023E+0000
 -1.248529E+0000  2.786424E+0000
 -6.403138E-0001  1.073073E-0001
 -1.721014E+0000 -1.377749E+0000
  2.030645E+0000 -1.724782E-0001
  1.505446E+0000  1.199526E+0000
 -1.342051E+0000  1.334051E+0000
  8.488049E-0001 -1.940982E+0000
  5.315716E-0001 -9.265189E-0001
  1.295450E+0000  3.272276E-0001
  5.139394E-0001 -9.847924E-0003
 -3.511148E+0000  1.004417E+0000
 -6.938086E-0001 -3.207927E+0000
  8.874423E-0001 -1.989417E-0001
 -1.227338E+0000 -3.349382E-0001
  5.166904E-0001 -3.130740E+0000
  4.976427E-0002 -3.159429E-0002
  2.152950E+0000  1.034512E+0000
 -3.070358E+0000  2.838781E+0000
  2.519800E+0000 -4.497015E-0001
 -1.050568E+0000 -2.406600E+0000
  2.728517E+0000 -1.012052E+0000
 -8.320570E-0001  1.053355E+0000
 -1.574551E-0001 -1.002178E+0000
 -2.769051E+0000 -1.098290E-0001
  1.789325E+0000 -1.451374E+0000
  2.256602E+0000  6.429722E-0001
 -2.248721E+0000  1.017877E+0000
 -2.060519E+0000  2.092159E-0001
  5.061018E+0000 -1.215098E+0000
 -2.797683E+0000  4.220680E+0000
  1.020367E+0000 -2.165779E+0000
 -5.404324E-0002 -2.630775E+0000
  2.209705E+0000  2.003278E-0001
 -2.112591E-0001  2.115124E+0000
 -1.819830E+0000 -2.251471E+0000
  9.975309E-0001  1.913515E-0001
  3.164876E+0000 -4.159594E-0001
 -3.826928E+0000 -3.752692E-0001
  3.717255E+0000  1.290873E+0000
 -1.255526E-0001  4.048403E-0001
 -2.095365E+0000  9.392672E-0001
 -2.926447E-0001 -2.682552E+0000
  1.509145E+0000  1.173670E+0000
  2.802710E-0001  2.373344E+0000
 -4.863294E+0000 -6.378623E-0002
 -9.811596E-0001 -7.567328E-0001
  3.332141E+0000 -2.851360E+0000
 -4.481576E-0001  2.178914E+0000
  1.643012E+0000  6.731225E-0001
 -3.473231E+0000  1.185454E+0000
  2.812592E+0000 -6.158872E-0001
 -6.719747E-0002  1.321831E+0000
  1.475629E+0000  3.064811E+0000
 -4.313982E+0000  2.773166E-0001
  4.441462E-0001 -3.104798E+0000
  1.347621E-0001  1.210683E+0000
  7.953997E-0001  1.708985E+0000
 -1.586061E+0000  9.941672E-0001
 -1.259876E+0000 -3.729345E-0001
  1.059112E+0000 -8.932005E-0001
 -5.550670E-0001  3.331204E-0001
  1.088917E+0000  8.842684E-0001
 -1.950097E-0001 -5.551861E-0001
 -3.194619E+0000  3.049079E-0001
  1.583453E-0001 -2.513469E+0000
  8.736596E-0001 -1.192771E+0000
 -1.753625E-0001  2.871722E+0000
  1.610081E+0000 -7.902414E-0001
  6.719950E-0001  2.073073E+0000
  6.498818E-0001 -5.584489E-0001
 -2.188961E-0001 -6.156191E-0001
 -1.416370E-0001 -1.237750E+0000
  2.310459E+0000 -8.360941E-0002
 -4.135533E-0002  1.736497E+0000
 -3.766472E+0000 -3.230622E-0001
  4.913806E-0001 -2.901770E+0000
  1.791281E+0000  1.848905E+0000
 -1.158485E+0000  4.077656E+0000
 -3.121963E+0000 -2.902719E+0000
  1.515821E+0000 -3.837119E+0000
  4.443204E+0000  1.484638E+0000
 -2.217727E+0000  4.882144E+0000
 -1.665037E+0000  1.773701E+0000
 -2.752501E+0000 -4.191863E+0000
  4.241167E+0000 -6.694041E-0001
  2.535644E+0000  2.718682E+0000
 -5.264577E+0000  2.338595E+0000
 -1.334189E+0000 -4.263582E+0000
  4.261084E+0000 -8.106860E-0001
  8.002827E-0001  1.627783E+0000
 -4.025652E+0000  9.092013E-0001
 -7.807867E-0001 -3.076684E+0000
  5.119974E+0000  1.571550E-0001
 -1.769706E+0000  3.484761E+0000
  1.371199E-0001 -1.809571E+0000
  2.535034E-0001  1.935717E+0000
  5.562347E-0001 -6.042637E-0001
 -1.027306E+0000  3.073030E-0001
 -1.306744E-0001  2.303959E-0001
  1.807671E+0000  8.904432E-0001
 -1.732610E+0000  1.621456E+0000
  1.630247E+0000 -2.538180E+0000
 -1.038885E+0000  2.275069E-0001
  2.979125E+0000 -9.031433E-0001
 -1.395242E+0000  1.418152E+0000
 -8.372000E-0001 -5.991565E-0001
 -1.630490E+0000 -2.055752E+0000
  1.288915E+0000 -1.020646E+0000
 -8.427654E-0001  1.857311E+0000
  1.064439E+0000  9.114225E-0001
 -2.023465E+0000  6.855132E-0001
 -8.248836E-0002 -1.650905E+0000
  2.971970E+0000 -1.106539E+0000
 -1.616796E+0000  2.380781E+0000
 -2.285814E-0001 -7.874122E-0002
 -3.182025E-0001 -2.049079E+0000
  2.810440E+0000  3.774020E-0001
  1.150737E-0001  2.978254E+0000
 -3.119511E+0000 -1.195489E+0000
  5.544731E-0001 -3.158285E+0000
  3.050978E+0000 -1.160071E+0000
  1.649941E+0000  5.440879E+0000
 -2.572220E+0000  1.747559E+0000
 -1.081362E+0000 -4.152766E+0000
  2.920104E+0000  4.374432E-0001
 -1.638950E+0000  4.374741E+0000
 -2.545882E+0000  8.935222E-0001
  1.542064E+0000 -1.462856E+0000
 -3.888553E-0001 -6.402325E-0001
  1.403750E+0000  4.248603E-0001
 -1.563137E+0000 -1.612541E+0000
 -7.490136E-0003  3.188323E-0001
 -1.340871E+0000  6.917991E-0001
 -7.168268E-0001 -5.008465E-0001
 -1.137179E+0000  1.873706E+0000
 -4.178360E-0001  1.860027E+0000
  1.334217E-0001 -2.146908E+0000
 -2.283960E-0001  2.735273E-0001
 -1.277707E+0000  1.711318E+0000
 -1.790768E+0000 -5.334682E-0001
  9.058046E-0001 -1.466888E+0000
 -9.198981E-0001  5.384967E-0002
  1.579533E+0000 -1.947618E+0000
  7.834472E-0001  1.305138E+0000
 -1.296068E+0000  1.936793E+0000
 -2.647989E+0000 -2.234198E+0000
  2.179696E+0000 -9.592859E-0001
  1.004831E+0000  1.398784E+0000
 -1.191856E+0000 -4.448715E-0002
 -1.152604E+0000 -5.130391E-0001
  2.267204E+0000  2.118100E+0000
 -5.733414E-0001  1.398957E+0000
 -2.934795E-0001  1.763719E+0000
 -6.218154E-0001  1.543610E+0000
  5.600424E-0001 -1.220040E+0000
 -1.136698E+0000 -1.796786E-0001
  1.194507E+0000  1.713469E-0002
  3.096815E+0000 -5.025827E-0001
 -2.669612E+0000  9.274880E-0001
  9.668048E-0001 -7.343931E-0001
 -2.948884E-0001  5.507078E-0001
 -1.625274E+0000 -1.027198E+0000
  2.195957E+0000 -3.298414E+0000
  2.590615E+0000  5.608309E-0001
 -1.296068E+0000  5.916143E+0000
 -1.405874E+0000 -1.041978E+0000
  1.219490E-0002 -4.917927E+0000
  3.037249E+0000  3.992067E-0001
  1.063914E+0000  4.467819E+0000
 -3.713267E+0000 -1.974282E+0000
 -4.128105E-0001 -5.073357E+0000
  3.704391E+0000 -1.626840E+0000
  2.290547E+0000  3.257243E+0000
 -3.172883E+0000  1.303415E+0000
 -9.411447E-0001 -4.721756E+0000
  1.558548E+0000 -2.027437E+0000
  4.798159E+0000  2.621367E+0000
 -3.487830E+0000  3.510796E+0000
 -1.414796E+0000 -2.709962E+0000
  2.581910E+0000 -2.083086E+0000
  1.546233E+0000  1.804883E+0000
 -1.722542E+0000  1.052417E+0000
 -1.088885E+0000 -2.595068E+0000
  1.048285E+0000 -9.432571E-0001
  2.842959E+0000  7.860670E-0001
 -3.272552E+0000 -1.146093E+0000
  1.302049E+0000 -2.408869E+0000
  2.763896E+0000  1.214603E+0000
 -2.115640E+0000  4.228322E+0000
 -1.058020E+0000 -2.751067E+0000
  1.460129E+0000 -2.471021E+0000
  2.216643E+0000  4.495396E+0000
 -3.617595E+0000  1.653912E+0000
 -1.393792E+0000 -3.123699E+0000
  3.288474E+0000 -3.109106E+0000
  2.708304E+0000  2.885741E+0000
 -9.090270E-0001  2.555781E+0000
 -2.300731E+0000 -1.571931E+0000
  2.386048E+0000 -1.371006E+0000
  5.597720E-0001  2.812170E+0000
 -1.474823E+0000  1.378570E-0001
 -2.050096E+0000 -2.920207E+0000
  5.604028E+0000 -1.608744E+0000
 -1.425315E+0000  1.488117E+0000
 -1.260618E+0000 -1.316095E+0000
 -1.027237E+0000 -3.416807E+0000
  2.931872E+0000  1.354193E-0001
 -1.327613E+0000  3.124001E+0000
 -2.296625E+0000 -1.950961E-0001
 -8.493737E-0001 -9.837594E-0001
  2.478806E+0000 -1.986716E+0000
  1.097619E+0000  3.341256E+0000
 -1.079383E+0000 -4.240229E-0001
 -3.171226E-0001 -2.886357E+0000
  3.524639E-0001  2.175627E-0002
  2.746085E+0000 -7.909486E-0002
 -2.862666E+0000  1.385632E+0000
 -9.216499E-0001 -1.319135E+0000
 -1.505727E-0001 -1.119128E+0000
  5.135120E-0001  1.342901E+0000
 -1.546699E+0000 -7.087635E-0001
 -1.329674E+0000 -2.208807E+0000
  1.361246E+0000  1.748043E-0001
 -2.106431E+0000 -1.608238E+0000
  9.761051E-0001 -1.122753E+0000
 -1.392164E-0002  2.649640E+0000
 -1.579640E+0000  1.994940E+0000
  6.576794E-0001 -3.437373E+0000
  3.216929E-0002 -1.286269E+0000
  2.886709E+0000  8.602171E-0001
 -1.356246E+0000  1.486865E+0000
 -1.325353E+0000  5.099722E-0001
 -4.197274E-0001 -3.065046E+0000
  7.673067E-0001  5.723720E-0001
  1.893301E+0000  7.451814E-0001
 -5.440173E-0002 -4.442712E-0001
 -5.859448E-0001 -1.450829E+0000
  2.885279E+0000 -3.300983E+0000
  1.286016E-0001  2.591218E+0000
 -1.500228E+0000  1.544701E+0000
 -2.533910E+0000 -2.398141E-0001
  1.945162E+0000 -2.588190E+0000
 -2.068816E-0001  4.726866E+0000
  3.337392E+0000  1.527201E+0000
 -3.950245E+0000 -1.841037E-0001
  1.067184E+0000 -4.427839E+0000
  2.960551E+0000  6.542227E-0001
 -5.751609E-0001  2.736170E+0000
 -4.256780E+0000  8.828003E-0001
  2.654078E+0000 -3.737243E+0000
 -5.534039E-0001 -6.296792E-0001
  2.569704E+0000  1.775413E+0000
 -2.275940E+0000 -3.393402E-0001
 -2.279553E+0000 -2.197813E+0000
  2.815524E+0000 -1.069857E+0000
  6.632623E-0002  3.721610E+0000
 -6.289859E-0001  2.888442E+0000
 -3.775136E+0000 -5.737201E-0001
  1.131535E+0000 -3.171174E+0000
 -2.053913E-0001  1.986085E+0000
 -4.708048E-0001  3.230676E+0000
 -3.889857E+0000  1.450453E+0000
  1.791751E+0000 -2.921894E+0000
  2.747094E+0000  1.099614E+0000
 -1.927326E+0000  3.893132E-0001
 -8.747862E-0001 -1.837158E+0000
  1.624931E+0000 -1.030352E+0000
 -7.233074E-0003  5.522580E-0001
 -8.647190E-0001  1.390271E+0000
 -1.506444E+0000 -1.266279E+0000
  2.304653E+0000 -3.246042E+0000
  1.623053E-0001  1.491000E+0000
 -1.456959E+0000  1.017455E+0000
  8.105066E-0001 -4.708298E+0000
  1.245319E+0000  1.157312E+0000
  1.540870E+0000  3.693441E+0000
 -3.558436E+0000 -9.530448E-0001
 -1.405023E+0000 -2.184297E+0000
  2.410465E+0000  9.039148E-0002
 -1.323593E-0001  1.576565E+0000
 -1.315533E+0000  1.230632E+0000
 -1.821538E+0000 -2.497856E+0000
  2.766473E+0000  5.073660E-0001
  6.320467E-0002  5.793315E+0000
 -4.375976E+0000 -1.321338E+0000
 -2.257647E+0000 -5.160961E+0000
  7.382339E+0000  4.999208E-0001
  6.325786E-0001  7.301058E+0000
 -5.363601E+0000  1.090856E+0000
 -3.201306E+0000 -5.846347E+0000
  5.484596E+0000 -2.768997E+0000
  2.944559E+0000  5.365308E+0000
 -5.585409E+0000  3.896540E-0001
  3.599273E-0001 -5.096409E+0000
  4.458446E+0000 -6.455820E-0001
 -9.719978E-0001  7.313839E+0000
 -4.083675E+0000 -1.256778E+0000
  1.961259E-0001 -5.716965E+0000
  5.089611E+0000 -7.953644E-0001
  5.194708E-0001  7.942097E+0000
 -4.802479E+0000 -1.847481E+0000
 -4.478535E+0000 -6.137392E+0000
  8.396685E+0000 -2.346243E+0000
 -1.370343E-0001  9.954997E+0000
 -5.467626E+0000  1.635216E+0000
 -3.174803E+0000 -7.958273E+0000
  6.793236E+0000 -3.808483E+0000
  3.729400E+0000  6.894138E+0000
 -7.264494E+0000  3.217080E+0000
 -2.637990E+0000 -6.792630E+0000
  3.415023E+0000 -2.836900E+0000
  4.132816E+0000  7.830307E+0000
 -4.904997E+0000  2.108456E+0000
 -3.171880E+0000 -6.295501E+0000
  6.306788E+0000 -7.301728E-0001
  1.601422E+0000  6.915420E+0000
 -5.736777E+0000 -7.093889E-0001
 -1.118871E+0000 -6.128893E+0000
  3.833449E+0000 -1.236173E-0001
  4.557824E+0000  4.948089E+0000
 -5.214728E+0000  1.285440E+0000
 -3.135776E+0000 -3.822077E+0000
  4.048992E+0000 -2.599992E+0000
  1.716710E+0000  3.688929E+0000
 -1.279761E+0000  4.063446E+0000
 -3.719233E+0000 -2.603864E+0000
  9.333714E-0001 -2.468957E+0000
  4.504954E+0000  1.632970E+0000
 -1.134528E-0001  6.908333E+0000
 -4.389150E+0000 -4.788028E-0001
 -5.800525E-0001 -6.265758E+0000
  4.005097E+0000  1.723376E+0000
  3.306049E+0000  4.224462E+0000
 -6.271705E+0000  8.731123E-0001
 -4.544250E-0001 -7.952639E+0000
  6.333929E+0000 -6.459280E-0001
  1.552882E+0000  5.566206E+0000
 -6.442094E+0000  1.554502E+0000
 -1.335822E-0001 -7.459546E+0000
  2.647603E+0000 -8.362445E-0001
  4.902141E+0000  3.358251E+0000
 -5.072946E+0000  1.792437E-0001
 -4.277504E+0000 -4.846866E+0000
  6.867122E+0000 -3.737204E+0000
 -1.184278E+0000  5.955131E+0000
 -3.421495E+0000  1.983648E-0001
 -1.281492E+0000 -1.931993E+0000
  4.840656E+0000 -2.938241E+0000
  9.566223E-0001  2.358989E+0000
 -3.510137E+0000  2.094112E+0000
  6.746475E-0001 -3.189396E+0000
  1.465341E+0000 -4.150293E-0001
  7.732128E-0001 -5.089946E-0001
 -1.700774E+0000 -1.100107E+0000
  1.951740E-0001 -2.589117E+0000
  3.619668E-0001 -7.568841E-0001
  4.168765E-0001  2.561723E+0000
 -1.340750E+0000  1.422166E+0000
  2.679482E-0001 -3.717599E+0000
 -1.082375E+0000  2.077598E+0000
  2.015543E+0000  2.480536E+0000
 -5.471241E+0000 -1.636752E+0000
  3.310397E+0000 -3.290291E+0000
  2.684097E-0001  5.356286E-0001
  6.612840E-0001  1.137272E+0000
 -8.373538E-0001  2.961982E-0001
 -2.227371E+0000 -6.178062E-0001
  7.379569E-0001 -6.136887E-0002
 -2.462096E-0001 -2.671839E-0001
 -1.711670E+0000  1.529511E-0001
  2.839818E+0000 -2.045227E+0000
  2.169850E+0000  1.920060E+0000
 -3.980145E+0000  1.900297E+0000
 -5.253928E-0002 -4.653868E+0000
  3.143213E+0000  1.236560E-0001
  5.608145E-0001  2.544017E+0000
 -3.249517E+0000  1.862284E-0001
 -1.792703E+0000 -1.316390E+0000
  2.351391E+0000 -1.918243E+0000
  1.150276E+0000  2.750496E+0000
  2.868774E-0002  4.546712E-0001
 -8.822119E-0001 -3.808706E+0000
  2.433885E-0001 -1.113735E+0000
  2.307379E+0000  3.642322E+0000
 -2.026829E+0000 -1.750411E-0001
 -1.918314E+0000 -1.481165E+0000
  1.615133E+0000 -1.822549E+0000
  1.451364E+0000  4.193946E-0001
 -2.936867E-0001  3.680412E+0000
 -1.930475E+0000 -1.434681E+0000
 -7.765974E-0001  3.477339E-0002
  4.229202E+0000 -5.749947E-0001
 -2.250447E+0000  1.958919E+0000
 -2.672665E+0000 -1.846121E+0000
  1.548838E+0000 -1.978139E+0000
  9.367220E-0003  1.548500E+0000
  2.878795E-0001  2.845536E-0001
 -3.289681E+0000 -8.826842E-0001
 -8.279327E-0001 -2.902332E+0000
  4.582383E+0000  2.440605E+0000
 -1.129700E+0000  2.333542E+0000
 -2.345495E+0000 -9.541402E-0001
  5.590619E-0001 -1.221727E+0000
  4.849152E+0000 -4.286202E-0001
 -1.250502E+0000  2.506503E+0000
 -1.086581E+0000  1.497751E-0001
 -1.345529E+0000 -1.283956E+0000
  2.156803E+0000  3.060798E-0001
  2.208281E+0000  1.965141E-0001
 -1.165589E+0000  6.414648E-0001
  9.181237E-0001  2.084979E-0001
  3.875603E-0001 -1.574525E+0000
  2.308730E-0001 -1.043677E+0000
  4.184565E-0001  2.172412E+0000
 -1.762531E+0000 -7.795814E-0001
  3.586255E-0001 -1.505774E+0000
  2.765844E+0000  5.923243E-0001
  2.189961E-0001  8.792161E-0001
 -9.421343E-0001  4.410203E-0001
  2.938060E-0001  7.282628E-0001
 -4.157983E-0001 -2.087611E+0000
  4.401360E-0001  2.028531E-0001
  2.128783E+0000  1.025101E+0000
 -1.879255E+0000  6.163613E-0001
 -3.164648E-0001 -2.003092E+0000
  6.037116E-0001  6.635919E-0002
 -6.997007E-0001  2.723289E+0000
 -7.325455E-0001 -5.468507E-0001
 -1.421846E+0000 -2.380883E+0000
  4.393822E+0000  9.445678E-0001
 -1.533829E+0000  3.408900E+0000
 -2.129433E+0000 -3.125055E+0000
  3.199611E-0001 -2.522099E+0000
  2.562498E+0000  3.246354E+0000
  4.010942E-0001  2.494827E+0000
 -5.980218E+0000  1.812143E+0000
  2.656660E+0000 -5.709538E+0000
  1.170283E+0000  3.225913E+0000
  2.509472E-0001  2.912181E+0000
 -4.133293E+0000 -2.275888E+0000
  2.706410E-0001 -2.237251E+0000
  6.129404E+0000  1.128178E+0000
 -3.936198E+0000  3.296369E+0000
 -2.240788E+0000 -5.703502E-0001
  1.349820E-0001 -2.262366E+0000
  4.452943E+0000 -2.367242E-0001
  1.598767E+0000  2.916373E+0000
 -2.224554E+0000 -1.359194E+0000
  4.672716E-0001 -2.830551E+0000
  2.617208E+0000  2.105058E+0000
 -4.039924E-0002  5.593341E-0001
 -2.690093E+0000 -7.812482E-0001
  1.407271E+0000 -1.206689E+0000
  2.669592E+0000  1.336594E+0000
 -2.038835E+0000  1.434248E+0000
 -1.102048E+0000 -1.703050E+0000
  1.947541E+0000 -2.890417E+0000
  1.874219E+0000 -1.007420E+0000
  9.508169E-0002  3.948870E-0001
  1.227048E+0000 -3.611912E-0001
 -2.008059E+0000  8.029171E-0001
  3.306692E+0000 -3.135276E+0000
 -2.510205E-0001  1.804611E+0000
 -1.909235E-0001  1.292254E+0000
 -1.484985E+0000  8.314045E-0001
  3.636711E+0000 -7.768320E-0001
  1.834375E+0000  2.850665E+0000
 -1.075889E+0000 -1.702578E+0000
 -1.269309E+0000 -2.222694E+0000
  5.204963E+0000 -1.520604E+0000
 -3.845514E+0000  1.291637E+0000
 -1.321598E+0000  6.671130E-0001
  1.643858E+0000 -2.104080E+0000
  6.835625E-0001  1.478412E+0000
  1.496688E-0001  3.088662E-0001
  5.310790E-0001  6.408502E-0001
 -6.383660E-0001 -4.204222E-0001
  6.117031E-0001 -2.230357E+0000
  7.649306E-0001 -2.063576E+0000
 -3.329906E-0001  1.348910E+0000
 -8.090689E-0001  1.236203E+0000
 -2.403787E+0000  2.018404E+0000
 -1.531600E+0000 -5.073461E+0000
  2.455144E+0000 -1.473395E+0000
  1.431236E+0000  2.507019E+0000
 -2.268972E+0000  9.440574E-0001
 -1.195856E+0000 -1.394089E+0000
  1.984987E+0000 -3.123660E+0000
  1.962788E+0000  2.662187E+0000
 -8.678670E-0001 -3.285966E-0001
  2.617322E+0000  1.704316E-0001
 -6.990959E-0001  9.882579E-0001
 -6.434510E-0002  1.577363E+0000
  2.038268E+0000 -3.835443E+0000
  1.489051E+0000 -2.094088E-0001
  4.340883E-0001  2.649973E+0000
  2.559279E+0000  7.314674E-0001
 -2.564666E+0000 -1.044740E+0000
  3.247048E+0000 -3.462048E-0001
 -1.818981E+0000  1.384967E+0000
 -5.739473E-0001  9.152313E-0001
 -1.750147E+0000 -2.103293E+0000
 -1.182768E-0001 -1.988804E+0000
  2.844490E+0000 -2.987777E-0001
 -3.823188E-0001  1.883236E+0000
 -4.776735E+0000  4.392744E-0003
  3.811459E+0000 -2.169202E+0000
  8.270098E-0001  1.942834E+0000
  1.783665E+0000  5.886995E-0001
 -1.769403E+0000  5.942295E-0001
 -1.813189E+0000 -1.416919E+0000
 -1.379611E+0000 -4.897206E-0001
  1.426468E+0000 -2.035047E-0001
  3.739060E-0001 -1.000703E-0001
  8.981153E-0001 -6.991830E-0001
 -3.317968E+0000 -9.832077E-0001
  3.284437E+0000 -1.455971E+0000
 -1.616120E+0000  2.749858E+0000
  5.206183E-0001 -1.839582E+0000
 -7.133523E-0001  6.961068E-0001
 -3.008040E-0002 -1.858647E+0000
  3.569604E-0001 -1.602675E+0000
 -1.303422E+0000  2.155389E+0000
 -1.248170E-0001 -2.845804E+0000
 -1.711041E-0001  4.026627E-0001
  1.656508E+0000 -2.576065E+0000
  8.088693E-0001  1.990653E+0000
 -1.876846E+0000  7.782869E-0001
 -1.834082E+0000 -1.273680E+0000
  3.321337E-0002 -8.237852E-0001
  3.978053E+0000  2.064936E+0000
 -1.679409E+0000  4.323019E+0000
 -7.161562E-0001 -8.115260E-0001
  2.049018E-0001 -1.966780E-0001
  6.088773E-0001  2.104014E+0000
  5.965256E-0001  5.167415E-0001
  1.853391E+0000 -9.762307E-0001
 -2.279862E+0000  1.184127E+0000
 -1.325192E+0000 -3.309361E-0001
  2.773367E+0000 -8.527682E-0001
 -1.463196E+0000  1.371627E+0000
 -1.068911E-0001  2.064322E-0001
  3.214495E-0001  3.654064E-0001
 -1.526677E+0000 -8.860736E-0001
  1.527200E+0000 -2.484891E+0000
  1.458853E+0000  4.250051E-0002
  9.362718E-0001  9.087292E-0001
 -2.048236E+0000 -2.540973E+0000
  2.025787E+0000 -2.332994E+0000
 -9.346154E-0001  2.988751E+0000
 -3.810926E-0001 -6.127970E-0001
 -2.808983E+0000 -2.118570E+0000
  3.271466E+0000 -1.874396E-0001
  1.929969E+0000  3.996233E-0001
 -3.858144E+0000  7.597992E-0001
  2.421945E-0001 -4.423597E+0000
  3.247313E+0000  1.042899E+0000
  4.050194E-0001  2.830606E+0000
 -2.945765E+0000  3.486436E-0001
 -3.790644E-0001 -4.415835E+0000
  2.576111E+0000  2.347193E+0000
 -7.102985E-0002  3.039980E+0000
 -5.507702E+0000 -3.961385E+0000
  3.006638E+0000 -5.590252E+0000
  4.759469E+0000  2.668770E+0000
 -1.144346E+0000  4.250655E+0000
 -3.028664E+0000 -1.212623E+0000
 -2.343590E+0000 -4.640359E+0000
  1.634617E+0000  9.881222E-0001
  5.218427E-0001  2.722188E+0000
 -1.747928E+0000 -6.738476E-0001
  5.062815E-0001 -1.576495E+0000
  2.583222E+0000  1.052994E-0002
 -2.739746E+0000  3.028272E+0000
 -8.987331E-0001 -1.810793E+0000
 -5.273077E-0001 -2.921420E+0000
  2.957154E+0000  1.938826E+0000
 -4.353976E+0000  1.852323E-0002
 -5.089575E-0001 -3.868059E+0000
  1.597335E+0000 -2.247700E+0000
  2.604563E+0000  7.782103E-0001
 -1.987616E+0000  2.441883E+0000
  7.604156E-0001 -1.440911E+0000
  8.908035E-0001 -9.252836E-0001
  4.673623E-0001  2.230218E+0000
 -5.574331E-0001  1.870776E+0000
 -1.817097E+0000 -2.281062E+0000
  9.189309E-0001 -1.561026E+0000
  1.665354E+0000  2.772926E-0001
 -2.008023E-0001 -1.758961E-0001
 -1.866154E-0001 -4.553188E-0001
  2.624748E+0000  1.687385E-0001
  8.355485E-0001 -1.538178E+0000
 -1.172841E+0000 -1.974972E+0000
  3.024417E+0000  1.127758E+0000
 -2.672685E+0000  3.078295E+0000
 -2.052846E+0000 -1.671356E+0000
 -3.811716E-0002 -2.233636E+0000
  2.810197E+0000  2.392323E+0000
 -1.209289E+0000  4.792356E+0000
 -3.347397E-0001 -2.641753E+0000
 -8.576850E-0001 -2.351798E+0000
  4.799808E+0000  3.352471E-0001
 -1.049312E+0000  2.583156E+0000
 -2.318706E+0000  8.824826E-0001
  1.440605E+0000 -1.337250E+0000
  3.666160E-0001 -1.108400E+0000
  2.441021E+0000  1.480672E+0000
 -3.272661E+0000  3.282834E-0001
  1.786426E+0000 -2.089570E+0000
  8.094446E-0001  3.247657E-0002
 -1.347770E+0000  1.620579E+0000
 -1.187733E-0001 -4.097051E-0001
 -3.210889E-0001 -1.121500E+0000
 -1.012617E-0001 -7.311444E-0001
  8.618831E-0001 -5.982643E-0001
 -2.420867E+0000  2.234270E+0000
  2.893783E-0001 -1.151031E+0000
  5.534093E-0001 -5.154552E-0001
  7.342204E-0001  2.645022E+0000
 -2.381949E+0000 -9.611925E-0001
  1.632245E+0000 -3.627406E+0000
  1.358932E+0000  4.609340E-0001
  6.211299E-0001  2.203914E+0000
 -2.506830E+0000  9.046101E-0001
  1.957274E+0000 -1.000946E+0000
  8.604683E-0001 -6.720006E-0001
  2.054589E+0000  2.260067E-0001
 -8.430234E-0001 -6.384161E-0001
 -1.842543E+0000 -3.270712E-0001
  1.474352E+0000 -6.735972E-0002
 -1.252256E+0000  1.618815E+0000
 -1.105944E+0000  1.299089E+0000
 -1.066981E-0001 -2.240421E+0000
  1.816024E+0000 -1.194773E+0000
  7.470192E-0001  1.473255E+0000
 -1.246719E+0000  1.642081E+0000
 -3.453749E+0000 -1.420393E+0000
  7.231732E-0001 -5.295511E+0000
  3.727901E+0000 -1.613384E+0000
  1.734839E-0001  5.360405E+0000
 -3.937292E+0000 -1.569199E+0000
  1.993926E+0000 -4.114160E+0000
  3.493497E+0000  4.297165E+0000
 -1.910265E+0000  2.658891E+0000
 -4.330416E+0000  8.055130E-0001
  3.391378E-0001 -4.081473E+0000
  1.951566E+0000  2.243368E+0000
  1.031666E+0000  8.489871E-0001
 -2.264786E+0000 -5.004941E-0001
  2.223502E+0000 -3.607460E-0001
 -7.388314E-0002  1.804351E-0001
 -2.216332E-0001  4.704704E-0001
  1.083780E+0000  1.125428E-0001
  8.705726E-0001  1.201903E+0000
 -7.619115E-0001  1.440523E+0000
  2.985053E-0001  9.527315E-0001
 -2.002946E+0000  8.564220E-0001
  2.976657E-0001 -2.863466E-0001
  1.514565E+0000  2.046858E+0000
 -6.918784E-0001 -7.429954E-0001
 -1.413928E+0000 -2.124167E-0001
  2.149961E+0000 -1.891828E+0000
 -1.827222E+0000  2.486331E+0000
  2.509999E+0000 -3.591953E-0001
 -3.141070E+0000 -1.180420E-0001
  2.399911E+0000  6.035077E-0001
 -1.606424E+0000  6.115585E-0001
  1.854556E+0000 -4.840125E-0001
 -9.440606E-0001  1.664121E+0000
 -1.062485E+0000 -3.045801E-0001
 -1.716415E-0001 -1.040506E+0000
  3.690706E+0000 -7.887454E-0001
 -7.907173E-0002  1.233925E+0000
 -1.920781E+0000  2.053646E+0000
  4.839537E-0001 -2.678085E+0000
  7.024989E-0001  2.042290E+0000
  1.198203E+0000  1.616980E+0000
 -1.448818E+0000 -1.381432E+0000
 -1.451091E+0000 -1.059526E+0000
  2.966817E+0000 -8.670620E-0001
 -5.131263E-0001  3.446345E+0000
  9.136557E-0001  2.925311E+0000
 -1.198243E+0000 -3.360673E+0000
  2.094683E+0000 -3.263287E+0000
  1.656116E+0000  1.773574E+0000
 -2.078260E-0001 -8.574597E-0001
 -1.266395E+0000 -1.820809E+0000
  4.271484E-0001 -2.362507E+0000
  7.738361E-0001  2.389776E+0000
  1.190955E+0000  1.409148E-0001
 -6.511147E-0001  2.426545E-0001
 -1.862754E-0001 -9.132450E-0001
  2.049872E-0002  1.156513E+0000
 -6.835097E-0001  2.232664E-0001
 -2.042014E-0001 -2.103096E+0000
  1.664027E+0000 -7.972602E-0001
  8.864498E-0001  4.628655E-0002
 -3.353894E+0000  3.426554E+0000
 -2.742920E-0001 -8.456608E-0001
 -7.925993E-0001 -1.251600E+0000
  2.483393E+0000  2.711616E-0001
 -1.049485E+0000  2.764856E+0000
 -1.484616E+0000  4.409296E-0001
 -3.041604E-0001 -6.681335E-0001
  3.187854E+0000 -1.238272E+0000
  1.204633E+0000  7.789723E-0001
 -1.398973E+0000  8.982269E-0001
  1.779911E+0000 -2.812916E+0000
 -4.769760E-0001  1.954751E+0000
  2.562326E+0000  8.735895E-0001
 -4.877899E+0000  2.545121E+0000
  3.779353E-0001 -4.328953E+0000
  1.710908E+0000  4.497907E-0002
  1.160314E+0000  8.898270E-0001
 -2.012048E+0000  1.392619E+0000
 -1.696567E+0000 -2.971298E+0000
  7.493714E-0001 -2.444264E+0000
 -1.973189E-0001  9.181476E-0001
 -1.585405E+0000 -4.840954E-0001
 -9.456467E-0002 -6.173795E-0001
 -2.523662E+0000 -1.722201E+0000
  5.999075E-0001 -6.857365E-0001
  1.937927E+0000  2.327416E+0000
  8.426965E-0001  2.487967E+0000
 -3.338277E+0000 -4.365369E-0001
  1.517426E+0000 -4.132947E+0000
  1.589626E+0000  3.047000E-0001
  2.140413E+0000  3.562002E+0000
 -1.638925E+0000  3.636355E+0000
 -2.258380E+0000 -1.308662E+0000
 -1.259440E+0000 -2.847651E+0000
  1.358639E+0000 -2.840138E-0001
  1.257622E-0001  2.792285E+0000
 -1.634816E+0000 -3.963588E-0001
 -2.504950E-0001 -1.611971E+0000
  1.395844E+0000  8.262015E-0001
 -7.764592E-0001  1.482086E+0000
 -3.546606E+0000 -3.480100E-0001
  7.861403E-0001 -1.726200E+0000
  2.223287E+0000  2.223651E+0000
 -2.842947E+0000  3.483241E+0000
 -2.526575E+0000 -4.011476E+0000
  1.662383E+0000 -4.261171E+0000
  3.980714E+0000  2.562811E+0000
 -1.604755E+0000  3.498801E+0000
 -3.985315E+0000 -1.587624E+0000
  2.805947E+0000 -3.427958E+0000
  6.377247E-0001  2.474458E+0000
 -3.414926E-0001  3.201423E+0000
 -1.871040E+0000 -1.263084E+0000
 -4.699734E-0001 -3.525453E+0000
  3.504974E+0000  2.444438E+0000
 -3.007158E+0000  4.879056E+0000
 -2.183009E+0000 -2.161573E+0000
 -2.422311E+0000 -1.507135E+0000
  5.138162E+0000 -4.504656E-0001
 -4.785385E-0001  6.360787E+0000
 -4.688931E+0000  1.183542E+0000
  7.256932E-0001 -5.357033E+0000
  2.461662E+0000  1.350341E+0000
  6.954185E-0001  3.524758E+0000
 -5.248363E+0000  1.401581E+0000
  3.480280E+0000 -2.776608E+0000
  2.398050E+0000 -8.753076E-0002
  1.492693E-0001  1.722292E+0000
 -2.215376E+0000  3.707908E-0001
  1.318861E+0000 -2.384608E+0000
  1.082311E+0000 -1.894425E+0000
  2.085338E+0000  1.587027E-0001
 -2.506793E+0000 -1.298113E+0000
 -1.528956E+0000 -1.502224E+0000
  3.590307E+0000 -1.255559E+0000
  1.379682E+0000  2.880487E+0000
 -4.218687E+0000  6.861136E-0001
 -3.118408E-0001 -1.531630E+0000
  4.722370E-0001  8.815009E-0001
  4.025656E-0001 -7.398166E-0001
 -1.336777E+0000  3.090661E+0000
 -1.026239E+0000 -2.372910E+0000
  1.277734E-0001 -1.735319E+0000
  1.538713E+0000  3.612212E-0002
 -1.040952E+0000  1.621625E+0000
 -5.031697E-0001  1.340381E+0000
 -8.567719E-0001 -7.474435E-0001
  2.144792E+0000 -5.195597E-0001
 -2.162860E+0000  3.044274E+0000
 -1.252125E+0000  6.390749E-0002
 -2.207008E-0001 -2.285589E+0000
  3.633036E-0001  8.123895E-0001
  3.007313E+0000  3.946808E-0001
 -1.495457E+0000 -1.191008E-0001
  1.893827E-0001  9.506474E-0001
  1.177501E+0000 -5.652182E-0001
 -2.395518E-0001 -1.572078E+0000
  2.880314E-0001  3.699185E-0001
 -1.279711E-0001 -2.047207E+0000
 -1.218673E+0000  5.610666E-0002
  1.372351E+0000  8.405048E-0002
  9.780285E-0001  1.753653E+0000
 -1.699986E+0000  1.834049E+0000
  2.014279E-0001  6.315679E-0002
  5.978529E-0001 -2.745432E+0000
 -5.671854E-0001 -1.005147E+0000
  2.744789E+0000  1.676725E+0000
 -5.025168E+0000  2.467948E+0000
 -7.263301E-0001 -3.266736E+0000
  1.472032E+0000 -8.479137E-0001
  1.246328E+0000  1.620462E+0000
 -1.235492E+0000  1.599330E+0000
  6.136722E-0001 -2.910941E+0000
  1.413792E-0001  6.256557E-0002
  2.311745E+0000  2.204676E+0000
 -2.935224E+0000  1.409209E+0000
 -1.541913E+0000 -4.248053E+0000
  1.097348E+0000 -1.091986E+0000
  4.014538E+0000  2.270747E+0000
 -5.706323E+0000  6.748308E+0000
 -1.283394E+0000 -4.576240E+0000
  2.711716E+0000 -3.896376E+0000
  6.907269E+0000  3.364704E+0000
 -4.111113E+0000  3.413774E+0000
 -2.829199E+0000 -3.591911E+0000
  2.177444E+0000 -5.294969E+0000
  1.584332E+0000  1.236521E+0000
 -2.421218E+0000  3.694324E+0000
 -4.967239E-0001 -2.171253E+0000
 -2.769194E-0001 -3.474715E+0000
  4.321400E+0000  1.001313E-0001
 -1.627426E+0000  1.816027E+0000
 -4.877731E+0000  2.365942E+0000
  2.902326E+0000 -3.304118E+0000
  1.485243E+0000  1.023632E+0000
  3.739971E-0001 -7.600905E-0001
 -2.906004E-0001 -1.433961E+0000
  3.210708E+0000 -1.128727E+0000
  4.029644E-0001  2.195334E+0000
 -2.358060E+0000  9.286678E-0001
  5.401086E-0001 -1.480023E+0000
 -1.685558E+0000 -4.323935E-0001
  2.264347E+0000  9.260855E-0002
 -1.485059E+0000 -1.027504E+0000
  2.347955E-0001 -6.970064E-0001
  4.204126E+0000 -1.988104E+0000
 -1.308876E+0000  1.817860E+0000
 -1.573335E+0000 -1.302448E+0000
  3.776824E-0001 -3.647610E+0000
  1.443912E+0000 -5.642706E-0001
  2.638304E+0000  3.023544E+0000
 -1.560512E+0000 -7.766842E-0001
 -2.641299E+0000 -1.435115E+0000
  5.862075E+0000  1.238674E+0000
 -4.824329E+0000  1.177365E+0000
 -1.509180E+0000 -2.531532E+0000
  1.736055E+0000 -2.553573E+0000
  2.047664E+0000  1.881900E+0000
 -1.305877E+0000  1.986132E+0000
 -5.333144E+0000 -8.232561E-0001
  2.542765E+0000 -4.094041E+0000
  2.320601E+0000  9.806085E-0001
  1.053883E-0001  3.362026E+0000
 -4.322386E+0000 -3.725648E+0000
  3.398432E+0000 -1.896384E+0000
  1.645854E+0000  4.041535E+0000
 -2.964261E+0000  3.138315E+0000
 -4.284680E-0002 -3.745799E+0000
  2.999608E+0000  7.785705E-0001
 -1.655196E+0000  5.439664E+0000
 -6.596791E+0000 -1.892344E+0000
  4.249403E+0000 -2.548974E+0000
  3.867641E+0000  1.505063E+0000
 -3.231460E+0000  2.414631E+0000
 -6.053385E-0001 -3.555750E+0000
  3.612429E+0000 -1.679937E-0001
  1.183579E+0000  3.252036E+0000
 -1.691761E+0000  1.314473E-0003
 -6.703878E-0001 -3.357440E+0000
  1.086523E+0000 -2.001766E+0000
  1.138631E+0000  4.410439E+0000
 -4.188063E+0000  9.869185E-0001
  1.575895E+0000 -3.807468E+0000
  1.618218E+0000  1.577996E-0001
  1.019013E+0000  1.568275E-0001
 -1.802665E+0000  1.366533E+0000
  3.423421E-0001 -1.965945E+0000
  2.930216E+0000  1.174132E+0000
  3.869026E-0001  7.946293E-0001
 -1.150141E-0001 -3.588320E-0001
  1.412267E+0000 -3.899803E+0000
  7.499241E-0001  9.842098E-0002
 -4.916951E-0001  7.545802E-0001
  1.038463E+0000 -1.475537E+0000
 -3.265409E-0001  1.311960E+0000
 -6.422873E-0001  1.255005E+0000
 -7.115460E-0001 -8.651072E-0001
 -2.705069E-0001 -2.278652E+0000
  1.504655E+0000 -2.787049E-0001
  3.080470E-0001  1.146213E+0000
 -2.317926E+0000  6.428648E-0001
  1.642449E+0000 -1.926585E+0000
  1.782391E+0000 -3.546348E+0000
  1.666791E+0000  3.873516E+0000
 -1.853932E+0000  1.959150E+0000
 -3.173703E+0000 -1.936813E+0000
  9.335207E-0001 -3.751482E+0000
  3.209781E+0000  9.296274E-0001
 -2.744815E+0000  4.192075E+0000
 -3.267029E+0000 -3.181516E+0000
  1.824015E+0000 -1.823551E+0000
  1.428582E+0000  3.961983E+0000
 -1.278132E+0000  2.048214E+0000
 -6.227001E+0000 -2.003624E+0000
  2.798999E+0000 -4.011906E+0000
  4.144971E+0000  2.118569E+0000
 -1.266077E+0000  3.734642E+0000
 -9.954886E-0001 -2.060320E+0000
  1.447413E-0001 -1.820936E+0000
  4.034823E+0000  7.849117E-0001
  1.877951E-0001  4.850551E+0000
 -5.520677E+0000 -9.309553E-0001
  2.029428E+0000 -5.084340E+0000
  4.092724E+0000  1.197640E+0000
  1.242477E+0000  4.313543E+0000
 -3.831866E+0000 -1.333555E+0000
 -1.298223E+0000 -2.404287E+0000
  5.780535E+0000 -3.910534E+0000
 -5.250243E-0001  3.140578E+0000
 -6.489128E-0001 -4.900454E-0001
  6.947070E-0002 -8.405520E-0001
  4.534886E-0002 -8.290318E-0001
 -7.284426E-0001  6.132123E-0001
  1.757299E+0000  1.178705E+0000
 -2.128001E+0000  5.167842E-0001
 -2.776908E+0000  1.281696E-0001
  1.990090E+0000 -1.876762E+0000
  4.577002E-0001  2.511529E+0000
  1.548867E+0000 -1.271703E+0000
 -2.458863E+0000 -8.095871E-0001
  2.621078E-0001 -1.039898E-0001
  2.142295E+0000 -8.771468E-0001
 -1.212461E+0000  2.674088E+0000
 -1.484976E+0000  1.297383E+0000
 -3.022753E-0002 -4.660936E+0000
  9.645083E-0001 -1.471862E+0000
  1.487847E+0000  2.449130E-0001
 -2.820288E+0000  6.210600E-0001
 -6.498270E-0001 -3.606512E+0000
  1.490143E-0002  1.449315E+0000
  1.592568E+0000  1.502472E-0001
 -1.330118E+0000  9.337727E-0001
 -2.547092E+0000 -3.475957E+0000
  3.392821E+0000 -2.506926E-0001
 -3.133520E-0001  4.423110E+0000
 -2.617147E+0000  1.863251E+0000
  5.364951E-0001 -5.953024E-0001
  1.606608E+0000  4.374421E-0001
 -1.173610E+0000 -2.678739E-0001
 -3.964285E-0001 -1.903316E+0000
  1.483668E+0000 -7.488502E-0001
  4.106450E+0000  2.066558E+0000
 -1.070906E+0000  4.503277E+0000
 -3.626224E+0000 -3.012571E+0000
  1.638709E+0000 -2.207591E+0000
  4.181645E+0000  1.381740E+0000
 -2.618340E+0000  3.983881E+0000
 -2.827720E+0000 -1.072672E+0000
  7.072559E-0001 -4.686132E+0000
  3.675239E+0000  1.589631E+0000
 -1.329828E+0000  3.359118E+0000
 -5.043822E+0000 -1.126585E+0000
  3.444497E+0000 -3.917468E+0000
  1.348845E+0000  1.024826E+0000
 -1.567161E+0000  7.366796E-0001
 -2.403617E+0000 -1.223593E+0000
  2.852404E+0000 -2.579734E+0000
  8.566813E-0001  2.334865E+0000
 -1.879449E+0000  5.096941E-0001
 -7.799932E-0001 -2.224556E+0000
  1.903410E-0001 -4.148090E-0001
  1.028753E+0000 -2.339025E+0000
  1.113068E-0001  2.336698E+0000
  1.089412E+0000  9.584057E-0001
  2.712559E-0002  1.968658E-0001
 -2.144771E+0000 -9.022701E-0001
  1.677463E+0000 -2.435472E+0000
 -4.917253E-0001  2.730518E+0000
 -3.348145E+0000 -7.846657E-0001
  1.589406E+0000 -4.526009E-0001
  1.546757E+0000 -8.086992E-0001
  2.476376E+0000  3.813816E+0000
 -2.638273E+0000  8.394173E-0001
 -1.341792E+0000 -3.594984E+0000
  1.522729E+0000 -9.719412E-0001
  2.352494E+0000  1.918537E+0000
 -1.713703E+0000  1.567785E+0000
  5.381581E-0001 -2.159108E+0000
  5.745058E-0001  8.600415E-0002
  1.784289E+0000  2.647286E+0000
 -1.490092E+0000 -1.406290E+0000
 -1.058644E+0000  1.847798E-0001
  1.679000E+0000 -1.572480E+0000
 -7.386748E-0001  1.721194E+0000
 -2.131240E+0000  1.862216E-0001
  1.880715E-0001 -2.455157E+0000
  1.111586E+0000  3.361415E-0001
  1.157623E+0000  4.910135E+0000
 -2.102321E+0000 -2.059830E+0000
 -2.047505E+0000 -1.963747E+0000
  4.735581E+0000  2.899103E-0001
 -2.028404E+0000  1.871230E+0000
 -1.543005E+0000  1.584981E+0000
  2.319437E+0000 -4.967939E-0001
 -2.030459E-0001  9.552113E-0001
 -9.310936E-0001 -1.323655E+0000
 -1.741583E+0000  7.717187E-0001
  2.230493E-0001 -9.119986E-0001
 -1.344622E+0000 -1.213083E+0000
  2.648051E-0002 -3.544028E-0002
  6.162200E-0001 -1.247050E+0000
 -2.125517E+0000  3.295294E+0000
 -7.860190E-0002 -2.656453E+0000
 -6.177974E-0001  8.856177E-0001
  1.224392E+0000  1.979115E+0000
 -9.788578E-0001  2.359377E+0000
 -7.875853E-0001 -9.671436E-0001
  1.217962E+0000  2.168059E-0001
  1.291990E+0000 -5.042534E-0001
 -7.713229E-0001  1.843757E+0000
  4.070616E-0001 -3.758063E+0000
 -2.436781E-0001  2.006745E-0001
  2.551876E+0000  2.114684E+0000
 -2.845527E+0000  2.016071E+0000
 -2.891361E+0000 -2.758585E+0000
  3.262312E+0000 -2.044305E+0000
  1.433789E+0000  3.991499E+0000
  5.811318E-0001 -7.870185E-0001
 -4.204911E+0000 -1.392704E+0000
  2.289208E+0000 -1.741801E+0000
 -4.110850E-0001  3.148085E+0000
 -1.253473E+0000 -8.746916E-0002
  3.340158E-0001 -1.878634E+0000
  1.858654E+0000 -1.052657E+0000
  1.504014E+0000  1.973941E+0000
 -3.258160E+0000  7.878401E-0001
 -1.850909E-0001  3.204576E-0001
  3.449206E-0001 -1.045688E+0000
  6.997272E-0001  2.219406E+0000
 -1.624323E-0004  2.371718E+0000
 -2.213366E+0000 -2.397005E+0000
  4.043094E+0000 -7.572199E-0001
 -1.644290E-0001  4.248165E+0000
 -3.683963E+0000  3.112843E+0000
  8.506576E-0001 -2.202273E+0000
  2.842199E-0001 -1.471600E+0000
  1.161687E-0001  4.119691E+0000
 -3.293380E+0000  8.889946E-0001
 -8.514628E-0001 -2.015523E+0000
  1.051828E+0000  5.515514E-0001
  3.471804E-0001  2.137124E+0000
 -2.089369E+0000  1.631351E+0000
 -1.334522E+0000 -2.064241E+0000
  3.134854E+0000 -7.409874E-0001
  7.898818E-0001  2.170739E-0001
 -4.487533E-0002 -1.077750E+0000
 -2.078080E+0000  1.819438E-0002
 -1.040808E+0000  9.916051E-0001
  1.264813E+0000 -2.200045E-0001
 -1.595669E+0000 -4.302978E-0001
  4.201901E-0001 -3.858037E-0001
  8.919230E-0001  7.214741E-0001
  1.002011E+0000 -9.558863E-0001
  1.271919E+0000 -1.172818E+0000
 -9.406887E-0001  3.902663E-0001
  1.534199E+0000  8.584077E-0002
 -5.290842E-0001  1.205195E+0000
  1.310936E-0001 -1.005842E+0000
 -1.288764E-0001  9.985746E-0001
  5.754326E-0001 -2.636548E+0000
 -3.000375E+0000  9.235041E-0001
 -1.714541E+0000 -1.377444E+0000
  1.339152E-0001 -9.911669E-0001
  2.323476E+0000  3.100352E+0000
 -3.189085E+0000  2.881346E+0000
 -1.133491E+0000 -4.002520E+0000
 -5.153436E-0001  8.401004E-0001
  3.030444E+0000 -9.599436E-0002
  7.992514E-0002  3.003434E+0000
 -1.779485E+0000  7.237224E-0001
 -2.201806E-0001 -1.495728E+0000
  2.668846E-0001 -1.944144E+0000
 -7.456820E-0001  1.749022E+0000
  7.334880E-0001  2.236826E+0000
 -3.275674E+0000  4.212974E-0001
 -4.348312E-0002 -4.151570E+0000
  1.968595E+0000 -1.063033E+0000
  3.447315E+0000  2.909104E+0000
 -3.691386E+0000 -6.618590E-0001
  1.514179E-0002 -1.961766E+0000
  9.496240E-0001  1.299185E-0001
  2.352759E-0001  2.345708E+0000
 -1.287282E+0000  1.085057E+0000
  2.308889E-0002 -1.860205E+0000
 -1.041221E+0000  3.037629E-0001
  5.361068E-0001  6.108575E-0001
 -1.703265E+0000  2.002262E+0000
 -3.350875E-0001 -4.405934E+0000
  2.616097E+0000 -1.045497E+0000
  2.161239E+0000  4.448311E+0000
 -4.480895E+0000  1.009297E+0000
 -8.195858E-0001 -4.052975E+0000
  3.728072E+0000 -2.894548E+0000
  7.441709E-0001  3.980217E+0000
 -2.779165E+0000  8.152625E-0001
 -3.105153E+0000 -2.756954E+0000
  1.944482E+0000 -1.751527E+0000
  2.140980E+0000  9.980890E-0002
 -1.749442E+0000  2.737184E+0000
 -8.443858E-0001 -8.241683E-0001
  5.285831E-0001 -2.714377E+0000
  1.852589E+0000  3.032744E-0001
  1.815468E+0000  3.840734E+0000
 -4.269517E+0000  1.589074E+0000
 -8.059779E-0001 -4.523037E+0000
  2.178303E+0000 -1.798997E+0000
  2.930527E-0001  3.119329E+0000
 -2.948352E+0000  1.814906E+0000
  1.410879E+0000 -3.879737E+0000
 -1.242716E-0001 -1.589123E+0000
  1.403144E+0000  3.029859E+0000
 -1.717332E+0000 -1.596172E-0001
 -1.288909E+0000 -1.350401E+0000
  2.302058E+0000 -2.417817E+0000
  1.494910E-0001  4.752665E+0000
 -2.281408E+0000 -9.612099E-0001
 -1.025878E+0000 -3.243045E+0000
  8.162178E-0001 -8.748425E-0001
 -1.709226E+0000  2.726748E+0000
 -1.420261E+0000 -3.758813E+0000
  1.347219E+0000  6.801647E-0001
  8.758877E-0001  2.114594E+0000
 -2.140855E+0000  6.691647E-0002
  1.291483E+0000 -3.265542E+0000
 -1.227205E-0001  2.404733E+0000
  6.948858E-0001  2.829896E-0001
  9.263742E-0003  3.711164E-0001
 -1.251448E+0000 -1.457770E+0000
  8.022397E-0001  3.190131E-0001
  1.031521E+0000  2.610558E+0000
 -5.897782E-0001  5.855129E-0002
 -1.028332E+0000 -5.215552E-0001
  1.066810E+0000 -1.941582E+0000
  3.209246E+0000  1.697571E+0000
 -3.875066E+0000  1.556265E+0000
 -1.319380E+0000 -2.352636E+0000
 -5.376470E-0001 -2.112679E+0000
  2.997725E+0000  9.029560E-0001
 -1.988495E+0000  5.181554E-0001
  1.559776E+0000  3.626556E-0001
 -2.189649E-0001  9.875144E-0001
  1.991693E+0000 -1.676720E+0000
 -1.755618E+0000 -1.591955E+0000
 -7.438439E-0001  2.125945E+0000
  1.107525E+0000 -5.384245E-0001
 -3.230651E+0000 -1.705360E+0000
  2.633485E+0000 -8.004167E-0001
  1.051881E+0000  1.824909E+0000
 -1.649535E+0000  2.886100E+0000
  5.836466E-0001 -3.596019E+0000
 -3.854555E-0001 -1.146805E+0000
  1.778991E+0000  9.085852E-0001
 -1.137553E+0000  1.095217E+0000
  1.151908E+0000 -3.895202E+0000
 -2.672181E-0001 -2.395188E+0000
  1.027515E+0000  3.551262E+0000
  6.671033E-0001  2.861216E-0001
 -3.121821E+0000  7.099391E-0001
  3.485326E+0000 -1.425763E+0000
 -8.621260E-0001  2.325079E+0000
 -2.404678E+0000  3.479929E-0001
  1.874026E+0000 -3.455038E+0000
  1.514366E+0000  5.659817E-0001
  1.161598E+0000  4.388730E-0001
 -1.635093E+0000 -5.376874E-0001
  2.570406E+0000  4.110040E-0001
 -1.994558E-0001  2.027593E+0000
 -6.050346E-0001  6.701422E-0001
  9.271130E-0001 -4.078746E+0000
 -3.606765E-0001 -7.744420E-0001
  1.810992E+0000  2.230503E+0000
 -1.974205E+0000  1.326255E+0000
  1.136788E+0000 -2.820654E+0000
  1.151216E+0000 -2.100974E+0000
 -9.194487E-0001  2.359721E+0000
 -6.723761E-0001 -4.722811E-0002
 -2.823850E+0000 -7.924995E-0001
  2.177572E+0000 -2.792122E+0000
  3.050642E+0000  1.844482E+0000
 -1.046025E+0000  4.873353E+0000
 -3.003949E+0000 -1.055492E+0000
  1.116712E+0000 -3.716489E+0000
  4.742508E+0000  5.541602E-0001
 -3.758447E+0000  6.853705E+0000
 -3.302393E+0000 -3.380939E+0000
  3.874601E+0000 -3.434211E+0000
  4.826942E+0000  4.976432E+0000
 -5.186731E+0000  5.252393E+0000
 -1.996438E+0000 -3.676629E+0000
  3.667254E+0000 -3.784591E+0000
  2.620884E+0000  8.706848E+0000
 -5.048045E+0000  1.947949E+0000
 -2.454457E+0000 -4.589129E+0000
  7.546687E+0000 -3.931719E+0000
  2.738358E+0000  7.928414E+0000
 -5.095041E+0000  1.888706E+0000
 -2.363368E+0000 -5.065318E+0000
  3.370362E+0000 -3.576551E+0000
  2.650368E+0000  1.637771E+0000
 -1.896750E+0000  5.608575E+0000
 -4.055863E+0000 -4.556943E-0001
 -8.922004E-0001 -4.426435E+0000
  2.950766E+0000 -7.787553E-0002
 -1.561354E-0001  6.282773E+0000
 -4.462556E+0000  1.293021E+0000
  4.903703E-0001 -4.447386E+0000
  3.846465E+0000 -1.524972E+0000
 -1.719110E+0000  4.300932E+0000
 -4.635582E-0001 -1.211269E+0000
  1.146646E-0001  1.503660E-0001
 -7.730512E-0001  3.012819E+0000
  3.332684E+0000  1.554271E+0000
 -1.274268E+0000  2.030146E-0001
  7.351957E-0001 -9.947840E-0001
  6.418044E-0001  6.582578E-0001
  6.889538E-0001  1.178785E+0000
 -2.904843E-0001 -1.084631E+0000
  6.496089E-0001  1.335868E+0000
 -4.699842E-0001  6.336892E-0001
 -7.885873E-0001  1.734812E+0000
 -1.907452E+0000 -3.008296E+0000
  3.797219E-0001  5.958124E-0001
  1.810744E+0000  4.785981E-0001
 -3.431915E+0000  2.009112E+0000
 -9.027252E-0001 -2.387485E+0000
 -5.371748E-0001 -3.606704E+0000
  5.002878E+0000  1.437158E+0000
 -2.764544E+0000  4.352406E+0000
 -5.066573E+0000 -3.954360E+0000
  2.379841E+0000 -3.211895E+0000
  5.825108E+0000  2.359620E+0000
 -5.237138E+0000  1.456911E+0000
  1.078867E+0000 -2.713972E+0000
  4.464133E+0000 -2.440014E+0000
  3.921386E-0001  2.621664E+0000
 -2.502123E+0000  1.381240E+0000
 -5.652620E-0001 -4.975205E-0001
  2.537837E+0000 -4.150037E+0000
  3.498125E-0001  4.175406E+0000
 -1.512492E+0000  1.260911E+0000
 -2.206622E+0000 -1.812662E+0000
  2.807143E+0000 -2.322409E+0000
  1.613042E+0000  1.656380E+0000
 -1.748800E-0001  7.926714E-0001
 -1.131777E+0000  6.265665E-0001
  6.522836E-0001 -2.687213E+0000
 -2.004396E+0000  1.302000E+0000
  1.745275E+0000 -1.325244E-0001
 -1.097997E+0000 -2.266177E+0000
  2.323466E+0000 -1.428380E+0000
  1.078087E+0000  2.702278E+0000
  6.963939E-0001  3.611914E-0001
 -4.006783E+0000  4.034642E-0002
  3.976016E+0000 -3.202067E+0000
  1.892073E+0000  1.419921E+0000
 -1.100936E+0000  3.389092E+0000
 -2.546704E+0000 -1.803881E+0000
  1.922502E+0000 -2.154862E+0000
  1.504048E+0000  1.362903E+0000
 -4.026966E-0001 -8.505525E-0002
 -4.357398E+0000 -1.435534E+0000
  2.547303E+0000 -9.913600E-0001
  1.767655E+0000  1.063462E+0000
 -1.891083E+0000  1.982907E+0000
  1.193367E-0001 -1.034984E+0000
 -2.837305E-0003 -1.362150E+0000
 -7.024928E-0001  2.241779E+0000
  8.611396E-0001  1.359720E+0000
 -1.892965E+0000 -2.626377E-0001
 -1.207807E-0001  2.172381E+0000
  2.018015E-0001 -2.134667E+0000
  3.883071E-0001 -1.200312E+0000
 -6.387169E-0001  2.183550E+0000
  5.500247E-0001  1.707283E+0000
 -3.241321E+0000 -1.230258E+0000
  1.630467E+0000 -5.383956E-0001
  5.060180E-0001 -5.291148E-0001
 -5.768461E-0001  1.162329E+0000
 -1.591969E-0002 -3.020385E+0000
  1.558597E+0000 -4.025702E-0001
  1.289724E+0000  1.579653E+0000
 -3.577194E-0001  1.330419E+0000
  1.666045E+0000 -7.225038E-0001
 -1.650505E+0000 -7.429298E-0001
  1.678216E+0000 -1.075350E+0000
  1.874956E+0000 -4.692572E-0001
  1.140350E-0001  8.741898E-0001
 -4.658826E-0001  8.747797E-0001
 -2.977092E+0000 -9.898078E-0002
  1.953795E+0000 -2.993854E+0000
  1.831843E+0000  2.785305E+0000
 -1.521770E+0000  1.789522E+0000
 -1.982810E+0000 -2.104024E+0000
  2.540938E+0000 -1.887595E+0000
  9.537615E-0001  3.321337E+0000
 -1.767063E+0000 -6.663745E-0001
  9.856949E-0002 -4.571808E+0000
  2.659902E+0000 -7.878118E-0002
 -1.353187E+0000  1.393764E+0000
 -3.431607E+0000 -1.312360E+0000
  1.257678E+0000  5.872007E-0004
  3.284415E+0000 -7.175864E-0002
 -2.253037E+0000  3.234483E+0000
 -4.949067E-0001 -4.204581E-0001
  2.442852E+0000 -1.349177E+0000
 -1.122896E+0000  1.704291E+0000
 -3.959816E-0001 -1.798660E+0000
  9.142961E-0001 -1.124921E+0000
  2.054684E+0000  9.252153E-0001
 -2.622670E-0001  3.246336E+0000
 -2.684719E+0000 -9.047105E-0001
 -3.921432E+0000 -4.052352E+0000
  3.847696E+0000 -6.013691E-0001
  3.633856E+0000  4.095403E+0000
 -4.488342E+0000  2.691742E+0000
 -7.499796E-0001 -3.558830E+0000
  4.041992E+0000 -7.312307E-0001
  1.623804E+0000  1.782692E+0000
 -3.012133E+0000  2.155541E+0000
 -1.181692E+0000 -2.944253E+0000
  1.182321E+0000 -2.589941E+0000
  2.250195E+0000  2.690683E+0000
 -2.525934E+0000  4.347873E+0000
 -5.018274E+0000 -2.370940E+0000
  1.895233E+0000 -4.692988E+0000
  4.670743E+0000  1.454497E+0000
 -3.331674E+0000  2.335338E+0000
 -2.649613E+0000 -2.263419E+0000
  3.006979E+0000 -3.123234E+0000
  8.926537E-0001  1.115222E+0000
  1.309131E+0000 -2.535976E-0002
 -2.861209E-0001 -6.112339E-0001
 -5.531189E-0001 -1.026289E+0000
  5.674498E-0001 -7.748677E-0001
 -8.655314E-0001  2.338291E-0001
  1.521614E+0000  1.037528E+0000
 -2.354523E+0000  1.424307E+0000
  1.328274E+0000 -1.321675E+0000
 -1.088474E+0000  1.774376E-0001
  2.180050E+0000  1.413935E-0001
  6.257479E-0001 -1.143605E-0001
 -2.405371E+0000  2.040940E+0000
 -1.434079E+0000 -2.024697E+0000
  4.622587E-0001 -7.352637E-0001
  5.539115E-0001  5.179305E-0001
 -2.390271E+0000 -3.858983E-0001
  8.571828E-0001 -1.142343E+0000
  2.014474E-0003  1.632839E+0000
  3.772423E-0001  2.038005E+0000
 -3.554044E+0000  7.996725E-0001
  8.345237E-0001 -3.231575E+0000
  1.883404E+0000 -1.883750E+0000
  1.299088E+0000  1.224410E+0000
 -1.963806E+0000  1.151342E+0000
 -1.726683E+0000 -6.245056E-0001
  1.072741E+0000 -1.582384E+0000
  3.871700E-0001  7.263338E-0001
 -3.568732E-0001  9.033408E-0001
 -1.798717E+0000 -1.444271E+0000
  2.347761E-0001  4.701159E-0001
  3.113355E+0000  3.687192E-0001
 -1.057066E+0000  2.928579E+0000
  2.156066E+0000 -2.104598E+0000
 -3.870693E-0002  3.327909E-0001
  2.352900E+0000  1.532481E+0000
 -2.177987E+0000 -3.261859E-0001
  2.980854E-0002 -1.414475E+0000
  3.252964E+0000  3.030212E-0001
 -6.846851E-0001  2.802197E+0000
  2.810418E-0001 -1.117044E+0000
 -1.085002E+0000 -3.387499E+0000
 -1.758043E-0002 -1.765993E+0000
  4.353617E+0000 -2.463238E-0001
 -3.793714E+0000  3.966345E+0000
  1.976373E+0000 -4.085705E+0000
 -4.563506E-0001 -1.811702E-0001
  2.583816E+0000  2.609881E+0000
 -4.220660E+0000  7.287888E-0001
  6.156105E-0001 -2.532023E+0000
  2.323578E-0001  3.344489E-0001
  7.296586E-0001  9.579079E-0001
 -1.264406E+0000 -4.820071E-0001
  3.708452E+0000 -1.474900E+0000
  1.396917E+0000  1.665416E+0000
 -2.609475E+0000  3.632434E+0000
 -1.227449E+0000 -2.182092E+0000
  3.280464E+0000 -4.058727E+0000
  3.780855E+0000  3.597017E+0000
 -2.530936E+0000  3.688335E+0000
 -3.350711E+0000 -2.900908E+0000
  2.085196E-0001 -4.086761E+0000
  6.728123E+0000  2.144856E+0000
 -5.631878E+0000  5.272119E+0000
 -2.518080E+0000 -4.310741E+0000
  2.152128E+0000 -3.468700E+0000
  4.698406E+0000  4.189451E+0000
 -2.885513E+0000  3.517107E+0000
 -2.796652E+0000 -2.111809E+0000
  2.536951E+0000 -5.134111E+0000
  8.750213E-0001  3.098240E-0001
 -1.171318E+0000  2.915674E-0001
 -1.698452E-0001 -9.380433E-0001
  9.551529E-0001 -2.662684E+0000
  1.606732E+0000  2.473360E+0000
 -2.871733E+0000 -7.348769E-0001
  1.011987E+0000 -3.487178E+0000
  2.014903E+0000 -2.080143E+0000
  8.633269E-0001  2.924241E+0000
 -2.303044E+0000 -3.580444E-0001
 -1.601024E+0000 -2.332474E+0000
  8.742852E-0002 -9.605916E-0001
  2.883836E+0000  6.008895E-0001
 -5.050669E+0000  1.278015E+0000
  1.031197E+0000 -1.400647E+0000
  4.020788E+0000 -5.621001E-0001
 -3.446203E+0000  3.995143E+0000
  9.686513E-0001 -4.205264E+0000
 -1.906782E+0000  1.274940E+0000
  2.470092E+0000  8.331461E-0001
 -3.764071E+0000  1.845177E+0000
 -4.104404E-0001 -2.156687E+0000
  2.938905E+0000 -1.012946E+0000
  8.303957E-0001  2.750398E+0000
 -3.223893E+0000  1.986170E+0000
 -5.533098E-0001 -2.254618E+0000
  2.111298E+0000 -1.494296E-0002
  1.632382E+0000  2.423086E+0000
 -4.304387E+0000  1.060999E+0000
 -5.273797E-0001 -3.210493E+0000
  4.897209E+0000 -4.231376E+0000
  8.263584E-0001  6.541612E+0000
 -1.859418E+0000  2.303683E+0000
 -3.927089E+0000 -3.818246E+0000
  4.159652E+0000 -2.594283E+0000
  1.604695E+0000  3.049362E+0000
 -3.310279E-0001  3.141533E+0000
 -1.978517E+0000 -2.443093E+0000
  1.250677E+0000 -1.350064E+0000
  3.104274E+0000  9.337639E-0001
 -2.904932E+0000  6.560847E-0001
  1.231059E+0000  6.256908E-0001
 -1.906642E+0000 -9.267644E-0001
  1.095459E+0000  6.695504E-0001
  6.498420E-0001 -1.589617E-0001
 -1.529173E-0001  1.528609E+0000
  3.082248E+0000 -1.413483E+0000
 -1.723491E+0000 -1.840552E+0000
  1.511807E+0000  5.668905E-0001
 -2.152501E-0001  3.013732E+0000
 -3.463686E+0000 -7.490618E-0001
  1.873306E+0000  3.581259E-0001
  9.169984E-0001  5.039295E-0001
 -8.612337E-0001  4.377714E+0000
 -2.429552E+0000 -2.968866E-0001
 -3.010865E-0001 -1.459965E+0000
  1.857392E+0000  5.150594E-0001
  2.129123E+0000  4.281148E-0001
 -3.141886E+0000  2.837935E+0000
 -1.087968E-0001 -1.654584E+0000
 -7.323964E-0002 -2.877899E+0000
  2.274212E+0000  2.038416E+0000
  1.004381E+0000  3.128082E+0000
 -3.122867E+0000 -3.126810E-0001
  2.667448E-0001 -2.879509E+0000
  1.902731E+0000  1.985574E+0000
  1.702074E+0000  5.313047E+0000
 -2.949536E+0000 -6.784706E-0001
 -2.075394E+0000 -3.466433E+0000
  8.801360E-0001 -9.704243E-0002
 -1.491138E-0001  1.376227E+0000
 -8.214753E-0001  1.081230E+0000
 -4.228505E-0001 -4.811558E+0000
  1.149787E+0000  5.846920E-0001
  3.658280E+0000 -2.347838E-0001
 -5.356682E+0000  1.319381E+0000
  8.656202E-0001 -2.808375E+0000
  2.206173E+0000  1.517175E-0001
 -1.239502E+0000  3.150527E+0000
 -3.748927E+0000 -2.377498E+0000
  2.118677E+0000 -4.076551E+0000
  2.458137E+0000  2.336760E+0000
 -1.634043E+0000  3.336997E+0000
 -1.734679E+0000 -1.395850E+0000
 -1.143002E+0000 -3.791871E+0000
  2.619120E+0000 -7.237437E-0001
  6.143880E-0001  4.296997E+0000
 -3.575332E+0000 -6.242953E-0001
 -1.340147E+0000 -2.674461E+0000
  4.504755E+0000 -9.400287E-0001
  3.006315E-0001  2.145856E+0000
 -1.078423E+0000  5.942727E-0001
  3.900037E-0001  1.489927E-0001
 -1.846929E+0000  7.007045E-0001
  2.280673E-0001  1.239222E+0000
  2.315536E+0000 -4.985382E-0001
 -1.695507E+0000 -1.379290E+0000
  1.857613E+0000 -1.492905E+0000
  2.717413E+0000  3.153134E+0000
 -3.495608E+0000 -2.300927E-0001
 -2.973368E+0000 -2.622979E+0000
  3.343261E+0000 -2.398106E+0000
  2.683923E+0000  2.658742E+0000
 -4.126216E+0000  3.633523E+0000
 -1.191516E+0000 -4.781721E+0000
  3.368778E+0000 -2.417958E+0000
  5.449279E-0001  2.547674E+0000
 -4.144470E+0000 -1.138402E+0000
 -9.062210E-0001 -4.103410E+0000
  1.905570E+0000 -2.714908E-0001
 -9.494374E-0001  2.373621E+0000
 -2.541751E+0000  6.090313E-0001
  2.339529E+0000 -3.159624E+0000
  3.002694E-0001 -2.151756E-0001
 -3.740084E-0003  4.094294E+0000
 -2.956292E+0000  3.201867E-0001
  9.660758E-0001 -4.361333E+0000
  2.238655E+0000 -9.460576E-0001
  4.759313E-0001  1.222883E+0000
 -2.009818E+0000  2.085447E+0000
 -1.278377E+0000 -2.243186E+0000
  3.687421E+0000  3.400528E-0003
 -1.571798E+0000  2.763442E+0000
 -2.598990E+0000 -1.533466E+0000
 -6.177573E-0001  5.305632E-0001
  1.591291E+0000  3.844156E-0001
 -1.192283E+0000  1.811273E+0000
  2.608509E-0002 -4.973406E-0001
  2.569160E-0001 -2.782485E-0001
  4.615213E-0001  1.345136E+0000
 -9.860361E-0001  1.623494E+0000
  2.152363E+0000 -2.191515E+0000
  5.649715E-0001 -2.610910E-0002
 -4.159841E+0000 -6.994713E-0001
  2.891820E+0000 -2.652294E+0000
 -5.364668E-0001  1.944146E+0000
  1.797495E+0000 -1.141646E-0001
 -5.168226E+0000 -1.360301E-0001
  3.111325E+0000 -1.536947E+0000
 -1.158377E+0000  2.403755E+0000
 -1.583238E+0000 -1.793597E+0000
 -5.804843E-0001 -3.708909E+0000
  2.046136E+0000  4.312392E-0001
  1.516635E+0000  5.227066E+0000
 -4.306519E+0000 -1.231695E+0000
 -3.465140E-0001 -2.533725E+0000
  3.411954E+0000  6.938436E-0001
 -1.636811E+0000  2.336662E+0000
 -2.537088E+0000  1.082070E+0000
  1.282612E+0000 -1.413008E+0000
  1.866970E+0000  1.642061E+0000
 -3.300851E+0000  1.620015E+0000
 -6.846826E-0001 -9.002686E-0002
  8.117250E-0001 -1.611520E+0000
  5.326129E-0001  1.218994E+0000
 -7.740108E-0001  2.246404E+0000
 -1.964797E-0001  5.446012E-0001
 -3.141713E-0001 -2.691582E+0000
  3.086811E+0000 -8.815241E-0001
  2.975988E-0001  3.493024E+0000
 -2.976460E+0000 -1.305674E-0001
 -1.503612E+0000 -6.099586E+0000
  5.563643E+0000 -2.532936E+0000
 -1.939290E+0000  4.706842E+0000
 -3.511801E+0000 -4.274521E-0002
  7.864205E-0001 -4.384103E+0000
  1.437545E+0000 -3.288529E+0000
  2.081671E+0000  4.078196E+0000
 -2.285791E+0000  1.006737E+0000
 -2.736365E+0000 -1.245707E+0000
  9.827446E-0001 -1.987846E+0000
  2.927290E+0000  1.875063E+0000
 -4.981463E-0001  1.058610E+0000
 -3.434082E+0000  1.053256E+0000
  1.085722E+0000 -3.509734E-0001
  4.965508E-0001  1.600994E+0000
  4.343326E-0001  9.109601E-0001
 -2.123854E+0000  2.714613E+0000
 -1.487684E+0000 -2.705692E+0000
  1.224610E+0000 -2.542469E+0000
  5.211540E-0001  3.091921E+0000
 -1.304267E+0000  9.089518E-0001
 -2.473990E+0000 -5.965233E-0001
  1.800276E+0000  3.339749E-0001
 -2.610647E+0000  1.873974E+0000
 -5.186626E-0001  7.673657E-0001
 -9.300228E-0001 -3.198061E+0000
  1.889205E+0000  5.614374E-0001
  1.405385E+0000  3.848007E+0000
 -1.395639E+0000  2.493760E+0000
 -3.336302E+0000 -2.494180E+0000
  3.825456E+0000 -3.638652E+0000
  2.403320E-0001  3.546208E+0000
 -8.544121E-0001  1.600844E+0000
 -2.768936E+0000 -1.969797E+0000
  2.341321E+0000  1.137293E+0000
  2.304741E+0000  2.012151E+0000
 -5.201314E+0000  1.946834E+0000
 -1.000675E-0001 -3.899350E+0000
  3.476285E+0000 -2.528484E+0000
 -1.184221E+0000  4.733978E+0000
 -2.118905E+0000  1.453926E+0000
 -8.919128E-0001 -4.198596E+0000
  8.330910E-0001 -8.356194E-0001
  3.345047E+0000  4.233279E+0000
 -2.708068E+0000  9.416366E-0001
 -2.567071E+0000 -2.216515E+0000
  3.342827E+0000 -2.810028E+0000
  2.085731E+0000  3.556015E+0000
 -1.475273E+0000  5.580787E-0001
 -2.158292E+0000 -4.073434E-0001
  3.538283E+0000 -1.514830E+0000
  7.539990E-0001  2.758005E+0000
 -2.239999E+0000 -1.129352E-0001
 -6.982642E-0001 -3.274344E+0000
  2.278357E+0000  1.700350E+0000
  1.449931E+0000  3.150166E-0001
 -3.818968E+0000  4.301920E-0001
  1.611960E+0000 -2.247573E-0001
 -8.262813E-0001  3.177832E+0000
  2.212956E+0000 -8.441700E-0001
 -2.882035E+0000  3.233518E-0001
  6.775333E-0001 -2.281311E+0000
  2.778622E+0000 -1.399595E+0000
 -9.708057E-0001  2.790497E+0000
 -7.953552E-0001  1.653647E+0000
 -2.164768E+0000 -1.864561E+0000
 -1.415640E+0000  1.228713E+0000
  2.583797E+0000  9.326469E-0002
  8.793199E-0002  9.698483E-0002
  2.498791E-0001  7.933483E-0001
  1.328333E+0000 -1.061762E-0001
 -1.451776E+0000  1.894702E+0000
  2.640251E+0000  2.341144E-0001
 -2.821258E+0000 -2.753843E-0001
  2.040679E+0000 -1.515001E+0000
  1.216162E+0000  9.121957E-0001
 -1.809687E-0001  1.794489E+0000
 -2.729823E+0000 -2.082053E+0000
  1.219952E+0000  1.099312E-0001
 -2.036669E+0000  4.706153E-0001
 -3.892304E-0001 -2.438260E-0001
  1.172807E-0001  6.034847E-0001
  2.153263E-0001 -1.775790E+0000
 -5.412847E-0001 -1.330733E+0000
 -2.961318E-0001  1.918336E+0000
  6.229815E-0001  1.131615E-0001
 -2.273473E+0000  1.592627E+0000
  2.517854E+0000 -3.705973E+0000
  2.335842E-0001  1.239578E+0000
  2.008623E+0000  1.958398E+0000
 -2.956562E+0000 -1.054683E+0000
 -5.966380E-0001 -1.389882E+0000
  1.000012E+0000 -1.592000E-0001
 -5.654179E-0001  1.405014E+0000
  3.397532E-0002 -8.295565E-0001
  1.547972E+0000 -1.823298E+0000
  7.667102E-0001  2.262137E+0000
 -3.387441E+0000 -5.221391E-0001
 -6.267559E-0001 -1.861101E+0000
  1.075634E+0000  1.020409E+0000
  9.040587E-0002  2.868745E-0003
 -1.019318E-0001 -2.579136E+0000
 -5.007737E-0001  2.602469E+0000
 -1.064970E+0000  1.397810E+0000
 -1.689947E+0000 -2.537942E+0000
  2.082639E+0000 -9.808658E-0001
  3.644618E-0001  1.885588E+0000
 -1.239182E+0000  1.015336E+0000
 -1.790199E+0000 -3.046767E+0000
  2.225986E+0000 -5.273612E-0001
  1.708275E+0000  2.153808E-0001
 -2.273267E+0000  3.513602E+0000
  1.231845E+0000 -1.365275E+0000
  1.130317E-0001 -1.171351E+0000
 -1.049042E+0000 -3.148402E-0001
 -9.724693E-0001  1.578416E+0000
  3.142388E+0000  1.402054E+0000
 -2.848731E+0000  8.360828E-0001
 -5.204736E-0001 -1.617852E+0000
  1.612933E+0000 -3.549617E+0000
  2.156223E+0000  1.429302E+0000
 -2.606816E+0000  6.270565E+0000
 -5.577087E-0001 -2.908978E+0000
 -3.068726E+0000 -2.339813E+0000
  3.019989E+0000 -2.236895E+0000
 -2.262607E+0000  3.433044E+0000
 -1.051578E-0001 -1.120534E+0000
 -1.354446E+0000  3.968546E-0001
  3.418927E+0000 -9.339016E-0001
 -4.411462E+0000  3.285064E+0000
  5.170722E-0001 -1.673017E+0000
 -5.499747E-0001 -2.029101E+0000
 -3.966865E-0001  6.015730E-0001
  1.284710E-0001 -3.007829E-0001
 -1.488823E+0000  1.198323E+0000
 -9.048068E-0002 -2.025358E+0000
  1.061834E+0000  1.150933E+0000
 -1.595345E+0000 -1.199795E-0002
  1.378165E-0001 -1.657084E+0000
 -1.967580E-0001 -1.464187E+0000
  3.242677E+0000  5.368670E-0001
 -1.838483E+0000  1.932516E+0000
 -9.577822E-0003 -8.465682E-0001
 -1.403709E+0000  7.863149E-0001
  2.453880E+0000  6.811703E-0001
 -2.343071E+0000  6.231469E-0001
 -8.636493E-0001  1.960754E-0001
  2.284503E+0000 -1.931133E+0000
  4.003868E-0001  1.245752E+0000
  7.482645E-0002  5.585121E-0002
 -1.855105E+0000 -1.212312E+0000
  4.007342E+0000  1.090041E+0000
 -2.087973E+0000  7.171345E-0001
 -1.251734E+0000 -2.956261E+0000
  1.849189E-0001 -1.550061E+0000
  1.080247E+0000  4.013906E+0000
 -2.317898E+0000  1.041307E+0000
 -3.385116E+0000 -1.591363E+0000
  3.471767E+0000 -1.481191E+0000
  1.743413E+0000  2.025056E+0000
 -1.778817E+0000 -1.493607E-0001
 -5.117811E-0001 -1.911133E+0000
  1.718309E+0000  2.144124E-0001
  3.085256E+0000 -1.151049E-0001
 -4.076486E+0000 -2.374981E-0001
  1.579010E+0000 -3.049230E+0000
  1.062919E+0000  3.443532E-0002
  1.198385E-0001 -4.315842E-0001
 -2.998544E+0000 -1.340346E+0000
  1.034226E+0000 -7.013870E-0001
  3.900436E+0000  1.550980E-0001
 -3.338811E+0000  2.180860E+0000
  6.651512E-0001  3.287332E-0001
 -2.209295E-0001 -1.619252E+0000
  1.803752E-0001 -1.060068E+0000
  2.046182E+0000  2.032101E+0000
  3.425727E-0001  2.328375E+0000
  1.545214E-0001 -3.067683E-0001
 -9.520335E-0001 -2.598370E+0000
  4.003609E+0000  2.688676E+0000
  1.896378E+0000  2.772647E+0000
 -2.904300E+0000  6.266182E-0001
  2.386380E+0000 -2.141783E+0000
  1.083300E+0000  1.006572E+0000
 -4.842589E-0001  2.733335E+0000
 -1.443601E+0000 -2.306934E-0001
  3.679431E-0001 -1.828916E+0000
 -3.143556E-0001 -2.366635E+0000
 -1.655837E-0001 -2.612917E-0001
  1.471677E+0000  8.128064E-0001
 -1.767563E+0000  6.066686E-0001
 -5.728416E-0001 -1.024453E+0000
  4.995468E-0001 -1.576287E+0000
 -1.072870E+0000  2.343689E+0000
  9.189712E-0001  1.897893E+0000
 -3.219218E+0000 -3.266164E-0001
  2.996476E-0001 -5.076237E+0000
  3.931843E+0000  6.695860E-0001
 -2.665473E+0000  4.523584E+0000
 -2.973216E+0000 -1.597728E+0000
 -1.148543E+0000 -2.004201E+0000
  4.855564E+0000 -8.222216E-0001
  1.624651E-0001  2.769667E+0000
 -1.999437E+0000 -6.795395E-0001
 -1.097071E+0000 -1.823783E+0000
  3.853893E+0000  3.233348E+0000
  6.578789E-0001  4.265840E+0000
 -2.663953E+0000 -2.567717E+0000
  2.080917E+0000 -2.488769E+0000
  2.599968E+0000  1.652484E+0000
 -2.363180E+0000  1.662471E+0000
 -2.574586E+0000 -2.218934E+0000
  1.739699E+0000 -2.024398E+0000
  1.844405E+0000  7.487598E-0001
 -6.854704E-0001  4.453293E+0000
 -2.763380E+0000 -1.027395E+0000
 -1.518923E+0000 -3.531371E+0000
  3.996437E+0000  1.473415E+0000
 -1.200569E+0000  3.849396E+0000
 -2.112577E+0000 -3.048655E-0001
  3.028976E+0000 -2.892308E+0000
 -3.801579E+0000  4.116281E+0000
  1.900491E+0000 -6.906871E-0001
 -3.024611E+0000 -2.532525E-0001
 -3.221744E-0002 -6.776790E-0001
  3.437268E+0000 -1.781521E+0000
 -2.333717E+0000  3.434296E+0000
  2.618759E+0000  1.021871E+0000
 -2.248408E+0000 -2.340465E-0002
  2.086425E+0000 -8.190230E-0001
 -9.931503E-0001  1.373828E+0000
  9.351751E-0001 -9.230504E-0002
  8.160492E-0001  1.526004E-0001
  5.742161E-0001  5.358520E-0001
  1.283792E+0000 -5.102204E-0002
 -2.397351E+0000  4.655449E-0001
 -9.455700E-0001 -1.123568E-0001
  2.382823E+0000 -9.669445E-0001
 -8.642669E-0001  5.169242E-0001
 -2.377169E+0000  1.112933E+0000
  1.107441E+0000 -4.628779E+0000
  1.369556E+0000  1.410515E-0001
  7.260644E-0001  2.617928E+0000
 -3.880494E+0000 -2.678408E+0000
  4.822368E-0001 -1.271561E-0001
  1.484711E+0000 -6.830548E-0001
 -2.861088E+0000 -4.647826E-0001
  2.367881E-0001 -1.964180E+0000
 -6.615234E-0001  2.931294E+0000
 -3.321700E-0001 -1.141214E+0000
 -2.221474E+0000 -2.449231E+0000
  1.280762E+0000  6.486490E-0001
  2.615099E-0002 -4.674268E-0002
 -3.010690E+0000 -1.551478E+0000
  1.819110E+0000 -9.594761E-0001
  9.050603E-0001  1.754183E+0000
 -2.486679E+0000 -7.095480E-0001
  2.623468E+0000 -1.426183E+0000
  2.319310E-0001  2.148222E+0000
 -1.736947E+0000 -5.237797E-0001
 -2.777264E+0000 -1.093019E+0000
  1.981715E+0000 -2.538155E+0000
  2.193680E+0000  3.657378E+0000
 -1.561910E+0000  2.547544E+0000
 -2.901312E+0000 -7.028149E-0001
  2.452600E+0000 -3.720917E+0000
  3.114440E+0000  2.038511E+0000
 -1.386140E+0000  3.687159E-0001
 -5.433558E+0000 -1.111642E+0000
  5.391654E+0000 -2.007736E+0000
  1.895963E+0000  2.590432E+0000
 -6.407837E-0001  2.969229E+0000
 -4.804704E+0000  6.812108E-0001
  4.466009E-0001 -4.111623E+0000
  5.379833E+0000  8.285410E-0001
 -1.268954E+0000  3.758770E+0000
 -1.898525E+0000  3.868012E-0001
 -1.588027E-0001 -5.204435E+0000
  5.003280E+0000  1.361577E+0000
 -1.438409E+0000  2.572125E+0000
 -3.354450E+0000 -6.199804E-0001
  2.708104E+0000 -2.824320E+0000
 -6.151576E-0001  3.209866E+0000
 -1.928275E+0000  4.937199E-0001
 -9.630250E-0002 -3.148204E+0000
  3.216103E+0000  9.693001E-0001
  1.434940E+0000  3.332402E+0000
 -2.513753E+0000  1.694722E-0001
 -1.704959E+0000 -3.828380E+0000
  2.958518E+0000 -4.307043E-0001
 -7.810733E-0003  5.178600E+0000
 -3.721296E+0000  8.384784E-0001
 -2.026549E+0000 -3.634868E+0000
  4.731857E+0000 -1.079632E+0000
  6.323153E-0001  3.642074E+0000
 -3.144057E+0000  2.354074E-0001
 -6.758210E-0001 -5.461352E+0000
  1.313451E+0000  3.124184E-0001
  1.223165E+0000  5.979936E+0000
 -1.508930E+0000  2.184127E-0001
 -1.777183E+0000 -4.194982E+0000
  4.418003E+0000  2.380488E-0001
  2.370554E+0000  6.434742E+0000
 -4.052752E+0000 -5.517223E-0001
 -1.579505E-0001 -6.353419E+0000
  4.947042E+0000  1.313753E+0000
 -1.216214E-0002  3.949891E+0000
 -5.280901E+0000  1.826113E+0000
  1.498618E+0000 -3.444217E+0000
  1.918412E+0000  1.482796E+0000
 -1.169447E+0000  2.332167E+0000
 -1.668294E+0000 -1.218829E+0000
  1.442444E+0000 -1.263830E+0000
  3.862509E-0001  2.958675E+0000
 -2.747674E+0000  2.901365E+0000
  1.761135E+0000 -2.671285E+0000
 -1.075808E+0000  1.986488E-0002
  4.028783E+0000  2.629923E+0000
 -3.529038E+0000  5.161038E+0000
 -2.287133E+0000 -1.956364E+0000
  1.413714E+0000 -6.813730E+0000
  5.841324E+0000  2.413568E+0000
 -8.458743E-0001  5.836443E+0000
 -3.829886E+0000 -2.065728E+0000
  1.582842E+0000 -3.075794E+0000
  2.831569E+0000  1.477882E+0000
 -6.459305E-0002  2.935437E+0000
 -4.843772E+0000 -5.343440E-0001
  1.620036E+0000 -2.105671E+0000
  3.752139E+0000  1.633204E+0000
  3.123595E-0001  4.215026E+0000
 -5.082390E+0000 -2.924932E+0000
  3.936947E+0000 -3.859134E+0000
  3.015482E+0000  1.493940E-0001
 -8.867231E-0001  3.671380E+0000
 -2.808001E+0000  3.370642E-0002
  1.232472E+0000 -3.519795E+0000
  1.439893E+0000  4.411457E-0001
  1.107282E+0000  3.496261E+0000
 -1.399606E+0000 -6.900001E-0001
 -2.830621E+0000 -3.899520E-0001
  2.585763E+0000 -1.163410E+0000
 -4.395710E-0001  2.731136E+0000
 -7.326653E-0001  3.489616E-0001
 -1.562201E+0000 -1.852902E+0000
  3.031352E+0000 -2.555266E+0000
  1.680592E+0000  2.984496E+0000
 -3.029386E+0000  1.344228E+0000
  9.809744E-0001 -1.815343E+0000
  2.057248E+0000  1.961847E+0000
 -2.329739E-0001  4.172715E+0000
 -2.607184E+0000 -6.269078E-0001
  3.345693E+0000 -4.276928E+0000
  2.173447E+0000  3.444687E+0000
 -1.016154E+0000  1.675124E+0000
 -3.115665E+0000 -1.599677E+0000
  2.498023E+0000 -2.660264E+0000
  4.012100E+0000  2.465099E+0000
 -3.147744E+0000  4.554498E+0000
 -2.884313E+0000 -5.630410E+0000
  2.565404E+0000 -2.127688E+0000
  2.153747E+0000  3.262117E+0000
 -3.849638E+0000  2.461546E+0000
 -4.667728E-0001 -3.828341E+0000
  7.292767E-0001 -4.181978E+0000
  3.292287E+0000  2.243809E+0000
 -3.614360E+0000  2.728374E+0000
 -1.740877E+0000 -3.681812E+0000
  2.251106E+0000 -4.618802E+0000
  2.352209E+0000  4.452937E+0000
  1.196162E-0001  4.402831E+0000
 -5.173387E+0000 -5.540342E+0000
  2.458979E+0000 -3.538108E+0000
  4.414183E+0000  3.601253E+0000
 -3.239928E+0000  4.733725E+0000
 -4.344086E+0000 -3.514753E+0000
  3.616243E+0000 -5.194406E+0000
  3.884189E+0000  1.888013E+0000
 -3.439764E+0000  1.778094E+0000
 -7.918363E-0001 -7.837422E-0001
 -2.913131E-0001 -2.569678E+0000
  1.491756E+0000  1.848345E+0000
 -1.078078E+0000  1.304620E+0000
 -1.224201E+0000  2.912543E-0002
  6.780750E-0001 -1.486119E+0000
  1.470931E+0000  3.094771E+0000
 -1.054844E+0000  3.614831E-0001
  2.308473E-0001  2.231998E+0000
 -2.490079E+0000 -1.786496E-0002
  2.787046E+0000 -3.766274E+0000
 -1.031040E+0000  6.860282E-0002
  1.124673E+0000  1.684511E+0000
 -1.441528E+0000  2.501838E+0000
  2.252438E+0000 -2.074586E+0000
 -1.932760E-0003  1.428729E+0000
  2.703589E-0001 -1.569455E+0000
  4.220553E-0001 -1.761503E+0000
  3.757023E-0001  1.130628E+0000
  4.399722E+0000  1.154953E+0000
 -5.833953E+0000 -2.060774E+0000
  1.995182E+0000 -3.886106E+0000
  2.983656E+0000  3.481733E+0000
 -2.867850E+0000  2.831620E+0000
 -5.329850E-0001 -1.148513E+0000
 -1.510724E-0001 -1.579447E+0000
  8.477665E-0001  3.848838E+0000
  3.123910E-0001  3.447412E-0001
 -3.688537E+0000 -4.747911E-0001
  4.960172E+0000 -1.322544E+0000
 -1.937576E+0000  1.590182E+0000
 -1.176972E+0000 -4.029529E-0001
  1.598771E+0000 -2.495682E+0000
  1.925455E+0000 -9.785715E-0001
 -1.312023E+0000  9.896236E-0001
 -1.342978E+0000  2.108953E+0000
 -9.212150E-0001  1.462056E-0001
 -1.037220E-0001  5.887682E-0002
  2.140397E-0001 -3.427279E-0001
  6.789732E-0001  5.188796E-0001
  5.941382E-0002 -5.002649E-0001
 -1.903695E+0000  5.015287E-0001
  1.462982E+0000  2.637807E-0001
  1.118970E+0000  1.398699E+0000
 -1.904588E+0000 -1.508569E+0000
  8.850774E-0001 -3.541554E-0001
  8.870078E-0001  1.183630E+0000
  2.217201E+0000  2.979483E+0000
 -4.668478E+0000 -1.608082E+0000
  1.265894E+0000 -2.365137E+0000
  5.227952E+0000  5.141089E-0001
 -3.953385E-0001  5.244199E+0000
 -4.415893E+0000  1.696420E-0001
  1.128583E+0000 -5.312024E+0000
  3.612880E+0000  1.534532E+0000
 -1.185586E+0000  3.332761E+0000
 -1.779734E+0000 -1.811677E+0000
  4.697145E-0001 -1.703168E+0000
  1.057585E+0000  1.712877E+0000
  9.493112E-0001  4.337119E+0000
 -2.166457E+0000 -1.378277E-0001
  1.689672E+0000 -3.903072E+0000
  1.661139E+0000  7.686526E-0001
  1.193439E+0000  2.267907E+0000
 -2.489416E+0000  1.291881E+0000
  6.089499E-0001 -3.002826E+0000
  2.348420E+0000  2.317633E+0000
  1.673035E+0000  3.596046E+0000
 -4.292240E+0000  5.841050E-0001
  1.629772E+0000 -4.515991E+0000
  1.141654E+0000  3.978018E+0000
 -2.903034E+0000  3.685105E+0000
 -1.746566E+0000 -1.284757E+0000
  2.712503E+0000 -6.046198E-0001
  3.206311E-0001  8.997865E-0001
 -3.266941E+0000  1.113590E+0000
  5.019665E-0001 -3.642957E+0000
  5.457412E-0001  5.499946E-0001
 -1.396261E+0000  8.785842E-0001
 -2.308715E+0000  2.432886E-0001
 -4.611639E-0001 -5.457931E-0001
 -6.518411E-0001  1.142530E+0000
  5.304457E+0000  1.939631E+0000
 -4.033108E+0000  2.260913E-0001
  2.030368E-0001 -2.264755E+0000
  9.000175E-0001 -1.024549E+0000
  1.592477E+0000  4.865519E+0000
 -1.657765E+0000  2.013742E+0000
 -3.662086E+0000 -1.502333E-0001
  2.921957E+0000 -2.655895E+0000
  9.522410E-0001 -1.099505E+0000
 -7.797237E-0001  5.296938E+0000
 -1.497822E+0000 -1.339299E+0000
 -1.387682E+0000 -6.257455E+0000
  4.314294E+0000  1.696344E+0000
 -1.776671E+0000  1.374515E+0000
 -3.257007E+0000 -4.223644E+0000
  2.411870E+0000 -2.523086E+0000
  3.399446E-0001  6.509911E-0001
 -2.145406E+0000 -5.979244E-0002
  2.611587E+0000 -1.224231E+0000
  8.614833E-0001  1.513652E+0000
 -2.103119E+0000 -1.910114E-0001
  1.017444E+0000 -2.347079E+0000
 -6.591720E-0001 -4.732896E-0001
  7.338033E-0001  1.025115E+0000
  5.989766E-0001  2.982089E+0000
 -3.428836E+0000  1.095234E+0000
  6.620830E-0001 -1.913278E+0000
  1.202019E+0000 -2.258716E+0000
  1.208442E+0000  2.468748E+0000
 -5.951386E-0002  3.935546E-0001
  5.883611E-0001  1.658340E-0001
  1.776991E+0000  8.238983E-0002
 -3.868799E-0001  4.995088E-0001
  1.977891E-0001 -2.847658E-0001
  1.399059E+0000 -1.983011E+0000
  8.029031E-0001  4.130124E-0001
  6.636502E-0001  6.310342E-0001
 -6.148839E-0001  3.118064E+0000
  5.163661E-0001 -5.607936E-0001
 -1.836817E+0000 -1.273370E+0000
  2.501710E+0000 -1.867488E-0001
 -9.708720E-0001  2.150327E+0000
 -2.144578E+0000  2.096560E+0000
 -3.042881E-0001 -2.857113E+0000
  1.121378E+0000 -1.102708E+0000
  1.050549E+0000  2.708545E+0000
 -3.526693E+0000  8.119404E-0001
  7.269220E-0001 -2.404293E+0000
  1.340375E+0000 -2.043131E+0000
  2.263800E+0000  3.181463E+0000
 -1.668480E+0000  1.516933E+0000
  1.809862E-0001 -3.369930E+0000
  2.198182E-0001  1.729789E+0000
 -2.683024E-0001 -4.761050E-0001
 -1.864094E+0000 -1.223858E+0000
  2.405338E+0000  1.935374E-0001
 -6.613799E-0002  8.001728E-0001
 -3.466606E+0000  2.128606E+0000
  1.455264E+0000 -4.324667E+0000
  7.130147E-0001  1.503405E+0000
 -5.954047E-0001  1.353166E+0000
 -2.708489E+0000 -1.235625E+0000
  1.247786E+0000 -1.464601E+0000
  3.015102E+0000  4.103860E-0001
 -3.237350E+0000  3.855246E+0000
 -5.694669E-0001 -2.718908E+0000
 -1.190612E+0000 -2.273302E+0000
  3.227772E+0000  2.766466E+0000
 -2.702037E+0000  3.974108E+0000
 -2.482633E+0000 -4.288914E+0000
  1.056738E+0000 -4.099514E+0000
  1.522388E+0000  3.407039E+0000
 -3.186051E+0000  1.749712E+0000
 -3.059323E+0000 -1.392988E+0000
  4.975429E+0000 -1.430750E+0000
  2.385935E+0000  2.084761E+0000
 -4.134171E+0000  8.565418E-0001
  8.699461E-0001 -3.485025E+0000
  6.227700E-0001  3.751008E-0002
 -7.641891E-0001 -3.967000E-0002
 -8.473132E-0001  2.291016E-0001
 -6.097230E-0001 -9.253097E-0001
 -6.644129E-0001  6.453553E-0001
  2.600459E+0000 -1.366377E+0000
 -1.438326E+0000 -3.062940E-0002
  8.330658E-0001 -6.390922E-0001
 -8.154684E-0001 -2.427532E-0001
  2.808139E-0001 -1.191959E+0000
  6.061725E-0001  9.327225E-0001
 -8.626072E-0001 -7.828168E-0001
  3.274797E-0002 -1.388511E+0000
  4.825848E-0001 -1.241072E+0000
  7.541677E-0001  1.951945E+0000
  6.674075E-0001  2.586460E+0000
 -2.766207E+0000 -7.140967E-0002
 -7.584078E-0001 -1.119450E+0000
  2.466675E+0000 -1.819074E-0001
  9.406821E-0001  3.795839E+0000
 -1.208998E+0000 -3.196912E-0001
 -1.625223E+0000 -1.497028E+0000
  1.996501E+0000  2.592998E-0001
  2.076706E+0000 -1.048366E-0001
 -3.930314E+0000  1.061006E+0000
  6.192681E-0001 -1.094598E+0000
  2.532550E+0000 -2.203589E+0000
  3.281948E-0001  4.124589E+0000
 -5.381913E-0001 -1.323177E+0000
 -3.433464E+0000 -7.242275E-0001
  9.596415E-0001  2.811942E-0001
  1.143448E-0001  2.726471E+0000
 -1.719299E+0000 -2.503481E+0000
 -1.074756E+0000 -2.357284E+0000
  6.327098E+0000 -3.349706E-0001
 -3.498978E+0000  4.394820E+0000
 -1.354835E+0000 -2.473518E+0000
 -7.282305E-0002 -4.985279E+0000
  3.968937E+0000  9.246884E-0001
  8.623945E-0001  5.673936E+0000
 -3.758985E+0000  2.201728E-0001
 -1.315216E+0000 -6.228779E+0000
  4.382644E+0000 -1.170558E+0000
  6.412070E-0001  5.879374E+0000
 -5.017479E+0000  2.255015E+0000
  1.432606E+0000 -5.575215E+0000
  5.291020E+0000  5.295654E-0001
 -3.587049E-0001  6.062370E+0000
 -5.114436E+0000 -8.771034E-0001
 -1.949048E+0000 -6.356782E+0000
  6.038430E+0000  3.560482E-0001
 -1.092329E-0001  2.653351E+0000
 -5.238303E+0000 -4.556646E-0001
  1.931134E+0000 -5.625359E+0000
  4.239397E+0000  2.100674E+0000
 -2.922104E-0001  6.258688E+0000
 -5.006953E+0000 -3.587860E+0000
  2.668422E+0000 -2.139030E+0000
  4.215834E+0000  3.199802E+0000
 -1.883767E+0000  2.201187E+0000
 -3.625211E+0000 -5.612816E+0000
  3.641293E+0000 -4.320286E+0000
  3.747561E+0000  4.129404E+0000
 -3.460591E+0000  6.113581E+0000
 -2.655336E+0000 -2.959379E+0000
 -5.501479E-0001 -3.713944E+0000
  7.433160E+0000  3.943680E+0000
 -3.600833E+0000  4.888285E+0000
 -3.424282E+0000 -2.352885E+0000
  1.256176E+0000 -3.307044E+0000
  2.191072E+0000  6.396871E-0002
 -6.994333E-0002  5.128967E+0000
 -2.971473E+0000  1.511943E+0000
 -1.090032E+0000 -9.795010E-0001
  2.655197E+0000 -2.021495E+0000
 -9.499019E-0001  4.630026E+0000
  2.691651E-0001  2.326810E+0000
 -3.329774E+0000 -2.077462E+0000
  2.176941E+0000 -4.277351E+0000
  2.295302E+0000  2.120693E+0000
  8.534150E-0001  2.571200E+0000
 -3.314190E+0000 -1.293576E+0000
  3.673007E-0001 -4.066925E+0000
  2.169597E+0000  1.960242E-0001
 -2.796325E-0001  3.865528E+0000
 -3.295717E+0000 -2.282620E+0000
  1.689487E-0001 -3.979142E+0000
  1.871820E+0000  2.320288E+0000
  8.448796E-0001  1.488427E+0000
 -2.114355E+0000 -1.632357E-0001
  1.466837E+0000 -2.983619E+0000
  2.165303E+0000 -1.680394E-0001
 -9.724551E-0001  3.485274E+0000
  2.596937E-0001 -1.805480E+0000
 -3.138188E+0000 -1.145893E+0000
  1.953572E+0000 -1.942245E+0000
  1.154602E+0000  4.653817E+0000
 -1.268696E+0000  7.613733E-0001
 -2.744041E+0000 -6.771569E-0002
  2.165221E+0000 -2.000576E+0000
  1.314243E+0000  1.007913E+0000
 -2.173942E+0000  3.274225E-0001
 -3.360038E+0000 -2.784329E+0000
  3.185129E+0000 -1.686233E+0000
  2.055905E+0000  1.161428E+0000
 -1.389222E+0000  4.230202E+0000
 -3.802736E-0001 -1.703185E+0000
  7.550062E-0001 -2.048088E+0000
  1.811790E+0000  1.909946E+0000
 -9.502225E-0001  2.203322E+0000
 -2.844077E+0000 -3.468132E-0001
  4.383777E+0000 -1.961308E+0000
 -4.323068E-0001  3.485938E+0000
 -9.760000E-0001 -8.700363E-0001
 -1.803731E+0000 -2.936056E+0000
  4.401268E+0000 -8.387612E-0001
 -8.931209E-0001  3.612335E+0000
 -1.022727E+0000 -1.096438E+0000
 -4.470918E-0001 -3.421740E+0000
  3.230220E+0000  1.745173E+0000
 -6.894429E-0002  4.067648E+0000
 -3.709365E+0000 -2.042651E+0000
 -1.107313E+0000 -2.860168E+0000
  4.216754E+0000  8.857930E-0001
 -3.905346E+0000  1.742702E+0000
 -3.257200E-0001 -3.195767E+0000
  5.776693E-0002 -2.416443E+0000
  3.228439E+0000 -6.985820E-0001
 -1.640845E+0000  8.925361E-0001
 -1.509043E+0000 -1.007578E+0000
 -2.688039E-0001 -1.199096E+0000
  1.089933E+0000 -1.539049E-0001
 -2.093505E+0000  7.645593E-0001
 -1.453506E+0000 -3.093121E+0000
  2.358903E+0000 -1.046780E-0001
  3.657796E-0001  1.662421E+0000
 -2.466641E+0000  3.211471E+0000
  2.312652E-0001 -3.810801E+0000
  1.613488E-0001  2.987871E-0001
  3.833460E+0000  5.634876E-0001
 -3.979999E+0000  1.905030E+0000
  8.783589E-0001 -5.696960E-0001
  7.448241E-0001 -2.878571E+0000
 -4.495532E-0001  2.340644E+0000
  1.426853E+0000  2.845414E+0000
 -3.818264E+0000 -2.275561E+0000
 -3.929649E-0001 -1.439709E+0000
  2.832148E+0000  6.179867E-0001
 -4.226406E-0001  1.217208E+0000
 -1.633143E+0000 -2.005947E-0001
 -1.347680E+0000 -3.043334E+0000
  3.738431E+0000 -5.121060E-0001
 -4.982435E-0001  2.426050E+0000
 -6.990868E-0001  4.977341E-0001
 -5.259456E-0001 -3.607997E+0000
  3.109691E+0000  6.863450E-0002
  5.043679E-0001  3.397586E+0000
 -3.718098E+0000  9.873108E-0001
 -1.551650E+0000 -1.695839E+0000
  2.574753E+0000 -1.826280E+0000
  3.908919E+0000  3.370229E+0000
 -3.582572E+0000  2.701614E+0000
 -1.784092E+0000 -6.178473E+0000
  3.149709E+0000 -3.245735E+0000
  1.296175E+0000  3.119086E+0000
  1.977257E-0002  3.408192E+0000
 -2.629886E+0000 -1.683100E+0000
  3.513528E-0001 -3.094650E+0000
  1.907887E+0000  1.397270E+0000
  2.524031E-0001  3.867424E+0000
 -2.971587E+0000  5.702652E-0001
  3.083085E-0002 -2.473621E-0001
  2.690967E-0001  6.478465E-0001
  1.832186E+0000  2.524870E+0000
 -2.547151E+0000  1.659993E+0000
 -1.602750E+0000 -2.836609E+0000
  1.001282E+0000 -1.441152E+0000
  3.755879E+0000 -1.090126E+0000
 -4.834921E+0000  4.981196E+0000
  8.387073E-0001  3.632445E-0001
  5.999097E-0002 -2.217936E+0000
  8.807013E-0001  6.928991E-0001
  1.742742E+0000  1.836718E+0000
 -3.023633E+0000 -5.230824E-0001
  8.396813E-0001 -2.758354E-0001
  4.865031E+0000 -1.211142E-0001
 -3.255642E+0000  3.939533E+0000
 -6.743999E-0001 -1.614766E+0000
 -4.689002E-0001  1.422527E-0001
  8.088066E-0001  1.993429E-0001
 -2.079933E+0000  3.332634E-0001
  3.199803E+0000  8.761322E-0002
 -1.291136E+0000  2.124326E-0002
 -1.723275E+0000 -1.785550E+0000
  1.730289E+0000  1.691736E+0000
  2.816465E-0001  2.281694E+0000
 -2.573974E+0000  2.032971E+0000
 -5.056314E-0001  8.273610E-0003
  1.140057E+0000 -6.775054E-0001
 -1.495948E+0000  2.603807E+0000
  1.539652E-0002  3.440511E-0001
 -7.976131E-0001 -2.141971E+0000
  1.280942E+0000 -2.226353E-0001
  4.232510E-0001  1.017588E+0000
  1.835524E-0001 -7.794053E-0001
 -1.635351E+0000 -5.230348E-0001
  1.670386E+0000  2.539405E-0001
 -8.039806E-0001  3.968749E+0000
 -5.095031E-0001 -2.812454E+0000
 -8.569341E-0001 -1.835165E+0000
  5.538706E-0001  1.419800E+0000
  1.122030E+0000 -6.289152E-0001
 -1.193171E+0000 -1.244659E+0000
  2.930542E+0000 -2.559910E+0000
  1.477884E-0001  3.086788E+0000
  1.820586E-0001 -2.498434E-0001
  3.078208E-0001 -5.175365E-0002
 -3.802552E-0001 -1.300635E+0000
  2.124047E+0000 -2.576052E-0001
 -1.555752E-0001  2.277590E+0000
 -2.720156E+0000  1.567093E+0000
  1.549870E+0000 -3.589232E+0000
  5.551262E-0001 -1.702736E+0000
  1.104503E+0000  1.809690E+0000
 -1.478523E+0000  9.014076E-0001
  2.030779E+0000 -1.736749E+0000
 -2.924855E+0000  3.404390E-0001
  3.014707E+0000 -4.668619E-0002
 -1.213809E+0000  1.550034E+0000
 -1.000574E+0000 -1.155402E+0000
  7.615970E-0001 -1.397256E+0000
 -2.596350E-0001 -3.687568E-0001
  5.181056E-0001  2.551849E+0000
 -3.662273E+0000  5.159635E-0002
 -1.012677E+0000 -4.749761E+0000
  2.252095E+0000  4.526246E-0001
 -8.460256E-0001  4.011891E+0000
 -4.289305E+0000 -3.121736E-0002
  2.491107E+0000 -2.767076E+0000
  1.625412E+0000  8.529768E-0001
 -2.875098E+0000  2.703124E+0000
  6.744055E-0001 -3.358450E+0000
  6.255912E-0001 -9.891729E-0002
  2.069449E+0000  2.378183E-0001
 -2.569230E+0000  1.495346E+0000
  6.884043E-0001 -2.223860E+0000
  1.429633E+0000 -1.430830E+0000
  2.926572E+0000  1.706740E-0001
 -3.133143E-0001  1.669645E+0000
 -1.101592E+0000 -4.808510E+0000
  1.343461E+0000 -8.969827E-0001
  6.067051E-0001  1.288791E+0000
 -9.674592E-0001 -4.860660E-0001
  3.992015E-0001 -1.258751E+0000
 -3.949490E-0001 -5.308457E-0001
  9.083260E-0001  1.841310E+0000
 -2.510149E-0001 -4.887237E-0001
 -7.812824E-0001 -1.525754E-0002
  5.756420E-0001 -2.294038E+0000
  1.047070E+0000 -7.559351E-0001
  1.396479E+0000 -6.580011E-0001
 -1.474633E+0000  3.261753E+0000
  2.752462E-0001  2.089013E+0000
 -2.710731E+0000 -2.463144E-0001
  2.551506E-0001 -2.882123E+0000
  3.288440E+0000  1.538805E+0000
 -2.633134E+0000  3.741888E+0000
 -7.252208E-0001 -1.463488E+0000
  1.014041E+0000 -2.043363E+0000
  4.833195E-0001  3.080270E-0001
 -1.828908E+0000  2.530545E+0000
  5.654548E-0001  3.808971E-0001
 -6.621190E-0001 -2.366386E+0000
 -1.351950E+0000  2.369528E-0001
  3.171261E+0000  5.372232E-0001
 -1.196428E+0000  5.433166E-0003
 -8.327086E-0001 -5.738849E-0001
  1.867892E+0000  2.636070E+0000
 -1.087599E+0000 -1.186509E+0000
 -2.333274E+0000 -2.019467E+0000
  2.907612E+0000 -4.196070E-0001
  1.705905E+0000  2.946376E+0000
 -4.758447E+0000 -2.228846E-0001
  7.095331E-0001  2.688570E-0002
  1.122822E+0000  4.365031E-0001
  1.015693E+0000  7.667657E-0001
 -1.202873E+0000  2.671302E+0000
 -9.047000E-0001 -2.838293E+0000
  4.061094E-0001 -3.171995E+0000
  3.049080E+0000  5.039444E-0001
  2.312216E-0001  3.387277E+0000
 -2.652983E+0000  3.396445E-0001
 -1.077464E+0000 -2.142738E+0000
  2.828196E+0000 -2.702775E-0002
  1.139385E+0000  1.172674E+0000
 -3.674715E+0000  1.648831E+0000
 -1.628354E-0001 -2.606065E+0000
  2.530044E+0000 -9.209790E-0001
 -1.654335E+0000  1.315885E+0000
 -9.703604E-0002  1.414156E+0000
 -5.092063E-0001 -2.019457E-0001
  1.231143E+0000  1.331073E+0000
  9.547314E-0001  3.881826E+0000
 -3.080696E+0000 -1.549825E-0001
 -2.069626E+0000 -2.154944E+0000
  3.531057E+0000  6.581284E-0001
 -7.964699E-0001  7.419601E-0001
 -2.029932E+0000  1.622020E+0000
  1.434284E+0000 -2.866483E+0000
  1.342366E-0001  1.225359E+0000
 -2.082765E-0001  1.627541E+0000
 -1.091322E+0000  8.773538E-0003
  8.357958E-0001 -9.550676E-0001
 -5.148123E-0001 -7.561796E-0001
  3.075842E-0001  1.302723E+0000
 -1.656613E+0000  3.255853E-0001
  1.838696E+0000 -1.224662E+0000
 -1.305017E+0000 -6.408877E-0001
 -8.313739E-0002  1.801906E+0000
  1.503583E+0000  1.505758E+0000
 -3.029179E+0000 -2.259966E+0000
  1.019231E+0000 -2.632661E+0000
  3.067208E+0000  1.256120E+0000
 -1.235818E-0001  2.276979E+0000
 -1.803148E+0000  8.271186E-0001
 -2.002418E+0000 -3.708941E+0000
  1.021020E+0000 -1.078544E+0000
  2.389261E+0000  6.467301E+0000
 -4.687052E+0000  1.128151E+0000
  7.646500E-0001 -6.580559E+0000
  4.327417E+0000  4.082432E-0001
  3.146397E+0000  3.412715E+0000
 -3.617632E+0000  5.640498E-0001
 -3.208739E+0000 -5.015383E+0000
  5.514039E+0000 -1.365450E+0000
  2.109477E+0000  7.382525E+0000
 -8.326390E+0000  2.885788E+0000
 -8.616221E-0001 -7.866308E+0000
  5.510748E+0000 -6.561619E-0001
  1.298471E+0000  5.281462E+0000
 -5.138407E+0000  9.888729E-0001
 -2.481324E+0000 -3.360568E+0000
  4.890337E+0000 -6.559671E-0001
  1.240560E+0000  4.604115E+0000
 -5.562429E+0000 -1.829232E+0000
 -9.643752E-0001 -4.320958E+0000
  5.277320E+0000 -2.723759E+0000
 -3.920638E-0002  3.337483E+0000
 -2.823423E+0000  2.297650E+0000
 -3.380341E+0000 -7.223993E+0000
  5.542124E+0000  3.120632E-0001
  4.246610E-0001  5.496332E+0000
 -4.783426E+0000 -2.664534E-0002
 -2.663815E-0001 -3.639268E+0000
  4.291742E+0000 -1.197762E+0000
 -4.038216E-0001  2.300703E+0000
 -1.629384E+0000 -1.878397E+0000
  5.774730E-0001 -3.464290E+0000
  2.614005E+0000  6.485516E-0001
 -2.778609E+0000  2.786360E+0000
 -7.558876E-0001 -1.601042E+0000
 -6.075075E-0001 -9.812023E-0001
  9.666858E-0001  4.621510E-0001
  4.722145E-0001 -4.445773E-0001
  7.924838E-0001  2.696168E-0001
  3.742211E-0001  3.669493E-0001
  5.718305E-0001 -3.403052E+0000
  1.540143E+0000  8.485733E-0001
 -1.535674E-0001  1.110892E+0000
  4.662125E-0001 -2.383703E+0000
 -1.401483E+0000 -9.498867E-0001
  1.521631E+0000  3.368166E-0001
  2.509816E-0001  1.344878E+0000
 -6.336480E-0001 -4.010383E-0001
  7.452415E-0001 -1.384402E+0000
 -9.371458E-0001 -1.546078E+0000
  1.415460E+0000  8.255753E-0001
 -1.667720E+0000  1.896491E-0001
 -8.289686E-0001  1.391658E-0001
  9.944271E-0001 -1.597638E+0000
  2.323274E+0000 -1.943319E-0001
 -1.965771E-0001 -6.289462E-0001
 -1.943572E+0000 -2.894222E+0000
  2.041743E+0000  3.067155E-0002
  9.090493E-0002  3.007302E+0000
 -3.422523E+0000 -4.547635E-0001
  1.645306E+0000 -3.640202E+0000
  4.026903E+0000  2.293145E+0000
 -5.408823E-0001  3.411305E+0000
 -3.282507E+0000 -1.113477E+0000
  4.120963E-0001 -3.313331E+0000
  1.527208E+0000  2.683454E-0001
 -2.178552E+0000  1.107464E-0002
 -7.360646E-0001 -2.273839E+0000
  3.572755E-0001 -2.329113E+0000
  2.888336E+0000  1.305727E+0000
 -1.987256E+0000  4.022976E-0001
 -3.790135E-0001  3.340906E-0001
 -2.638215E-0001  9.161120E-0001
  4.704119E-0001  1.280160E+0000
 -3.518770E+0000  9.172814E-0002
  1.003863E+0000 -2.192613E+0000
 -4.803161E-0001  2.845233E+0000
 -9.937794E-0001  3.550710E-0001
 -1.148097E+0000 -9.569115E-0001
  1.756534E+0000 -8.922794E-0001
  2.094225E+0000  1.735098E+0000
 -1.516247E+0000  2.074346E+0000
 -1.276104E+0000 -1.905057E+0000
  2.570327E+0000 -1.094794E-0001
  9.194932E-0001  3.382285E+0000
 -4.603388E-0001 -2.286106E-0001
 -3.959604E+0000 -3.241030E+0000
  5.472806E+0000 -9.200111E-0001
 -6.774425E-0001  3.282128E+0000
 -1.096516E+0000  2.197540E-0001
 -1.814703E+0000 -3.584736E+0000
  2.203588E+0000 -2.858666E+0000
  7.040839E-0001  1.440333E+0000
  2.157713E+0000  1.812120E+0000
 -3.699935E+0000  7.755458E-0003
  2.654027E+0000 -3.519812E+0000
  3.416725E+0000  3.076691E+0000
 -8.272823E-0001  1.533799E+0000
 -2.536321E+0000 -2.671475E+0000
 -4.802665E-0002 -3.748340E-0001
  2.920051E+0000  7.044124E-0001
  1.399773E-0001  2.792954E+0000
 -1.575667E+0000 -1.338999E-0001
 -1.018204E+0000 -1.076322E+0000
  3.345277E+0000  7.152108E-0001
 -1.505920E+0000  2.715554E+0000
 -1.863561E-0001  1.182856E-0001
 -2.805223E+0000 -3.089061E+0000
  2.032471E+0000  8.337570E-0001
  1.401659E-0001  3.453575E+0000
 -4.713831E+0000  1.924894E+0000
  5.604073E-0001 -5.485968E+0000
  2.525929E+0000 -1.916810E-0001
  3.564906E+0000  3.475782E+0000
 -5.282510E+0000  3.462227E+0000
 -2.187327E+0000 -3.415759E+0000
  3.088277E+0000 -2.492746E+0000
  7.361073E-0001  1.435088E+0000
  4.262843E-0001 -2.323441E-0001
  7.501021E-0001 -7.086642E-0001
  1.534346E-0001  4.509590E-0001
  1.793785E+0000 -3.168722E-0002
 -1.138159E+0000  1.260071E+0000
 -9.909549E-0001 -6.497956E-0001
  3.823332E+0000 -3.345689E-0001
 -9.939757E-0001 -4.758642E-0001
 -2.030519E+0000  7.113588E-0002
 -8.985085E-0001 -2.156212E+0000
  3.158727E+0000 -7.111409E-0001
  1.556391E+0000  2.257143E+0000
 -2.342289E+0000  2.677898E+0000
 -3.067242E+0000  3.338917E-0001
  2.073835E+0000 -3.002884E+0000
  8.139670E-0001  1.211358E+0000
  8.907453E-0001  5.924485E-0001
 -2.335211E+0000 -6.370332E-0002
 -1.047154E-0001 -1.813235E+0000
 -9.181115E-0001  1.580517E-0001
  1.293311E+0000  1.467423E+0000
 -1.997706E+0000 -2.284485E+0000
  1.228291E+0000 -3.396953E+0000
  1.014822E+0000 -2.232541E+0000
 -1.002538E+0000  1.813023E+0000
 -1.555123E+0000  1.441237E+0000
 -3.881276E-0001 -2.163793E+0000
 -4.272615E-0001  1.164200E+0000
  1.546382E+0000  1.790995E+0000
  1.924699E-0002  6.103488E-0002
 -9.749339E-0001 -2.715846E-0001
 -7.190141E-0001 -2.396929E+0000
  5.267755E+0000  1.667736E+0000
 -4.518135E-0002  5.085459E+0000
 -4.807422E+0000  8.121191E-0001
 -1.810502E+0000 -3.106419E+0000
  5.863288E+0000 -2.497314E+0000
  1.218200E-0001  3.064860E+0000
  8.228954E-0001  2.804158E+0000
 -1.923987E+0000  1.008838E+0000
  3.068810E-0001  4.179247E-0001
 -1.003398E+0000  3.696531E-0001
 -5.466267E-0001 -9.820065E-0001
  1.591868E+0000 -2.084051E+0000
  4.620596E-0001  8.791024E-0001
 -7.138465E-0001  7.902509E-0001
  1.673775E+0000 -2.294289E+0000
 -4.659594E-0001 -7.514696E-0001
  1.112203E+0000 -3.392077E-0001
  1.288291E+0000  2.484082E+0000
 -2.935647E+0000  1.367343E-0001
  2.863646E-0001 -3.955807E+0000
  1.124650E+0000  1.307600E+0000
 -1.040004E-0001  1.147514E+0000
 -2.980196E+0000  5.271509E-0002
  1.697230E+0000 -2.336076E+0000
  2.115916E+0000 -1.048113E+0000
  3.308589E-0001  2.798985E+0000
 -1.363764E+0000  1.226103E+0000
 -2.081229E+0000 -1.034257E+0000
  1.906668E+0000 -2.843056E+0000
  1.486222E+0000  1.482881E+0000
  1.645287E-0001  8.725300E-0001
 -2.249812E+0000 -1.078887E-0001
  9.902203E-0001 -3.316263E+0000
 -2.518584E-0001  1.181011E+0000
 -2.933516E-0001  9.207833E-0002
 -8.666522E-0001  1.063562E+0000
 -4.766708E-0001 -6.905433E-0001
  2.180873E+0000 -9.753935E-0001
 -9.274575E-0001  2.734875E+0000
  7.420976E-0001 -1.054091E+0000
 -4.829551E-0001 -1.907129E+0000
  4.035831E+0000  8.208384E-0001
 -1.511413E+0000  3.458895E+0000
 -5.164177E+0000 -6.903802E-0001
  9.354263E-0001 -5.475825E+0000
  5.197107E+0000  1.491877E+0000
 -1.428792E+0000  4.923626E+0000
 -4.477338E+0000 -7.487265E-0001
  2.584509E+0000 -2.767563E+0000
  6.516713E-0001  2.518031E+0000
  1.892638E+0000  1.866110E-0001
 -4.754268E+0000 -2.234557E-0001
  3.905256E+0000 -2.599095E+0000
 -1.119376E-0001  3.569352E+0000
  1.008503E+0000  2.861557E+0000
 -3.362424E+0000 -8.504035E-0001
 -2.968401E-0001 -3.001568E+0000
  5.207816E+0000 -1.573776E+0000
  7.150670E-0002  4.450769E+0000
 -1.383361E+0000  8.448850E-0001
  1.085623E-0001 -3.359851E+0000
  8.068689E-0001  1.743453E-0001
  1.997053E+0000  1.435745E+0000
  8.362303E-0001  3.537114E-0001
 -1.582861E+0000 -4.852760E-0001
  1.456700E+0000 -1.265469E+0000
  7.530510E-0001  1.725546E+0000
 -2.728507E+0000  1.677143E+0000
  3.500258E-0001 -2.296506E+0000
  1.310522E-0002  9.500913E-0001
  1.257387E+0000  5.308990E-0001
 -2.195345E+0000  3.920109E-0001
  1.473231E+0000 -2.237386E+0000
  8.890870E-0002  2.524589E-0001
 -8.261123E-0001 -3.198293E-0001
 -1.940221E-0001  4.040985E-0001
 -2.437367E-0001 -2.253397E+0000
  1.129416E+0000  1.414536E-0001
 -2.572066E-0002  2.193867E+0000
 -1.867738E+0000 -2.585302E+0000
  3.839201E+0000 -6.833123E-0001
 -9.198103E-0001  3.444405E-0002
  3.357630E-0001  1.935750E+0000
 -2.176388E+0000  3.952303E-0002
  1.519062E+0000 -2.805266E+0000
  1.579211E+0000 -8.745636E-0001
  5.557422E-0001  3.371894E-0001
 -2.814857E+0000  4.653731E-0001
 -1.127449E+0000 -3.272215E+0000
  7.153795E-0001  5.981428E-0001
 -3.085750E-0001 -7.053356E-0001
 -2.015417E+0000  9.854941E-0001
  6.698079E-0001 -6.213626E-0002
  9.019488E-0002  1.596614E+0000
 -2.912113E-0001  3.263753E-0001
 -5.344137E-0001 -8.233725E-0001
 -2.152097E+0000  2.500606E+0000
  4.880571E-0001 -2.841015E+0000
  7.624144E-0001 -1.342166E-0001
 -1.070154E+0000  3.282842E+0000
 -4.779658E-0001 -5.056455E+0000
 -3.134397E-0001 -2.030277E+0000
  6.619534E+0000 -5.140513E-0002
 -3.773432E+0000  5.173573E+0000
 -2.057881E+0000 -3.125006E+0000
 -7.053950E-0001 -2.519520E+0000
  2.748573E+0000  3.796944E-0001
  1.495995E+0000  2.666441E+0000
 -2.484815E+0000  3.019452E+0000
 -1.407273E+0000 -4.874734E+0000
  1.821544E+0000 -2.108081E+0000
  2.626570E+0000  5.278089E+0000
 -3.320555E+0000  1.269878E+0000
 -4.094656E+0000 -2.430720E+0000
  6.346378E+0000 -3.372808E+0000
 -1.459268E+0000  4.974078E+0000
 -1.505493E+0000  3.614545E+0000
 -1.200806E+0000 -4.682803E+0000
  3.290785E+0000 -2.459538E+0000
  2.006916E+0000  8.365132E-0001
 -5.542271E-0001  3.430129E+0000
 -1.001885E+0000 -1.811391E+0000
 -1.611089E+0000 -5.095093E+0000
  5.925162E+0000 -8.554536E-0001
  8.283637E-0001  6.007947E+0000
 -6.189881E+0000  5.639740E-0001
  2.390171E+0000 -4.941609E+0000
  6.478275E+0000 -5.648159E-0002
 -2.039142E+0000  6.913748E+0000
 -1.668887E+0000 -3.261935E+0000
 -1.229751E+0000 -5.438205E+0000
  3.986850E+0000 -4.244308E-0001
 -5.419198E-0002  1.938606E+0000
 -1.840797E+0000  4.826393E-0001
  1.382537E+0000 -1.461780E+0000
  3.210623E-0001 -4.774210E-0001
  2.428538E+0000  1.260435E+0000
 -1.862088E+0000  1.823412E+0000
 -1.650784E-0001 -6.247720E-0001
  1.355693E+0000 -6.299649E-0001
  1.052375E+0000  3.006595E+0000
 -3.568164E+0000 -6.915290E-0001
  1.432518E+0000  8.853952E-0001
  5.228128E-0001 -1.064248E-0001
 -6.212831E-0001  7.676551E-0002
  5.766463E+0000 -7.899521E-0001
 -2.395842E+0000  2.388562E-0001
  2.494149E+0000 -4.893867E+0000
 -8.345760E-0002 -1.268663E+0000
 -6.323579E-0001  1.392628E+0000
 -2.934333E-0001 -1.451628E-0001
 -1.776941E+0000 -4.381147E+0000
  2.372332E+0000 -8.121975E-0001
 -1.335590E-0001  1.491117E-0001
 -2.410927E+0000  3.912890E-0001
  3.183566E+0000 -8.683413E-0001
 -3.732399E+0000  1.512508E+0000
  1.153452E-0001 -4.655880E+0000
  1.933871E+0000 -1.903973E+0000
  3.570756E+0000  4.029621E+0000
 -5.070322E+0000  2.778385E+0000
 -1.760723E+0000 -2.888091E+0000
  2.947801E-0001 -3.741170E+0000
  4.423303E+0000  3.663854E+0000
 -5.943634E-0001  4.110769E+0000
 -3.452842E+0000 -4.387229E+0000
  2.329749E+0000 -3.900504E+0000
  3.826604E+0000  5.084839E+0000
 -1.935456E+0000  6.683127E+0000
 -3.170680E+0000 -4.741891E+0000
 -7.784699E-0002 -1.936978E+0000
  6.045646E+0000  8.450812E-0001
 -8.714459E-0001  6.038767E+0000
 -5.618013E+0000 -1.264238E+0000
  6.683306E-0001 -6.843841E+0000
  5.225527E+0000 -9.990860E-0002
  7.138675E-0001  6.399475E+0000
 -6.364527E+0000  5.126132E-0001
 -2.887179E-0001 -8.364730E+0000
  6.703863E+0000  1.605477E-0001
  2.180349E-0001  6.965192E+0000
 -4.331804E+0000  5.315593E-0002
 -1.897004E+0000 -6.257312E+0000
  4.154072E+0000 -1.431613E+0000
 -5.999505E-0001  6.268956E+0000
 -3.288075E+0000 -1.575415E+0000
 -7.796320E-0001 -5.466620E+0000
  2.309045E+0000  4.259116E-0001
  6.816471E-0001  5.435532E+0000
 -4.472450E+0000  5.776567E-0002
 -1.970131E+0000 -5.367013E+0000
  4.923161E+0000 -1.370500E+0000
  1.712107E+0000  6.661430E+0000
 -4.963639E+0000  1.343416E+0000
 -1.894612E+0000 -3.034611E+0000
  4.089667E+0000 -4.811346E-0002
  1.629480E+0000  3.481286E+0000
 -3.767467E+0000 -9.765030E-0001
  1.924444E+0000 -5.537590E+0000
  3.796685E+0000  8.684032E-0001
  7.561201E-0001  2.298066E+0000
 -3.415964E+0000  4.525741E-0001
  1.037460E+0000 -4.099083E+0000
  2.911143E+0000  4.057119E-0001
 -8.989620E-0001  5.813226E+0000
 -1.957629E+0000 -1.558890E+0000
  7.318217E-0002 -5.051612E+0000
  6.696738E+0000  5.763967E-0001
 -1.257328E+0000  6.769953E+0000
 -3.566295E+0000 -1.199502E+0000
  1.128736E+0000 -4.545113E+0000
  4.299791E+0000  1.750032E+0000
 -8.783897E-0001  1.844135E+0000
 -1.355152E+0000 -1.774877E+0000
 -2.946854E-0001 -3.060178E+0000
  1.438569E+0000  2.962860E+0000
 -1.761757E+0000  6.281754E-0001
 -2.313841E+0000  5.557197E-0001
  1.896410E+0000 -2.148943E-0001
  2.013388E-0002 -1.903353E+0000
 -9.765043E-0001 -6.168938E-0001
 -1.134908E-0001  1.755866E-0001
 -9.555572E-0001 -3.951780E-0002
 -2.913599E+0000 -1.863792E+0000
  2.913439E+0000 -2.128016E+0000
 -2.858050E+0000  1.932502E+0000
  1.126115E+0000  1.392027E-0002
 -7.596068E-0001  1.839258E+0000
 -8.479596E-0001 -1.060052E+0000
 -3.813564E-0001  4.163246E-0001
 -1.778423E+0000  7.007880E-0001
 -1.393028E+0000 -3.024480E+0000
  2.473588E+0000 -1.423578E+0000
  7.017642E-0001  2.792907E+0000
 -3.747983E+0000  7.054039E-0001
 -1.238375E+0000 -2.480497E+0000
  1.402687E+0000 -2.046421E+0000
  1.384890E+0000  2.499480E+0000
 -1.555684E+0000  1.409874E+0000
  2.532685E-0001 -3.687601E+0000
  9.224334E-0001 -2.483899E+0000
  4.374523E+0000  3.153689E-0001
 -2.365081E+0000  5.324096E+0000
 -1.793986E+0000 -8.734297E-0001
 -3.454886E-0001 -2.620470E+0000
  2.316615E+0000  2.029940E+0000
 -6.645098E-0001  2.596874E+0000
 -1.472016E+0000 -2.521716E+0000
 -1.046063E-0001 -1.810093E+0000
  8.760475E-0001  1.152567E+0000
  2.398006E+0000 -1.798010E-0002
 -1.619493E+0000  4.102285E-0001
 -2.164915E+0000 -4.318385E-0001
  1.336779E+0000  1.060284E+0000
  1.437599E+0000 -1.132426E+0000
 -3.244743E+0000  2.704516E+0000
  1.872319E+0000  1.942973E-0001
 -2.442233E+0000  1.401074E+0000
 -1.760601E+0000 -1.445255E+0000
  1.702141E+0000 -1.502857E+0000
  1.988393E+0000  1.555889E+0000
 -5.705795E-0001  1.169780E+0000
  1.116245E-0001  1.723620E-0001
 -1.441001E+0000  1.731091E+0000
 -3.818102E-0001 -2.321960E+0000
  2.125805E+0000 -1.895617E+0000
  1.181045E+0000  2.363777E+0000
 -2.036387E+0000  1.144862E+0000
 -4.199592E+0000 -1.409164E+0000
  3.103527E+0000 -3.018092E+0000
  3.308978E+0000  2.880508E+0000
 -3.235684E+0000  2.683745E+0000
 -8.936957E-0001 -3.918331E+0000
  2.452256E+0000 -4.530280E-0001
  2.816727E+0000  4.627525E+0000
 -3.389317E+0000  2.223194E+0000
 -3.144835E+0000 -4.396087E+0000
  3.535150E+0000 -4.029678E+0000
  5.811651E+0000  5.028833E+0000
 -5.337586E+0000  3.540510E+0000
 -3.426568E+0000 -5.642222E+0000
  4.667891E+0000 -5.282011E+0000
  3.610790E+0000  3.436307E+0000
 -3.697103E+0000  4.021817E+0000
 -1.396625E+0000 -1.842109E+0000
  3.613188E-0001 -3.089227E+0000
  1.907210E+0000  1.501728E+0000
 -1.755785E+0000  2.857773E+0000
 -1.987084E+0000 -1.672691E+0000
  5.558314E-0001 -3.016335E+0000
  3.825336E+0000  3.044643E+0000
 -1.616326E+0000  4.208290E+0000
 -4.045247E+0000 -9.953362E-0001
  1.813665E+0000 -4.552383E+0000
  2.204101E+0000  2.357077E-0001
 -1.984192E+0000  1.341504E+0000
  1.633429E-0001 -1.804575E+0000
 -1.200602E+0000 -1.292195E+0000
  2.686660E+0000 -1.441611E+0000
  3.463673E-0001  2.805632E+0000
 -3.671331E+0000  1.367051E+0000
  6.290452E-0001 -3.362675E+0000
  2.157905E+0000 -1.607267E-0001
  4.484967E-0001  3.047649E+0000
 -2.972260E+0000 -9.776338E-0001
  6.924425E-0001 -2.233294E+0000
  4.840318E+0000 -2.038857E+0000
 -1.034457E+0000  3.228395E+0000
 -1.201911E+0000  1.627767E+0000
 -2.693276E+0000 -4.743247E+0000
  2.433943E+0000 -1.307137E-0001
  2.642349E+0000  1.829085E+0000
 -2.738925E+0000  1.585555E+0000
  2.352420E-0001 -2.304559E+0000
  1.368463E-0001 -1.375263E-0001
  2.406122E+0000  2.076552E+0000
 -3.117220E+0000  2.789086E+0000
 -7.496341E-0002 -4.051057E+0000
  1.580165E+0000 -1.087142E+0000
  5.038096E-0001  1.853858E+0000
  1.919071E+0000  1.358947E+0000
 -3.315145E+0000 -5.420898E-0001
  3.713823E+0000 -8.091865E-0001
 -1.134468E+0000  1.603093E+0000
 -1.694305E+0000 -2.508916E-0001
  1.630879E-0001  5.043797E-0001
  8.183665E-0001  2.512462E+0000
 -3.348728E+0000  2.393080E+0000
 -6.686918E-0001 -3.037025E+0000
 -1.346068E-0001 -1.337295E+0000
 -3.206728E-0001  4.378519E+0000
 -1.595474E+0000 -5.790512E-0002
 -2.480354E+0000 -1.854979E+0000
  3.147892E+0000 -1.162475E+0000
 -1.242390E+0000  2.767858E+0000
 -1.633556E+0000  1.983493E-0001
 -1.446192E+0000 -1.174692E+0000
  2.044364E+0000 -9.873625E-0001
  7.535869E-0001  3.748769E+0000
 -3.899046E+0000  1.828708E+0000
  1.682877E+0000 -1.188593E-0001
 -1.152273E+0000  1.556976E-0002
  6.367912E-0001  4.874406E-0001
  1.372062E+0000 -2.048921E+0000
 -9.466698E-0001  1.203072E+0000
 -1.372938E+0000  2.328926E+0000
  1.240775E-0001 -7.980107E-0001
  6.442863E-0001  1.326335E-0002
  7.172245E-0001 -8.902112E-0001
  2.966862E+0000  1.952297E+0000
  1.318663E+0000  3.338595E-0001
  3.068573E-0001 -3.740973E-0001
  1.837710E+0000 -2.912792E-0001
  7.862306E-0001  4.825382E-0001
 -1.673264E+0000 -9.221643E-0001
  2.668575E+0000 -1.825110E+0000
  1.957958E+0000  1.546973E+0000
 -3.484101E+0000  3.198883E+0000
 -2.572455E+0000 -7.941069E-0001
  1.900192E+0000 -1.253520E+0000
  8.133908E-0001  2.759609E+0000
 -1.750347E+0000  2.949548E+0000
 -2.032218E+0000 -3.680484E+0000
  2.637671E+0000 -2.051727E+0000
  1.032650E+0000  4.410196E+0000
 -2.284447E+0000  1.573148E+0000
 -4.390212E+0000 -9.623364E-0001
  2.698756E+0000 -2.814402E+0000
 -6.585168E-0001  1.158821E+0000
 -5.636641E-0001  2.763382E+0000
 -2.860855E+0000  9.100097E-0001
 -5.870970E-0002 -4.219565E+0000
  2.165008E+0000  4.480505E-0001
 -5.360258E-0001  7.187577E-0001
 -2.448186E+0000  2.060642E+0000
 -2.267257E-0001 -2.101896E+0000
  2.353720E+0000 -8.807881E-0002
  3.384069E+0000  2.285772E+0000
 -2.359490E+0000  4.783762E-0001
  6.440029E-0002 -4.012516E+0000
  1.967406E+0000 -1.177208E+0000
  2.183423E+0000  1.948260E+0000
 -3.825400E+0000  2.815531E-0001
  1.416995E+0000 -3.043191E+0000
  7.043660E-0001  1.471930E+0000
 -9.617484E-0001  3.697157E+0000
 -5.095522E+0000 -1.520467E+0000
  2.200954E+0000 -3.790695E+0000
  2.248204E-0001  6.919412E-0001
 -1.300763E+0000  3.602802E+0000
 -2.035725E+0000 -2.253878E+0000
  1.270351E+0000 -3.685324E+0000
  2.937248E+0000 -1.505108E-0001
  1.135855E-0001  3.360002E+0000
 -4.636464E+0000  2.765936E+0000
 -1.052941E-0001 -4.125037E+0000
  3.664718E+0000  9.895451E-0001
 -1.186113E+0000  4.962280E+0000
 -2.925137E+0000 -1.760941E+0000
 -3.255949E+0000 -6.566786E-0001
  3.041791E+0000 -1.087382E-0001
  1.809895E-0001  2.729001E+0000
 -1.101314E+0000 -2.264234E+0000
  5.220406E-0001 -2.809713E+0000
  7.430917E-0001  5.514828E-0001
  4.885529E-0001  4.144911E-0001
 -1.946849E+0000 -2.084121E-0001
 -7.406675E-0001 -2.564736E-0001
  2.473617E+0000 -3.116912E-0001
 -4.768208E-0001  1.544748E+0000
 -3.394373E+0000  5.938357E-0001
  2.126740E+0000 -3.507120E+0000
 -7.399325E-0001 -6.879604E-0001
  4.217159E-0001  1.046736E+0000
 -2.682209E+0000  1.132811E+0000
  1.359828E+0000 -3.921583E+0000
  8.114073E-0001 -1.453079E-0001
 -1.159582E+0000  1.282806E+0000
 -2.128230E+0000 -6.915611E-0001
 -5.480196E-0001 -1.789193E+0000
  5.928348E-0002 -7.545003E-0001
 -2.194985E+0000  6.832413E-0001
  5.580718E-0001 -4.060662E+0000
  1.697059E+0000 -7.780062E-0001
  3.988335E+0000  9.679348E-0001
 -4.557168E+0000  5.134883E-0001
  1.124722E+0000 -8.508488E-0001
  2.027089E+0000  6.465760E-0001
 -1.069245E+0000  2.369936E+0000
 -2.528992E-0001 -3.304048E-0001
 -4.802780E-0001 -2.101261E+0000
  7.384602E-0001  1.929460E+0000
 -4.725511E-0001  2.662483E-0001
 -6.743390E-0001 -1.321348E+0000
  9.260214E-0001 -1.166142E-0001
 -1.020637E+0000  6.996554E-0001
 -3.364251E-0001  4.425993E-0001
 -5.073047E-0001 -5.010075E-0001
 -1.440813E+0000  4.169020E-0001
 -3.083841E-0001 -1.023600E-0001
 -8.168266E-0001  5.165044E-0001
  2.526755E+0000 -3.520534E-0001
 -3.613732E+0000  1.768052E+0000
  5.502673E-0001 -3.264048E+0000
  1.673415E+0000 -1.813031E+0000
 -8.025207E-0001  3.548047E+0000
 -1.196881E+0000 -1.726489E-0001
 -1.211812E+0000 -8.853140E-0001
  1.383129E+0000 -2.805383E-0001
  7.562844E-0001  1.777942E+0000
  1.223838E-0001  6.427972E-0001
 -2.064530E+0000  2.250804E-0001
  2.070602E+0000  1.312331E+0000
  1.932593E+0000 -1.150292E+0000
 -9.057326E-0001  3.323921E+0000
 -1.250600E+0000 -1.529632E+0000
 -2.160825E-0002 -3.600243E+0000
  2.137524E+0000  1.840349E+0000
  2.115435E+0000 -5.420387E-0001
 -3.453471E+0000  1.507118E+0000
 -4.761924E-0001 -1.309866E+0000
  1.766237E+0000 -7.639548E-0001
  2.028578E-0001  2.744053E+0000
 -5.583520E-0001  1.200706E+0000
 -1.379937E+0000 -1.005733E+0000
  8.566195E-0001 -9.935169E-0002
 -6.815359E-0001 -1.018860E+0000
  2.103699E+0000 -1.459864E+0000
  3.620929E-0001  1.979532E+0000
 -2.910316E+0000  2.807996E+0000
  1.660635E+0000 -1.736545E+0000
  1.215690E-0001 -2.295546E+0000
  1.528102E-0002  1.437833E+0000
 -1.031493E-0001  7.079014E-0001
 -2.068194E+0000  1.031187E+0000
  3.320551E+0000 -2.324316E+0000
 -2.865670E+0000  8.007505E-0001
  3.130277E+0000  1.746380E+0000
 -2.203621E+0000  2.333059E+0000
  8.796136E-0001 -8.202105E-0001
  3.059289E-0001 -2.096470E+0000
  1.863217E+0000  1.429988E-0001
 -6.569137E-0001  2.221756E+0000
 -1.549293E+0000 -1.573688E+0000
 -5.650327E-0001 -1.313451E+0000
  3.583494E+0000 -2.434728E-0001
 -1.789825E+0000  4.263834E+0000
 -4.892164E+0000 -3.323111E-0001
  2.340971E+0000 -4.358752E+0000
  1.534924E-0001  1.499883E+0000
 -1.229966E+0000  9.899445E-0001
 -6.498192E-0001 -5.872946E-0001
  1.496823E+0000 -1.804678E+0000
  1.431049E+0000  4.946217E+0000
 -4.082468E+0000  1.180009E+0000
  1.490939E+0000 -5.688551E+0000
  3.835248E+0000 -2.039990E-0001
  1.269283E+0000  6.151914E+0000
 -4.571760E+0000  5.931068E-0001
  4.730779E-0001 -6.595992E+0000
  4.323073E+0000 -1.643890E+0000
  8.427271E-0001  3.990819E+0000
 -3.372945E+0000  2.290127E+0000
 -2.230960E-0002 -2.249722E+0000
  2.626500E+0000 -2.357388E-0001
 -2.240400E+0000  3.810617E+0000
 -3.058513E-0001 -2.930411E+0000
 -2.727693E+0000 -8.516978E-0001
  3.614996E+0000 -7.712204E-0001
 -2.704683E+0000  2.538324E+0000
 -9.027511E-0001 -9.519556E-0001
  1.653566E+0000 -2.518559E+0000
  7.289991E-0001  3.875587E+0000
 -2.032804E+0000  2.027538E+0000
 -2.287087E+0000 -1.412490E+0000
  2.417717E+0000  1.063259E+0000
 -5.293193E-0001  2.002459E+0000
 -1.037712E+0000  2.971038E-0002
 -1.411187E+0000 -1.092968E+0000
 -2.809715E-0001  6.033701E-0001
  1.246105E-0001  1.864235E+0000
 -1.256560E+0000  1.822177E+0000
 -7.537163E-0001 -1.714040E-0001
 -1.348668E+0000 -2.167355E-0001
  1.061581E+0000 -4.673082E-0001
 -1.668623E+0000 -2.787262E-0001
  1.509684E+0000  1.581007E+0000
  4.249636E-0001 -4.520758E-0001
 -1.024247E+0000 -1.650597E+0000
  3.161503E+0000 -1.538819E+0000
  2.715655E-0001  9.598668E-0001
 -2.867462E-0001 -7.395611E-0001
  1.604819E+0000 -2.184594E-0001
  6.347702E-0001 -1.011308E+0000
 -7.051537E-0001  1.532675E+0000
  1.285717E+0000 -2.725823E-0001
 -2.068407E+0000  1.068395E+0000
 -8.578125E-0001 -1.199227E+0000
  2.975224E+0000 -5.098085E-0001
  1.411371E+0000  1.338434E+0000
 -4.346037E+0000  1.341421E+0000
  5.944720E-0002 -5.116921E+0000
  1.310536E+0000 -1.073146E+0000
  2.807772E-0001  7.018054E+0000
 -2.645826E+0000  8.598620E-0001
 -2.504302E+0000 -3.906322E+0000
  3.363213E+0000  7.216039E-0001
  1.070060E+0000  2.607693E+0000
 -7.058741E+0000 -1.800405E+0000
  2.033258E+0000 -4.963638E+0000
  5.577408E+0000  2.385399E+0000
 -2.134871E+0000  7.876668E+0000
 -4.697124E+0000 -3.568322E+0000
  1.454521E+0000 -5.067812E+0000
  2.309941E+0000  2.873299E+0000
  1.581373E+0000  3.552349E+0000
 -3.629466E+0000 -4.343815E-0001
  1.321156E+0000 -3.529030E+0000
  5.557859E+0000  4.155421E+0000
 -3.169642E+0000  4.771058E+0000
 -3.819217E+0000 -3.847041E+0000
  2.548254E+0000 -3.466848E+0000
  5.289044E+0000  1.804673E+0000
 -1.796424E+0000  4.102772E+0000
 -3.268984E+0000 -2.781000E+0000
  3.820378E+0000 -4.094188E+0000
  1.695327E+0000  1.198553E+0000
 -1.078916E+0000  2.384410E+0000
 -3.713982E+0000 -3.319832E+0000
  2.748214E+0000 -2.482868E+0000
  2.172102E+0000  6.379801E-0001
 -2.201747E+0000  2.528728E+0000
 -8.748580E-0001  6.712327E-0002
 -2.404435E-0001  2.275395E-0002
  3.607296E+0000 -2.388141E-0001
 -1.540690E+0000  2.554305E+0000
  9.484303E-0001 -2.008347E-0001
 -1.921312E+0000 -8.591986E-0001
  1.104600E+0000 -2.813328E+0000
  1.960720E+0000  4.865277E-0001
  1.269334E+0000  2.939960E+0000
 -2.999934E+0000 -1.392937E+0000
 -1.266642E+0000 -3.592412E+0000
  3.567544E+0000  2.820751E-0001
  7.943268E-0001  2.136883E+0000
 -4.173840E+0000 -1.030926E+0000
  9.543216E-0001 -1.438338E+0000
  7.021666E-0001  8.577742E-0001
 -2.097462E+0000  1.083206E+0000
 -2.612601E+0000 -4.912953E-0001
  1.877580E+0000 -7.128142E-0001
 -4.763126E-0001  4.987020E-0001
 -1.063670E+0000  2.034154E+0000
 -4.378063E-0001 -2.445365E+0000
 -1.062096E+0000 -6.779728E-0002
  2.073972E+0000  2.252004E+0000
 -1.669368E+0000  1.363366E+0000
 -2.319971E+0000 -6.509498E-0001
  2.958351E+0000 -3.172188E+0000
 -3.012855E-0001  1.291395E-0001
 -3.080970E-0001  2.007538E+0000
  6.999714E-0003 -9.492951E-0002
  1.024147E+0000 -3.062783E+0000
  2.676985E-0001  2.780074E-0002
 -6.357764E-0001  1.611848E+0000
 -9.615020E-0001 -3.458264E+0000
  5.188817E-0001 -1.790694E+0000
  6.457909E-0001  1.805171E+0000
 -1.959320E+0000  1.315418E+0000
 -1.609933E+0000  1.979257E+0000
 -1.088276E+0000 -8.451894E-0001
  6.093037E-0001  1.397830E+0000
  2.644711E-0001 -2.428580E-0001
 -6.857488E-0001 -1.676331E+0000
  4.203725E-0001  2.537888E-0002
 -7.650735E-0001  2.350002E+0000
 -6.233537E-0001 -2.584892E+0000
 -3.274486E-0001 -1.851591E+0000
  3.728599E+0000  2.127235E+0000
 -3.173811E+0000  1.803981E+0000
 -1.730376E+0000 -2.255499E+0000
  9.491617E-0001 -1.305047E+0000
  3.800099E+0000  1.438138E+0000
 -3.264062E+0000  9.775869E-0001
  1.045868E+0000 -2.843773E+0000
  1.233444E+0000  1.314262E+0000
  1.543006E+0000  2.327383E+0000
 -1.886451E+0000  1.459857E+0000
  7.232364E-0001 -2.812743E+0000
  2.877532E+0000  1.200864E+0000
 -1.670558E-0001  1.431588E+0000
 -2.450735E+0000 -1.268795E+0000
  2.082637E+0000 -1.292871E+0000
 -1.399506E+0000  1.696676E+0000
  8.012569E-0001 -7.208804E-0001
 -2.185145E+0000  1.176971E+0000
  1.200326E+0000 -3.515172E-0001
 -2.290646E+0000 -2.203352E+0000
  1.580383E+0000 -3.648015E-0001
  2.966587E-0001 -8.745027E-0001
 -9.941602E-0001  1.767277E+0000
 -1.006526E+0000  4.701207E-0001
 -7.973905E-0002 -2.171254E+0000
 -3.197787E-0001  1.261327E+0000
  7.727268E-0001 -1.585081E+0000
  4.112877E-0002  4.414333E-0001
  4.522712E-0001 -6.120066E-0001
 -5.924431E-0001 -4.299829E-0001
  2.055285E-0001  5.107356E-0001
  5.044694E-0001 -1.611028E+0000
  8.649330E-0001 -1.896341E-0001
 -3.518989E+0000 -6.497204E-0003
  7.813017E-0001 -3.029140E+0000
 -3.851199E-0001  5.454886E-0001
  1.554970E+0000  2.878804E+0000
 -3.019264E+0000  2.122249E+0000
  1.098719E+0000 -3.136479E+0000
 -5.019503E-0001  4.378134E-0001
  2.430245E+0000 -1.724175E-0001
 -2.217455E+0000  1.085266E+0000
 -1.784476E-0001 -1.334575E+0000
 -4.508031E+0000 -1.428390E-0001
  4.208391E+0000 -1.641709E+0000
 -2.067843E+0000  3.944977E+0000
  1.660304E+0000 -1.717200E+0000
 -3.395519E+0000  1.390210E+0000
  2.903673E+0000 -2.701410E+0000
 -1.000402E+0000  1.604922E-0001
  8.648442E-0001  7.011827E-0001
 -4.961952E+0000  1.783646E+0000
  2.512908E+0000 -3.765602E+0000
 -6.965228E-0001  1.275898E-0001
  1.217007E+0000  6.580315E-0001
 -9.810107E-0001  2.627624E-0002
  2.889813E-0001 -7.818580E-0001
  2.972417E-0001 -1.557750E+0000
  1.460748E+0000  1.051838E+0000
  9.912392E-0001 -1.893099E-0001
 -1.369398E+0000 -1.765072E+0000
  1.009379E+0000  1.341677E-0001
  4.992093E-0001  1.958357E+0000
 -2.663033E+0000 -1.299350E-0001
  7.222216E-0001  6.500190E-0001
  1.130181E+0000  1.466443E+0000
 -3.664207E-0001  2.107023E-0001
 -4.024626E+0000 -1.637929E-0001
  3.967517E+0000 -3.223936E+0000
 -1.942858E-0001  2.252764E+0000
 -1.361707E+0000  4.472231E-0001
 -1.397512E+0000 -4.957095E+0000
  3.636908E+0000 -2.537282E+0000
  3.286709E+0000  3.181838E+0000
 -3.554274E+0000  2.831001E+0000
 -2.264531E+0000 -4.067003E+0000
  5.297074E-0001 -2.291952E+0000
  3.111828E+0000  2.293154E+0000
 -2.741652E+0000  5.260980E+0000
 -8.305520E-0001 -2.843725E+0000
  2.811224E-0001 -2.124047E+0000
  3.079995E+0000  2.980629E+0000
 -1.444877E+0000  2.231741E+0000
 -3.175122E+0000 -1.348385E+0000
  6.534391E-0001 -3.373147E+0000
  2.376644E+0000 -7.586655E-0001
  2.232081E+0000  2.984303E+0000
 -3.177021E+0000  2.962271E-0001
 -4.157752E-0001 -8.824002E-0001
  2.580562E+0000 -7.969434E-0001
 -2.211043E-0001  5.262118E+0000
 -7.796063E-0001  1.030648E+0000
 -9.032393E-0001 -3.574570E+0000
  2.831816E+0000 -1.885375E+0000
  1.009292E+0000  9.826935E-0001
 -2.229371E+0000  1.403105E+0000
  5.083277E-0001 -2.674943E+0000
  3.976352E-0001 -8.931718E-0001
 -4.675895E-0002 -2.293342E+0000
 -3.230886E-0002  4.066505E-0001
  4.493714E-0001  1.617367E-0001
 -3.510371E+0000 -7.841156E-0001
  3.094693E-0001 -2.196615E-0001
  3.957797E+0000  5.972778E-0001
 -3.632974E+0000  2.289463E+0000
  1.583974E+0000 -1.865949E+0000
 -1.702118E+0000 -2.996648E+0000
  1.157875E+0000 -9.838379E-0001
  7.090215E-0002  5.105275E-0002
  1.703651E-0001  1.429828E+0000
  2.624888E-0002 -1.249908E+0000
 -1.289199E+0000 -8.714364E-0001
  2.060425E+0000 -9.375452E-0001
  2.719825E+0000  1.209509E+0000
 -1.365230E+0000  1.014698E+0000
  6.799207E-0003 -3.585649E+0000
  2.508778E-0001 -3.320533E+0000
  1.986808E+0000  1.869136E+0000
  1.213892E-0001  4.853105E+0000
 -1.977896E+0000 -1.210845E-0001
  1.443164E+0000 -3.150070E+0000
  3.037167E+0000  4.367150E-0001
 -2.743649E+0000  3.929200E+0000
 -7.267822E-0001 -1.089881E+0000
 -1.348577E+0000 -2.724640E+0000
  1.219625E+0000 -6.065817E-0001
  1.228005E+0000  6.404776E-0001
 -1.801723E+0000 -2.213345E-0001
 -2.604299E-0002 -5.876488E-0001
 -1.614159E+0000  2.609947E+0000
 -4.684522E-0001 -1.986400E+0000
  2.014850E+0000 -2.985754E+0000
 -3.592191E-0001  2.736043E+0000
  1.475257E+0000 -1.300795E+0000
 -6.323035E-0001  2.409403E+0000
  2.375536E+0000  7.706768E-0001
 -1.117365E+0000  2.507562E+0000
 -2.493478E+0000  1.127439E-0001
  1.484689E-0001 -1.301861E+0000
  1.739230E+0000 -1.024744E+0000
 -4.608258E-0001  3.025320E+0000
 -2.691883E+0000  2.639984E+0000
  4.589748E-0001 -2.153019E+0000
  6.733998E-0001  2.041204E-0003
  2.868136E+0000  4.461980E+0000
 -1.510105E+0000 -5.951077E-0001
 -1.612016E+0000 -2.973333E+0000
  3.292041E+0000 -1.431058E+0000
 -1.359425E+0000  2.434235E+0000
 -9.837217E-0001 -1.756314E+0000
  5.440398E-0001 -1.759592E+0000
  1.440168E+0000  2.356176E+0000
 -2.671868E+0000  8.661414E-0001
 -3.725263E+0000 -3.187906E+0000
  4.865988E+0000 -3.628774E+0000
  3.616640E+0000  3.311985E+0000
 -2.560430E+0000  1.547803E+0000
 -5.308989E-0001 -3.530114E+0000
  1.388351E+0000 -2.142503E+0000
  2.790677E+0000  3.522616E+0000
 -2.894825E+0000  1.780922E+0000
 -9.595241E-0001 -2.315945E+0000
  1.880584E+0000  3.876052E-0001
  1.854997E+0000  2.177116E+0000
 -2.757602E+0000  2.805071E+0000
 -5.320129E-0001 -1.398493E+0000
  1.832747E+0000 -2.469682E+0000
  2.598208E+0000  3.708335E+0000
 -9.891769E-0003  1.936546E+0000
 -5.828515E+0000 -9.505113E-0001
  1.901716E+0000  1.679420E-0001
  1.983180E+0000  3.873441E+0000
 -1.166075E+0000  3.409587E+0000
 -1.413434E+0000 -3.018963E+0000
  2.071993E+0000 -1.059890E+0000
  1.766369E+0000  2.774566E+0000
  3.413297E-0001  2.004375E-0001
 -2.616221E+0000  8.641977E-0001
  5.908540E+0000 -6.064749E-0001
 -2.795679E+0000  2.136197E+0000
 -1.342420E-0001 -2.190691E+0000
 -1.670899E+0000  4.937187E-0001
  1.727161E+0000  5.790960E-0002
 -1.602292E+0000 -5.992478E-0001
 -8.738369E-0002 -1.956777E+0000
 -7.773849E-0002  1.994275E+0000
 -1.596834E+0000 -1.290610E+0000
 -5.411736E-0001 -8.243468E-0001
  3.663097E-0001 -3.801150E-0003
 -1.318131E+0000 -8.657336E-0001
 -2.683065E-0001 -8.820123E-0001
  7.212617E-0001 -1.969686E+0000
 -2.547173E+0000  3.622369E+0000
 -5.285815E-0001 -1.023862E-0001
 -3.032486E-0001 -4.893414E+0000
 -8.263581E-0002  1.119090E+0000
  1.042661E+0000 -6.351742E-0001
  1.015981E+0000  2.775054E+0000
 -4.540370E+0000 -9.657820E-0001
  2.520580E+0000 -5.683837E+0000
  3.180117E+0000 -6.475178E-0001
 -2.743771E+0000  4.450931E+0000
 -2.260093E+0000 -1.074449E+0000
 -1.712935E+0000 -2.296139E+0000
  3.902232E+0000  6.010082E-0001
 -2.044885E+0000  2.460236E+0000
 -2.285230E+0000 -2.074109E+0000
 -2.478877E+0000 -2.010352E+0000
  7.850033E-0001 -7.901177E-0001
  1.408441E+0000  9.572513E-0001
 -1.222686E+0000 -4.825769E-0001
 -6.314465E-0001  1.026125E+0000
  1.091848E+0000 -1.732041E+0000
 -8.446629E-0001 -9.668995E-0002
  6.123284E-0001 -8.553505E-0001
 -1.349752E+0000 -2.783203E+0000
  1.177643E+0000  1.520827E+0000
  2.452756E+0000  2.361974E+0000
 -3.623994E+0000 -8.779057E-0002
 -1.542115E+0000 -2.840028E+0000
  2.782743E+0000 -1.186425E+0000
  1.476534E-0001  1.713160E+0000
 -3.124748E+0000  3.093005E+0000
 -8.342185E-0001 -1.795012E+0000
  5.358604E-0001 -5.382305E-0001
  2.114144E+0000  2.888099E+0000
 -3.422846E+0000  1.729971E-0001
 -2.209121E-0001 -3.381220E+0000
  2.515739E+0000  1.395082E+0000
  1.718249E+0000 -4.122448E-0002
 -1.498061E+0000  1.392199E+0000
 -1.773164E+0000  9.756698E-0001
  6.968294E-0001 -3.626201E+0000
  3.540124E-0001  1.331669E+0000
 -2.728785E-0002  3.511977E+0000
 -7.723895E-0001  3.916578E-0001
  6.168848E-0001 -1.110984E+0000
 -7.556832E-0002  3.445997E+0000
 -2.300080E-0001  1.943287E+0000
 -3.351240E+0000 -1.846791E+0000
  3.551366E+0000 -1.336005E+0000
  2.043306E+0000  8.034680E-0001
 -1.208354E+0000  2.248450E+0000
  8.909441E-0002 -3.682778E+0000
 -2.312914E-0002 -1.878121E+0000
  2.407630E+0000  2.525583E+0000
 -1.476121E+0000  2.267225E+0000
 -8.886012E-0001 -1.094731E+0000
  1.071587E+0000  8.152071E-0001
  4.383957E-0001  5.408632E-0001
  1.373512E+0000  2.074172E-0001
 -1.875165E+0000 -3.960622E-0001
  8.804368E-0001  1.321558E-0001
  1.277831E+0000 -7.019639E-0002
 -2.880130E+0000  1.136592E+0000
  1.855442E+0000 -7.918541E-0001
 -1.314155E+0000  1.145551E+0000
 -1.851991E+0000 -5.895070E-0001
 -7.949686E-0001 -9.853803E-0001
 -2.303560E-0001 -1.985875E-0001
  3.862604E-0001  1.031282E+0000
 -1.507141E+0000 -6.296121E-0001
 -8.667055E-0001 -2.083674E-0001
  2.410241E+0000  3.087054E-0001
 -2.262434E+0000  1.467085E+0000
  7.071470E-0001 -1.841768E+0000
  2.805644E-0001  3.856531E-0001
 -5.160306E-0001  1.133554E+0000
 -1.684879E+0000  1.743044E+0000
 -5.949801E-0001 -3.395689E-0001
  5.663114E-0001 -1.238267E-0001
  3.770083E-0001  1.687676E+0000
 -1.117697E-0001  3.069550E-0001
  1.179433E-0002 -6.991512E-0001
  1.561458E+0000 -6.192693E-0001
 -8.420314E-0001  2.084536E+0000
 -2.727941E+0000 -1.775984E+0000
 -1.535813E+0000 -7.895354E-0002
  1.319422E+0000 -4.339652E-0001
 -1.333146E+0000  9.912994E-0001
 -1.267280E+0000  1.128594E+0000
 -9.399690E-0001  5.563638E-0001
 -4.708482E-0001  1.267325E+0000
 -1.164938E+0000 -1.274723E+0000
 -2.649176E-0001  4.755036E-0001
  1.026033E+0000  3.168158E+0000
 -3.406026E+0000  1.071523E+0000
  5.233595E-0001 -3.158583E+0000
  3.610816E+0000  7.571067E-0001
 -2.646896E+0000  4.283630E+0000
  3.520430E-0002  1.324159E-0001
 -2.379096E-0001  6.141571E-0001
  1.908925E+0000  7.490223E-0001
 -4.106207E+0000  8.362303E-0001
  1.849104E+0000 -3.081267E+0000
 -4.836852E-0001  1.714875E+0000
  1.941015E+0000  2.786879E+0000
 -3.736673E+0000  9.827469E-0001
  2.877422E+0000 -9.421656E-0001
  2.947634E+0000  7.273526E-0001
 -9.358484E-0001  1.510135E+0000
 -3.373731E-0001 -3.059853E+0000
  1.113159E+0000 -1.571658E+0000
  1.818854E-0001  1.182206E+0000
 -1.928680E+0000  2.060819E+0000
 -1.108056E+0000 -2.703948E+0000
  2.179297E+0000  1.161486E+0000
 -1.583197E+0000  3.325817E+0000
 -2.568081E+0000 -5.836908E-0001
 -1.169202E+0000 -1.446070E+0000
  2.229636E+0000  2.323531E-0001
 -2.238103E-0001  2.499740E+0000
 -3.494962E+0000  1.209651E-0001
 -9.251139E-0001 -2.884325E+0000
  9.561210E-0001 -3.087614E-0001
  1.720411E+0000  1.774404E+0000
 -3.527069E+0000  1.898164E+0000
  4.162003E-0001 -3.261139E+0000
  1.005751E+0000 -1.173110E+0000
  3.800015E-0001  8.305620E-0001
  1.372971E+0000  1.267204E-0001
 -2.935827E+0000  6.490197E-0001
  2.011438E+0000  1.526770E+0000
 -1.686081E+0000  2.334531E-0001
 -1.253931E+0000 -1.826373E+0000
  2.477457E+0000 -2.831405E+0000
  1.474600E+0000  6.933513E-0001
 -1.733565E+0000  2.834634E+0000
 -3.621333E+0000 -5.070130E-0001
  4.556323E-0001 -2.829319E+0000
  3.515297E-0002  1.168763E+0000
  1.203554E+0000  3.483009E+0000
 -2.259193E+0000  4.468276E-0001
 -2.422842E+0000 -5.306828E-0001
  2.846549E+0000 -1.987051E+0000
 -2.099778E+0000  8.748430E-0001
  2.156655E+0000  2.947066E-0002
 -5.679508E-0002  1.734584E+0000
 -1.218120E+0000 -1.665108E+0000
 -2.385551E+0000 -2.087682E+0000
  3.848651E+0000  1.532601E+0000
 -3.854492E+0000  3.221629E+0000
 -3.910803E+0000 -2.714624E+0000
  4.308251E+0000 -2.354577E+0000
  6.530168E-0001  3.675715E+0000
 -3.255148E+0000 -1.153349E-0001
 -4.106182E-0001 -4.731274E+0000
  1.346799E+0000 -1.078564E+0000
  3.308885E+0000  2.501860E+0000
 -3.817096E+0000  2.347364E+0000
 -9.365046E-0001 -5.252144E+0000
  2.474411E+0000 -1.356107E+0000
  3.007784E+0000  3.457020E+0000
 -2.635459E+0000  3.252434E+0000
 -4.600437E+0000 -5.428555E+0000
  3.442575E+0000 -3.016341E+0000
  3.548794E+0000  4.071346E+0000
 -5.302538E+0000  2.801418E+0000
  9.191899E-0002 -3.686481E+0000
  2.396205E+0000 -1.644629E+0000
  3.332478E+0000  1.249013E+0000
 -1.491552E+0000  4.288823E+0000
 -2.337023E+0000 -1.455143E+0000
 -2.308227E-0003 -4.225445E+0000
  5.905968E+0000  1.680427E+0000
 -4.591384E+0000  5.791262E+0000
 -3.799326E+0000 -3.136048E+0000
  3.256917E-0001 -4.201916E+0000
  3.905947E+0000  2.457504E+0000
 -1.567856E+0000  2.556857E+0000
 -5.283193E+0000 -1.128281E+0000
  2.192111E+0000 -2.240611E+0000
  3.877913E-0001  3.087370E+0000
  1.116662E-0001  5.266322E-0001
 -2.945129E+0000 -2.900255E-0001
  2.877969E+0000 -8.562429E-0001
 -4.178505E-0001  3.043147E+0000
 -1.739200E+0000  1.309756E+0000
 -1.645091E+0000 -3.537719E+0000
 -1.429790E-0001 -1.159688E+0000
  5.433837E-0001  4.948967E-0001
 -2.254945E+0000  3.459393E+0000
 -1.191833E-0002 -2.428312E+0000
 -2.907380E+0000 -1.597242E+0000
  3.779422E+0000  4.195665E-0001
 -4.707439E-0001  4.073424E+0000
 -2.290183E+0000 -2.251851E-0001
  2.945894E-0001 -3.181742E+0000
  2.332361E+0000 -6.908616E-0001
  8.196089E-0001  2.369601E+0000
 -1.368806E-0001 -2.229057E+0000
 -2.921007E-0001  8.871547E-0001
  2.347909E+0000  7.526909E-0002
 -1.022771E+0000 -4.752590E-0001
  1.874860E+0000 -1.490200E+0000
  1.270861E+0000  1.963000E+0000
 -1.633641E+0000  2.716885E+0000
 -1.966501E+0000 -1.273032E+0000
 -5.087234E-0001 -2.565917E+0000
  3.893497E+0000  1.811994E+0000
 -2.642693E+0000  2.319642E+0000
 -3.062506E+0000 -1.140389E+0000
  2.907598E+0000 -5.093408E+0000
 -8.699431E-0001  3.094731E+0000
  1.471763E+0000  3.475736E+0000
 -2.627282E+0000 -1.336775E+0000
  1.444190E+0000 -2.167384E+0000
  2.354555E+0000  2.087787E-0001
 -2.495905E+0000  5.198018E+0000
 -1.428807E+0000 -8.651293E-0001
  9.116526E-0001 -2.244383E+0000
  2.144307E+0000  1.737245E+0000
  3.216297E-0001  1.082484E+0000
 -3.088601E+0000 -2.107880E+0000
  3.434863E-0001 -1.759022E+0000
  2.228723E+0000  5.872342E-0001
 -2.098380E+0000 -7.712920E-0001
 -1.046620E+0000 -1.446535E+0000
  1.414531E+0000  2.002188E+0000
  1.077300E+0000  1.946675E+0000
 -3.059698E+0000  2.853758E+0000
  1.114624E+0000 -4.890369E-0001
 -8.208873E-0001  1.860318E+0000
  1.956795E-0001  2.918448E-0001
 -1.548318E+0000  5.206161E-0001
 -1.981655E+0000  1.441917E+0000
  1.882456E-0001 -3.174504E+0000
 -1.576194E-0001  7.664538E-0001
  3.684296E-0001 -9.243499E-0001
  3.594493E-0001  2.130542E-0001
 -1.969162E+0000  1.467137E+0000
 -1.487661E+0000 -2.385883E+0000
  3.992355E+0000 -2.530432E+0000
  1.403029E+0000  1.727632E+0000
 -8.300006E-0001  2.666265E+0000
 -1.336192E-0001  1.955086E-0001
 -8.574431E-0001 -6.285282E-0003
  2.306415E-0001  2.510312E-0001
  1.684761E+0000 -9.145114E-0001
 -3.722566E-0001  4.679387E-0001
  1.927681E-0001 -5.799407E-0001
 -1.894016E+0000 -1.108091E+0000
  1.226371E+0000 -2.039214E+0000
 -5.265531E-0001  9.419747E-0001
  5.544917E-0001 -4.223028E-0001
 -1.956364E+0000  2.576038E+0000
 -1.524055E+0000  6.623225E-0001
  1.125418E+0000 -3.902960E+0000
  7.052731E-0001  1.858037E+0000
  1.184263E+0000  2.928246E+0000
 -4.599512E+0000 -3.361369E-0001
 -1.495048E+0000 -2.089346E+0000
  3.750342E+0000  6.273098E-0002
 -1.858679E+0000  5.525534E+0000
 -1.609154E+0000  1.894603E-0001
 -2.888083E+0000 -5.257089E+0000
  5.349090E+0000  3.479467E-0001
  1.136410E+0000  3.641752E+0000
 -5.433132E+0000  3.057478E+0000
 -3.379834E-0001 -5.701248E+0000
  2.729497E+0000 -3.374394E-0001
  1.579412E+0000  2.657447E+0000
 -4.139107E+0000 -1.429851E-0001
 -3.621993E-0001 -2.906425E+0000
  3.226061E+0000 -2.211844E-0001
 -1.838230E+0000  3.199420E+0000
  1.055690E+0000 -2.078567E+0000
 -1.385943E+0000 -2.240285E+0000
  5.669960E+0000 -2.624187E+0000
 -3.495576E-0001  5.176005E+0000
 -1.199384E+0000  1.010906E+0000
 -2.533261E+0000 -4.105973E+0000
  1.841819E+0000 -3.249277E+0000
  4.123375E+0000  3.646284E+0000
 -2.222233E+0000  2.217611E+0000
 -3.792064E+0000 -4.128750E+0000
  4.212927E+0000 -2.737297E+0000
  3.173460E+0000  4.329354E+0000
 -3.325972E+0000  1.950553E+0000
 -2.016935E+0000 -4.880830E+0000
  6.166277E+0000 -2.174617E+0000
  1.840512E+0000  4.373278E+0000
 -4.224057E+0000  1.021804E+0000
 -3.130291E-0001 -3.991529E+0000
  4.202291E+0000 -2.887124E+0000
  1.215380E+0000  7.347470E+0000
 -4.805665E+0000  2.168096E-0001
 -4.916621E+0000 -6.519486E+0000
  6.977968E+0000 -3.017553E+0000
  9.230872E-0001  7.238784E+0000
 -4.779739E+0000  1.738208E+0000
 -1.548363E+0000 -6.029094E+0000
  6.143185E+0000 -2.268038E+0000
  4.093408E+0000  5.429363E+0000
 -7.208213E+0000  3.947864E+0000
 -9.837869E-0001 -1.048663E+0001
  6.461363E+0000 -3.058488E+0000
  3.384572E+0000  7.505669E+0000
 -8.680361E+0000  1.413280E+0000
 -1.915758E-0001 -7.244427E+0000
  6.233797E+0000 -2.106671E+0000
  1.798358E+0000  7.488770E+0000
 -7.035830E+0000  7.017195E-0001
 -2.350398E+0000 -7.196675E+0000
  3.223366E+0000 -2.086121E+0000
  4.563628E+0000  7.310923E+0000
 -6.915420E+0000  9.896963E-0001
 -9.937996E-0001 -8.336106E+0000
  5.222532E+0000 -2.672367E+0000
  5.909670E+0000  2.843916E+0000
 -6.103296E+0000  2.559926E+0000
 -7.441764E-0001 -1.615737E+0000
  2.461510E+0000 -8.234362E-0001
 -1.891378E+0000  3.016547E+0000
  6.858027E-0001  8.423113E-0001
 -1.979054E+0000 -2.350065E+0000
  1.478661E+0000 -3.631540E+0000
  3.458640E+0000  2.221014E+0000
 -1.478593E-0002  4.804160E+0000
 -4.405546E+0000  1.007931E+0000
  3.047211E-0001 -3.490640E+0000
  1.479318E+0000 -9.986607E-0001
  1.376574E+0000  3.116255E+0000
 -3.875176E+0000  1.206170E+0000
  1.788064E-0001 -1.468562E+0000
  2.078149E+0000 -1.526778E+0000
 -1.173799E+0000  1.704716E+0000
  1.108102E+0000 -1.015214E+0000
 -1.930920E+0000  2.020704E+0000
  4.071102E-0002 -5.180613E-0001
  3.153173E-0001 -2.823211E+0000
 -1.075578E+0000 -1.759032E+0000
  4.143407E-0001 -8.824892E-0001
  1.981966E+0000 -2.902441E+0000
 -5.962540E-0001  2.627511E+0000
 -1.831954E+0000 -4.435039E-0001
  1.381842E-0001 -2.584482E+0000
 -5.023901E-0001  1.514966E-0001
  7.927928E-0001  7.779131E-0001
 -1.820129E+0000 -1.000915E+0000
 -6.281031E-0001 -2.084713E+0000
  2.107004E+0000 -5.311052E-0002
  3.444041E-0001 -1.132243E+0000
 -3.462675E+0000  6.649749E-0002
  1.953772E+0000 -1.155161E+0000
  5.917745E-0001 -2.213423E-0001
  1.546953E+0000  8.806400E-0001
 -1.949899E+0000 -1.201992E+0000
  7.500020E-0001 -2.944783E+0000
  1.029072E+0000  1.718630E+0000
 -1.679268E+0000  2.461199E+0000
 -2.254457E+0000 -1.726590E+0000
  1.654494E+0000 -8.107186E-0001
  5.107627E+0000  1.882808E+0000
 -2.910642E+0000  7.131073E-0001
 -1.274718E+0000 -1.689588E+0000
  1.710291E+0000 -2.423670E+0000
  1.333250E+0000  1.176253E+0000
  5.326436E-0002  3.120742E+0000
 -2.083851E+0000 -7.197632E-0001
 -4.697253E-0001 -1.623515E+0000
  2.884415E+0000  1.244588E+0000
  4.107342E-0003  1.246327E+0000
 -6.590972E-0001 -6.117986E-0001
 -9.728554E-0001 -9.766187E-0001
  2.741247E+0000 -2.377962E+0000
  2.150571E+0000  1.342509E+0000
 -3.235349E+0000  3.091542E+0000
 -1.105368E+0000 -2.281929E+0000
  1.137286E+0000 -3.835904E+0000
  1.423731E+0000 -4.445348E-0001
 -6.386512E-0001  3.120547E+0000
 -1.113344E+0000 -1.673302E+0000
 -3.544206E-0001 -1.893976E+0000
  3.833072E+0000  7.902337E-0001
 -2.069034E+0000  4.166443E+0000
  5.318872E-0001 -2.242497E-0001
 -1.782164E-0001 -1.385109E+0000
  9.853651E-0001 -1.987850E+0000
  1.296166E+0000  1.941189E+0000
 -2.890677E+0000 -1.236057E+0000
  1.879831E+0000 -6.771878E-0001
 -6.671160E-0002  1.684277E+0000
  1.092303E+0000 -2.760943E-0001
 -1.576011E-0001 -5.264041E-0001
  1.110248E+0000  2.315521E+0000
  2.179956E-0001  4.575669E-0001
 -6.366842E-0001  1.654489E+0000
 -1.781388E+0000  9.950884E-0001
 -5.009254E-0001  1.060385E+0000
  2.299511E+0000 -2.803058E-0001
  3.295869E-0001  2.209824E+0000
 -2.245272E-0001  3.090182E-0001
 -1.979349E+0000 -8.603683E-0001
  5.319283E-0001 -1.431099E+0000
  1.382868E+0000  8.770839E-0001
 -8.290486E-0001  2.902481E+0000
 -2.714666E-0001 -2.208155E+0000
  1.438794E-0001 -6.136348E-0001
  1.803279E+0000 -1.137992E+0000
 -9.049244E-0001  1.110767E+0000
 -1.585935E+0000 -1.562558E-0001
 -2.395061E+0000 -7.600804E-0001
  1.265023E+0000 -8.471071E-0001
  1.906194E+0000  2.739154E+0000
 -2.672152E+0000  1.984026E+0000
 -2.466550E+0000 -8.485248E-0001
  4.179343E+0000 -1.727051E+0000
  2.624269E-0003  2.329787E+0000
 -1.050388E+0000  4.985800E-0001
  1.868685E-0002 -1.054546E+0000
  1.051836E+0000  1.070930E+0000
  1.223438E+0000  1.149865E+0000
 -1.882085E+0000  4.357544E-0001
 -6.054347E-0001 -2.493429E+0000
  2.008987E+0000  9.411796E-0001
 -4.979561E-0001  1.009720E+0000
 -2.423514E+0000 -2.742331E+0000
  1.262024E+0000 -3.284013E+0000
  1.939165E+0000  6.909609E-0001
 -2.375014E+0000 -4.902953E-0002
 -9.810420E-0001 -3.310880E+0000
  2.836703E+0000 -6.001602E-0001
  8.150651E-0001  1.337556E+0000
 -2.519245E+0000 -1.968154E+0000
  1.100360E+0000 -2.406292E+0000
  3.242214E+0000  3.001897E+0000
 -1.211807E+0000  2.394447E+0000
 -2.666689E+0000 -1.615599E+0000
  8.989920E-0001 -1.775927E+0000
  3.708760E+0000 -4.558481E-0001
 -2.218524E+0000  3.399282E+0000
  1.437727E+0000 -2.028912E-0001
 -1.633632E+0000  4.971382E-0001
  8.309694E-0001 -2.051655E+0000
  1.304786E+0000  8.260189E-0001
  1.086760E+0000  3.561674E+0000
 -3.411917E+0000  1.221759E+0000
 -5.461551E-0001 -1.822249E+0000
  3.009247E+0000 -1.205531E+0000
 -5.689330E-0001  5.951266E+0000
 -2.141575E+0000  7.892873E-0001
 -1.641152E+0000 -3.457822E+0000
  2.125544E+0000 -8.126374E-0001
  1.042771E+0000  1.822992E+0000
 -1.145693E+0000  1.164647E+0000
 -1.854263E+0000 -6.143611E-0001
  2.043274E+0000  5.062758E-0001
 -1.482579E+0000  3.928120E-0001
 -8.019119E-0002  8.546471E-0001
 -3.354321E-0001 -2.008000E-0001
  1.081271E+0000 -5.235661E+0000
 -1.544611E+0000  2.462736E+0000
  2.595304E+0000  6.346513E-0001
 -2.565133E+0000  2.352305E+0000
 -1.852019E+0000 -2.317647E+0000
 -5.000307E-0002 -1.605872E+0000
  3.123863E+0000 -1.013043E-0001
 -3.969959E+0000  5.574061E+0000
 -2.302645E+0000 -2.361884E-0001
  1.837814E+0000 -3.628654E+0000
  3.187927E+0000  7.622015E-0001
  1.857093E+0000  3.869279E+0000
 -5.210504E+0000  1.893643E+0000
 -1.847796E-0001 -1.686000E+0000
  3.062331E+0000 -1.426051E+0000
 -2.201386E+0000  4.266798E+0000
 -2.841366E+0000 -1.979356E+0000
  7.947838E-0001 -2.945898E+0000
  3.012350E+0000  2.188328E+0000
 -8.716430E-0001  3.913040E+0000
 -2.835061E+0000 -6.760148E-0001
 -4.270921E-0001 -3.749868E+0000
  2.029674E+0000  1.311390E+0000
 -1.391312E-0001  8.722478E-0001
 -1.323390E+0000  1.176783E+0000
  5.286074E-0001 -3.291236E-0001
  1.054104E+0000  1.341083E-0001
 -2.250861E+0000  2.340920E+0000
  3.250215E-0001 -3.072754E+0000
 -1.851722E-0001  5.896716E-0001
  4.592670E+0000 -3.602339E-0001
 -3.963976E+0000  2.316188E+0000
  3.001712E+0000 -2.083756E+0000
 -1.852870E+0000  3.596721E-0001
  5.617204E-0002 -1.001966E+0000
  1.110032E-0001 -3.591335E-0002
  1.569915E-0002  1.861990E-0001
 -4.111635E-0001 -2.009863E+0000
  1.893920E+0000 -1.726863E+0000
 -4.012502E-0001  4.062864E+0000
 -2.912932E+0000 -7.089349E-0001
 -3.512716E-0001 -1.666779E+0000
  4.711166E+0000 -1.895402E+0000
 -2.399634E+0000  2.719975E+0000
  4.489263E-0002 -1.102278E+0000
 -2.711955E+0000 -1.216313E+0000
  2.055748E+0000  6.200254E-0001
 -1.369771E+0000 -1.887374E+0000
  1.728901E+0000  4.008481E-0002
  1.733944E+0000  1.394039E+0000
 -4.765039E+0000  4.969335E-0001
 -8.129916E-0001 -2.491760E+0000
  3.771655E+0000 -2.250335E+0000
 -5.869111E-0001  4.054317E+0000
  2.159359E+0000 -2.226151E+0000
 -6.307655E+0000 -1.321785E+0000
  6.011554E+0000 -7.710709E-0001
  3.549121E+0000  3.700991E+0000
 -3.789254E+0000  3.417849E+0000
 -3.386229E-0001 -4.892325E+0000
 -6.075252E-0001 -1.728005E+0000
  3.996027E+0000 -7.574494E-0001
 -1.056168E+0000  4.022688E+0000
 -1.635224E+0000  9.123865E-0001
 -1.562437E+0000 -2.255350E+0000
  3.847550E+0000  3.252353E-0001
 -6.895014E-0001  1.938567E+0000
 -2.911978E-0001  9.886474E-0001
 -2.294262E+0000 -1.923008E+0000
  1.767001E+0000 -2.701659E+0000
  1.654914E+0000  1.190873E+0000
 -2.117230E+0000  3.280178E+0000
 -3.631620E-0001 -8.610959E-0002
 -3.776433E+0000 -1.642539E+0000
  1.688583E+0000 -2.664189E+0000
  1.145362E+0000  4.186423E+0000
  2.585961E-0001  1.334925E+0000
 -1.008661E+0000 -6.528273E-0001
 -1.837722E+0000 -6.988965E-0001
  4.177275E+0000 -1.057459E+0000
  1.077350E+0000  1.458413E+0000
 -1.595885E+0000 -4.254615E-0001
  9.739181E-0001 -2.504147E+0000
  6.577987E-0001  8.138038E-0001
  3.973264E-0001 -1.431442E+0000
 -2.358670E+0000  1.053765E+0000
  6.559905E-0001 -6.534937E-0001
  1.598338E+0000 -7.962147E-0001
 -1.038815E+0000  4.623691E+0000
 -1.695943E+0000 -6.185126E-0002
  5.591504E-0001 -2.572782E+0000
  1.333556E+0000  3.181350E+0000
  3.642762E+0000 -3.536508E-0001
 -5.484782E+0000  2.714957E+0000
  1.712862E+0000 -5.491670E+0000
 -1.906271E+0000  1.134021E+0000
  1.791370E+0000  2.009027E+0000
 -1.859077E+0000 -1.608489E-0001
  5.180903E-0001 -1.766895E+0000
  3.004105E-0001  8.904309E-0001
 -1.677255E+0000  1.511148E+0000
 -1.420654E+0000  3.519897E-0001
  1.968824E+0000 -3.308959E+0000
 -1.024525E+0000  7.562362E-0001
  2.608801E+0000  1.541009E+0000
 -2.151138E+0000  1.423951E+0000
 -1.353871E+0000 -9.735284E-0001
  3.945881E+0000 -1.561875E+0000
 -5.465902E-0001  4.159401E+0000
 -2.514233E+0000 -5.711823E-0001
 -5.359768E-0001 -6.103032E+0000
  3.995194E+0000  5.127925E-0001
  2.164822E+0000  6.707766E-0001
 -2.613120E+0000  1.591493E+0000
 -5.388429E-0001 -1.500889E+0000
  1.130120E+0000 -1.748074E+0000
  3.633865E-0001  2.903893E+0000
 -2.505111E+0000  2.464667E+0000
 -5.820704E-0001 -1.873648E+0000
 -1.548100E+0000  3.547987E-0001
  4.510311E-0001  2.969239E+0000
 -1.608576E+0000  3.140062E-0001
 -1.624431E+0000 -2.271109E+0000
  1.211850E+0000  5.448961E-0001
 -1.190501E+0000  3.075070E+0000
  2.436848E+0000 -2.086827E-0001
 -2.597473E+0000  5.418171E-0001
  3.797114E-0002  3.051987E-0001
  1.023584E+0000 -5.474601E-0001
 -9.108415E-0001  1.176648E+0000
 -6.644857E-0001  2.493974E+0000
 -1.468260E+0000 -3.379533E+0000
 -5.890806E-0001 -2.057027E+0000
  7.889790E-0001 -1.649304E-0001
 -5.470875E-0001 -1.638621E-0001
  2.304650E+0000 -2.668811E-0002
 -9.134747E-0001 -3.849577E-0002
  3.454053E+0000 -4.430795E-0001
 -4.898240E-0001  5.986256E-0001
 -2.193677E+0000 -2.084914E+0000
  1.061201E+0000 -1.953672E+0000
 -3.393178E-0001  9.571564E-0001
  1.009677E+0000  1.594521E+0000
 -1.643007E+0000 -9.860068E-0001
 -6.788028E-0002 -2.218635E+0000
 -4.944605E-0002 -3.579192E-0001
  6.026515E-0001  7.961237E-0001
  2.615642E-0002 -3.569451E-0001
 -2.047611E+0000 -3.135562E+0000
  7.415969E-0001 -3.428276E-0001
  4.311495E+0000  1.066310E+0000
 -2.127089E+0000  2.669806E+0000
 -3.301348E+0000 -2.754864E+0000
  3.247977E+0000 -2.887247E+0000
 -8.324712E-0001  1.836074E+0000
 -9.341945E-0002  8.413580E-0001
 -3.101049E+0000  1.101824E+0000
  2.104156E+0000 -2.283890E+0000
  1.249734E+0000 -4.617532E-0001
 -8.761295E-0001  2.657500E+0000
 -2.723980E+0000  5.103537E-0001
  9.665217E-0001 -1.735457E+0000
 -1.452313E-0001  1.334395E+0000
  4.445897E-0001  2.564206E-0002
  4.020134E-0001 -1.703932E+0000
 -3.091823E+0000 -1.124662E-0001
  1.052649E+0000 -3.163008E-0002
 -1.745964E+0000  4.422321E-0001
 -1.658624E+0000  1.392258E+0000
  2.901814E+0000  2.353232E+0000
 -1.575396E+0000  2.829860E+0000
 -7.735943E-0001 -3.204609E+0000
  6.461396E-0001 -2.156437E+0000
  3.065288E+0000  1.389083E+0000
 -2.037049E+0000  3.159973E+0000
 -1.829628E+0000  4.761750E-0001
  1.697246E-0001 -2.479042E+0000
  5.345602E+0000  6.650311E-0001
 -9.649269E-0001  6.099399E+0000
 -4.770201E+0000 -1.722989E+0000
  1.790544E+0000 -6.284342E+0000
  3.422553E+0000  7.568712E-0001
  5.215885E-0001  4.084654E+0000
 -5.250944E+0000 -2.758358E-0001
  1.798427E-0001 -5.942921E+0000
  3.621244E+0000  2.449593E+0000
  8.561051E-0002  2.618203E+0000
 -3.114380E+0000 -5.866491E-0001
  1.584996E-0001 -5.223051E+0000
  4.290409E+0000 -6.348878E-0001
  1.647078E+0000  5.797414E+0000
 -3.788912E+0000  1.984020E+0000
 -6.729715E-0001 -5.145282E+0000
  3.080407E+0000  2.164303E-0002
  3.229483E+0000  1.676407E+0000
 -5.720804E+0000  2.951790E+0000
 -7.211245E-0001 -4.546404E+0000
  1.285709E+0000 -1.327713E+0000
  2.550232E+0000  1.655437E+0000
 -1.121486E+0000  3.432874E+0000
 -6.931828E-0001 -2.803193E+0000
  1.744443E+0000 -2.928417E-0001
  3.610081E+0000  1.610857E+0000
 -3.761017E+0000  1.891384E+0000
  4.456738E-0001 -3.158222E+0000
  1.233731E+0000 -9.680108E-0001
  2.211868E+0000 -3.807549E-0001
 -5.972186E-0001  1.978739E+0000
 -1.060562E+0000 -2.132143E+0000
  9.847605E-0001 -4.197105E+0000
 -8.001577E-0001  1.583852E+0000
  2.289526E-0001  2.413296E+0000
 -9.570440E-0001 -1.922793E+0000
  2.132790E+0000 -5.636050E-0002
  1.156318E-0001  2.378792E+0000
 -9.696989E-0001  5.932972E-0001
  1.264498E+0000 -8.539339E-0002
 -1.186340E+0000 -1.051481E+0000
  7.477949E-0001 -2.453698E-0001
 -3.799824E-0001 -1.226867E+0000
 -1.527905E+0000  4.492402E+0000
 -4.586676E-0001 -1.878519E+0000
 -1.793125E+0000 -1.089449E+0000
  3.087446E+0000 -2.239735E+0000
  2.657158E+0000  6.989985E-0001
 -3.398189E+0000  1.189160E+0000
 -9.313997E-0001 -1.894204E+0000
  1.046284E+0000  5.879928E-0001
  1.551826E+0000  1.331930E+0000
 -2.757723E+0000  2.728576E+0000
 -1.594031E+0000 -1.991439E+0000
  2.886091E-0001 -2.151125E+0000
 -1.564382E+0000  5.054074E-0001
  1.417167E+0000  1.109126E+0000
 -4.140900E-0001 -1.379844E+0000
 -6.228145E-0002  2.259838E+0000
 -1.834352E+0000  1.160683E+0000
  4.584060E-0001 -3.002131E+0000
 -1.063740E+0000  2.353620E+0000
  9.875731E-0001 -6.168783E-0001
 -3.109129E-0001 -2.451366E-0001
  6.109507E-0001 -8.990104E-0001
  1.100505E-0001  1.785998E+0000
 -9.886278E-0001  1.653626E+0000
 -1.460128E+0000 -5.167661E-0001
  2.135145E+0000  1.047473E+0000
  3.678522E-0002  3.102747E+0000
 -2.994380E+0000  8.193365E-0001
  2.368772E+0000 -5.452495E-0001
 -2.075285E+0000 -3.703697E-0001
  2.056546E+0000 -1.521264E+0000
 -2.937307E+0000  3.879316E+0000
  2.085599E+0000 -1.367014E-0001
 -2.472412E+0000  1.202855E+0000
  2.660336E+0000 -3.163780E-0001
  6.246140E-0001  4.411249E-0001
  1.171621E+0000  6.310920E-0001
 -8.492425E-0001  1.230767E-0001
  1.760352E+0000 -1.612168E+0000
 -3.679289E-0001  6.831482E-0001
  2.196695E+0000 -8.578166E-0001
  1.087509E-0001  5.051243E+0000
 -1.833586E+0000 -1.393101E+0000
 -1.861653E-0001 -1.660958E+0000
  1.280555E+0000  9.241135E-0001
 -1.540116E+0000  2.770627E+0000
 -2.555106E+0000 -1.144719E+0000
  8.178779E-0001 -3.415373E+0000
  3.131835E+0000  9.329515E-0001
  9.408993E-0001  3.817788E+0000
 -3.501907E+0000  1.267734E-0001
 -4.614477E-0002 -1.863352E+0000
  1.693998E+0000  1.476194E+0000
  7.616198E-0001  1.890881E+0000
 -2.754236E+0000  2.085992E+0000
 -1.135430E-0001  1.265562E+0000
 -1.296103E+0000  1.871363E+0000
 -1.959056E+0000 -1.498309E+0000
  4.195198E+0000 -8.318403E-0001
 -2.378079E+0000  3.913751E+0000
 -5.883682E-0001 -1.749462E+0000
 -2.906446E+0000 -1.712034E+0000
  2.337149E+0000 -1.136645E+0000
  1.831557E+0000  3.390854E+0000
 -4.748566E+0000  2.074523E+0000
  9.072415E-0001 -4.383279E+0000
  1.825992E+0000  1.220466E+0000
  1.678724E+0000  1.421159E+0000
 -4.007886E+0000 -3.589138E-0001
 -2.858791E-0001 -3.760614E+0000
  1.105373E+0000  2.014253E-0001
 -5.233805E-0001  1.135590E+0000
 -6.053011E-0001 -6.196141E-0001
 -9.562022E-0002  3.489372E-0001
  3.028646E+0000 -1.948750E+0000
 -1.872287E+0000  2.757494E+0000
  1.916959E-0001 -2.310257E+0000
  9.452718E-0001 -9.451896E-0001
  7.785586E-0001  1.887355E+0000
  1.457116E-0001 -1.486494E-0001
 -3.006192E+0000  1.032922E+0000
  1.569096E+0000 -1.601145E+0000
 -1.797231E+0000 -1.588516E-0002
  3.187558E+0000 -1.012720E+0000
 -9.075424E-0001  1.241569E+0000
 -7.194516E-0001 -1.028978E+0000
 -8.317478E-0001 -2.289898E+0000
 -1.661880E+0000  1.253863E+0000
  1.731472E+0000 -1.645146E-0001
 -3.129638E-0001  5.018961E-0001
  6.309539E-0001 -8.906634E-0001
 -5.368679E-0001  3.314772E-0001
 -1.147513E+0000  1.138293E+0000
 -2.105364E-0001  8.193155E-0001
  3.119188E-0001 -3.214818E+0000
 -6.604039E-0001 -2.398283E+0000
  3.719144E+0000  1.789685E+0000
 -4.869519E-0001  4.053926E+0000
 -9.645208E-0001 -4.768672E+0000
 -3.660129E-0002 -2.505743E+0000
  3.293154E+0000  1.240189E+0000
  6.625059E-0001  6.386958E-0001
 -3.234887E+0000 -1.011589E-0001
  2.117898E+0000 -1.961668E+0000
  5.471899E-0001  7.174204E-0001
 -1.571395E+0000  1.507666E+0000
  4.249052E-0001 -1.750771E+0000
 -1.710021E-0001 -2.190124E+0000
  1.872611E+0000  5.319283E-0001
  2.357963E+0000 -8.129470E-0001
 -2.181643E+0000 -7.867366E-0001
  1.189357E+0000 -2.079091E+0000
 -5.173250E-0001  1.701307E+0000
  4.570242E-0001  3.423936E-0001
 -2.744692E+0000 -1.265068E+0000
  2.389701E+0000 -2.673370E-0001
  2.538759E+0000  6.003721E-0001
 -1.694899E+0000  1.261000E+0000
 -1.699261E+0000 -2.994706E+0000
  1.852180E+0000 -2.289358E+0000
  3.278573E+0000  5.969262E-0001
  6.596135E-0001  1.796742E+0000
 -4.112195E+0000  8.200153E-0001
  1.010162E+0000 -1.059094E+0000
  1.086417E+0000  9.031200E-0001
  1.476356E+0000 -3.862019E-0001
 -2.179998E+0000 -1.923726E+0000
  4.838012E-0001 -3.397492E+0000
  3.467625E+0000  4.532337E-0001
  1.375131E+0000  4.609749E+0000
 -4.359643E+0000 -8.976968E-0001
  5.321620E-0001 -5.221037E+0000
  3.831244E+0000  2.163581E+0000
 -1.178642E+0000  4.969758E+0000
 -2.506217E+0000 -1.646696E+0000
 -8.932858E-0001 -4.059092E+0000
  5.292335E+0000  1.989189E+0000
 -4.223184E+0000  7.134928E+0000
 -3.843459E+0000 -2.359838E+0000
  2.038095E+0000 -4.462401E+0000
  4.555414E+0000  2.295424E+0000
 -3.648430E+0000  3.989125E+0000
 -2.470967E+0000 -2.018443E+0000
  3.729143E-0001 -4.196986E+0000
  3.696603E+0000  1.224177E+0000
  1.330626E+0000  2.279929E+0000
 -4.406551E+0000 -1.016653E+0000
  4.545193E+0000 -2.453572E+0000
 -1.389050E+0000  1.367908E+0000
  1.801833E-0001  3.552347E-0001
 -1.723227E+0000  8.651645E-0002
 -4.647631E-0001 -9.388875E-0001
  6.222478E-0001  2.942651E-0001
 -1.458340E+0000  1.002443E+0000
  2.993253E+0000 -1.088990E+0000
 -1.693662E-0001  4.489642E-0001
 -9.364051E-0001  1.962199E+0000
 -1.417120E+0000 -1.532605E+0000
  1.084277E+0000 -2.144778E+0000
  4.734562E-0001  2.458281E+0000
 -1.882142E+0000  1.147829E+0000
 -1.198157E+0000 -1.175802E+0000
  3.997193E-0001 -2.752844E+0000
  1.504390E+0000  1.082618E-0001
 -3.721985E+0000  1.147958E+0000
 -1.085995E+0000 -3.710250E+0000
  2.170321E+0000 -1.455238E+0000
  1.889162E+0000  3.789982E+0000
 -2.242699E+0000 -8.213995E-0001
  6.255369E-0001 -3.470522E+0000
  2.357305E+0000  1.941378E+0000
  5.863762E-0001  2.047956E+0000
 -4.300500E+0000  1.320695E+0000
  1.522483E+0000 -2.051536E+0000
 -7.259623E-0001  1.015661E+0000
 -3.805488E-0001  2.219816E+0000
 -5.829171E-0001 -1.576562E+0000
 -9.136329E-0001  6.046125E-0001
  2.411422E+0000  1.393260E+0000
 -7.154968E-0001  2.712127E-0001
 -1.568135E+0000  2.671481E+0000
  2.355538E-0002 -1.881291E+0000
  2.419782E+0000 -1.172578E+0000
  1.012507E+0000  1.586841E+0000
 -2.343570E+0000  7.923998E-0002
 -4.965236E-0001 -1.977180E+0000
  1.640722E+0000  3.012957E+0000
 -7.417659E-0001  1.668216E+0000
 -3.219011E+0000 -3.301706E+0000
  4.146783E+0000  2.076947E-0001
  2.535329E+0000  3.476585E+0000
 -3.110352E+0000  1.184574E+0000
 -6.908285E-0001 -5.863340E+0000
  1.720698E+0000 -4.290005E+0000
  4.350774E+0000  2.961759E+0000
 -3.734754E+0000  3.227802E+0000
 -2.489730E+0000 -1.006814E+0000
  2.888021E-0001 -3.664574E+0000
  2.754375E+0000  4.100490E+0000
 -7.192352E-0001  1.671680E+0000
 -1.524339E+0000  2.624925E-0001
  3.276430E+0000 -5.453845E-0001
 -9.150801E-0001  2.217149E+0000
 -4.563793E-0001 -1.631740E-0001
  1.287658E+0000 -1.413294E+0000
 -2.292592E+0000  9.518480E-0001
  2.254630E+0000  3.858056E-0001
 -4.360786E-0001  1.164300E+0000
 -1.680735E+0000 -5.306194E-0002
 -3.509851E-0001 -2.984598E+0000
  5.606708E+0000  3.757561E-0001
 -2.909781E+0000  1.928738E+0000
 -2.888427E+0000 -1.871133E+0000
  2.896623E-0001 -1.071957E+0000
  2.353296E+0000  2.058338E+0000
 -1.239837E+0000  2.185925E+0000
 -2.878177E+0000 -1.632658E+0000
  8.824725E-0001 -2.855740E+0000
  3.532957E+0000  1.871515E+0000
 -2.385191E+0000  4.107175E+0000
 -2.071079E+0000 -3.430915E+0000
  2.950721E+0000 -2.002069E+0000
  3.538517E+0000  2.814100E+0000
 -2.891051E+0000  2.323451E+0000
 -1.081979E+0000 -2.100325E+0000
  6.417937E-0001 -4.760787E+0000
  3.376598E+0000  1.534916E+0000
 -3.100303E+0000  3.924914E+0000
 -3.326814E+0000 -1.466184E-0001
  2.540656E+0000 -5.449871E+0000
  1.836072E+0000  1.738846E+0000
 -4.953701E-0001  2.972006E+0000
 -3.172338E+0000 -2.654042E+0000
  3.949743E+0000 -4.744935E+0000
  3.105618E+0000  1.160410E+0000
  1.201017E-0001  3.609996E+0000
 -2.171398E+0000 -8.979667E-0001
  9.148728E-0001 -2.515366E+0000
  3.007877E+0000  1.365721E-0001
  2.708231E-0001  1.369574E+0000
  1.872612E+0000  5.511628E-0001
 -1.319366E+0000  1.784175E+0000
 -3.725131E-0001 -1.730964E+0000
 -8.415983E-0001  5.031070E-0001
  2.015798E-0001  4.211187E-0001
 -1.065803E-0001 -8.829895E-0001
  1.258325E+0000  1.619892E+0000
  1.685828E+0000 -1.374433E-0001
  2.347252E-0001 -1.096683E+0000
  1.941826E+0000  2.027221E-0003
 -1.320135E+0000  4.030867E-0001
  1.303494E+0000  6.793715E-0001
  5.090364E-0001 -1.791959E+0000
 -3.219686E+0000 -6.649442E-0001
  5.044671E+0000 -1.226709E-0002
 -3.453784E+0000  4.149061E+0000
 -2.666670E+0000 -1.743938E+0000
 -7.726067E-0001 -3.484636E+0000
  3.062592E+0000  8.594378E-0001
  6.175493E-0001  1.403837E+0000
 -6.661437E+0000  4.523934E-0001
  2.095025E+0000 -3.430427E+0000
  2.233443E+0000  6.643512E-0002
  5.403654E-0001  4.994642E+0000
 -1.369839E+0000  6.792940E-0001
 -4.522273E+0000 -3.468502E+0000
  3.450678E+0000 -2.200199E+0000
  8.133641E-0001  2.144375E+0000
 -4.141757E+0000  2.370843E+0000
 -1.861539E+0000 -4.778513E+0000
  4.020253E+0000 -3.194569E+0000
  1.497738E+0000  3.632266E+0000
 -3.426408E+0000  3.054245E+0000
  2.349790E+0000 -3.587686E+0000
 -9.492667E-0001  8.329397E-0001
  1.439226E+0000  1.627869E+0000
 -6.993007E-0001  2.630394E-0001
 -2.099158E+0000 -9.975810E-0001
  1.221141E+0000 -1.460193E+0000
  8.059527E-0001  2.910004E-0001
  5.110192E-0001  3.954040E+0000
 -8.635716E-0001 -2.207575E+0000
  1.567042E+0000 -6.829796E-0001
  7.624021E-0001  2.464128E+0000
 -2.146547E+0000  2.525955E+0000
 -1.058777E+0000 -1.483045E-0001
  8.736392E-0001 -2.181942E+0000
 -2.820122E+0000  4.016842E-0001
 -6.013447E-0001  5.386185E-0001
  1.410897E+0000 -6.170355E-0001
 -2.562982E+0000  1.734000E+0000
  1.132814E+0000 -5.201590E-0001
  2.514035E-0001 -2.789932E-0001
  1.121764E+0000  4.757771E-0001
 -2.946393E-0001 -7.674312E-0001
 -1.635964E+0000 -1.243362E+0000
  1.715783E+0000 -1.222290E+0000
  1.841577E+0000 -7.050538E-0001
 -2.061372E+0000  2.026512E+0000
  1.980167E+0000 -1.670441E+0000
 -3.718227E-0001  1.181931E+0000
  5.224319E-0001  5.821632E-0001
 -1.170371E+0000  7.993351E-0001
 -6.600643E-0002 -3.638960E+0000
 -1.720200E+0000 -2.915220E-0001
 -5.149632E-0001  1.513196E+0000
 -6.844646E-0001  2.156859E+0000
  1.947543E+0000 -1.548996E-0002
 -1.125623E+0000 -3.672423E+0000
  2.705396E+0000  6.929455E-0001
  3.004051E-0001  2.373031E+0000
 -3.543622E+0000  1.282928E+0000
  1.038869E+0000 -3.480795E+0000
  3.415655E+0000 -3.458364E+0000
  3.205206E-0001  4.525782E+0000
  1.556044E+0000  1.519369E+0000
 -5.338955E+0000  6.621574E-0001
  2.196215E+0000 -1.900373E+0000
  1.737579E+0000  1.330419E+0000
 -4.705245E-0001  5.858311E+0000
 -3.443739E+0000 -1.794487E+0000
 -2.002158E-0001 -3.067951E+0000
  4.725372E+0000 -2.363629E-0001
 -4.028292E-0001  2.578689E+0000
 -3.910032E+0000  2.608791E+0000
 -2.394058E-0001 -3.389069E+0000
  1.130623E+0000 -1.744138E+0000
  2.539396E+0000  1.248931E+0000
 -6.680640E-0001  1.276043E+0000
 -3.123939E+0000 -6.533618E-0001
  1.174843E+0000 -2.882517E+0000
  1.315311E+0000  1.570799E+0000
  2.540265E-0001  3.532722E+0000
 -3.892557E+0000 -1.499341E+0000
  5.310205E-0001 -7.058290E+0000
  2.730616E+0000 -3.059163E-0001
 -5.238338E-0001  7.116314E+0000
 -4.253155E+0000 -1.172216E-0001
 -6.946151E-0001 -3.825501E+0000
  4.420380E+0000 -1.708462E+0000
  6.989001E-0001  2.992068E+0000
 -3.076788E+0000  6.290025E-0001
 -2.161299E+0000 -1.775927E+0000
  2.880107E+0000 -6.804220E-0001
 -3.860407E-0001  1.306682E+0000
 -7.876166E-0001 -5.651236E-0001
 -2.071571E+0000  6.049517E-0002
  1.411415E+0000 -4.376279E-0001
  6.526279E-0001  9.378034E-0001
 -1.822614E+0000  1.624174E+0000
  5.547605E-0001 -6.246639E+0000
  1.985087E+0000  1.667698E+0000
 -7.852796E-0001  2.195627E+0000
 -2.319464E+0000 -3.913610E-0001
  1.729799E+0000 -2.489182E+0000
  3.051551E+0000  1.235871E+0000
 -3.279265E-0001  3.641470E+0000
 -3.494791E+0000 -1.740422E+0000
 -3.776619E-0001 -2.007355E+0000
  3.226169E+0000 -1.420512E+0000
 -1.281458E+0000  3.657847E+0000
 -1.534956E+0000  5.665674E-0002
  9.668569E-0001 -7.788596E-0001
  3.213789E-0001  2.259018E+0000
 -1.831460E+0000  3.204837E-0001
  8.803106E-0001 -4.310495E-0002
  2.963043E-0001 -1.130100E-0001
  6.607630E-0001 -2.949490E+0000
  6.662964E-0001 -1.091394E+0000
  1.624605E+0000  2.630276E+0000
 -1.312471E+0000  1.049590E+0000
 -3.119440E+0000 -1.570278E+0000
  1.729999E+0000 -4.136597E+0000
  6.804021E-0001  2.978202E+0000
 -7.643580E-0001  2.582966E+0000
 -2.856844E+0000 -2.390392E+0000
  2.490773E+0000 -2.526984E+0000
  3.086766E+0000  2.012075E+0000
 -3.658824E+0000  9.460562E-0001
  6.331985E-0001 -3.327996E+0000
  6.821209E-0001 -8.438045E-0001
 -4.646661E-0001  2.107025E+0000
  5.282579E-0001  5.487095E-0002
  2.967198E-0001 -1.296080E+0000
  6.458200E-0001  2.224202E+0000
  1.540826E+0000  7.675879E-0001
 -7.750618E-0001  1.255424E-0001
  1.472760E+0000 -2.940198E+0000
  3.213023E-0001  1.864680E+0000
  2.349414E-0001  1.128070E+0000
 -1.598418E+0000 -3.168273E-0001
  2.175186E+0000 -1.085892E+0000
  8.420336E-0002  1.813528E+0000
  7.672269E-0001  2.003707E+0000
 -1.837039E+0000 -1.673342E+0000
 -9.686347E-0002 -9.610405E-0001
  3.364126E+0000  2.350086E+0000
 -2.657412E+0000  2.889013E+0000
 -1.016230E+0000 -1.034884E+0000
 -7.853398E-0001 -1.195396E+0000
  3.311022E+0000  1.639090E+0000
 -4.960007E-0001 -4.837254E-0001
 -5.290974E+0000 -1.757376E-0001
  5.572896E+0000 -2.266152E+0000
  4.781344E-0001  4.037568E+0000
 -4.285437E+0000  1.449074E+0000
  6.588050E-0001 -4.620685E+0000
  2.514961E-0001  1.315295E+0000
  2.331563E+0000  3.567466E-0001
 -2.048815E+0000 -2.296935E-0001
  1.104912E+0000 -3.573663E+0000
  2.360532E+0000 -4.780493E-0001
  6.965249E-0001  3.818301E+0000
 -2.840004E-0002  1.756821E+0000
 -2.109445E+0000 -1.711074E-0001
  2.116175E-0001 -1.916205E+0000
  9.065404E-0001 -5.961840E-0001
  6.317201E-0001  1.039922E+0000
 -1.470036E+0000 -3.040390E+0000
  2.109685E+0000 -2.023551E+0000
  2.060237E+0000  8.863690E-0001
 -1.126929E+0000  4.542557E+0000
 -1.842664E+0000 -1.779919E+0000
 -6.603510E-0001 -2.397647E+0000
  3.959776E+0000 -1.325222E-0001
 -1.337587E+0000  3.635860E+0000
 -2.691668E+0000 -2.282141E+0000
  1.660595E+0000 -2.232965E+0000
  3.235252E+0000  2.647299E+0000
 -2.920759E+0000  1.498781E+0000
 -3.185689E+0000 -2.002389E+0000
  4.208714E+0000 -2.999990E+0000
  1.263265E+0000  3.030624E+0000
 -2.675860E+0000  2.962407E+0000
 -1.921039E+0000 -2.086431E+0000
  2.165879E+0000 -9.720409E-0001
  4.131431E-0001  2.809216E+0000
 -3.460098E+0000  1.547109E+0000
  8.269550E-0002 -3.431462E+0000
  9.495493E-0001 -6.826374E-0001
  1.928337E+0000  9.493362E-0002
 -6.529071E-0001  9.420040E-0001
 -2.922885E+0000  1.140675E+0000
  1.376225E+0000 -2.388876E+0000
  8.582480E-0001 -2.970776E+0000
  4.209031E-0001  3.154531E+0000
 -4.862341E-0001  1.889212E+0000
 -3.989330E+0000 -2.712440E+0000
  2.600596E+0000 -5.471478E+0000
  9.952120E-0001  2.101292E+0000
  2.977261E+0000  5.031301E+0000
 -5.960248E+0000  1.242967E+0000
  2.176457E+0000 -4.510444E+0000
  5.636799E-0001  1.378865E-0001
  1.681107E+0000  1.933711E+0000
 -3.209237E+0000  1.005814E+0000
  1.250072E+0000 -2.675924E+0000
  1.140407E+0000 -1.110296E+0000
  1.288553E+0000  2.064786E+0000
 -1.249951E+0000  3.069126E+0000
 -2.085083E+0000 -1.183310E+0000
  1.892997E-0001 -2.042902E+0000
  1.281433E+0000  4.760538E-0001
  7.426860E-0001  1.006895E+0000
 -3.481724E+0000  1.523801E+0000
  1.140872E+0000 -1.096819E+0000
 -1.179667E+0000  1.915564E-0001
 -1.739079E-0001 -1.507633E+0000
  1.478284E-0002  1.357991E+0000
  5.226117E-0001  6.330346E-0001
 -5.559831E-0001 -7.883620E-0001
  6.075744E-0001 -1.256259E-0001
  4.630937E-0001 -7.205347E-0001
 -1.774138E+0000  2.040665E+0000
 -1.133805E+0000  1.038953E-0001
 -1.380617E+0000 -4.303209E+0000
  1.928864E+0000  1.518739E+0000
  2.740695E+0000  3.668518E+0000
 -2.127036E+0000  1.252033E+0000
  8.595201E-0002 -3.294372E+0000
  3.638635E+0000 -2.727628E+0000
 -5.050042E-0001  4.858369E+0000
 -1.517250E+0000  3.503405E+0000
 -1.547051E+0000 -2.837510E+0000
  9.492688E-0001 -1.860911E+0000
  1.357966E+0000  1.528147E+0000
 -2.102727E+0000  2.593060E+0000
  9.515074E-0001 -4.562644E+0000
  1.366832E+0000 -3.894671E+0000
  4.317326E+0000  4.431646E+0000
 -4.065231E+0000  4.170174E+0000
 -1.693412E+0000 -3.242380E+0000
  1.230662E+0000 -3.468975E+0000
  2.507109E+0000  2.519388E+0000
 -2.169108E+0000  1.501378E+0000
 -3.719046E+0000 -1.307109E+0000
  1.064023E+0000 -2.437800E+0000
  1.321590E+0000 -3.611292E-0001
 -6.222488E-0001  1.504382E+0000
 -1.977926E+0000 -1.136159E+0000
  2.072503E+0000 -2.054317E+0000
  3.140722E-0001  2.570313E+0000
 -1.696962E+0000  1.890321E+0000
 -1.053401E+0000 -3.385432E+0000
  2.135621E+0000 -2.922081E-0001
  3.793164E-0001  1.535145E+0000
 -3.966672E+0000  1.832922E+0000
 -1.306383E-0002 -3.432186E+0000
  1.189755E+0000 -6.215192E-0001
  2.739670E+0000  4.106595E+0000
 -1.775680E+0000 -5.196816E-0001
 -4.657169E+0000 -1.798680E+0000
  2.940814E+0000 -2.795415E+0000
  2.246407E+0000  1.947849E+0000
 -2.813678E-0001  1.484852E+0000
 -1.823507E+0000  1.008120E+0000
  2.072026E-0001 -9.365228E-0001
  1.058659E+0000 -4.108146E-0001
  2.810546E-0001  1.735225E-0001
  7.668987E-0001 -1.473204E+0000
  3.644600E+0000  9.531535E-0001
 -2.326277E+0000  2.779373E+0000
  1.092200E+0000 -1.235130E+0000
 -8.525186E-0001 -2.105985E+0000
  1.988222E+0000  2.330476E+0000
 -9.265818E-0001 -3.460418E-0001
 -2.066090E-0001  1.404268E-0001
  2.463242E+0000 -9.069910E-0002
 -1.673213E+0000  3.925850E+0000
  8.372662E-0001 -5.962406E-0001
 -4.681978E-0001 -7.356679E-0001
 -1.351278E+0000  9.216609E-0001
 -3.883423E-0002  1.227717E+0000
 -2.144193E+0000 -1.808632E-0001
  3.853641E+0000 -3.055882E+0000
 -8.409950E-0001  7.315710E-0001
 -1.547528E-0001  1.710048E+0000
 -3.241758E-0001 -1.556224E-0001
  2.021950E+0000  7.614138E-0002
  3.347174E-0001  5.039526E-0001
 -3.169224E+0000  1.377274E+0000
  6.452365E-0001 -3.793016E+0000
 -1.501784E+0000 -5.424276E-0001
  3.385353E+0000  1.426627E-0001
  6.742223E-0001  1.405297E+0000
 -3.986164E-0001 -4.887857E-0001
 -2.076774E+0000 -1.256198E-0001
  1.129666E+0000 -1.096582E+0000
 -7.875623E-0001  1.368971E+0000
 -1.279930E+0000 -2.297637E-0001
  1.255890E+0000 -1.807311E+0000
 -1.636183E+0000  1.330839E-0001
  1.665740E+0000  2.336379E+0000
 -2.407067E+0000 -4.953248E-0002
  4.276647E-0001  7.785968E-0001
  1.845923E+0000  2.498535E+0000
 -6.430606E-0001  2.882023E+0000
 -1.601449E+0000 -1.872213E-0001
 -6.339523E-0002 -4.955907E+0000
  2.475210E+0000  1.458893E+0000
  1.741959E+0000  3.257118E+0000
 -6.458595E+0000 -8.555531E-0001
 -1.792730E+0000 -4.738676E+0000
  5.199450E+0000 -2.447025E+0000
 -1.663346E+0000  4.325718E+0000
 -2.496729E+0000  2.564837E-0001
 -2.371342E+0000 -5.840292E+0000
  2.826319E+0000 -1.683494E+0000
 -2.567500E-0001  2.764129E+0000
 -4.561975E+0000  1.041533E+0000
  1.032860E-0001 -2.817629E+0000
  1.883014E+0000 -1.615616E+0000
 -1.140817E-0001  2.940017E+0000
 -3.312596E+0000  2.982265E+0000
 -1.416862E+0000 -2.061208E+0000
  2.320810E+0000 -2.345209E+0000
  1.005875E+0000  1.734930E+0000
 -1.377666E-0001  2.087750E+0000
 -2.387775E+0000 -2.182784E+0000
  2.991591E+0000 -2.767218E+0000
  2.218147E-0001  1.545052E+0000
  3.105641E+0000 -6.416871E-0001
 -4.411774E+0000  4.705371E-0001
  1.104113E+0000 -2.218599E+0000
  1.057294E+0000 -9.786602E-0001
  2.742490E-0001  8.885783E-0001
 -1.843601E+0000 -8.331776E-0003
  1.919681E+0000 -2.138504E+0000
 -3.204490E-0002 -3.487199E-0001
 -7.615713E-0001  2.249371E+0000
  1.359711E+0000 -6.942649E-0001
  1.453144E-0001 -1.203214E+0000
  1.389835E-0001  1.273930E+0000
  1.642155E+0000  2.969627E+0000
 -2.381769E+0000 -1.233487E+0000
 -4.309606E-0001 -8.619624E-0001
 -1.447185E+0000  8.005836E-0001
 -2.823244E-0002 -1.261886E+0000
 -8.715358E-0001 -1.535276E+0000
  3.317630E-0001  7.796233E-0001
  1.468348E-0001  3.238445E-0001
 -2.434460E+0000  1.200460E+0000
  2.251718E+0000 -2.329281E+0000
 -1.985654E+0000 -1.575504E+0000
  1.798637E+0000  1.115424E+0000
 -9.954112E-0002  1.354663E+0000
 -2.489194E+0000  2.238806E+0000
  1.285918E+0000 -5.365344E+0000
  3.511655E+0000 -1.343991E-0002
 -1.047219E+0000  3.485659E+0000
  3.866675E-0001 -2.458012E+0000
  1.882304E-0001 -3.476829E+0000
  1.928880E+0000  1.882443E+0000
  3.266298E-0001  1.269591E+0000
 -4.856457E+0000 -1.005157E+0000
  1.165926E+0000 -2.447949E+0000
  2.597720E+0000  1.313383E+0000
 -2.747602E+0000  3.153940E+0000
  2.665384E-0001 -1.090635E+0000
  1.331072E+0000 -1.111591E+0000
  1.256660E-0001  1.840472E+0000
 -2.037857E+0000 -1.578699E+0000
  7.498001E-0001 -2.006049E+0000
  1.132948E+0000  6.972832E-0001
 -3.226233E+0000  2.460989E+0000
  6.350168E-0002 -1.621879E+0000
  7.007219E-0001 -2.329287E-0001
  2.844733E+0000  3.846342E-0001
 -1.832249E+0000  2.683176E+0000
 -1.595042E+0000  6.403868E-0001
  2.390747E+0000 -5.239895E+0000
  1.272500E+0000  2.261432E+0000
  3.946824E-0001  1.471604E+0000
 -2.384735E+0000  2.303512E+0000
  6.352499E-0001 -4.117963E+0000
  6.074488E-0001  1.044332E+0000
  6.387686E-0001  2.176502E+0000
 -2.139566E+0000 -6.482299E-0002
  1.064694E+0000 -1.660801E+0000
  2.838225E+0000 -1.746651E+0000
 -2.154524E+0000  4.458034E+0000
 -3.326287E+0000  1.094696E-0001
 -5.933097E-0001 -2.787740E+0000
  3.010306E+0000  2.186914E-0001
  6.996479E-0001  4.064025E+0000
 -3.458545E+0000  1.445297E+0000
 -1.653123E+0000 -4.992200E+0000
  2.090394E+0000 -2.184355E+0000
  2.035575E+0000  6.700232E+0000
 -2.386160E+0000  2.822499E+0000
 -2.421490E+0000 -5.077229E+0000
  2.243136E+0000 -1.631608E+0000
  2.244542E+0000  4.172523E+0000
 -3.257350E+0000  1.199852E+0000
 -8.199878E-0001 -4.076865E+0000
  3.597715E+0000 -7.083841E-0001
 -1.708413E+0000  3.659432E+0000
 -7.823588E-0001 -9.683895E-0001
 -1.022268E+0000 -5.411520E-0001
  1.523131E+0000 -4.278532E+0000
 -5.142862E-0001  5.284863E-0001
  1.776547E+0000  2.161669E+0000
 -3.582279E+0000  2.593716E+0000
 -3.921205E-0001 -2.952471E+0000
  8.008985E-0001 -1.248186E+0000
 -6.310107E-0001  3.417216E+0000
  4.800577E-0001  2.440635E-0001
 -3.493104E+0000 -4.404204E-0001
  2.672686E+0000 -1.422776E+0000
 -1.310581E+0000  1.888749E+0000
 -1.231072E-0001 -9.536713E-0002
  4.940637E-0001  7.943220E-0001
 -1.512314E+0000  1.993186E+0000
  2.025527E+0000 -9.883132E-0001
 -1.629961E+0000 -1.446208E+0000
 -9.679821E-0001  1.658942E+0000
  1.661715E+0000 -5.981478E-0002
 -6.953930E-0001  8.863405E-0001
 -9.136487E-0002 -6.529017E-0001
  1.986486E+0000 -1.093641E+0000
  6.752626E-0001 -4.388666E-0001
 -1.762305E+0000 -5.622291E-0001
  1.162676E+0000  9.140489E-0002
  7.116914E-0002 -3.959936E-0002
 -5.438931E-0001  5.179671E-0001
  6.354181E-0002 -9.553846E-0001
 -4.753168E-0001 -9.548198E-0003
  8.358513E-0001  3.848956E-0001
 -2.070617E+0000 -8.410129E-0001
  2.440541E-0001 -9.144805E-0001
  4.219893E-0001 -2.306391E+0000
 -6.718965E-0001  7.275972E-0001
  1.558686E+0000 -1.415229E+0000
 -1.216383E+0000  1.348396E+0000
 -6.591990E-0001  3.379551E-0001
  5.544717E-0001 -5.120708E-0001
 -1.524240E+0000 -7.276683E-0001
  8.239050E-0001  1.049180E+0000
 -5.162266E-0001 -3.972469E-0001
  1.791104E+0000 -2.019571E+0000
 -4.471009E-0001  3.210646E+0000
  5.798314E-0001  7.303699E-0001
 -7.698415E-0001 -9.161827E-0001
  2.156240E+0000 -1.602020E+0000
 -7.524587E-0001  4.454099E-0001
  1.363968E+0000  1.326883E+0000
 -6.954612E-0001 -1.638087E+0000
 -9.139994E-0001  2.025032E-0001
 -3.657371E-0001  1.593876E+0000
  1.237332E+0000 -1.002382E+0000
 -1.304345E+0000 -3.023127E-0001
  1.101701E+0000 -1.382794E+0000
 -4.577785E-0001  6.727909E-0002
 -7.113094E-0001  6.372209E-0001
 -2.715911E-0001 -5.092100E-0001
  1.366888E+0000 -8.146108E-0001
 -2.168981E+0000  2.408802E+0000
  5.374299E-0001 -1.267105E+0000
  1.794106E-0001  7.825576E-0001
  7.103048E-0001  3.330447E+0000
 -2.577932E+0000  1.715885E+0000
 -6.598502E-0001 -3.402474E+0000
  4.001608E+0000  4.611773E-0002
  1.800060E+0000  5.141466E+0000
 -1.791618E+0000  7.911436E-0001
 -3.697545E+0000 -2.886344E+0000
  3.478420E+0000  2.322606E-0001
  1.403749E-0001  3.900981E+0000
 -2.214066E+0000  2.545060E+0000
 -1.257595E+0000 -1.973221E+0000
 -8.371694E-0002 -9.202498E-0001
  2.411608E+0000  5.222185E-0002
 -4.946534E-0002  2.622059E+0000
 -4.687111E+0000 -2.160835E+0000
  1.099692E+0000 -2.267206E+0000
  1.191756E+0000  2.302111E+0000
 -1.541798E+0000  1.281895E+0000
 -5.382042E-0001 -2.593227E+0000
  1.198976E+0000 -1.203408E+0000
  2.804499E+0000  3.272449E+0000
 -3.907170E+0000  2.381516E+0000
  6.046820E-0001 -3.024542E+0000
  1.912220E+0000 -2.389690E-0001
  7.632448E-0001  4.170191E+0000
 -2.414757E+0000  5.246116E-0001
 -2.536610E+0000 -3.185407E+0000
  2.672325E+0000 -2.795849E+0000
  1.415880E+0000  4.889430E+0000
 -3.729179E-0001  1.070723E+0000
 -3.600504E+0000 -6.201411E-0001
  6.077779E+0000 -3.693603E+0000
 -2.008469E+0000  2.466226E+0000
  2.418765E-0001  6.866145E-0001
 -2.501133E+0000 -2.542651E+0000
  1.600743E+0000 -3.434642E+0000
  2.000119E+0000  2.682275E+0000
  5.295951E-0001  2.547586E+0000
 -3.281342E+0000 -2.528950E+0000
  4.270339E+0000 -1.537107E+0000
  1.850759E+0000  3.011894E+0000
 -3.474519E+0000  1.482062E-0001
 -1.726471E+0000 -5.002831E+0000
  4.633614E+0000 -2.344985E+0000
  2.346964E+0000  5.002464E+0000
 -3.674063E+0000  3.002473E+0000
 -2.964596E+0000 -3.023728E+0000
  3.104578E+0000 -3.598583E+0000
  2.220068E+0000  2.355886E+0000
 -2.141032E+0000  3.348343E+0000
 -1.382609E+0000 -2.993421E+0000
  2.996832E-0001 -3.069749E+0000
  1.742276E+0000  1.391651E+0000
  5.464769E-0001  3.535854E+0000
 -2.744924E+0000  2.714469E-0001
 -1.622954E+0000 -3.721349E+0000
  3.724243E+0000 -1.780941E+0000
  2.024644E+0000  3.254374E+0000
 -1.720511E+0000  1.297229E+0000
 -1.322848E+0000 -3.963767E+0000
  2.611773E-0001 -3.251042E-0001
  3.483800E+0000  1.512821E+0000
 -5.541232E+0000  3.393682E+0000
  2.629874E+0000 -4.278829E+0000
  1.173013E+0000  3.074474E-0001
  9.632202E-0001  4.393890E+0000
  6.258894E-0002  3.628209E-0001
 -1.080662E+0000 -1.061099E+0000
  1.719338E+0000 -2.755086E+0000
  1.995116E+0000 -5.149393E-0001
 -8.256501E-0001  4.628898E-0001
  1.027367E-0001 -1.759011E+0000
 -7.401729E-0001  4.758330E-0001
  2.277864E+0000 -1.102313E+0000
 -8.660606E-0001  1.614795E+0000
 -1.763197E+0000 -3.490783E-0001
 -1.709365E+0000 -1.101183E+0000
  2.578133E-0001  6.779727E-0002
  1.310011E+0000  6.046171E-0001
 -1.685809E+0000  8.927372E-0001
 -1.484206E+0000 -1.396059E+0000
  2.248181E+0000  8.764179E-0001
 -1.251657E+0000  2.379335E+0000
  4.641844E-0001 -9.154033E-0001
 -4.217804E-0001  4.138434E-0001
  9.540208E-0001  4.074833E-0001
 -5.996552E-0001  9.260167E-0002
  1.979085E+0000  6.799229E-0001
 -1.678177E+0000 -3.023430E-0001
  1.101942E+0000 -1.834278E+0000
 -2.371561E-0001 -4.829275E-0001
  4.726387E-0001 -3.267116E-0001
 -9.995817E-0002 -9.460466E-0001
 -1.140759E+0000 -7.859286E-0001
  2.518935E+0000  3.818471E-0001
  2.301899E+0000  1.536324E+0000
 -3.209601E+0000  1.101808E+0000
  1.055324E+0000 -4.661694E+0000
  1.199684E+0000  5.428635E-0001
  1.017431E+0000  2.103377E+0000
 -1.124612E+0000 -1.675799E+0000
 -1.232321E-0001 -1.330490E-0001
  1.908744E+0000 -5.182288E-0002
  4.032220E-0001 -7.064182E-0002
  9.739488E-0001  3.960159E-0001
  1.151281E+0000  5.663184E-0001
  5.693568E-0001  1.658912E+0000
 -1.558290E+0000  3.806248E-0001
 -4.343617E-0001 -3.283400E+0000
  1.367208E+0000  4.217638E-0001
  1.672635E+0000  4.338736E+0000
 -2.288134E+0000  1.502700E+0000
 -2.795592E-0001 -4.564055E+0000
  3.213965E+0000 -6.453621E-0001
  1.419042E+0000  2.799690E+0000
 -4.375633E+0000  1.632935E+0000
 -1.978854E+0000 -4.907538E+0000
  3.088887E+0000 -2.099449E+0000
  2.607069E+0000  2.667426E+0000
 -3.253648E+0000  2.708789E+0000
 -1.144192E+0000 -3.414473E+0000
  1.736607E+0000 -2.810919E+0000
  3.804542E+0000  3.709270E+0000
 -1.513517E+0000  3.069532E+0000
 -3.562227E+0000 -3.902355E+0000
  5.470465E+0000 -2.899850E+0000
  2.840502E-0001  7.569552E+0000
 -4.055352E+0000  4.316676E+0000
 -5.329689E+0000 -3.619982E+0000
  4.749730E+0000 -2.315778E+0000
  5.131726E+0000  4.931827E+0000
 -4.535829E+0000  6.701159E+0000
 -6.842717E+0000 -4.409028E+0000
  3.919154E+0000 -6.514881E+0000
  2.397807E+0000  3.260852E+0000
  6.934383E-0001  4.639077E+0000
 -7.227884E+0000  5.588740E-0001
  3.871716E+0000 -6.128143E+0000
  2.216003E+0000  1.913205E+0000
 -7.278524E-0001  2.918352E+0000
 -2.209023E+0000 -2.676490E+0000
 -1.168176E+0000 -6.856571E-0001
  4.214280E+0000 -5.858205E-0001
 -1.155899E+0000  2.252925E+0000
 -5.861846E-0001  1.779926E+0000
 -2.210933E+0000 -1.592597E+0000
  3.743485E+0000 -2.305013E+0000
 -1.763839E+0000  1.776413E+0000
  3.185837E+0000  8.882868E-0001
 -2.406886E+0000  1.845004E+0000
  9.644106E-0002 -4.488615E-0001
  7.192957E-0001 -1.583692E+0000
  3.249167E-0001  6.953158E-0001
  5.345854E-0001 -3.187053E-0002
 -1.309503E+0000 -5.725530E-0001
  1.047190E+0000  7.990390E-0001
 -1.198733E+0000  2.595420E+0000
 -1.652078E+0000 -1.848691E-0001
 -3.959349E-0002 -2.349628E+0000
  1.552818E+0000 -4.394897E-0001
  9.140797E-0001  1.841310E+0000
 -1.193467E+0000  1.594666E+0000
  4.515650E-0001 -1.185039E+0000
 -2.559652E-0001 -1.878212E+0000
  1.569651E+0000  1.291843E-0001
 -1.631973E+0000  1.016129E+0000
 -2.056088E+0000 -1.740421E+0000
  2.618199E+0000  8.185076E-0001
  9.180121E-0001  5.281058E-0001
 -2.506985E+0000  8.793558E-0001
  1.219808E+0000 -2.404279E+0000
  2.847143E+0000  5.500600E-0002
 -5.624030E-0002  2.569406E+0000
 -6.036773E-0001 -2.024818E+0000
  1.591488E+0000 -3.613619E+0000
  2.134414E+0000  2.479740E+0000
 -1.830151E+0000  1.956225E+0000
 -2.622431E-0001 -1.687858E+0000
  2.920633E-0001 -3.436757E+0000
  1.628141E+0000 -2.532577E-0001
 -6.252939E-0001  3.035208E+0000
 -1.425342E+0000 -8.590669E-0003
 -1.090412E+0000 -1.594736E+0000
  1.738966E-0001 -2.753961E+0000
  3.834176E-0001  1.734076E+0000
 -1.967395E+0000  1.602605E+0000
 -2.110004E+0000 -9.316504E-0001
  1.214636E+0000 -3.154203E+0000
  2.517344E+0000  1.559286E+0000
  9.085616E-0001  3.452017E+0000
 -4.622524E+0000  3.881834E-0001
  1.616278E+0000 -2.366601E+0000
  2.321008E+0000  6.005383E-0001
 -2.554363E-0001  1.671692E+0000
  9.072356E-0001 -1.008334E+0000
  2.514845E-0001  1.621719E+0000
  9.735681E-0002 -9.343635E-0001
 -7.648325E-0001  3.385941E+0000
 -1.589029E+0000 -6.079005E-0001
 -1.763126E+0000 -9.370037E-0001
  1.887401E+0000 -1.625400E+0000
 -6.095139E-0001  3.725687E+0000
 -2.014406E+0000 -1.414004E+0000
  1.755971E+0000 -3.739037E+0000
  3.508434E-0001  1.355951E+0000
 -2.727907E-0001  3.004391E+0000
 -1.199053E+0000 -1.828842E+0000
 -6.892592E-0001 -1.774142E+0000
  2.044972E+0000 -5.790223E-0001
  1.481331E+0000  1.819071E+0000
 -1.737739E+0000 -1.936424E+0000
  1.397031E+0000 -2.100896E+0000
 -9.320628E-0002 -1.813351E+0000
 -1.785554E+0000  1.492895E+0000
  1.325138E-0001  1.094375E+0000
 -1.626422E+0000 -1.986769E+0000
 -4.244756E-0001 -1.456781E+0000
  2.204580E+0000 -1.095424E+0000
 -7.973058E-0001  2.475477E+0000
 -1.754200E+0000 -1.147062E+0000
  1.226395E+0000 -2.521859E-0001
 -1.076548E+0000  6.391310E-0001
 -1.020569E+0000 -3.208118E-0001
  2.376888E-0001 -2.203274E+0000
  1.444585E+0000  2.535546E+0000
  6.265364E-0001  2.946541E+0000
 -2.124621E+0000 -1.004300E+0000
  1.100038E+0000 -1.558247E+0000
  1.941176E+0000 -3.003309E-0001
 -1.423214E+0000  2.491295E+0000
  9.660774E-0001 -2.370815E-0001
 -3.011116E+0000 -2.776207E-0001
  3.403551E+0000 -4.831595E+0000
  2.633089E-0001 -2.493930E-0001
  1.475805E+0000 -2.563216E-0001
 -3.887158E+0000  9.651646E-0001
  2.161603E+0000  7.931008E-0002
 -1.426038E+0000  2.015700E+0000
  8.718347E-0001 -1.982621E+0000
  4.411827E-0001 -2.378485E-0001
  5.791538E-0001 -2.237424E+0000
 -4.642737E-0001  3.999565E+0000
  5.564901E-0001  3.294342E+0000
 -2.419891E+0000 -2.666754E+0000
  2.736558E+0000 -2.793219E+0000
  1.298868E+0000 -1.955713E-0002
 -1.931820E+0000  2.790751E+0000
  3.554313E+0000 -2.685775E+0000
 -1.794616E+0000  9.468296E-0001
  1.957757E+0000  2.289325E+0000
  6.755488E-0002 -2.036008E+0000
 -2.588074E+0000  8.726438E-0001
  4.438359E+0000 -3.160142E+0000
 -2.016927E+0000  4.160787E-0001
  1.610921E-0001  7.190676E-0001
 -6.123023E-0001 -2.527643E+0000
 -2.579664E+0000 -3.950918E-0001
  4.539035E+0000  2.937228E-0001
 -7.734510E-0001  4.802564E+0000
 -2.357601E-0001 -1.029593E+0000
 -3.401538E+0000 -1.760015E+0000
  5.246213E+0000 -1.477150E+0000
  9.434184E-0001  3.583586E+0000
 -2.721703E+0000  2.416536E+0000
 -2.520077E+0000 -5.437329E+0000
  4.523415E+0000 -3.018268E+0000
  2.826398E+0000  3.678172E+0000
 -4.364332E+0000  1.458050E+0000
 -7.095285E-0001 -2.139122E+0000
  1.872956E+0000 -1.921291E+0000
  1.703565E+0000  4.131209E+0000
 -1.950519E+0000  1.471034E+0000
 -2.664714E+0000 -1.171151E+0000
  4.349060E+0000 -2.572316E+0000
 -4.432252E-0001  4.093180E+0000
 -2.220095E+0000  1.476629E+0000
 -1.175387E+0000 -3.657527E+0000
  4.071863E+0000 -6.980876E-0001
  7.899272E-0001  4.548518E+0000
 -1.693135E+0000  5.462887E-0001
 -2.390383E+0000 -2.305428E+0000
  1.936369E+0000 -1.947374E+0000
  5.829716E-0001  1.713359E+0000
 -7.917517E-0001  5.377993E+0000
 -3.575127E+0000 -1.593031E+0000
 -1.293906E+0000 -2.070159E+0000
  3.870166E+0000 -1.644236E+0000
  4.022911E-0001  3.217873E+0000
 -2.010956E+0000  1.351941E+0000
 -2.778900E+0000 -1.557322E+0000
  4.218593E+0000 -1.236334E+0000
  5.998570E-0001  3.480929E+0000
 -2.568300E+0000  1.252035E+0000
 -6.281263E-0001 -4.171256E+0000
  1.296014E+0000 -7.931339E-0001
  2.252830E+0000  2.747099E+0000
 -3.821708E+0000  3.817097E+0000
 -1.219960E+0000 -7.466387E-0001
  7.296013E-0001  7.597711E-0002
  1.594417E+0000  3.047166E+0000
  9.141495E-0001 -2.570202E-0001
 -5.811984E-0001  1.339369E+0000
  9.066831E-0001  5.920183E-0001
 -2.820138E+0000  8.408029E-0001
  2.068053E+0000 -1.954630E+0000
 -1.874228E-0001  1.544982E+0000
 -3.807083E-0001  7.198976E-0001
 -2.309889E+0000 -6.015217E-0001
 -1.390227E+0000  6.444365E-0001
  2.509884E+0000 -2.731999E-0001
 -2.697745E+0000  2.177909E+0000
  4.527973E-0001 -1.359169E+0000
  2.913732E+0000 -4.967591E-0001
 -7.537287E-0001  2.526251E+0000
 -2.289489E+0000 -3.820128E-0001
 -6.567238E-0001 -3.390142E+0000
  4.534717E+0000 -7.571644E-0002
  3.005714E-0002  3.980799E+0000
 -3.112595E+0000  8.942477E-0001
 -2.453829E+0000 -3.356659E+0000
  2.182155E+0000 -5.122950E-0001
  3.529871E+0000  2.262973E+0000
 -4.380950E+0000  2.476605E+0000
 -1.627542E+0000 -3.523360E+0000
  4.209282E+0000 -1.689470E+0000
  3.743495E+0000  3.556148E+0000
 -3.113851E+0000  2.500693E+0000
 -1.839626E+0000 -3.254102E+0000
  2.005828E+0000 -2.311300E+0000
  4.435619E+0000  2.420684E+0000
 -5.426975E+0000  4.531248E+0000
 -1.530644E+0000 -3.629142E+0000
 -1.106212E-0001 -2.966734E+0000
  4.609149E+0000  2.828181E+0000
 -9.646390E-0001  4.913572E+0000
 -4.293833E+0000 -1.518124E+0000
  1.367221E+0000 -6.843035E+0000
  4.445182E+0000  2.452479E+0000
  8.198948E-0001  5.780526E+0000
 -4.650519E+0000  1.630830E+0000
 -2.691945E+0000 -7.973537E+0000
  3.621008E+0000 -1.194417E+0000
  2.258302E+0000  4.998711E+0000
 -5.461428E+0000  3.292648E+0000
 -3.487498E+0000 -6.101218E+0000
  5.257407E+0000 -1.325737E+0000
  1.975482E+0000  5.482098E+0000
 -4.904657E+0000  2.656969E+0000
 -1.964451E+0000 -6.083626E+0000
  4.347709E+0000 -3.867251E+0000
  3.783628E+0000  3.823924E+0000
 -3.504277E+0000  3.875095E+0000
 -8.546449E-0001 -4.552682E+0000
  1.739469E+0000 -5.141155E-0001
  4.293598E-0001  2.568190E+0000
  1.894501E-0001  1.209705E+0000
 -1.202792E+0000  6.975283E-0001
  7.790865E-0001  7.389225E-0002
  2.793532E+0000  1.304337E-0001
 -1.373835E+0000  2.191927E-0002
 -1.388432E+0000 -6.181252E-0001
  3.609661E+0000  4.809817E-0001
 -1.586382E+0000  2.454107E+0000
  1.246654E+0000 -1.491092E+0000
  8.612434E-0002 -3.656422E-0001
  2.826290E+0000  1.773171E+0000
 -3.859722E+0000  1.464854E+0000
 -2.579102E-0001 -1.691476E+0000
  2.512662E+0000 -3.388530E+0000
 -4.828761E-0001  3.117617E+0000
 -1.690073E+0000  7.344176E-0001
  7.750896E-0001 -2.533997E+0000
 -1.727685E+0000 -1.916818E+0000
  1.994016E+0000  2.750730E-0002
  9.839563E-0001 -3.286824E-0001
 -1.114143E+0000 -2.356343E+0000
 -9.901285E-0001  2.085703E+0000
  2.253767E+0000  2.102838E+0000
 -1.083199E+0000 -1.236390E+0000
 -7.817472E-0001 -2.036952E+0000
  2.306258E+0000  1.762948E+0000
 -1.945839E-0001  2.595317E+0000
 -3.047711E+0000 -2.601650E+0000
  2.143224E+0000 -2.531462E+0000
  4.655150E+0000  6.498025E-0001
 -2.553650E-0001  2.159718E+0000
 -5.489716E+0000 -4.607275E-0001
  3.045569E-0001 -5.194752E+0000
  2.372642E+0000  1.247605E-0001
  4.977673E-0001  2.408430E+0000
 -6.214552E-0001  1.956448E+0000
 -1.854210E+0000 -2.491506E+0000
  2.007122E+0000 -1.614719E+0000
  1.240804E+0000 -8.377389E-0002
  8.516952E-0001  2.415231E+0000
 -9.065168E-0001  6.502317E-0001
 -3.146947E+0000 -4.327568E-0001
  4.429004E+0000 -2.928682E+0000
  5.886531E-0001  5.235476E+0000
 -2.790304E+0000 -1.603357E+0000
 -2.117644E-0001 -1.557721E+0000
  5.541384E+0000  6.473434E-0002
 -6.973425E-0001  3.554488E+0000
 -2.355334E+0000 -5.846206E-0001
  2.142452E+0000 -3.546996E+0000
  3.042583E-0001  5.079551E+0000
 -1.400978E+0000  2.880443E+0000
 -4.878981E+0000 -1.733206E+0000
  1.066868E+0000 -2.167273E+0000
  1.781452E+0000 -4.208086E-0001
 -1.592387E+0000  3.849973E+0000
 -1.100766E+0000 -7.158236E-0001
  1.104810E-0001 -1.574146E+0000
  2.716283E+0000  6.692051E-0002
 -7.253629E-0001  3.726482E+0000
 -2.432893E+0000  5.878560E-0001
 -7.467890E-0001 -3.233447E+0000
  1.306786E+0000  1.318409E+0000
 -3.809101E-0001  5.767522E-0001
 -2.947204E+0000 -2.106873E+0000
  2.242681E+0000 -2.309637E+0000
  3.360598E+0000  1.907564E+0000
 -2.480557E-0001  1.266314E+0000
 -3.115778E+0000 -1.148921E+0000
 -3.591259E-0001 -2.657862E+0000
  3.508738E+0000  2.154474E+0000
 -6.437351E-0001  2.861251E+0000
 -4.183107E+0000 -5.229297E-0001
  1.158190E+0000 -4.432566E+0000
  2.369187E+0000  7.307477E-0001
 -1.229441E+0000  3.316894E+0000
 -1.697046E+0000 -1.825747E+0000
  4.227718E-0001 -1.043190E+0000
  2.365143E+0000  6.810520E-0001
 -4.529755E-0001  1.983755E+0000
  6.289963E-0001 -1.065083E+0000
 -1.430296E+0000 -3.683404E+0000
  3.081269E+0000 -3.685677E-0001
  1.317208E+0000  4.606267E+0000
 -3.875607E+0000 -4.590821E-0001
 -1.702851E+0000 -2.989961E+0000
  4.658743E+0000  5.532049E-0001
  1.082883E+0000  4.645710E+0000
 -5.075728E+0000 -3.450334E-0001
  2.927528E+0000 -4.889397E+0000
  2.832788E+0000  5.331615E-0001
 -3.232095E-0001  3.519944E+0000
 -2.395567E+0000  3.386577E-0001
 -9.737186E-0001 -3.605653E+0000
  4.803261E+0000  6.729082E-0001
 -2.949961E-0001  1.469276E+0000
 -4.448945E+0000  1.437319E+0000
  1.048791E+0000 -3.046214E+0000
  6.548650E-0001  5.188272E-0001
  2.325748E+0000  3.900576E+0000
 -2.703748E+0000  4.803724E-0001
 -3.385591E+0000 -2.684425E+0000
  3.794372E+0000 -3.036035E-0001
  2.410010E+0000  5.442172E-0001
 -2.925751E+0000  3.612502E+0000
 -2.106707E+0000 -1.416213E+0000
  2.125516E+0000 -2.040184E+0000
  1.791581E+0000  1.310313E+0000
 -2.996095E+0000  2.369668E+0000
  6.476161E-0002 -2.064185E+0000
 -6.698476E-0001 -1.537860E+0000
  1.557495E+0000  1.409667E+0000
 -1.375385E+0000  3.031648E+0000
 -3.055843E+0000 -3.539186E+0000
  1.075509E+0000 -1.104707E+0000
  3.878938E+0000  3.895406E-0001
 -4.915898E+0000  1.995330E+0000
  2.367259E-0001 -1.712159E+0000
  2.715247E+0000 -2.134609E+0000
 -1.358841E+0000  5.296410E+0000
 -7.324216E-0001  1.443266E+0000
 -1.948760E+0000 -3.369233E+0000
  3.418024E-0001 -1.058121E+0000
  2.570497E+0000  2.213208E+0000
 -2.966522E+0000  4.101173E+0000
 -9.659106E-0001  1.448134E-0001
  1.351203E+0000 -1.901782E+0000
  1.679846E+0000 -6.900410E-0001
  4.597723E-0001  2.090409E+0000
 -1.388240E+0000  4.744578E-0001
  2.453539E-0001 -6.951523E-0001
  7.210764E-0001 -1.545301E+0000
 -4.812450E-0001  1.391776E+0000
 -1.658444E-0001  1.059478E+0000
 -4.828286E-0001  1.001127E+0000
  1.573336E+0000 -1.858434E+0000
 -3.170670E-0001 -2.023815E+0000
  8.734782E-0001 -6.241087E-0001
 -1.175107E+0000  1.109688E+0000
 -1.505970E+0000  1.369060E+0000
  1.502182E-0001 -3.924721E+0000
  1.928280E+0000  2.082650E+0000
  1.343604E+0000  1.612146E+0000
 -1.901286E+0000  3.652291E+0000
 -3.496954E+0000 -3.889296E+0000
  5.124211E+0000 -4.484513E+0000
  1.865843E+0000  5.452005E+0000
 -2.701092E+0000  2.524163E+0000
 -4.739055E+0000 -8.296982E+0000
  5.029614E+0000 -2.976587E+0000
  4.914357E+0000  5.508574E+0000
 -8.173040E+0000  2.476030E+0000
 -2.332260E+0000 -6.191477E+0000
  6.813300E+0000 -2.137516E+0000
  6.705681E-0002  8.246883E+0000
 -5.383882E+0000 -5.348521E-0001
 -2.674460E-0001 -6.500271E+0000
  5.544684E+0000 -2.393395E+0000
  5.133441E+0000  6.529638E+0000
 -7.495409E+0000  2.727129E+0000
  1.792485E-0001 -6.644937E+0000
  3.222775E+0000 -1.079924E+0000
  1.868920E+0000  4.638103E+0000
 -5.507167E+0000  1.450275E+0000
 -2.727012E+0000 -5.832434E+0000
  5.191040E+0000 -2.750379E+0000
  3.123357E+0000  2.861689E+0000
 -3.480997E+0000  1.763318E+0000
 -3.104037E-0001 -5.818018E+0000
  1.495582E+0000 -5.573690E-0001
  1.801051E+0000  2.003970E+0000
 -2.357836E+0000  2.461650E-0001
 -2.606175E+0000 -2.812868E+0000
  3.666671E+0000 -2.292954E+0000
  5.366259E-0001  4.053784E+0000
  9.701602E-0001  1.878847E+0000
 -2.965399E+0000 -2.208810E+0000
  2.467284E-0001  3.344912E-0001
  2.322985E+0000  1.808213E+0000
 -8.321670E-0001  1.436990E+0000
 -3.443748E+0000 -3.528131E-0001
  1.748395E+0000 -3.863547E+0000
  1.465014E+0000  1.069394E+0000
 -9.922525E-0001  3.078907E+0000
 -1.073526E+0000  2.557006E-0001
 -1.181037E+0000  7.146661E-0001
  4.809054E-0002  2.219548E-0001
 -7.853890E-0001  4.556327E-0001
  9.008493E-0001 -5.099228E-0001
 -1.629241E+0000 -2.227520E-0001
  9.267183E-0001  2.216963E-0002
 -4.181396E-0001 -4.168104E-0001
  9.435578E-0002 -1.239836E+0000
 -1.711180E+0000 -1.577025E+0000
  2.760518E-0001 -6.352379E-0001
  2.486080E+0000  1.208602E+0000
 -4.696731E-0001  1.570724E+0000
 -6.232629E-0001 -1.277111E+0000
  2.334729E+0000 -2.160526E+0000
  1.395152E+0000  4.357815E-0001
 -9.453761E-0001  2.215127E+0000
 -1.414241E+0000 -1.194119E+0000
 -5.200557E-0001  2.711603E-0001
  2.650243E+0000  1.099104E+0000
 -1.958227E+0000 -1.895404E+0000
  1.254424E+0000 -1.447853E+0000
  7.923717E-0001  2.336952E-0001
 -1.126085E+0000  4.266237E-0001
  1.229993E-0001  1.724031E-0001
  2.194174E+0000 -2.819130E+0000
 -1.514413E+0000  1.487958E+0000
  7.625507E-0001  5.168690E-0001
 -4.397646E-0001 -4.172937E-0001
  1.828534E+0000 -1.548913E+0000
  5.094473E-0001 -1.224922E+0000
  6.962427E-0001  8.844239E-0001
  1.859333E-0001  2.571744E+0000
 -1.787472E+0000 -1.654221E+0000
  2.199983E+0000 -1.905439E-0001
 -8.393859E-0001 -7.204298E-0001
  1.610443E+0000 -1.928875E+0000
 -1.516950E+0000 -1.547747E+0000
  4.549474E-0001 -1.882325E+0000
  3.211668E-0001  4.679644E-0001
  7.560269E-0001  1.527822E+0000
 -2.410497E+0000  1.006529E+0000
  3.748699E-0001 -3.412111E+0000
  2.409563E+0000 -7.040317E-0001
  1.166028E+0000  4.019163E+0000
 -3.793545E+0000 -1.479492E+0000
  1.268458E+0000 -7.082806E+0000
  6.570870E+0000  1.863400E+0000
 -2.575656E+0000  7.325454E+0000
 -4.098364E+0000 -1.574517E+0000
  3.206054E+0000 -4.297449E+0000
  4.863975E+0000  2.589387E+0000
 -4.709753E+0000  5.061875E+0000
 -2.571903E+0000 -3.948455E+0000
  1.493874E+0000 -2.720074E+0000
  2.605222E+0000  3.485650E+0000
 -4.927102E+0000  3.884644E+0000
  3.760936E-0001 -4.534382E+0000
  2.927121E+0000 -1.252899E+0000
  2.505505E+0000  3.328813E+0000
 -1.339962E+0000  3.562712E+0000
 -2.270044E+0000 -6.312290E-0001
  2.038075E+0000 -3.546862E+0000
  8.580224E-0001  3.831928E+0000
 -5.111456E-0002  3.819506E-0002
 -1.869564E+0000 -2.518196E+0000
  1.301324E+0000 -1.765527E+0000
  1.259804E+0000  1.862458E+0000
 -3.898002E-0001  1.689341E+0000
 -5.936492E-0001 -2.928740E+0000
  1.472090E+0000 -1.795609E+0000
 -1.639506E+0000  2.972650E+0000
 -1.197526E-0001 -3.366579E+0000
  1.935705E+0000  1.347530E+0000
  1.465750E+0000  3.034520E+0000
 -2.670422E+0000  1.760427E-0001
  4.450502E-0002 -2.049535E+0000
  1.862143E+0000 -4.225801E-0001
  1.501087E+0000  1.342258E+0000
 -3.667824E+0000 -1.477539E+0000
  1.149051E+0000 -9.463423E-0001
  2.552713E+0000  1.608083E-0001
 -1.582186E+0000  2.227057E-0001
  1.499438E+0000 -5.619860E-0001
 -2.226827E+0000  2.620227E+0000
  2.468181E+0000 -1.894789E+0000
 -3.245318E+0000  7.226161E-0001
  2.489425E+0000 -5.933837E-0001
 -6.186821E-0001 -5.141760E-0002
  1.358995E-0001  9.216054E-0001
 -9.634285E-0001 -2.045618E+0000
 -1.436799E+0000 -9.041276E-0001
  1.357763E+0000 -1.153591E+0000
  1.391004E-0001 -4.832911E-0002
  1.188174E+0000  1.496270E-0001
  1.227662E+0000 -2.019190E-0001
  2.343290E-0002  2.064847E+0000
 -1.465788E+0000 -7.795265E-0001
 -8.136515E-0001 -6.764318E-0002
  2.071419E+0000 -3.641576E-0001
  5.216444E-0003  1.428784E+0000
  2.463218E+0000 -1.965866E-0001
 -8.692626E-0001  3.511525E+0000
 -2.282585E-0001 -8.040291E-0001
  4.450787E-0001 -2.064862E+0000
 -7.575170E-0001  1.558019E+0000
  1.175242E+0000  4.781218E-0001
 -2.894287E+0000 -1.872051E-0001
  8.541243E-0002 -1.636251E+0000
  8.125095E-0001 -1.131921E+0000
 -4.500062E-0002  1.092640E+0000
 -7.924143E-0001 -9.609728E-0001
  8.489375E-0001 -3.514284E-0001
  1.111262E+0000  3.402510E-0001
 -6.981017E-0001  9.119256E-0001
  3.448584E-0001 -2.098737E+0000
  2.201597E+0000  1.502504E+0000
  1.040571E+0000  9.734461E-0001
 -1.446311E+0000  7.737518E-0001
 -1.055700E+0000 -2.082834E+0000
  2.435837E+0000  5.872575E-0001
  3.711042E-0001  1.643735E+0000
 -2.820381E+0000 -2.695521E+0000
  1.796789E+0000 -5.824893E-0001
  4.079564E+0000 -5.806608E-0001
 -4.277172E+0000  2.164812E+0000
  3.303596E+0000 -1.402153E+0000
  6.859390E-0001  3.461316E-0002
 -2.939897E+0000  1.298712E+0000
 -3.990613E-0001  4.223557E-0001
  1.141638E+0000 -1.861738E+0000
 -8.714241E-0001  1.043247E-0001
  5.622902E-0001 -1.219661E+0000
 -1.647759E+0000  1.513947E+0000
  5.963727E-0001 -8.672411E-0001
 -4.064175E+0000 -8.302322E-0001
  1.592336E+0000  1.892803E-0001
  3.623027E+0000  2.370082E+0000
 -2.009996E+0000  9.105032E-0001
 -3.287630E+0000  3.544907E-0001
  3.586429E+0000 -1.697899E+0000
 -7.387231E-0001 -1.496584E+0000
 -1.355614E+0000  2.556015E+0000
  8.412585E-0001 -4.994587E+0000
 -8.196348E-0001  5.573994E-0001
  1.529673E+0000  2.324742E+0000
 -6.139798E-0001  3.241257E-0001
 -9.147414E-0001 -1.717964E+0000
  9.780315E-0001 -2.151496E+0000
 -1.754341E+0000  3.843977E+0000
 -2.552054E-0001 -7.669407E-0001
 -8.340440E-0001 -1.364808E+0000
  3.912320E+0000 -8.106430E-0001
  5.192721E-0001  2.502332E+0000
 -5.022780E+0000 -1.402872E+0000
  2.303613E+0000 -4.248221E+0000
  4.097292E-0001  1.961414E+0000
  2.905738E-0001  1.324585E+0000
 -4.593042E+0000  2.803541E-0003
  4.876869E+0000 -3.617095E+0000
  1.045292E+0000  4.020276E+0000
 -1.243115E+0000  2.763781E+0000
 -4.000837E+0000 -2.402540E+0000
  3.093934E+0000 -3.279245E+0000
  3.651117E+0000  2.110747E+0000
 -2.969535E+0000  5.691120E+0000
 -1.996331E+0000 -9.922502E-0001
 -1.036814E-0001 -2.715730E+0000
  1.133888E+0000  1.018307E+0000
  9.577488E-0001  1.486178E-0001
 -3.547561E+0000 -9.273888E-0001
  1.314374E+0000 -2.425820E+0000
  2.386913E+0000 -2.705302E+0000
 -4.939730E-0001  2.354242E+0000
 -1.858430E+0000  8.506061E-0001
  3.824431E-0001 -1.290720E+0000
 -7.385918E-0001 -7.727802E-0001
  1.108432E+0000  1.761913E-0001
  6.582810E-0002  1.513707E+0000
 -1.151586E+0000  7.926405E-0001
  1.572920E+0000 -1.109074E+0000
 -3.008778E-0001  2.061891E+0000
 -2.811710E+0000 -9.234662E-0001
  1.191953E+0000 -1.333606E-0001
 -9.003020E-0001  3.492241E-0001
  3.764249E-0001  9.750067E-0001
  4.833721E-0001  1.003051E+0000
  1.466528E+0000 -9.210303E-0001
 -3.078472E+0000  2.215766E+0000
  1.999317E+0000 -1.109431E+0000
 -3.746762E+0000 -1.074246E+0000
  2.275250E+0000 -3.960442E+0000
 -5.266825E-0001  2.670455E+0000
  2.632568E+0000  9.961266E-0001
 -3.862181E+0000  6.795247E-0002
  3.200893E+0000 -2.282384E+0000
 -1.056749E+0000  3.119887E+0000
 -1.166832E+0000  1.638630E+0000
 -1.331700E+0000 -1.679364E+0000
 -2.031392E+0000  8.624956E-0001
  7.049373E+0000 -6.151297E-0001
 -4.832786E+0000  3.426664E+0000
 -1.528323E+0000 -2.276400E+0000
  2.187309E+0000 -2.593378E+0000
  1.307112E+0000  3.437134E+0000
 -9.170647E-0001  2.205896E+0000
 -2.074788E+0000 -3.024283E+0000
 -2.728206E-0001  6.693372E-0001
  1.910874E+0000  1.859486E+0000
 -2.258751E+0000  1.719406E+0000
 -9.912819E-0001 -2.601793E+0000
  6.167557E-0001 -3.482879E+0000
  1.504193E+0000  1.499696E+0000
  3.058384E-0001  1.489409E+0000
 -4.023233E+0000 -1.029108E+0000
  1.599104E+0000 -3.753379E+0000
  1.842751E+0000  4.026070E-0001
 -3.988374E-0001  2.723303E+0000
 -1.236993E+0000  4.228974E-0001
 -1.261001E+0000 -2.166618E+0000
  2.090124E+0000 -5.601501E-0001
  1.830602E+0000  3.661859E+0000
 -5.401275E-0001  9.757837E-0001
 -3.274351E+0000 -1.016501E+0000
  2.919993E+0000 -2.774236E+0000
  1.352448E+0000  4.622508E+0000
 -1.591201E+0000  2.113388E+0000
 -3.956922E+0000 -9.135413E-0001
  3.248253E+0000 -1.877093E+0000
  9.060387E-0001  1.666817E+0000
 -1.981190E+0000  1.917300E+0000
 -1.596390E+0000 -2.298621E+0000
  3.502893E+0000  4.081695E-0001
 -3.935709E-0002  4.266001E+0000
 -1.796445E+0000 -1.468722E+0000
  1.748255E+0000 -4.892698E+0000
  3.214040E+0000  2.699862E+0000
 -1.226507E+0000  3.156294E+0000
 -7.411962E+0000 -2.691818E+0000
  3.341755E+0000 -3.061685E+0000
  3.098176E+0000  3.109445E+0000
 -3.511306E+0000  5.896430E+0000
 -2.286534E+0000 -2.832110E+0000
  1.399336E+0000 -4.149769E+0000
  5.000288E+0000  4.808800E-0001
 -2.108741E+0000  3.730407E+0000
 -2.774548E+0000 -2.263432E-0001
 -9.632232E-0001 -2.219394E+0000
  1.654739E+0000  3.341975E+0000
 -2.442193E+0000  2.047925E+0000
  4.484746E-0001 -2.432707E+0000
  3.474457E+0000 -1.513024E+0000
 -2.309403E+0000  3.315519E+0000
 -1.584128E+0000  7.497926E-0001
 -2.892523E+0000 -2.457072E+0000
  1.576296E+0000 -1.999702E+0000
  5.508676E-0001  2.437341E+0000
 -1.138922E+0000 -1.739437E-0001
 -2.508997E+0000 -1.888197E+0000
  7.002580E-0001 -1.960328E+0000
  2.474963E+0000  2.680963E+0000
 -1.456344E+0000  1.020907E+0000
 -4.031229E+0000 -1.392706E+0000
  9.412396E-0001 -2.246466E+0000
  4.023782E+0000  1.168424E+0000
 -2.509809E+0000  3.086548E+0000
 -2.153341E+0000 -1.139711E+0000
  1.522197E-0001 -3.522628E+0000
  3.306706E+0000  3.464094E+0000
 -2.432248E+0000  2.490713E+0000
 -4.181771E+0000 -3.339032E+0000
  3.006438E+0000 -2.946085E+0000
  1.997122E+0000  3.388129E+0000
 -4.908485E-0001  4.177459E+0000
 -4.198349E+0000 -2.045648E+0000
  2.656423E+0000 -5.733210E+0000
  5.095703E+0000  2.769129E+0000
 -1.404328E+0000  3.170168E+0000
 -3.959217E+0000 -3.466834E+0000
  3.597704E+0000 -1.633952E+0000
  4.566105E+0000  1.204748E+0000
 -1.924920E+0000  2.261788E-0001
 -8.492146E-0001 -1.363172E+0000
 -1.617783E-0001 -3.084307E+0000
  3.104889E+0000  5.858634E-0001
 -3.748009E-0001  2.919366E+0000
  5.502130E-0001 -1.059702E+0000
  5.057026E-0001 -1.232618E+0000
  3.733034E+0000 -1.308957E+0000
 -2.527134E+0000  3.834020E+0000
 -3.758050E-0001 -3.144529E-0001
 -1.729847E+0000 -2.797052E+0000
  2.579879E+0000 -2.169297E+0000
  5.896186E-0001  4.318721E+0000
 -2.364703E+0000  2.630614E-0001
 -2.397989E+0000 -5.475159E+0000
  5.771242E+0000 -6.392815E-0001
 -5.937712E-0002  3.392456E+0000
 -2.605290E+0000 -1.303851E+0000
  7.601290E-0002 -4.201679E+0000
  7.396458E-0001 -1.381162E+0000
  1.347653E+0000  5.649690E+0000
 -4.781972E-0002 -8.602907E-0001
 -1.958529E+0000 -4.121928E+0000
  5.259362E+0000 -2.356852E+0000
  8.966336E-0001  2.404980E+0000
 -1.573347E+0000  9.431894E-0001
 -3.344465E+0000 -4.273281E+0000
  2.082776E+0000 -1.174601E-0001
  1.962215E+0000  3.298400E-0001
 -2.192694E+0000  4.743070E+0000
  1.514926E+0000 -1.279342E+0000
 -6.625795E-0001 -1.291240E+0000
  2.360564E+0000  7.748144E-0001
 -3.546480E-0001  1.128970E+0000
  7.308790E-0001 -4.905172E-0002
  4.375034E-0001  1.050922E+0000
  3.222655E-0001  5.502279E-0001
 -2.636290E+0000  7.485588E-0001
  1.251124E-0001 -1.501752E+0000
  1.669130E+0000 -5.030266E-0001
  1.478105E-0002 -7.632270E-0001
  9.684799E-0001 -4.380585E-0002
  6.653012E-0001  1.760027E+0000
 -1.673889E+0000  1.253575E+0000
  5.302099E-0002 -1.623941E+0000
  1.993876E+0000  4.685796E-0001
 -7.862065E-0002  2.103651E+0000
 -1.139423E+0000 -2.557653E-0001
  5.180361E-0001 -2.713608E+0000
  6.332311E-0001  2.585695E-0001
  9.704666E-0001  4.515277E+0000
 -3.378351E+0000 -1.237043E+0000
 -9.226884E-0001 -4.473426E+0000
  3.742742E+0000  1.534133E+0000
 -2.401135E-0001  5.373772E+0000
 -1.160287E+0000 -1.023887E+0000
 -7.896885E-0001 -1.950373E+0000
  3.337859E+0000  3.572599E-0001
 -1.724790E+0000  4.081081E+0000
 -3.031355E+0000 -8.492709E-0001
  4.215347E-0001 -4.814542E+0000
  3.038783E+0000  2.489753E+0000
 -9.306348E-0002  3.390041E+0000
 -1.786706E+0000 -3.588965E+0000
  9.911098E-0001 -1.769924E+0000
  3.253277E+0000  2.995258E+0000
 -1.335916E+0000  3.777600E+0000
 -3.976070E+0000 -3.911431E+0000
  4.643434E+0000 -4.035543E+0000
  3.367410E+0000  4.246394E+0000
 -3.884043E+0000  2.798453E+0000
 -2.516395E+0000 -5.383344E+0000
  4.672586E+0000 -3.298989E+0000
  1.092611E+0000  5.578286E+0000
 -3.368909E+0000  8.790035E-0001
 -2.788036E+0000 -7.240148E+0000
  6.769590E+0000 -3.348577E+0000
  3.061996E+0000  4.976736E+0000
 -5.893858E+0000  1.158946E+0000
 -2.480028E+0000 -5.051034E+0000
  4.498281E+0000 -1.491475E+0000
  9.366085E-0001  3.442002E+0000
 -3.880402E+0000  1.608525E+0000
 -2.587086E-0001 -3.973923E+0000
  2.553886E+0000 -3.998561E+0000
  1.497279E+0000  2.937731E+0000
 -2.160385E+0000 -2.177628E+0000
 -9.336153E-0002 -2.056433E+0000
  2.016070E+0000  2.135238E+0000
 -1.408695E-0001 -6.468525E-0001
 -2.250340E+0000  6.981070E-0001
 -1.160236E+0000 -1.769066E+0000
  2.107719E+0000 -2.832526E+0000
  1.045623E+0000  2.030335E+0000
 -1.822181E-0003  1.534476E+0000
 -2.154656E+0000 -1.305419E+0000
  6.686668E-0001  1.228014E-0002
  1.350844E-0002 -1.455053E-0001
 -1.074079E+0000  9.483234E-0001
  2.266891E+0000 -1.052261E+0000
 -2.650892E+0000  2.840635E+0000
  8.201750E-0002 -1.297081E+0000
  5.116360E-0001  1.086269E+0000
  3.249272E+0000  5.561304E-0001
 -4.270130E+0000  1.072490E+0000
  7.108323E-0001 -3.815107E+0000
  2.381143E+0000  1.245512E+0000
  1.723446E+0000  1.097037E+0000
 -4.487832E+0000 -1.550096E+0000
 -6.756801E-0001 -2.985557E-0001
  1.700322E-0001  9.842412E-0002
  2.086626E+0000  1.859817E-0001
 -9.251419E-0002  2.544692E+0000
 -4.941862E+0000  1.797830E+0000
  1.890828E+0000 -3.236869E+0000
 -8.104302E-0001 -1.475619E-0001
  8.573821E-0001  1.839650E+0000
 -1.131761E+0000  1.296167E+0000
 -4.983023E-0001 -6.799742E-0001
  1.633565E+0000 -3.009391E+0000
 -1.040654E+0000  8.959246E-0001
  5.576601E-0001 -9.033073E-0002
 -4.554388E-0001  4.259687E-0001
 -3.641771E-0001 -3.671953E+0000
  3.274860E+0000 -5.744782E-0001
  1.099725E+0000  6.130203E-0001
 -4.988563E+0000  1.704593E+0000
  3.183876E+0000 -3.813074E+0000
  6.253787E-0001  5.195843E-0001
 -1.871306E+0000  1.262236E+0000
  2.606294E-0001  5.484721E-0001
 -3.033071E-0001  1.765252E-0001
  7.552208E-0001  4.551160E-0001
  1.977613E-0001 -2.863686E-0001
  9.767738E-0001 -1.809292E-0001
 -2.400637E+0000  1.403063E+0000
  1.355117E+0000  6.589934E-0001
 -3.208198E+0000  1.980021E-0001
  1.701707E+0000 -1.694721E+0000
  3.486786E+0000  6.728328E-0001
 -4.463703E-0001  3.950820E+0000
 -4.452791E+0000 -7.868645E-0001
  1.061678E+0000 -5.474271E+0000
  4.249595E+0000  1.159000E+0000
 -6.032728E-0001  3.303410E+0000
 -3.042868E+0000 -2.173556E+0000
  1.031249E+0000 -2.239542E+0000
  3.870318E+0000  1.543679E+0000
 -2.933362E-0001  3.177372E+0000
 -3.363560E+0000 -1.114399E+0000
  1.737787E+0000 -3.016715E+0000
 -7.447620E-0001  2.374334E+0000
  1.992050E-0001  2.829840E+0000
 -3.073950E+0000 -1.972537E+0000
  2.018587E+0000 -1.704413E+0000
  2.407848E+0000  2.836158E+0000
 -4.402216E+0000  3.082477E+0000
 -2.073543E+0000 -5.777146E+0000
  1.480760E+0000 -3.811836E+0000
  4.338529E+0000  3.000463E+0000
 -3.251133E+0000  2.172921E+0000
 -2.152073E+0000 -3.661066E+0000
  2.390369E+0000 -2.467079E+0000
  6.320100E-0002  4.463278E+0000
 -3.223844E+0000  2.118923E+0000
 -2.058452E+0000 -3.620358E+0000
  1.860445E+0000 -2.683908E+0000
  2.778862E+0000  2.543353E+0000
 -3.875678E+0000  3.801489E+0000
 -5.480915E-0001 -5.076150E+0000
  1.181747E+0000 -4.473039E-0001
  2.958000E+0000  1.427850E-0001
 -3.037291E+0000  4.542248E-0002
  2.458519E+0000 -1.053788E+0000
  2.237129E-0001  3.647246E-0001
  1.720483E+0000  1.363573E+0000
 -2.152482E+0000  7.871564E-0001
  1.044812E+0000 -2.425048E+0000
  1.429346E+0000 -7.280476E-0001
  9.535138E-0002  1.330536E+0000
 -2.159480E+0000  2.122793E+0000
  1.394209E+0000 -2.082931E+0000
  7.010462E-0001 -1.502880E+0000
  3.593241E-0001  2.211727E+0000
  1.258100E+0000  1.408798E+0000
 -2.586564E+0000 -2.034986E+0000
  2.006200E-0001 -1.937705E+0000
  4.660685E+0000  6.152108E-0001
 -4.762989E+0000  4.435706E+0000
 -2.263574E+0000 -2.253117E+0000
  2.251347E+0000 -2.726122E+0000
  1.010895E+0000  7.679570E-0001
  3.197914E-0001  2.434839E+0000
 -1.904113E+0000 -7.515459E-0001
  4.882159E-0001 -2.832359E+0000
  2.881200E+0000  1.122251E+0000
 -1.490669E+0000  3.332894E+0000
 -3.343167E+0000  5.465175E-0001
  4.378682E-0001 -2.578898E+0000
  1.159613E+0000  2.252292E+0000
 -1.356242E+0000  3.610088E+0000
 -2.934702E+0000 -3.552763E+0000
  1.720448E+0000 -2.531616E+0000
  2.672465E+0000  3.075361E+0000
 -2.365871E+0000  2.446910E+0000
 -3.338153E+0000 -2.798219E+0000
  2.672012E+0000 -3.403963E+0000
  6.256818E+0000  3.442826E+0000
 -2.936568E+0000  1.274274E+0000
 -2.042204E+0000 -1.925932E+0000
  8.789651E-0001 -5.239326E-0001
  1.923482E+0000  3.273872E+0000
 -4.374338E+0000  1.402465E+0000
  5.962203E-0001 -5.513840E+0000
  1.471809E-0001 -2.889049E-0001
  2.505929E+0000  3.304517E+0000
 -4.750528E+0000  1.185343E+0000
  1.529603E+0000 -2.556089E+0000
  1.634207E+0000 -1.036031E-0001
  4.729691E-0001  2.776624E+0000
 -5.027275E-0001 -2.313819E+0000
  7.109458E-0001  1.122254E+0000
  2.756508E+0000 -2.638162E-0001
 -2.400556E+0000  7.717521E-0001
  1.926036E+0000 -2.801776E+0000
 -5.399400E-0001  2.132806E+0000
  2.221895E+0000  3.547503E+0000
 -2.864728E+0000 -1.381968E+0000
  4.082337E-0001 -2.643812E+0000
  3.794581E+0000  2.039011E+0000
 -2.832842E+0000  2.495403E+0000
 -8.977528E-0001  7.018785E-0001
 -3.818380E-0001  8.048539E-0001
 -5.046960E-0001 -1.619258E+0000
  1.098982E+0000 -1.158640E+0000
 -1.565937E+0000 -4.564358E-0001
  1.598719E+0000  1.379775E+0000
  5.605633E-0001 -6.633769E-0001
 -2.255060E+0000 -8.711931E-0001
  1.502025E+0000 -3.853636E-0001
 -1.995573E+0000  9.103120E-0001
  2.782605E-0001  3.695046E-0002
  6.347315E-0001 -1.105624E+0000
 -2.059547E+0000 -1.578951E-0001
  2.899933E+0000  9.459728E-0001
 -1.042829E+0000  9.985104E-0001
 -1.349115E+0000 -3.379134E+0000
  5.996741E-0001 -1.914258E+0000
  2.896907E+0000  8.261159E-0001
 -2.346057E+0000  1.691684E+0000
 -1.509691E+0000 -7.823957E-0001
  4.974571E+0000 -2.122669E+0000
 -7.723200E-0002  2.571569E+0000
  9.647484E-0001  8.943129E-0002
 -1.802458E+0000 -8.099711E-0001
  1.094858E+0000 -1.642326E+0000
  1.387319E+0000  1.494500E+0000
 -1.558398E+0000  4.516726E+0000
 -2.234437E+0000 -3.082957E+0000
  1.250490E+0000 -4.451825E+0000
  2.682093E+0000  2.908553E+0000
 -2.452299E-0001  3.134542E+0000
 -2.813882E+0000 -1.621623E+0000
  5.654654E-0001 -1.914261E+0000
  3.639674E+0000 -1.412300E+0000
 -6.850353E-0001  3.634446E+0000
 -2.125861E+0000  5.052894E-0002
  1.013941E+0000 -3.798644E+0000
  1.945420E+0000  2.319067E+0000
  1.170352E+0000  3.253333E+0000
 -3.087609E+0000 -7.585242E-0001
  4.007276E-0001 -5.472042E+0000
  2.045942E+0000  2.066900E-0001
  1.629556E+0000  2.634303E+0000
 -4.519778E+0000 -1.215985E+0000
 -2.971462E-0001 -2.324867E+0000
  3.678321E+0000  1.043272E-0001
 -1.046441E+0000  2.959492E+0000
 -1.849193E+0000 -2.070341E+0000
  2.730913E-0001 -4.238447E+0000
  4.409894E+0000  1.082621E+0000
 -1.299774E+0000  3.639667E+0000
 -4.914677E+0000  7.134871E-0001
  4.213765E-0001 -5.440616E+0000
  4.512388E+0000  1.298069E+0000
 -5.196188E-0001  5.591498E+0000
 -3.939859E+0000 -5.717912E-0001
 -1.254026E+0000 -3.359403E+0000
  4.726827E+0000 -1.885553E+0000
 -5.597399E-0001  5.115231E+0000
 -3.260308E+0000 -2.081633E+0000
 -1.348104E+0000 -9.983410E-0001
  3.758247E+0000 -8.464303E-0003
 -4.583548E-0001  3.810313E+0000
 -4.660093E+0000  1.209179E+0000
 -1.780374E+0000 -4.602472E+0000
  3.545593E+0000 -2.061336E+0000
  2.012959E+0000  4.549079E+0000
 -3.477242E+0000  1.164309E+0000
  6.995340E-0001 -4.719621E+0000
  2.195177E+0000  4.969177E-0001
  3.077622E-0001  5.634986E+0000
 -2.334306E+0000  1.252297E+0000
 -2.419331E+0000 -4.853988E+0000
  3.744076E+0000 -1.558180E+0000
  1.828152E+0000  4.640152E+0000
 -5.640715E+0000  2.230797E+0000
 -1.365450E+0000 -5.399099E+0000
  5.578937E+0000 -8.192344E-0001
  1.754905E-0001  4.733140E+0000
 -3.097476E+0000 -6.198906E-0001
  3.653553E-0001 -3.920641E+0000
  3.605055E+0000  6.291745E-0001
 -7.692517E-0001  1.448563E+0000
 -4.333437E+0000 -1.603234E+0000
  3.185184E+0000 -2.699210E+0000
  2.145441E+0000  3.631077E+0000
 -7.910908E-0001  2.226295E+0000
 -5.352200E-0002 -1.258790E+0000
 -2.069414E-0003 -2.915536E+0000
  3.268367E+0000  2.220811E+0000
 -1.419296E+0000  4.152789E+0000
 -3.946767E+0000  3.882525E-0001
 -6.304185E-0001 -3.735597E+0000
  2.132689E+0000  1.344922E+0000
  1.281174E+0000  2.953199E+0000
 -4.016379E+0000  1.372771E+0000
 -8.012481E-0001 -2.562651E+0000
  1.537051E+0000  3.008032E-0001
  3.414235E-0001  7.891647E-0001
 -1.276843E-0001  3.361225E+0000
 -6.824768E-0001  5.000693E-0001
  3.230153E-0001 -3.473971E-0001
  1.722953E+0000  9.670837E-0001
 -8.725931E-0001 -5.964221E-0001
  3.636110E-0001 -1.611004E+0000
 -6.648894E-0001  7.245658E-0001
 -9.903687E-0002  2.410305E-0001
 -5.219491E-0001 -9.896477E-0002
 -8.337764E-0001  6.743306E-0001
  1.412344E+0000  1.936479E+0000
 -1.573673E+0000  1.326294E+0000
 -1.529766E+0000 -1.341598E+0000
  2.586009E+0000 -2.503299E+0000
  2.339992E+0000  4.943942E+0000
 -3.596978E+0000  2.820140E+0000
 -2.690785E+0000 -4.748424E+0000
  4.065799E+0000 -3.352581E+0000
  2.915933E+0000  2.641453E+0000
 -3.967240E+0000  3.306979E+0000
 -2.394391E+0000 -2.912113E+0000
  2.265446E+0000 -4.358648E+0000
  2.565562E+0000  4.008124E+0000
 -3.068447E+0000  3.695522E+0000
 -3.601718E+0000 -3.164223E+0000
  2.123716E+0000 -1.762547E+0000
  3.224344E+0000  3.083510E+0000
 -2.163203E+0000  3.514868E+0000
 -3.746351E+0000 -1.765582E+0000
  2.253778E+0000 -2.601660E+0000
  2.794597E+0000  3.572167E-0001
 -9.545907E-0002  3.240894E+0000
 -1.117038E+0000  8.297090E-0001
 -9.587613E-0001 -8.766110E-0001
  6.561512E-0001  5.505092E-0001
 -5.545404E-0001  2.005041E+0000
 -7.217729E-0001 -3.199769E-0001
  1.564000E-0001 -5.217040E-0001
  2.341744E+0000 -2.413183E+0000
  7.859803E-0001  2.444737E+0000
  3.157829E-0001 -3.915647E-0001
 -1.176821E-0001 -1.681237E+0000
  4.087822E-0001 -1.577857E+0000
 -5.304385E-0001  1.200613E+0000
  2.873595E-0001 -1.678068E-0001
 -4.155289E-0001 -4.407458E-0001
  1.104907E+0000 -3.430672E+0000
  6.415246E-0001  2.753787E+0000
 -7.765791E-0001  1.648807E+0000
 -2.294793E+0000 -4.956386E-0002
  6.887775E-0002 -2.266429E+0000
  2.889940E+0000 -6.532725E-0001
  9.925007E-0001  2.025797E+0000
 -2.901371E+0000 -1.427130E+0000
  4.096177E-0001 -2.993233E+0000
  1.349568E+0000  1.015480E+0000
 -1.051333E+0000  3.342633E+0000
 -1.251202E+0000 -1.938631E+0000
  1.959048E+0000 -1.428511E+0000
  2.560365E-0001 -6.821841E-0001
 -8.554257E-0001  1.156882E+0000
  1.277988E+0000 -1.026802E+0000
  6.232821E-0002 -1.634032E-0001
 -2.282024E+0000  6.924251E-0001
 -1.812587E-0001 -2.330769E+0000
  2.626208E-0002 -8.323833E-0001
  1.528781E+0000 -7.473436E-0002
 -2.465828E+0000  1.801157E+0000
  9.065548E-0001 -2.710780E+0000
 -7.113372E-0001 -5.212929E-0001
  2.567664E+0000  2.587283E+0000
 -8.097037E-0001  1.164358E+0000
 -1.371409E+0000 -8.341886E-0001
 -6.765533E-0001 -2.247862E+0000
  9.028214E-0001 -6.395603E-0001
  6.984234E-0003  2.093151E+0000
 -1.693262E+0000  2.944459E-0002
 -2.973554E+0000 -1.396130E+0000
  2.815498E+0000 -2.850513E+0000
  9.274204E-0001  2.581717E+0000
  1.327289E+0000  1.319884E+0000
 -2.167173E+0000 -4.194569E-0001
  2.831802E+0000 -1.159367E+0000
  1.169650E+0000  1.617246E+0000
 -6.536496E-0001  2.345809E-0001
 -3.151484E+0000 -4.233844E-0001
  1.928850E+0000 -3.856053E-0001
 -1.541855E+0000  5.190962E+0000
 -6.797960E-0001 -7.779561E-0003
 -2.436589E+0000 -3.048885E+0000
 -1.555850E-0001  7.316586E-0003
  2.194877E+0000  1.410498E+0000
 -4.290956E-0001  1.999058E+0000
 -1.627706E+0000 -9.668931E-0001
  3.425087E+0000 -2.509707E+0000
  6.812063E-0001  2.403867E+0000
 -1.987046E+0000  1.870640E-0001
 -9.790743E-0001 -1.094299E+0000
 -1.477234E-0001  4.964655E-0001
  3.441527E-0002 -1.356770E+0000
 -1.100048E+0000 -1.428427E+0000
  1.451266E+0000 -9.200162E-0001
 -9.824932E-0001  1.761555E+0000
 -1.700086E+0000  2.162454E-0001
  2.255072E+0000 -3.892366E+0000
 -3.096439E+0000  8.310159E-0001
 -1.185419E+0000 -9.605670E-0001
 -1.456149E-0001 -2.773038E+0000
  3.622120E-0001 -2.206807E-0001
  4.600110E+0000  1.505295E+0000
 -5.058281E+0000  3.218066E+0000
  5.778805E-0001 -3.421686E+0000
  1.768069E+0000 -7.787716E-0001
  2.425668E+0000  4.373932E+0000
 -2.806670E+0000  3.954219E+0000
 -2.769311E+0000 -2.389391E+0000
  2.344341E+0000 -2.893083E+0000
  1.528803E+0000  9.859029E-0001
 -3.200920E-0001  1.844368E+0000
 -2.740216E+0000 -1.263060E+0000
  3.121786E+0000 -1.557590E+0000
  4.895073E-0001  7.529783E-0001
  4.806997E-0001  6.775123E-0001
 -8.563258E-0002 -2.624608E-0001
 -8.068983E-0001 -2.591991E+0000
  3.589650E+0000 -9.717071E-0001
 -2.589280E-0001  2.952507E+0000
 -4.652106E+0000 -3.205944E-0001
  2.004675E+0000 -5.507909E+0000
  8.071881E-0001 -2.081359E+0000
  1.017019E+0000  5.752696E+0000
 -3.732460E-0001 -9.353100E-0001
 -1.544566E+0000 -3.154875E+0000
  1.366198E+0000 -1.645580E-0001
  7.571184E-0001  2.215113E+0000
 -4.854501E-0001  1.072723E+0000
 -1.227868E+0000 -1.278492E+0000
  2.632003E+0000 -2.748968E+0000
 -1.265182E+0000 -5.207860E-0001
  9.284654E-0001  6.534524E-0001
  1.433999E+0000  1.103731E+0000
 -3.297420E+0000  7.934316E-0001
 -9.271579E-0001 -2.680245E+0000
  1.169804E+0000 -4.832769E-0001
  1.777769E+0000 -2.332477E-0002
 -3.102585E-0001  2.094972E-0001
  6.375863E-0001 -1.255848E+0000
 -1.286561E-0001 -7.600987E-0001
  1.372555E+0000  6.638009E-0001
  7.875221E-0001  1.946241E+0000
 -1.263609E+0000 -6.403227E-0002
 -1.006754E+0000  8.550764E-0001
 -8.961410E-0002 -2.186027E+0000
 -1.687495E+0000  2.881648E-0001
  1.168700E+0000 -2.131622E-0001
 -2.559268E+0000  4.964319E-0001
  2.137951E-0001 -2.782751E+0000
  2.844911E+0000  3.626520E-0001
 -1.518581E+0000  1.490319E+0000
 -3.061298E+0000 -2.395304E+0000
  4.178677E+0000 -1.701543E+0000
 -6.112876E-0001  2.035179E+0000
 -8.348155E-0002 -5.154299E-0001
 -2.152531E+0000 -1.607578E+0000
  6.893440E-0001 -2.306436E+0000
  1.606107E+0000 -6.136251E-0001
 -8.746803E-0001  2.789990E+0000
  4.947307E-0001  1.998083E+0000
 -1.859109E+0000 -2.425935E+0000
  3.956909E+0000 -2.798634E+0000
  2.437927E+0000  4.906580E+0000
 -3.008208E+0000  7.300448E-0001
 -2.442317E-0002 -3.800276E+0000
  7.645233E-0001  7.259882E-0001
  1.451704E+0000  1.965287E+0000
 -3.071606E+0000  9.293425E-0001
 -1.771253E+0000 -1.354457E+0000
  1.825966E+0000 -8.900504E-0001
 -7.462958E-0001  4.707770E+0000
 -3.026667E-0001  9.194544E-0001
 -1.095808E+0000 -2.165579E+0000
  2.907752E+0000 -1.277419E+0000
 -5.120435E-0002  1.116381E+0000
 -1.793346E+0000  2.515469E+0000
 -2.731281E+0000 -1.943041E+0000
  1.226140E+0000 -2.454659E+0000
  1.736907E+0000  1.856504E+0000
 -2.346513E+0000  1.920075E+0000
 -1.560766E+0000 -2.657360E+0000
  1.744003E+0000 -1.843290E+0000
  2.774599E+0000  2.743255E+0000
 -1.793898E+0000  3.092676E-0001
 -1.929343E+0000 -1.713765E-0001
  4.114807E+0000 -2.612207E+0000
 -1.379022E+0000  2.462619E+0000
 -9.064776E-0001  5.606095E-0001
 -1.006326E+0000 -4.782323E+0000
  3.610044E+0000 -1.609436E+0000
  2.343005E+0000  3.631915E+0000
 -2.423281E+0000  1.738501E+0000
 -2.769208E+0000 -2.505711E+0000
  1.278263E-0001  8.975376E-0001
  5.433596E-0001  2.050222E+0000
 -1.498365E+0000  2.947333E-0001
  8.825874E-0001 -6.857257E-0001
  1.606726E+0000  2.921632E-0001
 -1.335800E+0000  8.652095E-0001
  9.726249E-0001  1.183535E+0000
 -5.698968E-0002  4.160371E-0001
 -1.136032E-0001 -1.810415E+0000
 -2.373328E-0002  1.116095E+0000
  2.770595E+0000  1.512974E+0000
 -2.330205E+0000 -8.956738E-0001
  2.591745E+0000 -1.390173E+0000
  2.219906E+0000 -8.559504E-0001
 -2.583025E-0001 -6.453945E-0001
  6.828480E-0002  1.061914E-0001
 -1.506508E+0000  6.658138E-0001
 -9.703663E-0001 -3.027535E+0000
 -1.936666E+0000  6.000687E-0001
  2.766935E+0000 -6.202372E-0001
 -2.769278E-0001  2.905464E+0000
 -7.826541E-0001  2.108283E+0000
 -1.243262E-0001  1.835495E+0000
  3.384908E-0001 -4.752635E+0000
  9.967262E-0001 -6.667252E-0001
  3.575557E-0001  6.038768E+0000
 -4.804113E-0001  9.474912E-0001
 -2.963295E+0000 -1.327282E+0000
  1.837906E+0000  3.191081E-0001
 -1.256826E-0001  2.207430E+0000
 -2.171618E-0002 -1.473078E+0000
  4.713012E-0001  6.939811E-0001
 -2.832208E-0001  1.601005E+0000
  1.452833E+0000 -7.423489E-0001
 -1.031983E+0000  7.321989E-0001
  3.478038E-0001 -2.234944E+0000
  4.914653E-0001  1.947904E+0000
 -2.301820E-0001  9.720461E-0001
 -1.905022E+0000  5.363963E-0001
  1.509664E+0000 -3.645723E+0000
  1.112114E+0000  1.508640E+0000
  5.156475E-0001  5.464263E-0001
 -3.215965E+0000  1.667220E+0000
  6.443289E-0001 -2.502685E+0000
 -4.055027E-0001  2.082242E-0001
  1.395209E+0000 -9.971540E-0001
  1.912022E-0001  3.560722E+0000
 -4.076055E-0001 -1.287767E+0000
 -2.640690E+0000 -1.930957E+0000
  1.099572E+0000  6.764151E-0001
  1.598319E+0000  1.186857E-0001
 -4.708519E-0001  2.483072E+0000
 -1.444856E-0001 -3.165015E-0001
 -1.675037E+0000 -4.547375E-0001
  1.627445E+0000 -2.877364E+0000
  2.629012E-0001  2.423229E+0000
 -5.304262E-0001 -1.293768E+0000
  5.885289E-0002 -3.244109E+0000
  2.031748E+0000 -1.069366E+0000
  1.119115E+0000  2.113598E+0000
 -7.885666E-0001 -3.715322E-0001
 -2.902563E+0000 -3.239651E-0001
  6.824421E-0002 -5.487656E+0000
  7.982539E-0001  2.058295E-0001
  2.175405E+0000  2.666382E+0000
 -1.986565E+0000  1.333248E+0000
 -2.452361E+0000 -2.532160E-0001
 -3.343037E-0001 -5.790030E-0001
  2.035971E+0000  8.933604E-0001
 -2.099531E+0000  2.657545E+0000
  4.695192E-0002 -1.207911E+0000
  5.916762E-0001 -4.017861E-0001
  3.961393E-0001 -9.827104E-0001
  6.953141E-0001  2.162223E+0000
  2.100932E+0000  5.104780E-0001
 -3.626768E+0000  1.721381E+0000
  2.122347E+0000 -1.950493E+0000
 -5.974368E-0001 -9.004076E-0002
  2.736872E+0000 -1.137918E+0000
 -1.194864E+0000 -1.781220E-0001
 -1.022656E+0000  2.125129E+0000
  5.918833E-0001 -2.007099E+0000
 -4.717874E+0000  3.222569E-0001
  2.999958E+0000 -1.931617E+0000
 -1.698977E+0000  2.917134E+0000
 -1.962515E+0000  2.102715E-0001
 -1.557250E+0000 -4.156745E-0001
  1.644166E+0000 -2.271806E+0000
 -1.039229E-0001  1.083151E+0000
 -8.282014E-0001 -2.347108E+0000
 -5.448602E-0001  7.782157E-0001
 -7.419339E-0001 -8.775903E-0001
 -7.481195E-0003  6.096490E-0001
 -9.773986E-0001  9.644277E-0001
 -1.845944E-0001 -2.632995E+0000
  1.529094E+0000  2.892046E-0001
 -1.663430E+0000  2.772636E+0000
 -1.097487E+0000 -1.144108E+0000
  9.838168E-0001 -1.680114E+0000
  1.881182E+0000  6.535233E-0001
  1.721451E-0001  2.809053E-0001
 -2.102903E+0000 -6.133157E-0001
  1.562730E+0000 -1.611513E-0001
  1.662415E-0001  1.421301E+0000
 -1.721122E+0000  1.470419E+0000
  1.431619E+0000 -1.307195E+0000
 -1.019699E+0000  3.221694E-0001
 -7.978866E-0001  5.194742E-0001
 -8.918740E-0002 -9.771836E-0001
  1.460605E+0000  1.263894E+0000
  7.142193E-0002  2.570590E+0000
 -2.824006E+0000  5.569508E-0001
 -5.572257E-0001 -3.278239E+0000
  2.456373E+0000 -2.062197E+0000
  2.670296E+0000  2.177828E+0000
 -1.633077E+0000  2.486107E+0000
 -2.728956E+0000 -3.325671E+0000
  2.290228E+0000 -3.274759E+0000
  3.636170E+0000  1.710240E+0000
 -9.107005E-0001  7.254814E+0000
 -2.888026E+0000 -5.196612E-0001
 -1.461501E+0000 -4.797623E+0000
  4.716979E+0000 -7.516471E-0001
  4.686654E-0001  3.253401E+0000
 -5.789081E+0000  9.453551E-0001
  1.147189E+0000 -4.689822E+0000
  1.095208E+0000 -2.793619E-0001
  1.654611E+0000  1.649384E+0000
 -3.683978E+0000  2.685613E+0000
 -1.063274E+0000 -4.343300E+0000
  8.619224E-0001 -4.659695E-0001
  2.300372E+0000  4.724112E+0000
 -3.429072E+0000  1.195132E+0000
 -8.688365E-0001 -3.767067E+0000
  1.690362E+0000 -4.832899E-0001
  6.494080E-0001  3.512608E+0000
 -7.841647E-0001 -9.702436E-0001
 -8.777137E-0001 -2.256362E+0000
  3.890111E+0000  7.833020E-0001
 -1.971569E-0001  4.204855E+0000
 -3.894067E+0000 -8.529117E-0001
  1.562073E+0000 -4.473690E+0000
  8.276766E-0001 -2.232406E-0001
  2.871948E+0000  3.079681E+0000
 -3.002065E+0000 -3.066464E-0001
 -2.996170E-0001 -8.609031E-0001
  3.557524E+0000 -1.159261E+0000
 -1.894408E+0000  2.273038E+0000
  5.775041E-0001 -7.172811E-0001
 -8.822171E-0001 -1.090572E+0000
  2.308944E-0001 -2.457633E+0000
  1.032853E+0000  6.728525E-0001
 -1.935927E+0000  4.456544E+0000
 -1.628045E+0000 -2.104667E+0000
  1.151137E+0000  4.217026E-0001
  2.308169E+0000  1.630646E+0000
 -2.591011E+0000  1.673770E+0000
 -6.070826E-0001 -1.483416E+0000
  1.405775E+0000  3.573834E-0001
 -4.947588E-0001  1.720001E+0000
  1.911011E+0000  9.604386E-0001
 -3.839354E+0000  9.495682E-0001
  2.186923E+0000 -1.509839E+0000
 -1.905339E+0000 -3.079570E-0001
  1.888869E+0000 -1.673336E+0000
 -1.020072E+0000  1.891713E+0000
 -5.682227E-0001 -1.507021E+0000
 -2.217744E+0000  5.912330E-0001
  3.681961E+0000 -1.542043E+0000
 -1.013185E+0000  9.607941E-0001
 -1.600847E+0000 -1.177773E+0000
  2.667254E+0000 -1.715513E+0000
  1.818127E+0000  3.390042E+0000
 -1.894687E+0000  2.127371E+0000
 -2.819925E+0000 -3.539548E+0000
  1.067944E+0000 -1.451422E+0000
  1.867958E+0000 -6.189399E-0001
 -5.283836E-0001  1.750021E+0000
 -5.738380E-0001 -2.567093E+0000
  1.575401E+0000 -6.759275E-0001
 -2.850344E-0001  2.051439E-0001
  2.533095E-0001  1.793753E-0001
  1.481845E+0000  1.177407E-0001
  3.038576E-0001  3.971177E-0001
  1.474632E+0000  2.129686E-0001
 -1.782225E+0000 -9.290178E-0002
 -6.047385E-0001 -6.313989E-0001
  8.791471E-0001  1.751169E+0000
 -6.778768E-0001  5.034641E-0001
 -2.085196E+0000 -1.737894E+0000
  3.747922E-0001  1.133130E+0000
 -4.018771E-0001  8.839978E-0001
 -1.429411E+0000 -1.071107E+0000
  7.863066E-0001 -5.177303E+0000
  2.824266E+0000  2.685472E+0000
 -8.815538E-0001  6.173032E+0000
 -6.712159E+0000 -1.856753E+0000
  1.352593E+0000 -6.660950E+0000
  5.680367E+0000  5.829754E-0001
  5.999772E-0001  6.225758E+0000
 -4.743637E+0000 -1.590445E+0000
 -8.722280E-0001 -5.181756E+0000
  4.349927E+0000  1.152800E-0001
 -4.327456E-0001  4.260577E+0000
 -6.765648E+0000 -1.129761E+0000
  3.124604E+0000 -7.010521E+0000
  4.558239E+0000  2.978095E-0001
 -2.682109E+0000  5.776165E+0000
 -2.541183E+0000 -2.819225E+0000
 -8.822549E-0001 -4.688787E+0000
  5.875425E+0000  6.135176E-0001
 -1.370430E+0000  3.124984E+0000
 -3.331561E+0000 -3.750730E+0000
  5.309952E-0001 -3.575495E+0000
  2.988224E+0000  5.868341E-0001
 -4.982212E-0001  1.811287E+0000
  3.750792E-0001 -8.090875E-0001
 -3.222495E+0000 -5.855171E-0001
  2.673237E+0000 -1.449778E+0000
 -2.070381E-0001  2.010447E+0000
 -2.324327E+0000  1.883630E-0001
  1.222449E+0000 -2.286900E+0000
 -9.688874E-0001 -7.772627E-0001
  1.504087E+0000  3.563905E-0001
 -7.888456E-0002  2.174045E+0000
  6.863513E-0001  5.910039E-0001
  1.028329E+0000 -1.256623E+0000
 -1.094767E+0000  5.531683E-0001
  9.536753E-0001 -6.916285E-0002
 -1.205654E+0000  2.577697E-0001
  1.593283E+0000 -3.053323E-0001
 -3.012870E-0001  4.130622E-0001
 -1.277415E+0000  4.992241E-0001
 -9.938523E-0001 -1.487738E+0000
  1.324559E+0000 -1.045328E+0000
  1.527040E+0000  1.658860E+0000
 -4.729617E-0001  3.868012E-0001
 -1.730124E+0000 -1.839187E+0000
  3.149446E+0000 -1.089802E-0001
 -8.458889E-0001  3.838741E+0000
 -1.776876E-0001 -4.271322E-0001
  1.489491E-0001 -2.269040E+0000
 -1.432241E+0000  2.046957E-0001
  1.394722E+0000  1.109509E+0000
  2.464685E+0000 -6.562849E-0001
 -4.331302E+0000  3.000390E+0000
  2.695139E+0000 -2.407241E+0000
  1.188048E+0000  8.155202E-0001
 -4.317432E-0001  3.587402E+0000
 -3.674465E+0000 -1.618602E+0000
  1.844686E+0000 -3.454066E+0000
  2.230675E+0000  1.893370E+0000
 -1.965635E+0000  3.526923E+0000
 -5.980446E-0001  1.725205E-0001
 -2.377475E+0000 -1.696882E+0000
  2.852784E+0000 -1.936843E+0000
  7.176645E-0001  8.041162E-0001
 -1.266069E+0000  1.731388E+0000
  4.536730E-0001 -5.663895E-0001
  2.315204E-0001  1.618232E+0000
 -1.965271E+0000 -5.671482E-0003
  2.041884E-0001 -2.823629E+0000
  1.289850E+0000 -1.345960E+0000
  1.059424E+0000  2.261735E-0001
 -8.530026E-0001  9.508083E-0001
 -6.210798E-0002 -6.577969E-0001
  1.805831E+0000  1.109649E+0000
 -9.069626E-0001  3.412450E+0000
  6.353995E-0001 -4.265677E-0001
 -9.903078E-0001 -2.705992E+0000
  2.318398E+0000  2.974483E+0000
 -1.719183E+0000  2.472532E+0000
 -1.398836E+0000 -3.446239E-0001
  4.586364E-0002 -1.855241E+0000
  2.138976E+0000 -1.842040E+0000
 -1.126255E+0000  2.716873E+0000
 -1.066843E+0000 -2.787613E+0000
  2.068109E+0000 -2.672735E+0000
  6.456450E-0001  3.958394E+0000
  2.051276E-0002 -6.422190E-0001
 -4.337436E+0000 -8.352471E-0001
  2.865039E+0000 -2.855776E+0000
  6.070324E-0001  3.048382E+0000
 -5.325575E-0001 -8.925603E-0001
  1.524794E+0000 -1.601753E+0000
  7.883039E-0001  1.910986E+0000
 -2.310408E+0000  1.276451E+0000
 -1.534707E+0000 -1.095629E+0000
 -8.399153E-0001 -6.064334E-0001
  2.741148E+0000 -8.398769E-0001
 -3.170292E+0000  2.476657E+0000
 -1.701453E+0000 -3.157463E+0000
  1.524729E+0000 -1.765110E+0000
  2.279370E+0000  4.253110E+0000
 -2.844616E+0000  2.184043E+0000
 -4.852296E-0001 -1.584546E+0000
  2.506266E-0001 -1.050655E+0000
  2.412713E+0000  2.520253E+0000
 -1.250018E+0000  1.047858E+0000
 -5.269112E-0001 -2.677673E+0000
  3.623018E+0000 -1.106776E+0000
 -8.647699E-0001  4.932710E+0000
 -3.434669E-0001  8.525000E-0001
 -2.530635E+0000 -3.787057E-0001
  9.448667E-0001 -1.394092E+0000
 -1.479726E+0000 -4.784041E-0001
 -2.132833E-0001  1.182844E+0000
  2.887959E+0000 -1.869168E+0000
 -1.440038E+0000  8.595536E-0001
  6.867615E-0002  6.895237E-0001
 -1.589868E+0000 -1.641381E+0000
  6.753901E-0001 -9.561778E-0001
  1.651327E+0000 -9.512589E-0002
 -2.625545E+0000  8.130158E-0001
  2.457324E+0000 -2.691372E+0000
 -7.066329E-0001  4.988235E-0001
  1.843554E-0001 -1.649771E+0000
 -1.050652E+0000 -4.292746E-0001
  3.448843E-0001  4.199722E-0001
  1.309964E-0001  2.094507E+0000
 -7.605053E-0001 -8.902825E-0001
 -2.342186E-0001 -5.090079E-0001
  1.137221E+0000  1.150923E+0000
 -2.004930E-0001  1.171511E+0000
  7.513661E-0001 -1.811778E+0000
 -1.256472E+0000 -2.874143E+0000
  2.656867E-0001  2.604601E+0000
  2.414192E+0000  4.213156E-0001
 -3.755245E+0000  5.685044E-0001
  1.216320E+0000 -7.909155E-0001
  1.344075E+0000 -1.658617E+0000
 -1.267477E+0000 -1.871985E-0001
 -1.313126E-0001  7.287900E-0001
  7.580850E-0001  7.982030E-0001
 -5.615061E-0001 -1.586059E-0001
  2.599419E+0000 -1.871219E+0000
 -1.250200E+0000  1.021706E+0000
  2.217727E+0000 -1.167176E+0000
  2.021709E-0001  4.378719E-0001
  1.290058E+0000  3.054903E+0000
 -1.076558E+0000  1.329436E-0001
 -9.549407E-0001 -2.832925E+0000
  2.188406E+0000 -2.900532E+0000
  4.037820E-0002  2.630037E+0000
 -2.358680E-0001 -9.664139E-0001
 -1.104335E+0000  8.870931E-0001
  1.999345E+0000  1.436082E+0000
 -2.435669E-0001 -2.655611E-0001
  1.109159E-0001 -1.810930E+0000
 -9.816487E-0001  5.341718E-0001
  3.986117E-0001  1.853886E+0000
 -6.073182E-0001 -3.755885E+0000
  1.967083E+0000 -2.816774E+0000
  3.125389E-0001  2.761769E+0000
  9.652694E-0002 -2.007545E-0001
 -3.023931E+0000 -5.819949E-0001
  2.175876E+0000 -1.917061E+0000
  1.212783E+0000  2.146431E+0000
  1.619871E+0000  2.452403E+0000
 -4.461600E+0000  1.541594E+0000
  8.680227E-0001 -3.620737E+0000
 -1.120422E+0000 -1.173536E+0000
  4.095982E+0000  4.515908E+0000
 -5.310011E+0000  4.980838E+0000
 -2.361647E+0000 -3.756955E+0000
  1.275029E+0000 -4.526544E+0000
  5.633169E+0000  4.938533E+0000
 -2.776169E+0000  3.564897E+0000
 -2.963453E+0000 -3.062002E+0000
  2.999205E+0000 -4.378643E+0000
  1.240512E+0000  1.002380E+0000
 -2.015519E+0000  2.715848E+0000
 -1.321871E+0000 -2.599426E+0000
  5.781590E-0001 -3.739458E+0000
  3.248443E+0000  3.404410E+0000
 -7.759997E-0001  1.379804E+0000
 -4.298234E+0000 -6.422149E-0001
  2.024887E+0000 -2.388847E+0000
  3.287603E+0000  1.821105E+0000
 -1.978967E+0000  2.242712E+0000
 -2.273487E-0001 -3.370891E+0000
  1.836675E+0000 -4.586772E+0000
  2.006077E+0000  4.574900E+0000
 -9.178266E-0001  1.482538E+0000
 -3.140295E+0000 -3.311350E+0000
  1.259741E+0000 -2.522677E+0000
  3.778144E+0000  1.504748E+0000
 -2.866574E+0000  2.729684E+0000
 -3.493849E-0001 -2.326687E+0000
  1.179584E+0000 -1.440355E+0000
  1.254610E+0000  1.256841E+0000
  9.965482E-0001  1.736770E+0000
 -2.499249E+0000 -1.738944E+0000
  3.930426E-0001 -1.742298E+0000
  5.655293E+0000  4.172344E-0001
 -3.494185E+0000  3.868639E+0000
 -1.416974E+0000 -2.358829E+0000
 -4.246594E-0001 -2.201569E+0000
  4.860551E+0000 -1.666208E+0000
 -2.047135E+0000  5.867142E+0000
 -3.096730E+0000  3.614680E-0001
 -4.393282E-0001 -5.994662E+0000
  4.258302E+0000 -2.245860E+0000
  2.817305E+0000  5.674766E+0000
 -5.562835E+0000  3.249022E+0000
 -2.977160E+0000 -3.149676E+0000
  1.703311E+0000 -4.923500E+0000
  3.492868E+0000  2.736531E+0000
 -2.647968E+0000  3.951888E+0000
 -4.941094E+0000 -2.469643E+0000
  5.189476E+0000 -4.858487E+0000
  1.688813E-0001  3.471848E+0000
 -2.078395E+0000  2.701699E+0000
 -1.634029E+0000 -2.662192E+0000
  9.960152E-0001 -2.108937E+0000
  3.898338E+0000  9.204710E-0001
 -9.793014E-0003  2.483974E+0000
 -8.611062E-0001 -1.156799E+0000
  1.093982E+0000 -3.504434E-0001
  1.483688E+0000  1.157006E+0000
 -8.090023E-0001 -5.310194E-0001
 -9.960388E-0001 -1.072434E-0001
  1.328341E+0000 -8.823355E-0001
  1.571222E+0000  2.499904E+0000
 -3.093047E+0000 -1.182355E-0001
 -3.551437E-0001 -2.387509E+0000
  2.624107E+0000 -1.403909E+0000
 -1.151438E+0000  3.645953E+0000
 -6.651165E-0001  1.719920E+0000
 -1.457915E+0000 -2.906970E+0000
  1.852173E+0000 -1.946306E-0001
 -9.610788E-0001  9.041214E-0001
 -1.367803E+0000 -3.717506E-0001
  2.042650E-0001 -1.776096E+0000
  3.356470E+0000  6.497916E-0001
 -4.812026E-0001  2.171963E+0000
 -1.828390E+0000 -7.154500E-0001
  9.464889E-0001 -2.808534E+0000
  3.649607E+0000  1.524615E+0000
 -2.729959E+0000  3.482404E+0000
 -1.182521E+0000 -3.522412E-0001
 -2.577733E+0000 -3.574850E+0000
  6.723148E+0000 -4.299693E-0001
 -1.854655E+0000  6.448876E+0000
 -3.112855E+0000 -3.865132E+0000
 -9.600376E-0001 -3.362061E+0000
  4.866170E+0000  2.500243E+0000
 -4.379940E+0000  3.904130E+0000
 -1.828754E+0000 -2.303773E+0000
  4.568887E+0000 -2.176122E+0000
  2.683139E+0000  4.469112E+0000
 -1.190861E+0000  3.457088E+0000
 -2.677479E+0000 -2.970740E+0000
  2.569601E+0000 -1.820345E+0000
  1.588844E+0000  3.994929E+0000
 -2.495799E+0000  1.902065E+0000
 -5.223633E-0001 -5.273976E+0000
  2.285565E+0000 -1.076864E+0000
  1.915174E+0000  1.142313E+0000
 -1.914253E+0000  3.224369E+0000
 -5.221293E-0001 -1.804869E+0000
  8.674496E-0001  2.502513E-0001
  1.949108E-0001  1.120073E+0000
 -1.156275E+0000 -2.130400E-0002
 -6.970000E-0002 -2.216644E+0000
  8.365941E-0001 -7.394062E-0001
 -9.795440E-0002  1.563148E+0000
 -6.384601E-0001  1.823346E-0001
 -3.037413E-0001 -2.502314E+0000
  1.809650E+0000 -1.744453E+0000
 -1.648891E+0000  5.488726E+0000
 -1.142948E+0000  8.713267E-0002
 -3.541543E+0000 -2.090878E+0000
  3.334208E+0000  5.396421E-0001
  6.581539E-0001  9.234135E-0001
 -1.430729E+0000  3.257402E+0000
  7.713579E-0001 -3.570838E+0000
 -3.312699E-0001 -3.507885E-0001
 -3.286298E-0001  2.587472E+0000
 -1.439693E+0000  4.282693E-0001
  3.805710E-0001 -1.211254E+0000
 -1.050541E+0000  2.825067E+0000
  1.832167E+0000 -7.314209E-0001
 -2.385946E+0000 -6.133970E-0001
  3.733361E+0000 -2.325259E+0000
 -2.397833E+0000  3.423817E+0000
  1.501785E+0000 -9.666255E-0001
 -3.139263E+0000 -1.520675E+0000
  4.478033E+0000 -2.520503E+0000
  3.107141E+0000  3.327677E+0000
 -5.458072E+0000  3.671857E+0000
  1.987421E+0000 -4.508462E+0000
  1.079958E+0000 -8.990330E-0001
  2.889744E+0000  3.010722E+0000
 -3.691928E+0000  1.066455E+0000
 -3.922333E-0001 -3.671153E+0000
  3.067780E+0000 -1.826455E+0000
  5.378442E-0001  3.916858E+0000
 -1.050838E+0000  4.602735E-0001
 -1.849898E+0000 -1.255062E+0000
  9.520049E-0001 -9.065626E-0002
  2.623662E+0000  2.125651E+0000
 -3.062902E+0000  3.256489E+0000
 -4.751446E+0000 -2.576153E+0000
  1.188136E+0000 -4.475249E+0000
  4.210731E+0000  9.801041E-0001
 -1.311588E+0000  5.250141E+0000
 -7.837288E-0001 -1.731462E+0000
  1.466793E+0000 -2.028652E+0000
  9.256447E-0001  1.312737E+0000
  1.287677E+0000 -9.049227E-0001
 -2.403439E+0000 -1.768446E+0000
  1.895692E+0000  1.147530E+0000
 -1.848655E+0000  1.064321E+0000
 -5.136032E-0002 -4.982864E+0000
  1.228522E+0000  1.377509E+0000
  1.296340E+0000  3.494701E+0000
 -3.105047E+0000 -2.327394E+0000
 -3.520521E-0001 -2.174180E+0000
  2.678988E+0000 -1.428071E+0000
 -1.160566E+0000  5.428929E+0000
 -3.332325E+0000  3.892321E-0001
 -2.301782E+0000 -5.543217E+0000
  4.575868E+0000 -2.330181E+0000
  2.088984E+0000  8.183075E+0000
 -4.660223E+0000  1.766152E+0000
 -1.764894E+0000 -5.199672E+0000
  5.000985E+0000 -4.235782E+0000
  1.151218E+0000  4.883845E+0000
 -1.928536E+0000  1.611178E+0000
 -1.445178E+0000 -3.037587E+0000
  4.803776E+0000 -3.964269E+0000
  9.685536E-0001  5.505850E+0000
 -3.318871E+0000 -2.122454E+0000
 -4.533317E-0001 -3.370158E+0000
  3.617948E+0000 -7.340607E-0001
  2.451235E+0000  4.068784E+0000
 -5.712018E+0000  1.731969E+0000
  1.955198E+0000 -5.823861E+0000
  2.059805E+0000 -8.108689E-0001
  2.648903E+0000 -2.298977E-0001
 -3.857034E+0000  2.285494E+0000
 -8.804432E-0001 -8.169264E-0001
  1.116108E-0001  3.839349E-0002
  2.386068E+0000 -1.035119E-0002
 -7.024955E-0001 -1.375217E+0000
 -1.905902E+0000  9.043993E-0001
  2.884647E+0000  4.372640E-0001
  6.305270E-0001  2.110653E+0000
 -1.400905E+0000 -2.827276E-0001
 -3.960046E+0000 -7.092937E-0001
  3.256865E+0000 -2.170338E+0000
  2.034358E+0000  1.047336E+0000
 -2.070633E+0000  2.727416E+0000
  1.081660E+0000 -2.099158E+0000
 -2.406364E-0001 -7.416220E-0001
  5.781133E-0001  1.447686E+0000
 -1.087012E+0000  1.335190E-0001
 -1.472661E+0000 -2.785162E-0001
  8.645751E-0001 -2.347283E+0000
  1.087080E+0000  1.184138E+0000
 -1.062584E+0000 -1.015382E+0000
 -4.408054E-0001 -3.249092E+0000
  4.360293E+0000  1.894156E+0000
  1.203575E+0000  3.400631E+0000
 -3.262554E+0000 -5.970584E-0002
  2.462595E+0000 -4.227921E+0000
 -2.809215E+0000  1.486407E+0000
  3.203117E+0000 -1.617559E+0000
 -1.046539E+0000 -9.483082E-0001
 -4.140895E-0001  6.696783E-0001
  7.716080E-0001 -7.928592E-0001
  2.804011E+0000  1.015542E+0000
 -3.117214E+0000 -3.609521E-0002
 -1.159483E+0000 -2.054659E+0000
  3.711560E+0000 -2.655233E+0000
 -3.236939E-0001  2.768701E+0000
 -1.208006E+0000  1.782514E+0000
 -3.293792E+0000 -1.278773E+0000
  2.492337E+0000 -7.653167E-0001
  2.760035E-0001  2.092686E+0000
 -1.267194E+0000 -5.232323E-0001
  1.942111E+0000 -2.234952E+0000
  1.989894E+0000  1.284033E+0000
  5.363251E-0001  2.591796E+0000
 -2.412452E+0000 -5.589497E-0002
  5.687607E-0001 -2.496903E+0000
  3.638275E+0000 -1.004820E+0000
 -5.690231E-0001  4.757522E+0000
 -2.980133E+0000 -1.584402E-0001
 -3.436320E-0001 -4.630218E+0000
  4.340629E+0000  8.727019E-0001
  5.745151E-0001  6.910470E+0000
 -4.883812E+0000  1.245935E+0000
 -2.274194E-0001 -4.841909E+0000
  3.345450E+0000 -7.944543E-0001
  2.062214E+0000  6.069140E+0000
 -4.194331E+0000  4.655236E-0001
 -2.503167E+0000 -5.297408E+0000
  3.891110E+0000  1.246159E+0000
 -1.083773E+0000  6.472380E+0000
 -4.252533E+0000 -8.455555E-0001
 -7.285526E-0001 -3.824620E+0000
  4.880556E+0000 -7.799205E-0001
 -2.804787E+0000  4.832054E+0000
 -3.207226E+0000  7.265995E-0001
  5.112071E-0002 -1.280448E+0000
  5.307853E-0001 -5.082033E-0001
  2.587359E+0000  1.042807E+0000
 -2.003769E+0000  4.552294E+0000
 -3.382006E-0001 -1.176267E+0000
 -2.235102E+0000 -1.519357E+0000
  2.330906E+0000  9.509795E-0002
  5.540887E-0001  1.029592E+0000
 -1.442385E+0000  3.199430E+0000
 -9.515711E-0001 -9.395287E-0001
  2.345213E+0000 -7.820359E-0001
  2.137967E+0000 -8.343961E-0001
 -6.539154E-0001  2.069741E+0000
  1.809317E-0001  1.636014E-0001
  1.151322E+0000  5.031799E-0001
 -1.540581E+0000  1.324339E+0000
  7.792308E-0001 -2.024162E+0000
 -2.402920E+0000  6.821099E-0001
  1.529283E+0000 -6.674325E-0001
 -2.415742E-0001  4.217104E-0001
  4.659611E-0001 -2.144678E+0000
 -1.450100E+0000  2.429455E-0001
  2.244248E+0000  3.340088E+0000
 -2.619347E+0000  9.764152E-0001
  3.943188E-0001 -1.055610E-0001
  1.249213E+0000  1.301968E+0000
  3.962870E-0001 -1.588958E-0001
 -2.524781E+0000  1.219508E+0000
  9.935126E-0001 -1.178044E+0000
 -8.367655E-0001 -6.735148E-0001
 -5.454318E-0001  1.958327E+0000
 -3.550990E-0002 -9.716614E-0001
 -2.948161E-0001 -1.826212E+0000
  8.678105E-0001 -4.454360E-0001
  1.135402E+0000  2.924125E-0001
 -3.719205E-0002  9.150433E-0001
 -1.429730E+0000  5.422276E-0002
 -1.403295E+0000  5.409913E-0001
  1.720213E+0000 -1.899791E+0000
  6.084013E-0001  4.513031E+0000
 -3.879559E+0000 -5.775494E-0001
  4.254110E-0001 -1.312483E+0000
  1.120109E+0000 -1.293911E+0000
  6.362506E-0001  3.099385E+0000
 -3.458196E+0000  4.221164E-0001
  2.021563E+0000 -2.057294E-0001
  7.321801E-0002 -8.800170E-0001
 -8.715080E-0001 -3.434136E-0002
 -6.901823E-0001 -1.050436E+0000
 -1.372351E+0000 -4.285876E-0001
  1.725965E+0000 -7.228613E-0001
  6.318265E-0001  1.931155E+0000
  5.311973E-0001  5.864069E-0001
 -5.269735E-0001 -3.632309E+0000
  3.656665E+0000 -1.315996E+0000
 -6.488362E-0001  2.003799E+0000
 -1.646671E+0000  1.416740E-0001
  7.418253E-0001 -7.967797E-0002
  1.739767E+0000 -1.514481E+0000
 -2.295570E+0000  1.985333E+0000
  3.721628E-0001 -2.381895E-0001
 -9.873740E-0001 -8.105871E-0001
 -6.442764E-0001  4.208394E-0001
 -1.244915E-0001  1.094788E+0000
 -1.470231E-0001  2.542211E+0000
  7.180242E-0001  2.080600E+0000
 -1.389295E+0000  3.166519E+0000
 -3.703824E+0000 -1.303199E+0000
  1.185864E+0000 -4.152265E+0000
  1.908206E+0000  3.525641E+0000
  1.474903E+0000  1.527064E+0000
 -2.936125E+0000  3.390907E-0001
 -6.487600E-0001 -9.984734E-0001
  2.107594E+0000 -9.993094E-0001
 -1.149077E+0000  1.842941E+0000
 -6.014444E-0001 -1.805747E+0000
  4.048800E-0001 -1.837680E+0000
  3.038955E+0000  3.621910E+0000
 -2.451779E+0000  3.635713E-0001
 -4.515865E+0000 -4.489090E+0000
  5.069469E+0000 -2.391287E+0000
  2.457936E+0000  3.224827E+0000
 -4.966341E+0000  1.725974E+0000
 -2.913511E-0001 -1.677344E+0000
  1.642485E+0000 -1.665095E+0000
 -1.136322E+0000  3.623112E+0000
 -2.746817E+0000 -1.626671E+0000
  1.562961E+0000 -2.929042E+0000
  2.845945E+0000  3.413962E+0000
 -2.312388E+0000  9.926452E-0001
 -2.282497E+0000 -7.942714E-0001
  2.743353E+0000 -2.703511E+0000
  4.321630E-0001  1.665995E+0000
 -9.700469E-0001  9.463118E-0001
 -4.582158E-0001  7.323581E-0001
  5.233979E-0001 -1.067765E+0000
  3.047969E+0000  1.698325E+0000
 -2.540217E+0000 -9.961702E-0001
 -1.335763E+0000 -2.534639E+0000
  1.483086E+0000  5.491788E-0001
 -2.032898E+0000  1.070356E+0000
 -2.700569E-0002 -4.649236E+0000
  1.246593E+0000 -1.025892E+0000
  4.726491E-0001  3.689869E+0000
 -3.629623E-0001 -1.817644E+0000
 -1.175448E+0000 -5.202318E+0000
  3.151810E+0000  4.278022E-0001
 -9.502564E-0001  1.910923E+0000
 -1.821049E+0000 -1.457287E+0000
 -2.520850E+0000 -1.638433E+0000
  5.174095E+0000 -1.124188E+0000
 -1.683434E+0000  4.608746E+0000
 -1.358848E+0000  5.857568E-0001
 -1.123347E+0000 -3.467388E-0001
  1.719204E+0000 -6.771495E-0001
  2.190815E+0000  8.381928E-0001
 -2.437099E+0000  5.818599E-0001
 -7.950291E-0001 -1.441859E+0000
  4.351631E+0000 -1.873479E+0000
  8.991900E-0001  9.737204E-0001
 -2.877529E+0000  3.790168E+0000
 -1.872555E-0001 -2.723290E+0000
 -2.728402E-0001 -1.185211E+0000
  5.678961E+0000 -6.436980E-0001
 -2.190741E+0000  2.935073E+0000
 -3.866571E+0000 -3.713373E-0001
  3.406648E+0000 -1.961902E+0000
  2.662845E-0001  1.441783E+0000
  1.623992E+0000  1.393647E+0000
 -1.351692E-0001 -1.297632E+0000
  1.185195E+0000 -8.505822E-0001
  1.770099E+0000  9.317957E-0001
 -1.471799E+0000  2.694061E+0000
 -2.601446E+0000 -1.192135E-0001
  5.349205E-0001 -4.175248E+0000
  2.170654E+0000 -1.977428E-0001
 -9.800499E-0001  2.170573E+0000
  7.193342E-0002 -2.723606E+0000
 -4.423561E-0001 -4.823765E-0001
  1.744893E+0000  1.992251E+0000
 -3.919085E+0000  2.075266E+0000
 -2.097750E+0000 -2.886943E+0000
  3.516960E+0000  2.113042E+0000
 -2.115429E+0000  3.167568E+0000
 -1.681520E+0000 -1.783485E+0000
 -1.053516E+0000 -1.246385E+0000
  3.192146E+0000 -9.579974E-0001
 -1.100493E+0000  2.727818E+0000
  1.222988E+0000 -1.110359E+0000
  1.802930E+0000 -1.360765E+0000
  9.319311E-0001  2.054149E+0000
  1.481142E+0000  1.204243E+0000
 -1.226930E+0000 -1.428348E+0000
  2.920504E+0000 -3.056636E+0000
  2.339400E+0000  1.057030E+0000
 -1.277601E+0000  2.887717E+0000
 -6.449793E-0001 -7.571348E-0001
  1.086736E+0000 -3.666591E-0001
  4.320804E-0001  9.623158E-0001
 -5.408491E-0001  3.336033E-0002
 -3.060236E+0000 -4.759964E-0001
  2.194329E+0000 -3.099661E+0000
  1.718731E+0000  2.978408E+0000
 -3.316555E+0000  6.996996E-0002
 -1.213226E+0000 -7.341853E-0001
  3.195156E+0000  1.028659E+0000
  1.697853E-0002  3.087853E+0000
 -2.039937E+0000  7.672846E-0001
  1.297451E+0000 -2.007137E+0000
 -3.675844E-0001 -1.084322E-0001
  1.582212E+0000  4.041507E+0000
 -1.704976E+0000  8.553673E-0002
 -7.964838E-0002 -2.943405E-0001
  2.594748E+0000  1.186574E-0001
 -3.662635E+0000  1.013993E+0000
  2.054188E+0000 -3.300773E+0000
  1.167866E+0000  4.961245E-0001
  4.356333E-0001  6.323724E-0001
 -2.205945E+0000 -2.398339E+0000
 -3.487641E-0001 -3.900815E-0001
  4.057142E+0000 -5.629089E-0001
 -1.303764E+0000  2.783274E+0000
 -2.350904E+0000  4.371517E-0001
 -5.800217E-0001 -1.615014E+0000
  4.082223E+0000 -1.395413E+0000
  1.571601E+0000  3.586442E+0000
 -3.215737E+0000  1.105386E+0000
  1.375023E+0000 -5.835195E+0000
  7.614135E-0001 -1.378020E+0000
  2.072531E+0000  4.278860E+0000
  7.926528E-0001  2.138608E+0000
 -4.889057E+0000 -3.749588E+0000
  9.604015E-0001 -4.362045E+0000
  5.037413E+0000  1.239587E+0000
 -1.513936E+0000  6.544961E+0000
 -2.165360E+0000  1.397407E+0000
 -2.084393E+0000 -5.951230E+0000
  3.556308E+0000 -3.183682E+0000
  2.772348E+0000  2.964712E+0000
 -3.648590E+0000  2.578228E+0000
 -2.358892E+0000 -4.894331E+0000
 -1.222790E-0001 -2.568632E+0000
  2.368225E+0000  2.577781E+0000
 -1.398689E+0000  2.972665E+0000
 -2.332549E+0000 -1.393432E+0000
  2.462925E+0000 -9.030647E-0001
  1.869157E+0000  3.246188E+0000
 -3.191112E+0000  1.504919E+0000
 -9.493402E-0001 -4.342483E+0000
  1.229350E+0000 -8.164801E-0001
  4.062481E+0000  6.870405E-0001
 -1.895986E+0000  3.177466E+0000
 -2.616637E+0000 -2.228328E+0000
  2.090366E+0000 -3.638346E+0000
  1.302457E+0000  1.811047E+0000
 -2.791208E+0000  1.018575E+0000
 -2.177899E+0000 -3.226393E-0001
  1.344551E+0000 -3.706145E+0000
  3.686416E-0001  2.044756E+0000
 -2.845275E-0001 -8.818238E-0001
 -2.134911E+0000 -4.729255E-0001
  1.440279E+0000 -5.679086E-0001
 -3.037182E-0001  2.131524E+0000
  9.389330E-0001  1.124441E+0000
 -2.450691E+0000 -1.284706E+0000
  2.186664E+0000 -3.388849E+0000
 -6.024769E-0001  1.248356E+0000
  1.586011E+0000  3.986113E+0000
 -1.635413E+0000  3.893783E-0001
 -5.551356E+0000 -3.176643E-0001
  5.191501E+0000 -6.721930E+0000
  2.522509E+0000  3.412427E+0000
 -2.144838E+0000  4.177067E+0000
 -2.430497E+0000 -4.166578E+0000
  1.347741E+0000 -1.739465E+0000
  1.547274E+0000  2.552999E+0000
 -3.493827E+0000  1.053007E+0000
 -3.977547E-0001 -3.534866E+0000
  1.659746E+0000 -6.522681E-0001
  1.920178E+0000  9.507937E-0001
 -1.102628E+0000 -9.826479E-0003
 -1.812917E-0002 -3.167633E+0000
  1.924529E+0000  1.866793E+0000
  2.147093E+0000  1.872734E+0000
 -3.397964E+0000  1.449588E+0000
  1.675903E+0000 -3.152505E+0000
  4.393293E+0000 -6.123723E-0001
  2.759927E+0000  6.514957E+0000
 -7.358683E+0000  3.741202E-0001
 -8.525457E-0001 -6.517805E+0000
  5.619667E+0000 -5.945276E-0001
  1.408805E+0000  6.542138E+0000
 -6.165433E+0000  1.755111E+0000
 -2.118570E+0000 -5.345365E+0000
  4.955578E+0000 -7.893603E-0001
  2.301258E+0000  2.898320E+0000
 -3.867683E+0000  1.920498E+0000
 -1.575833E+0000 -5.731257E+0000
  6.064947E+0000 -3.308421E+0000
 -6.061258E-0002  5.716683E+0000
 -1.250458E+0000 -2.247585E-0001
 -2.167404E+0000 -3.166603E+0000
  5.504245E+0000 -4.650127E+0000
 -2.785880E-0001  3.661078E+0000
 -1.761176E+0000  2.112314E+0000
 -6.601855E+0000 -2.980861E+0000
  2.878708E+0000 -3.363924E+0000
  4.320795E+0000  2.117687E+0000
 -2.754210E+0000  5.292182E+0000
 -4.595413E+0000 -4.831563E+0000
  2.701328E+0000 -4.793203E+0000
  3.436191E+0000  2.251266E+0000
 -4.130280E+0000  5.939926E+0000
 -5.700034E+0000 -3.646933E+0000
  5.433969E+0000 -7.302461E+0000
  3.798222E+0000  5.098037E+0000
 -3.452872E+0000  4.489481E+0000
 -2.293128E+0000 -2.117260E+0000
  2.892631E+0000 -5.123965E+0000
  6.046371E+0000  1.918956E+0000
  5.597365E-0001  3.344692E+0000
 -4.921896E+0000  3.227334E-0001
  1.811431E-0001 -7.726032E+0000
  4.521859E+0000 -2.115294E+0000
 -8.348328E-0001  5.032262E+0000
 -4.755659E+0000  1.801566E+0000
  4.157346E-0001 -6.319326E+0000
  2.606168E+0000 -1.219394E+0000
  2.203531E+0000  4.861579E+0000
 -4.000175E+0000  1.625333E+0000
 -1.820402E+0000 -4.327084E+0000
  3.030608E+0000  8.517174E-0001
  1.150967E+0000  1.867939E+0000
 -5.398001E+0000  1.046109E+0000
  8.043573E-0001 -6.717423E-0001
  1.226380E+0000  2.888310E-0001
 -7.115605E-0001  3.572326E+0000
  2.991796E+0000 -1.990005E-0001
 -3.397718E+0000  2.349596E+0000
  3.572205E+0000 -4.910925E-0001
 -2.734880E-0001 -1.898776E+0000
 -8.442350E-0001  1.610857E+0000
  5.664498E-0001  6.177232E-0001
 -3.817185E+0000 -1.194231E+0000
  2.587888E+0000 -3.227214E+0000
  5.502703E+0000  1.400837E+0000
 -3.220743E+0000  3.653991E+0000
 -3.999962E+0000 -5.742355E-0001
  4.116079E-0001 -2.778532E+0000
 -2.600828E-0001  2.404252E+0000
  2.563591E+0000  2.491636E+0000
 -3.926367E+0000  2.416871E-0001
 -4.440811E-0001 -5.707702E+0000
  3.796462E+0000  1.531064E+0000
  3.035298E-0001  5.137442E+0000
 -4.136456E+0000 -4.261645E-0001
 -8.791941E-0001 -6.168586E+0000
  3.628920E+0000  2.744139E-0001
 -1.256167E+0000  2.432151E+0000
 -2.570628E+0000  1.349269E+0000
 -1.593976E+0000 -3.301482E+0000
  3.235560E+0000  3.448822E-0001
  8.052152E-0003  6.480776E+0000
 -5.595589E+0000 -5.033975E-0001
  1.335025E+0000 -4.712871E+0000
  4.286786E+0000  1.413844E+0000
  1.365181E+0000  5.794407E+0000
 -4.705451E+0000  1.848949E+0000
 -1.487934E+0000 -5.062507E+0000
  4.226180E+0000 -6.417897E-0001
  2.635413E+0000  3.398158E+0000
 -4.789758E+0000  9.306461E-0001
  1.337676E+0000 -5.551854E+0000
  1.573919E+0000  6.761309E-0001
  2.187650E+0000  3.747052E+0000
 -4.084247E+0000  2.081642E+0000
 -9.983194E-0001 -5.246466E+0000
  3.690257E+0000 -2.583232E-0001
  6.428219E-0001  2.623767E+0000
 -4.406179E+0000  1.612736E+0000
  5.695279E-0002 -5.586425E+0000
  3.150520E+0000 -8.764263E-0001
  1.965327E+0000  5.302270E+0000
 -4.671005E+0000 -7.688310E-0001
 -6.211658E-0001 -3.686086E+0000
  4.427363E+0000 -2.901234E+0000
 -1.603989E+0000  3.917561E+0000
 -3.556814E+0000 -3.528463E-0001
 -3.037837E-0001 -2.736522E+0000
  2.507828E+0000 -1.408537E+0000
  1.154162E+0000  2.068508E+0000
 -3.630465E+0000  1.225864E+0000
 -1.793506E+0000 -1.963304E+0000
  1.644110E+0000 -3.929965E-0001
  3.143950E+0000 -6.528983E-0001
 -2.642744E+0000 -9.391453E-0002
 -9.468331E-0002 -9.205065E-0001
  4.197123E+0000 -1.599491E+0000
 -7.608685E-0001  1.606507E+0000
 -1.872279E+0000 -3.516342E+0000
 -6.431421E-0001 -1.780788E+0000
  2.968724E+0000  2.023690E+0000
 -2.622509E+0000  7.902379E-0001
 -5.917211E-0001 -1.438463E+0000
  1.654060E+0000  9.918751E-0002
  3.549300E-0001  1.550233E+0000
 -6.233194E-0001 -1.111727E+0000
  1.157545E-0001 -7.977798E-0001
  6.753383E-0001  1.051150E+0000
  7.962884E-0001 -1.121828E+0000
 -5.408345E-0001 -1.394418E+0000
  5.253469E-0001 -3.116648E+0000
  1.850087E+0000  1.459375E+0000
  4.601035E-0002  1.161560E-0001
 -3.654435E+0000  4.705302E+0000
 -7.049891E-0001 -4.294526E+0000
  7.136069E-0001 -3.774761E+0000
  5.233168E+0000  7.287439E-0001
 -1.900648E-0001  5.330064E+0000
 -3.616914E+0000 -2.531126E+0000
 -3.640714E-0001 -3.377281E+0000
  6.352164E+0000 -8.455755E-0001
 -2.070502E+0000  3.923253E+0000
 -2.698760E+0000 -1.752125E-0001
  3.583614E-0001 -9.382451E-0001
  3.466695E+0000 -1.579005E+0000
  2.107902E+0000  2.841426E+0000
 -1.685133E+0000  3.470961E+0000
 -3.061827E+0000 -2.962277E+0000
  1.042407E+0000 -8.099576E-0001
  2.581107E+0000 -3.933704E-0002
 -8.447385E-0001  7.347588E-0001
 -1.116652E+0000 -9.301581E-0001
  9.302840E-0003 -1.667614E+0000
  6.832275E-0001  5.621901E-0001
 -3.348785E-0001  1.403353E+0000
  1.368749E-0001 -7.279770E-0001
  1.441764E+0000 -6.576254E-0001
  1.838744E-0002  8.837335E-0002
  3.932006E-0001 -2.691076E+0000
  1.211327E+0000  2.340723E+0000
 -1.639499E+0000  1.776509E+0000
 -7.939611E-0001 -7.393608E-0001
  5.601324E-0001  5.505583E-0001
 -4.426263E-0001 -9.870757E-0001
  1.430621E+0000 -9.195329E-0001
 -1.562146E+0000  1.041342E+0000
  1.486139E+0000 -3.143232E-0001
  5.418230E-0001  1.098474E+0000
 -2.748487E+0000  1.365055E+0000
 -6.298032E-0001 -4.130986E-0001
  1.426848E+0000 -9.380982E-0001
 -2.562220E-0001  6.108134E-0001
  1.797247E+0000 -1.576090E+0000
 -1.581527E-0001  7.483275E-0001
  2.895388E+0000 -9.839946E-0002
 -9.961691E-0001  2.475084E+0000
 -2.037728E+0000 -9.807568E-0001
  1.791778E+0000 -1.837989E+0000
  1.604817E-0001  6.805300E-0001
  1.044489E+0000 -1.791501E+0000
 -3.368756E+0000  1.133673E+0000
  2.485038E+0000 -2.966263E+0000
  1.002715E+0000 -6.145092E-0001
  8.451965E-0001  1.962975E+0000
 -2.498655E+0000 -2.565126E-0001
  1.196772E+0000 -1.716334E+0000
  3.917779E+0000  1.070852E+0000
 -4.705312E-0001  3.690395E+0000
 -3.393756E+0000  2.372733E+0000
 -1.782059E+0000 -3.610254E+0000
  4.165624E+0000 -1.155567E+0000
  1.504457E+0000  5.699979E+0000
 -6.435344E+0000  3.750897E+0000
 -9.861402E-0001 -8.436100E+0000
  4.707567E+0000 -1.975424E+0000
  3.096702E+0000  4.140005E+0000
 -5.753675E+0000 -2.862181E-0001
  9.645804E-0001 -3.161339E+0000
  3.699254E+0000 -1.517119E+0000
  1.590006E-0001  3.794084E+0000
 -1.797047E+0000  5.513841E-0001
 -1.656775E+0000 -4.171591E+0000
  1.929895E+0000  1.104027E-0001
  1.958221E+0000  1.357169E-0001
 -4.738746E+0000  1.496577E+0000
  2.336035E+0000 -2.722432E+0000
  2.529337E+0000  2.515805E+0000
 -4.516647E-0002  2.332554E+0000
 -2.590531E+0000 -7.461398E-0001
  1.717142E+0000 -1.463088E+0000
  1.814188E+0000  1.779104E+0000
  1.610530E+0000  8.558053E-0001
 -1.440834E+0000 -7.841377E-0001
 -2.853584E-0002 -8.009871E-0001
 -6.697642E-0001 -1.165240E-0001
  1.866054E+0000  2.527048E-0001
 -2.093634E+0000 -2.132465E+0000
 -3.617763E-0001  2.412913E+0000
  1.653841E+0000 -1.840950E+0000
 -3.214982E+0000  1.439664E+0000
  2.595102E+0000 -1.948369E+0000
 -1.341354E-0001  2.171160E-0001
 -6.705017E-0001  2.226041E+0000
 -4.307564E-0002 -3.999486E-0001
 -1.257285E+0000  6.191111E-0001
  4.244214E+0000 -4.165633E-0001
 -3.324726E+0000  2.293578E+0000
  7.852971E-0001 -1.431132E+0000
 -1.614520E+0000 -5.908803E-0001
  1.979298E+0000  5.946848E-0001
  1.858804E+0000  8.828873E-0001
 -3.064839E+0000 -2.469126E+0000
  3.773774E-0001 -2.652742E+0000
  4.144920E+0000  1.593897E+0000
 -6.161729E-0001  1.345189E+0000
 -1.504177E+0000 -2.515969E+0000
  9.970076E-0001 -4.703238E+0000
  3.556747E+0000  7.511360E-0001
 -1.258690E+0000  4.162292E+0000
 -1.436636E+0000 -8.308483E-0001
 -1.447025E+0000 -2.710201E+0000
  3.990300E+0000 -1.712920E+0000
  1.291114E-0001  1.992185E+0000
  2.985585E-0001  7.832993E-0001
 -2.404550E+0000 -1.389966E+0000
  2.907455E-0001 -9.796455E-0001
  1.302141E+0000 -7.593395E-0001
 -1.454709E+0000  4.618755E-0002
  1.094080E+0000 -2.572723E-0001
 -1.245863E-0001  8.841994E-0002
 -2.945592E+0000  2.228675E-0001
  2.361240E+0000 -3.172494E+0000
 -3.487791E-0001 -1.807209E-0001
 -5.271790E-0001  2.001029E+0000
  2.995659E+0000  6.385438E-0001
 -3.519850E+0000  1.536799E+0000
  5.651521E-0001  7.605587E-0001
 -1.094333E+0000 -7.571737E-0001
  2.157302E+0000 -2.326866E+0000
 -8.315176E-0001  3.437367E+0000
  1.908965E+0000 -6.139422E-0001
 -3.679374E+0000  2.966265E-0001
  3.245818E+0000 -1.183033E+0000
  6.168941E-0002  1.882943E+0000
 -1.281040E+0000  8.237049E-0001
 -1.803607E+0000 -2.182276E+0000
 -1.770572E+0000 -7.406298E-0001
  2.285946E+0000  4.345533E-0001
 -3.200537E+0000  1.629052E+0000
  1.549625E+0000 -2.963707E+0000
 -1.303241E+0000  1.799386E+0000
 -8.198007E-0001  1.522025E+0000
 -1.185275E+0000 -1.787892E+0000
  1.059582E+0000 -5.749182E-0001
  9.541401E-0001  2.198574E+0000
 -1.423450E+0000  9.313636E-0001
 -2.629569E+0000  2.104410E-0001
  3.265358E+0000 -4.663913E+0000
  5.132746E-0001  1.485713E+0000
 -1.150112E+0000  2.995777E+0000
 -2.463265E+0000  4.279168E-0001
  3.086317E+0000 -1.912023E+0000
  1.590533E+0000  6.733912E-0001
  1.574996E-0001  2.415048E+0000
 -2.921983E+0000 -7.587262E-0001
 -2.065620E-0001 -6.346718E+0000
  3.444385E+0000  7.701201E-0001
  7.900169E-0001  3.016403E+0000
 -2.432573E+0000 -2.848813E+0000
 -1.651774E+0000 -3.853063E+0000
  5.616291E+0000  4.947765E-0001
  9.455168E-0001  3.463715E+0000
 -1.186756E+0000  8.590474E-0001
 -1.108376E+0000 -2.749829E+0000
  5.061707E+0000 -1.641277E+0000
  2.663832E+0000  5.105598E+0000
 -5.326345E+0000  2.734410E+0000
 -9.001355E-0001 -1.985705E+0000
  1.260516E+0000 -2.487160E+0000
  6.895010E-0001  4.231187E+0000
 -7.450682E-0001  7.317770E-0001
 -3.380291E+0000 -2.058263E+0000
  1.497049E+0000 -2.406785E-0001
  1.236514E+0000  3.838831E-0001
 -1.495746E+0000  3.497482E+0000
 -1.813329E+0000 -4.093074E+0000
  1.306558E+0000 -2.234377E+0000
  3.422645E+0000 -1.516953E+0000
 -1.214295E+0000  3.961634E+0000
  1.750269E-0001 -1.411198E+0000
 -4.269523E+0000 -6.653699E-0001
  5.655819E+0000 -1.646099E+0000
  9.061408E-0001  2.207044E+0000
 -2.447430E+0000  3.094347E+0000
 -3.726605E-0001 -2.398783E+0000
 -2.147108E-0002  6.570295E-0002
  4.405341E+0000  2.327214E+0000
 -2.711492E+0000  2.933045E+0000
 -6.915360E-0001 -2.353938E+0000
  1.783728E+0000 -1.903301E+0000
  1.637708E+0000  4.251961E+0000
  4.915105E-0002  5.721085E-0001
 -2.792760E+0000 -1.112959E+0000
  5.268746E+0000 -2.662168E+0000
  5.355478E-0001  3.335722E+0000
 -1.749218E+0000  2.885525E+0000
 -1.004809E+0000 -2.415327E+0000
  1.739713E+0000 -2.747743E+0000
  6.778787E-0001  4.106422E+0000
  1.759775E+0000 -5.010378E-0001
 -3.851255E+0000  7.834241E-0002
  4.130381E+0000 -3.268116E+0000
  5.357962E-0001  2.027046E+0000
  3.113365E-0001  1.694206E+0000
 -3.031576E+0000 -9.387208E-0001
  2.426617E+0000 -3.030217E+0000
  7.156276E-0001  3.828124E+0000
 -4.206863E-0001  1.266672E+0000
 -2.533281E+0000 -4.288077E-0001
  1.034978E+0000 -4.476904E+0000
  1.182697E+0000  2.176957E+0000
  1.866808E-0001  1.838020E+0000
 -1.295515E+0000  2.672964E+0000
 -9.905631E-0001 -1.663329E+0000
  1.210319E+0000 -1.604417E+0000
  2.540105E+0000  4.192518E-0001
 -3.660302E+0000  2.764388E+0000
  5.702182E-0002 -1.478862E+0000
  1.203299E+0000 -9.550434E-0001
 -1.547419E-0001  2.274939E+0000
 -1.110865E+0000  2.058027E+0000
 -6.795968E-0001 -4.056231E+0000
  3.397460E+0000 -1.747077E+0000
  2.154542E+0000  2.737262E+0000
 -4.228114E+0000  8.560408E-0001
 -1.693193E+0000 -2.980390E+0000
  3.124941E+0000 -2.416241E+0000
 -1.204237E-0002  4.359072E+0000
 -3.010823E+0000  2.750584E-0001
 -2.927038E-0001 -2.250221E+0000
  3.680116E+0000  8.019845E-0001
 -1.239065E+0000  1.916339E+0000
 -2.877154E+0000  1.905194E+0000
  2.712784E+0000 -3.000334E+0000
  8.116537E-0001  1.160108E+0000
 -1.482265E-0001 -3.400241E-0001
 -1.435621E+0000 -1.080491E+0000
  4.724914E-0001 -6.173862E-0001
  1.339956E+0000 -1.479095E+0000
 -6.860867E-0001 -2.568432E-0001
  1.091481E+0000  1.316187E+0000
  8.438925E-0001 -1.183203E+0000
 -4.407528E-0001 -3.013947E+0000
  2.251652E+0000 -4.081016E-0001
 -3.271053E-0001  1.154976E+0000
  1.096052E+0000  8.578515E-0001
 -8.504607E-0001  9.051618E-0001
 -2.298937E-0001 -1.415025E+0000
 -1.643893E-0001  1.274987E+0000
 -9.139159E-0002  1.139219E+0000
 -3.584435E-0001  5.514948E-0001
  3.783547E-0002 -2.308198E+0000
  2.224645E+0000 -3.305689E-0001
 -4.035757E-0001  2.032276E+0000
 -2.083291E+0000 -2.103408E+0000
 -8.779685E-0001  8.497384E-0002
  2.114750E+0000  9.987879E-0001
 -6.356785E-0001 -1.796752E+0000
  6.707991E-0001  1.116287E-0001
  4.611918E-0001 -9.761481E-0001
  5.842790E-0001 -1.043257E+0000
  8.332880E-0001 -1.217162E+0000
 -3.512970E-0001 -4.350412E-0001
  1.142691E+0000 -1.450359E+0000
  2.055275E+0000  2.903341E+0000
 -3.083008E+0000  6.379208E-0001
  2.328886E-0001 -2.712626E+0000
  2.219447E+0000 -1.315036E+0000
 -4.096369E-0001  3.687392E+0000
 -2.327336E+0000 -1.644355E+0000
  4.409682E-0001 -3.668834E+0000
 -7.799326E-0001  2.733287E+0000
 -7.272248E-0001  2.959227E+0000
 -3.413869E+0000  1.034154E+0000
 -3.954348E-0001 -4.066580E+0000
  6.371332E-0001 -1.732700E+0000
  2.755301E+0000  4.471433E+0000
 -1.214769E+0000  4.240264E+0000
 -1.639711E+0000 -5.173586E-0001
 -1.580251E+0000 -2.765304E+0000
  4.208263E+0000  7.345751E-0001
 -3.121598E-0001  5.739148E+0000
 -4.042400E+0000  1.970317E+0000
 -2.081095E+0000 -3.270742E+0000
  5.062056E+0000 -1.524584E+0000
  1.950591E-0001  6.379072E+0000
 -4.250499E+0000  5.865506E-0001
 -2.793962E+0000 -6.428128E+0000
  5.502379E+0000 -9.881311E-0001
  2.756734E+0000  6.331362E+0000
 -7.455367E+0000  4.008908E-0001
 -1.888249E+0000 -5.245181E+0000
  4.819227E+0000 -8.587329E-0001
 -2.777259E-0001  6.023230E+0000
 -4.408044E+0000  1.751056E-0001
 -1.910985E+0000 -4.974740E+0000
  4.413376E+0000 -8.068046E-0001
  3.178031E-0001  4.651609E+0000
 -3.078535E+0000  3.559498E+0000
  6.182320E-0001 -4.231985E+0000
  1.238756E+0000 -1.434530E+0000
  3.324704E+0000  2.330698E+0000
 -3.357129E+0000  1.829832E+0000
 -2.068267E-0002 -3.446142E+0000
  5.390995E-0001 -3.119346E+0000
  1.687023E+0000  2.995685E+0000
 -1.685339E+0000  4.932580E+0000
 -3.081537E+0000 -2.969379E+0000
  2.885359E+0000 -4.353694E+0000
  3.472680E+0000  3.506695E+0000
 -1.207177E+0000  4.423151E+0000
 -5.211268E+0000 -1.878508E+0000
  1.023809E+0000 -5.195143E+0000
  5.568749E+0000 -2.014345E-0001
  5.274432E-0001  5.540073E+0000
 -3.918445E+0000 -2.456097E+0000
  1.996794E-0001 -3.037758E+0000
  4.969460E+0000 -6.665611E-0001
 -1.618400E+0000  5.393704E+0000
 -2.651868E+0000 -1.714019E-0001
 -5.483151E-0001 -6.214216E+0000
  3.647459E+0000  1.213826E+0000
  4.153322E-0001  4.719714E+0000
 -6.369316E+0000 -1.093093E+0000
 -1.163727E+0000 -5.063787E+0000
  3.475181E+0000  5.283729E-0002
  2.094228E+0000  5.295265E+0000
 -4.987536E+0000  1.548616E+0000
 -1.357691E+0000 -5.631532E+0000
  4.860753E+0000 -1.104310E+0000
  2.331719E+0000  4.234249E+0000
 -3.003606E+0000  1.089351E+0000
 -9.619825E-0001 -5.930112E+0000
  4.730336E+0000 -8.205422E-0001
  1.526969E+0000  4.174906E+0000
 -6.723220E+0000 -1.053050E+0000
  7.377749E-0001 -4.880127E+0000
  3.502249E+0000 -5.645776E-0001
 -1.050924E-0001  5.848992E+0000
 -4.545041E+0000 -2.360743E+0000
 -1.317420E+0000 -6.121476E+0000
  7.456537E+0000 -5.272601E-0001
 -1.794027E+0000  6.359509E+0000
 -4.983094E+0000  1.284505E+0000
 -8.489800E-0001 -7.818050E+0000
  5.729718E+0000 -1.486851E+0000
  1.072455E+0000  5.185318E+0000
 -4.861815E+0000  1.974115E+0000
 -2.241975E+0000 -4.021877E+0000
  4.518161E+0000 -1.449262E+0000
  5.932159E-0001  4.688671E+0000
 -1.924983E+0000 -1.382755E+0000
  7.370158E-0001 -1.336301E+0000
  6.016827E-0001  2.177042E+0000
 -1.224106E+0000  1.298833E+0000
 -2.765260E+0000  4.290978E-0001
  1.799417E+0000 -3.448927E+0000
 -8.411858E-0001  2.628940E+0000
  1.707892E+0000  3.410987E+0000
 -2.376851E+0000 -1.760042E+0000
  3.715491E-0001 -7.316558E-0002
  1.520362E+0000 -1.899982E+0000
 -1.496641E+0000  1.459225E+0000
 -9.377993E-0001  8.852885E-0001
 -2.558401E+0000 -2.728952E-0001
 -7.832451E-0001 -2.683077E-0001
  1.703450E+0000  6.377304E-0001
 -1.184187E+0000  5.249616E-0001
  5.812581E-0001 -7.010099E-0002
 -1.549591E+0000  2.557049E-0001
  2.423525E+0000 -5.780033E-0001
  5.800632E-0001  1.242576E+0000
 -1.252260E+0000  8.931917E-0001
 -7.136977E-0001 -1.463540E+0000
 -1.198988E+0000 -2.625044E+0000
  1.578401E+0000  1.041416E+0000
  7.122752E-0001  2.804697E+0000
  1.280226E-0001  2.749971E-0001
  3.665041E-0001 -2.017960E+0000
  5.781378E-0001 -1.832569E-0001
  3.313507E-0001  1.436071E+0000
 -1.069331E+0000  2.423877E+0000
 -1.295068E-0002 -1.380338E+0000
 -3.381160E-0001 -1.292893E+0000
  2.210791E+0000  2.064001E+0000
 -1.460528E+0000  7.829663E-0001
 -3.323381E+0000 -1.659465E+0000
  2.000168E+0000 -5.402313E-0001
  2.305718E+0000  1.067028E+0000
 -3.242481E+0000  6.406554E-0001
 -1.343756E+0000 -3.545696E+0000
  1.541381E+0000 -5.226867E-0001
  3.315115E-0001  1.749486E+0000
 -1.551476E+0000  1.400044E-0001
 -4.587058E-0001  1.068515E+0000
  1.223165E+0000  1.599493E+0000
 -5.918947E-0003 -9.429637E-0001
 -3.933136E-0001 -9.872993E-0001
  1.338042E+0000  9.844139E-0001
  1.741705E+0000  2.109508E+0000
 -3.744817E+0000  1.732252E+0000
 -1.232916E+0000 -2.852261E+0000
  1.881231E+0000 -7.423713E-0001
  9.599679E-0001  2.401803E+0000
 -1.101746E+0000  3.599109E+0000
 -1.713716E+0000 -3.340499E+0000
  7.263934E-0001 -3.194758E+0000
  2.931790E+0000  2.664435E-0001
  6.123387E-0001  4.179045E+0000
 -5.284998E-0001 -1.247510E+0000
 -1.791498E+0000 -4.164799E+0000
  4.025421E+0000 -3.154646E+0000
  3.219807E+0000  4.006564E+0000
 -2.984861E+0000  3.827957E+0000
 -1.864511E+0000 -4.131381E+0000
  3.535151E+0000 -2.105641E+0000
  2.713476E+0000  4.167810E+0000
 -4.689467E+0000  3.097394E+0000
 -1.779076E+0000 -3.295758E+0000
  2.483911E+0000 -3.204999E+0000
  9.676929E-0001  4.373300E+0000
 -2.742042E+0000  1.777162E+0000
 -3.387613E+0000 -7.625738E-0001
  4.912550E+0000 -4.028106E+0000
  6.595922E-0001  6.005185E+0000
 -1.992915E+0000 -1.947091E-0002
 -2.097488E+0000 -2.922557E+0000
  6.605007E+0000 -2.399276E+0000
  7.713489E-0001  3.314025E+0000
 -1.856360E+0000  2.118213E+0000
 -6.203711E-0001 -2.131791E+0000
  2.189138E+0000 -1.469704E+0000
  1.270552E+0000  3.680635E-0001
 -8.176035E-0001  3.685643E+0000
  1.047528E-0001 -1.781477E+0000
 -2.040360E+0000 -1.078236E+0000
  4.041789E+0000 -1.647310E+0000
  6.673090E-0001  1.543901E+0000
 -1.648619E+0000  1.027224E+0000
 -6.874209E-0001 -9.050164E-0002
 -1.155175E+0000 -1.382471E+0000
  2.588287E+0000  1.424678E+0000
 -1.663304E+0000  1.207629E+0000
  5.445541E-0001 -2.341727E+0000
 -1.161648E+0000  1.008967E-0001
  2.791486E+0000 -7.122793E-0001
 -2.138125E+0000  2.477702E+0000
 -1.961194E+0000 -1.431758E+0000
 -1.310723E-0001 -3.489817E+0000
  1.121222E+0000  1.240140E-0001
  1.293829E+0000  2.914820E+0000
 -3.282070E+0000 -1.618408E-0001
 -2.536620E+0000 -2.661410E+0000
  2.412395E+0000 -2.225032E+0000
  5.989568E-0001  1.104517E+0000
 -2.269467E+0000 -2.219190E-0001
 -2.111302E+0000 -2.656349E-0001
  2.282266E+0000 -1.948689E+0000
 -4.271610E-0001  6.599464E-0001
  1.962262E+0000 -5.025122E-0001
 -6.525253E-0001 -3.907873E-0001
 -6.389251E-0001  4.416512E-0001
  1.301580E-0001  4.668299E-0001
 -3.701567E-0001 -1.579761E+0000
  8.893157E-0001  9.615813E-0001
  6.268295E-0001  1.089454E+0000
  3.073725E-0001  8.138991E-0001
 -6.745666E-0001 -2.187815E+0000
 -4.442654E-0001 -1.896242E+0000
  3.463853E+0000  5.761092E-0001
 -4.427174E-0001  1.400246E+0000
 -1.260015E+0000 -1.386432E+0000
  2.046564E+0000 -1.096230E-0001
  2.726037E+0000  3.756072E+0000
 -3.803360E+0000  9.246691E-0001
 -2.255735E+0000 -2.643543E+0000
  3.452820E+0000  5.493592E-0001
 -2.678524E+0000  1.617923E+0000
 -2.486256E+0000 -4.009578E+0000
  1.514054E+0000 -1.309920E+0000
  1.993710E+0000 -1.391984E+0000
 -3.647174E+0000  2.348977E+0000
 -4.198286E-0001  5.422792E-0001
 -7.628537E-0001 -2.675665E+0000
  2.400396E+0000  2.431371E+0000
 -3.755973E-0001  3.449842E+0000
 -2.457508E+0000  7.344137E-0001
  1.960085E+0000 -3.827605E+0000
  7.494262E-0001  9.767265E-0001
  1.267779E+0000  2.439436E+0000
 -1.188080E+0000  1.583930E-0001
 -3.232912E-0001 -3.655193E-0001
  1.242143E+0000 -1.036045E+0000
 -2.476033E+0000  6.994194E-0001
  8.944633E-0001 -1.039791E+0000
  1.711162E-0001  6.911226E-0001
  4.338319E-0001  7.127373E-0001
  2.086716E+0000 -1.844911E+0000
  1.470618E+0000  1.263817E-0001
 -9.094892E-0001  4.438564E-0001
 -6.847452E-0001 -6.271542E-0001
  2.250890E-0001  1.197973E+0000
 -1.491662E-0001 -2.535953E+0000
 -1.418177E+0000  2.171036E+0000
  1.857708E+0000 -1.597597E+0000
 -9.312465E-0001 -4.124377E-0001
  1.981757E+0000  2.037445E-0001
 -3.157346E+0000 -1.819896E-0002
 -5.101951E-0001 -9.719771E-0001
  1.818624E+0000 -3.248771E+0000
 -2.250895E+0000  1.610979E+0000
  1.891577E+0000  6.672122E-0001
 -1.015492E+0000  4.192684E-0001
 -2.017434E+0000 -1.049742E+0000
  5.720145E-0001 -2.057165E-0001
  2.328502E+0000 -5.172856E-0001
  2.894560E-0001  1.377559E+0000
 -3.459926E+0000  8.178924E-0001
  2.078731E+0000 -3.385717E+0000
  1.223460E+0000  3.991064E+0000
 -1.155077E+0000  3.764077E+0000
 -4.453980E+0000 -3.305858E+0000
  2.320267E+0000 -1.730478E+0000
  3.261179E+0000  3.140471E+0000
 -2.981454E+0000  2.157289E+0000
 -3.826361E+0000 -2.903759E+0000
  2.464177E+0000 -1.963217E+0000
  1.187569E+0000  5.457565E+0000
 -1.566142E+0000  5.180114E+0000
 -4.262147E+0000 -5.001692E+0000
 -1.611983E+0000 -2.636112E+0000
  6.599364E+0000  9.247332E-0001
 -1.599327E+0000  1.637622E+0000
 -1.385031E+0000 -8.743197E-0001
  8.896909E-0001  2.002450E-0002
  1.327967E-0001  1.427473E+0000
  2.480593E-0002  4.082276E-0001
 -1.624045E+0000 -1.089417E+0000
 -2.447165E-0001  2.216862E-0001
  1.492029E+0000 -2.003595E+0000
 -6.559950E-0001  1.672980E+0000
  1.471201E+0000  2.498973E+0000
 -5.812851E+0000 -3.878713E-0001
  3.262415E+0000 -2.704647E+0000
  1.509931E+0000  3.646978E+0000
 -8.136689E-0001  1.537148E+0000
 -1.992961E+0000 -4.660333E+0000
  1.546904E+0000 -2.190013E+0000
  2.410108E+0000  1.405669E+0000
  6.935400E-0001  2.439672E-0001
 -4.512074E+0000 -1.618165E+0000
  3.552289E+0000 -1.654975E+0000
 -1.296184E-0001  3.404128E+0000
  6.680339E-0001  3.576565E+0000
 -3.681647E+0000 -9.263651E-0001
  1.130666E+0000 -2.997943E+0000
  3.996894E+0000  2.782296E+0000
 -2.259913E+0000  2.701760E+0000
 -4.289601E+0000 -1.590088E+0000
  2.231978E-0001 -1.546953E+0000
  3.405065E+0000  5.236631E-0001
 -8.107798E-0001  6.854801E+0000
 -3.660474E+0000 -2.163842E-0001
 -1.519383E+0000 -3.764453E+0000
  2.996424E+0000 -4.928473E-0001
  1.999148E+0000  3.618243E+0000
 -7.328142E-0001  1.329413E+0000
 -4.204456E+0000 -2.850821E+0000
  3.723570E+0000 -1.532226E+0000
  1.521322E+0000  3.586496E+0000
  1.410894E-0001 -1.419774E-0001
 -3.662989E+0000 -5.304476E-0001
  2.315751E+0000 -8.125232E-0001
  1.995125E+0000  1.609415E+0000
 -1.368745E+0000  2.288014E+0000
 -2.701135E+0000 -5.090190E-0001
  1.876476E-0001 -1.117297E+0000
  1.832746E+0000  1.947171E-0002
 -2.182605E+0000  8.565051E-0001
  6.810128E-0001 -9.281800E-0002
 -1.319682E+0000 -6.170652E-0001
  1.594738E+0000 -2.816765E-0001
 -6.870028E-0002 -1.541951E-0001
 -1.664210E+0000  2.329933E+0000
  2.431644E+0000 -2.446356E+0000
 -2.603257E+0000 -7.969732E-0001
  2.332415E+0000  6.510162E-0002
 -7.342986E-0001  2.538275E+0000
 -1.760972E+0000 -1.652422E+0000
  8.079000E-0001 -1.489465E+0000
  6.685632E-0001 -1.108183E+0000
 -6.421723E-0001  3.665749E+0000
 -1.088935E+0000  7.781747E-0001
 -2.918387E+0000 -1.001842E+0000
  4.413203E+0000 -1.285345E+0000
 -7.306861E-0001  1.452495E+0000
 -1.420308E+0000 -7.949615E-0001
 -8.364802E-0001 -1.898089E+0000
 -8.570861E-0001 -6.718821E-0002
  1.420950E-0001 -8.245395E-0002
  1.205543E+0000 -1.226191E+0000
  5.595823E-0001  7.247085E-0001
 -2.744588E-0001  1.362959E+0000
 -1.780157E+0000  6.165458E-0001
  1.004292E-0001  6.042201E-0002
 -8.752087E-0001  7.969970E-0001
  1.223141E+0000 -9.214426E-0002
 -2.801476E+0000 -8.373514E-0001
  8.021613E-0001 -2.505045E+0000
  4.602208E-0001  1.564571E+0000
  3.322938E+0000  1.167782E+0000
 -3.637196E+0000  3.346774E+0000
 -2.611632E+0000 -2.398936E+0000
  1.693845E+0000 -1.819953E+0000
  1.238041E+0000  2.338056E+0000
 -1.077266E+0000  2.333800E+0000
 -5.162483E+0000 -3.258115E+0000
  2.352201E+0000 -1.896425E+0000
  2.522713E-0001  2.211846E+0000
 -1.065284E+0000 -5.465565E-0001
 -1.965776E+0000 -3.728994E+0000
  4.644210E+0000 -8.656799E-0001
  5.978359E-0001  5.521546E+0000
 -4.599853E+0000  3.259707E+0000
 -1.645247E+0000 -9.486141E+0000
  5.678265E+0000 -7.986310E-0001
  4.534168E+0000  9.154418E+0000
 -8.817704E+0000  2.353847E+0000
 -1.367796E+0000 -7.243797E+0000
  7.543278E+0000 -2.530999E+0000
 -3.548613E-0001  9.012902E+0000
 -5.427905E+0000 -1.152411E-0001
  7.332402E-0001 -7.685357E+0000
  6.878034E+0000  7.730429E-0002
 -1.914803E+0000  6.159152E+0000
 -3.584409E+0000 -1.830856E+0000
 -2.022859E-0001 -6.420855E+0000
  4.798675E+0000  1.989623E+0000
 -1.110844E+0000  3.791387E+0000
 -4.702777E+0000  1.100587E+0000
 -1.933595E+0000 -5.578861E+0000
  3.446923E+0000 -2.609649E-0001
  2.857003E+0000  3.635943E+0000
 -5.641897E+0000  2.462731E+0000
 -7.026475E-0001 -5.172514E+0000
  3.351508E+0000 -3.464088E-0001
  2.547462E+0000  4.294023E+0000
 -5.874660E+0000 -4.684012E-0001
 -2.823334E-0001 -4.259133E+0000
  3.392428E+0000  8.205794E-0001
  1.798987E+0000  3.967147E+0000
 -4.063426E+0000  1.549103E+0000
 -7.223932E-0001 -3.456738E+0000
  3.704319E+0000 -2.829501E-0001
 -9.503687E-0001  3.943101E+0000
 -3.251205E+0000 -2.295018E-0001
 -7.146426E-0001 -3.198841E+0000
  4.301998E+0000 -2.582435E-0001
  1.450451E-0001  3.427501E+0000
 -5.241408E+0000  2.875782E-0001
  1.820597E+0000 -3.167589E+0000
  3.405533E+0000  7.538508E-0001
  1.542469E+0000  1.590068E+0000
 -2.556389E+0000  3.502907E-0001
  1.062295E+0000 -4.021737E+0000
  2.466247E+0000  2.096349E+0000
 -2.187448E-0001  1.276325E+0000
 -3.310043E-0001  4.772295E-0001
  5.860589E-0001 -2.497690E+0000
  1.325480E+0000  1.120173E+0000
 -1.497903E+0000  5.826446E-0001
 -2.169215E+0000 -6.398498E-0001
  1.779984E+0000  1.425848E+0000
 -2.481249E-0001  1.347678E+0000
  8.766808E-0001  3.410109E-0001
 -5.452946E-0001 -2.726848E-0001
 -1.721559E+0000  3.247821E+0000
 -7.556979E-0001 -5.889356E-0001
  3.723948E-0001 -1.120819E+0000
  2.039142E+0000  3.360041E-0002
 -1.630122E+0000  3.229447E+0000
  1.117400E+0000  8.143539E-0001
 -6.537111E-0001 -2.440345E+0000
  1.458639E-0001  1.745258E+0000
  3.236237E+0000 -5.622650E-0001
 -6.026612E+0000  1.517638E+0000
 -1.824554E+0000 -2.045124E+0000
  3.711464E+0000 -2.006350E+0000
 -3.348093E+0000  3.123168E+0000
 -6.892074E-0001 -1.470288E+0000
  6.740325E-0001  1.083662E+0000
  1.234461E+0000 -2.086791E-0001
 -6.231118E-0001  5.250763E-0002
 -1.836080E+0000 -1.003276E+0000
  1.565944E+0000 -6.888870E-0001
 -7.203788E-0001  2.079905E+0000
  7.238417E-0001 -5.201056E-0001
 -9.775097E-0002 -1.406866E+0000
 -8.441826E-0001 -3.154171E-0001
  2.621279E+0000 -2.091570E+0000
 -1.532868E+0000  7.656387E-0001
 -1.521246E+0000 -5.534119E-0002
  4.996472E-0001  7.283398E-0001
 -2.028263E+0000 -1.175820E+0000
  1.563162E+0000  3.193354E-0002
  2.493164E-0001  1.037536E+0000
 -5.736901E-0001 -9.020250E-0001
  6.380887E-0001 -2.314168E+0000
  4.528328E-0001 -6.682368E-0001
  6.310589E-0001 -1.848452E+0000
 -2.222082E+0000  6.061896E-0001
  2.051585E-0002 -8.584400E-0001
 -4.851680E-0002  4.423197E-0001
 -3.158608E-0002  1.460074E-0001
 -2.090119E+0000  1.797857E+0000
 -2.025703E+0000 -1.699290E+0000
  1.865804E+0000 -2.083985E+0000
  8.790521E-0001  2.461875E-0001
  3.713663E-0002  7.393391E-0001
  1.490248E+0000 -1.104406E+0000
 -1.246973E+0000  2.601464E+0000
  2.038619E-0001 -6.699293E-0001
 -2.045530E+0000 -1.118237E+0000
  1.668171E+0000  1.358715E+0000
 -2.572550E-0001  2.743079E+0000
 -4.791006E+0000 -2.035816E+0000
  2.799022E+0000 -6.539770E+0000
  2.091957E+0000  1.124905E+0000
 -6.317764E-0001  5.241850E+0000
 -5.298172E+0000  3.595274E-0001
  1.079033E+0000 -4.464918E+0000
  3.755450E+0000  1.012104E+0000
  5.999507E-0001  6.613679E+0000
 -2.379353E+0000 -1.049663E+0000
 -1.960041E+0000 -4.876045E+0000
  6.865071E+0000 -2.347095E+0000
 -1.068758E+0000  3.513842E+0000
 -2.624961E+0000  1.177777E+0000
  2.480039E+0000 -4.295441E+0000
  9.896459E-0002  1.532109E+0000
  1.506881E+0000 -2.564461E-0001
 -1.651290E+0000  9.914500E-0001
  1.392797E+0000 -1.898838E+0000
 -2.246626E+0000  8.867108E-0001
  3.673836E+0000 -1.437773E+0000
 -2.184736E+0000  2.310552E+0000
  2.347041E-0002 -1.042537E+0000
 -4.945107E-0002 -4.445369E-0001
 -8.241875E-0002  4.253879E-0001
 -5.764197E-0001  6.569812E-0001
 -1.118623E+0000  1.485176E+0000
 -9.742825E-0001 -1.491505E+0000
  1.056794E+0000  1.895145E-0001
  1.973143E+0000  3.014581E+0000
 -5.146175E+0000  2.283429E+0000
  1.501595E+0000 -4.311381E+0000
  1.316637E+0000  1.338199E+0000
  1.059861E+0000  1.784101E+0000
 -1.412776E+0000  2.219176E+0000
  9.084799E-0001 -2.900208E+0000
 -3.612833E-0001  4.188590E-0001
 -5.164677E-0001 -2.535155E-0001
 -1.064356E+0000 -3.222388E+0000
  1.382708E+0000  1.166303E-0001
 -1.246292E-0001  8.958221E-0001
 -2.983740E+0000  2.605996E+0000
  4.389645E+0000 -1.634163E+0000
 -1.930113E+0000  2.474466E+0000
  2.683133E-0001 -9.571559E-0001
 -2.459355E+0000 -1.190563E+0000
  2.734145E+0000 -2.284154E-0001
 -1.449489E+0000  2.855178E+0000
  1.101264E-0001 -1.498504E-0002
 -1.831686E+0000 -5.365340E-0001
  3.168681E-0001 -2.498803E+0000
  1.469113E+0000  9.237536E-0001
 -6.431479E-0001  1.106080E-0002
 -2.971743E-0001 -6.396575E-0002
 -1.620888E+0000 -5.409508E-0001
  3.651223E+0000 -1.970521E+0000
 -3.087313E+0000  1.365196E+0000
 -4.539877E-0001  1.028868E+0000
 -3.400602E-0001  1.249653E+0000
  8.176158E-0002 -9.635041E-0001
  2.201897E+0000  3.653065E+0000
 -2.769695E+0000  8.065642E-0001
 -7.171625E-0001 -3.656240E+0000
  1.956301E+0000 -1.347300E+0000
  2.164194E+0000 -4.183508E-0001
 -3.397488E+0000  3.241391E+0000
  1.393066E+0000 -1.299930E+0000
  6.564931E-0001  6.657773E-0001
  2.108538E+0000  4.457640E-0001
 -1.337066E+0000  1.381031E+0000
 -2.309851E-0001  2.927325E-0001
  1.706506E-0002 -1.667001E+0000
 -4.404311E-0001 -3.802437E-0001
  7.971191E-0001 -9.175096E-0001
 -2.264351E+0000  1.207478E+0000
  2.130530E+0000  2.179178E-0001
 -4.590829E-0002  3.525418E+0000
 -1.434271E+0000  1.424433E-0001
 -8.028890E-0001 -1.032158E+0000
  2.508723E+0000 -7.710374E-0001
  1.625244E+0000  3.606514E+0000
 -8.977462E-0001 -1.219831E-0001
  3.577721E-0001 -4.828081E-0001
  1.910410E+0000  1.068611E+0000
  6.502592E-0002  2.283578E+0000
 -3.917853E-0001  9.165317E-0001
 -2.706434E-0001 -1.696925E+0000
 -9.095530E-0001  1.637807E+0000
  1.416639E+0000  5.158336E-0001
 -2.428535E+0000 -8.558463E-0001
  2.194569E+0000  5.037262E-0001
  1.392525E-0001  2.050283E+0000
 -1.981259E-0001  1.411807E+0000
 -1.708829E+0000 -3.744587E+0000
  3.453884E+0000 -3.064718E-0001
  1.707392E+0000  6.294176E-0001
  1.712411E-0002  1.513703E+0000
 -2.847227E-0001 -2.735887E+0000
 -2.079767E-0001 -2.152903E+0000
  2.560774E+0000  1.927253E+0000
 -5.548374E-0001  3.465782E+0000
 -2.845201E+0000 -8.140267E-0001
  1.046203E+0000 -1.996654E+0000
  3.701225E+0000  1.044570E+0000
 -1.172700E+0000  8.699073E-0001
 -3.126411E+0000 -7.341093E-0001
  2.251945E-0001 -6.618841E-0001
  1.697276E-0001  1.075548E-0001
 -1.096370E-0001  2.029499E+0000
 -4.081396E-0001 -1.971267E+0000
 -7.950483E-0001 -4.672047E-0001
  2.024373E+0000  1.460123E+0000
 -1.684816E+0000  3.039448E-0001
  5.861499E-0001 -2.291311E+0000
 -1.391499E+0000 -1.028056E+0000
  1.056210E+0000  2.334135E+0000
  2.104144E+0000  1.152377E+0000
 -2.883880E+0000  2.186874E+0000
  5.542733E-0001 -1.373483E+0000
 -2.652239E-0001 -1.965916E+0000
  1.494021E+0000  1.603218E+0000
 -1.436721E+0000  1.395200E+0000
 -2.307641E+0000 -1.893795E+0000
  1.109055E+0000 -1.387282E+0000
  2.746897E+0000  2.076014E+0000
 -4.121533E+0000  4.833446E-0001
  1.655068E+0000 -2.616723E+0000
  1.361635E+0000  7.511886E-0001
 -7.716463E-0001  2.838560E+0000
 -9.528582E-0001  7.844800E-0001
 -1.499545E+0000 -1.676176E+0000
  3.023066E+0000 -2.174822E+0000
 -1.395552E+0000  2.291996E+0000
 -1.404524E-0001 -1.021364E-0001
 -1.507746E-0001 -1.867930E+0000
  1.795903E+0000 -1.367208E+0000
  5.037624E-0001  8.013230E-0001
 -7.117456E-0001 -1.889521E+0000
  2.735607E-0001 -6.675752E-0001
  4.261754E-0001  3.969394E-0001
  1.049735E+0000  8.767249E-0001
 -2.380016E+0000 -1.394296E+0000
  1.579776E+0000  3.623197E-0001
  6.846327E-0001  1.226579E-0002
 -5.052451E-0001 -4.896419E-0001
 -2.752281E+0000  1.162031E+0000
  2.815297E+0000 -6.170522E-0001
 -5.321685E-0001  5.771610E-0001
  9.654285E-0002 -5.822483E-0001
  2.059828E+0000  4.161218E-0001
  2.958393E+0000  7.913238E-0001
 -1.775322E+0000  5.816383E-0001
 -3.911056E+0000 -8.953085E-0001
  3.593845E+0000 -3.125557E+0000
  1.278503E+0000  4.113791E+0000
 -1.972348E+0000  3.877282E+0000
 -1.430375E+0000 -3.272905E+0000
  2.442876E+0000 -2.057931E+0000
  2.604217E+0000  1.848200E+0000
 -1.543792E+0000  2.675701E+0000
 -2.031606E+0000 -3.630326E+0000
 -8.938729E-0001 -1.326841E+0000
  3.892895E+0000  4.279267E+0000
 -1.744082E+0000  2.746238E+0000
 -2.763691E+0000 -2.238801E+0000
  2.072376E+0000 -3.893895E+0000
  5.870215E+0000  1.777365E+0000
 -2.477689E+0000  5.536603E+0000
 -3.405515E+0000 -2.326736E+0000
  2.061093E+0000 -3.655761E+0000
  1.396761E+0000  7.607779E-0002
  7.758330E-0002  3.429253E+0000
 -1.509745E+0000 -1.492083E+0000
 -1.651030E+0000 -3.282282E+0000
  4.889791E+0000 -7.878527E-0001
 -8.050555E-0001  6.660024E+0000
 -2.602645E+0000 -5.661449E-0001
 -2.463957E+0000 -4.157099E+0000
  2.777797E+0000 -5.419623E-0001
  3.243103E+0000  1.768816E+0000
 -4.703179E+0000  2.928276E+0000
 -1.301277E+0000 -4.963728E+0000
  4.354434E+0000 -3.933063E-0001
  1.935394E+0000  2.082130E+0000
 -4.110417E+0000  1.564305E+0000
  1.333026E+0000 -3.277026E+0000
  1.179846E+0000 -1.296624E+0000
  1.633902E+0000  3.549785E+0000
 -6.017093E-0001  1.171227E+0000
 -4.649314E-0001 -2.330867E+0000
  1.620828E+0000 -4.075448E+0000
  1.276465E+0000  1.213005E+0000
  5.644651E-0001  1.471572E+0000
 -5.286700E+0000 -6.806757E-0001
  2.660949E+0000 -1.847790E+0000
  1.924778E+0000 -1.530862E+0000
 -6.255261E-0001  1.880474E+0000
 -3.737992E-0001 -2.360372E+0000
 -3.077668E-0001  4.145122E-0002
  1.463474E+0000  1.710222E+0000
 -4.821619E-0001 -4.871591E-0001
 -2.273624E+0000  5.943825E-0002
  1.354044E+0000 -2.084324E+0000
 -8.660922E-0001 -1.858274E+0000
 -7.708494E-0002 -2.802591E+0000
  2.246187E+0000  3.660162E-0001
 -1.790021E+0000  2.327605E+0000
  3.073796E-0001 -1.645034E+0000
  1.816090E-0001 -1.507909E+0000
  2.204091E+0000 -2.248148E+0000
  1.750287E+0000  2.164502E-0001
 -7.614296E-0001  9.199711E-0001
  1.245962E+0000 -3.815609E-0001
 -4.201133E-0001  3.694928E-0001
 -1.807696E+0000 -2.177140E+0000
  1.011913E+0000 -5.087339E-0001
  1.361644E-0001  2.586446E-0001
 -3.877430E-0001  2.619886E+0000
 -1.750494E+0000  3.426551E-0001
 -2.900878E-0001 -3.244710E+0000
  2.808710E+0000 -5.231960E-0001
 -2.270145E-0001  2.660504E+0000
 -1.596764E+0000  3.574654E+0000
 -1.175486E+0000 -2.910278E+0000
  1.310815E+0000 -2.661836E+0000
  1.780036E+0000  5.908755E-0001
  6.471077E-0001  2.968150E+0000
 -1.395670E+0000 -3.430413E-0002
 -2.895448E+0000 -3.325980E+0000
  3.079613E+0000 -5.185090E-0001
  8.285226E-0001  1.463241E+0000
 -1.736434E+0000  1.150376E+0000
 -3.649189E-0002 -2.819761E+0000
  2.681473E+0000 -1.341152E-0001
  8.395743E-0001  2.110940E+0000
 -2.299166E+0000  3.118177E-0001
  1.310467E+0000 -1.157172E+0000
 -2.170655E+0000  6.998835E-0001
  2.577428E+0000  1.718594E+0000
 -9.714867E-0001  1.254505E+0000
 -1.379879E+0000 -1.722338E+0000
  2.038245E+0000 -7.134252E-0001
 -7.522429E-0001  3.327508E+0000
 -9.074301E-0001 -1.421291E+0000
  2.808164E-0001  5.301264E-0001
  1.348672E+0000 -1.504732E+0000
 -4.346178E-0001  2.018926E+0000
  1.074505E+0000  1.175865E+0000
 -1.872278E-0001  1.490112E+0000
 -1.497012E+0000 -2.234910E-0001
  2.421483E+0000 -1.726176E-0001
 -6.223953E-0002  6.241873E-0001
 -1.740502E+0000  2.638936E+0000
 -9.005266E-0001  9.305772E-0001
 -9.258003E-0001  1.186228E-0002
  1.015978E+0000 -2.208689E+0000
 -3.708817E-0001  1.751713E+0000
  3.879207E-0001  1.443019E+0000
 -1.969791E+0000 -1.192183E+0000
  5.421123E-0001  1.321160E+0000
  2.273822E+0000  4.891244E-0001
 -2.280179E+0000  2.846715E+0000
 -6.153466E-0002 -2.144543E+0000
 -1.371260E-0001 -1.316886E+0000
  1.360927E+0000  1.616720E+0000
 -1.122593E+0000  1.982404E+0000
 -3.624549E+0000  8.680932E-0001
 -2.585101E-0001 -3.227313E+0000
  2.711253E+0000 -4.816056E-0001
  1.004474E+0000  2.434529E+0000
 -1.520745E+0000 -6.024782E-0001
  3.033671E-0001  1.202302E-0001
  1.720062E+0000 -7.853101E-0001
  1.614614E-0001  1.103730E+0000
 -1.146123E-0001  8.414280E-0001
 -2.016588E-0001 -8.549524E-0001
 -6.799854E-0001  1.803920E+0000
  3.822977E-0001  4.936169E-0001
 -4.165973E+0000  2.729174E-0001
  2.045183E+0000 -5.816790E-0001
  1.007020E+0000  8.096399E-0001
 -2.032539E+0000  1.170570E+0000
 -1.234242E+0000 -3.625617E+0000
  1.311158E+0000  2.774896E-0001
  1.923857E+0000  3.270949E+0000
 -2.040699E+0000 -9.605173E-0001
 -1.681277E+0000 -9.027710E-0001
  4.935381E+0000  3.479186E-0001
 -1.549570E+0000  2.734750E+0000
 -3.740720E+0000 -1.359850E+0000
  1.634179E+0000 -3.912082E+0000
  2.401137E+0000  3.226402E+0000
  4.964829E-0001  3.368694E+0000
 -2.285971E+0000 -9.907139E-0001
 -2.992912E+0000 -2.719682E+0000
  6.896082E+0000 -1.672058E+0000
 -8.053297E-0001  5.254892E+0000
 -1.899807E+0000  2.028006E+0000
 -5.279951E-0001 -4.654233E+0000
  2.620350E+0000  3.404701E-0001
  9.570098E-0001  1.562490E+0000
 -3.745319E+0000 -1.768747E+0000
  2.580692E+0000 -1.104273E+0000
  1.244760E+0000  2.233779E+0000
 -4.074519E+0000  1.103603E+0000
  2.995480E-0001 -1.773445E+0000
  1.307416E+0000  9.295335E-0001
  1.400508E+0000  3.762725E+0000
 -3.932233E+0000 -1.409110E+0000
  1.427096E-0001 -2.812243E+0000
  2.646572E+0000  1.101820E+0000
  1.021519E+0000  3.925315E+0000
 -5.095673E+0000 -8.922067E-0001
  1.956614E+0000 -5.671786E+0000
  2.929415E+0000  9.722680E-0001
 -8.960471E-0001  3.724190E+0000
 -1.061480E+0000 -1.386326E+0000
 -4.587472E-0001 -2.644712E+0000
  2.323586E+0000  2.333964E-0001
  3.476124E-0001  1.311468E+0000
 -1.110011E+0000  5.863645E-0001
 -1.058569E+0000 -2.032796E+0000
  1.252162E+0000 -9.696706E-0002
 -1.230263E-0002  2.158456E+0000
 -4.156225E+0000  3.063723E-0002
  2.433478E+0000 -2.760904E+0000
  1.786649E+0000  7.199215E-0001
 -4.736012E-0001  2.111454E+0000
 -2.201081E+0000 -5.810271E-0001
  1.029994E+0000 -8.899252E-0001
  2.530769E+0000 -8.152411E-0002
 -1.534635E+0000  3.853116E+0000
 -6.662022E-0001 -3.064924E+0000
  1.378317E+0000  8.245894E-0003
  1.732971E+0000  3.091426E+0000
 -1.707010E+0000  7.410244E-0001
 -2.790128E+0000 -3.459262E+0000
  2.717067E+0000 -2.049960E-0001
  6.465348E-0001  8.932976E-0002
 -1.670715E+0000  2.319500E+0000
 -8.508948E-0001 -2.456601E+0000
  1.055538E+0000 -3.775386E+0000
  3.017096E+0000  1.676077E+0000
 -7.283763E-0002  2.174132E+0000
 -2.792446E+0000 -2.168682E+0000
  1.289510E+0000 -2.279551E+0000
  3.362627E+0000  3.325469E+0000
 -5.910617E-0001  2.190625E+0000
 -2.759902E+0000 -2.782897E+0000
  2.984761E+0000 -2.248024E+0000
  4.206603E-0001  4.372190E+0000
 -1.640308E+0000  1.884762E+0000
 -1.728033E+0000 -1.556157E+0000
  1.039907E+0000 -3.395360E+0000
  2.512115E+0000  3.244295E-0002
 -1.539250E+0000  4.954433E-0001
 -6.969832E-0001 -7.825544E-0001
  3.716706E-0001 -2.870146E-0001
 -1.767038E+0000  1.121922E+0000
  4.676971E-0001 -7.443626E-0001
 -7.589512E-0002 -2.055680E+0000
 -6.840178E-0001 -2.164054E+0000
  1.497136E+0000  7.654158E-0001
 -1.454819E+0000  2.197315E+0000
  2.157839E-0001 -1.608437E+0000
  4.067512E+0000 -7.521632E-0001
  1.981477E+0000  2.499463E+0000
 -4.617730E+0000 -3.336140E-0001
  3.336183E+0000 -4.526034E+0000
  7.392203E-0001  2.293945E-0002
 -1.600344E+0000  2.085383E+0000
  2.884302E-0001 -4.666090E-0001
 -8.399887E-0001 -1.926787E+0000
  2.907864E+0000  1.428421E+0000
 -2.407544E-0001  7.641634E-0001
 -3.524255E+0000 -1.151912E+0000
  1.555754E+0000 -1.737961E+0000
  1.044812E+0000  4.035933E-0001
  1.060970E+0000  1.693085E+0000
 -1.234533E+0000 -1.009674E+0000
  8.676510E-0001 -2.820220E+0000
  2.708269E+0000  1.147113E+0000
  4.692076E-0001  1.289944E+0000
 -1.341468E+0000  5.997480E-0001
  6.934446E-0001 -5.127668E+0000
  1.857736E+0000  1.677342E+0000
  1.251197E+0000  2.382948E+0000
 -2.105709E+0000  1.969784E+0000
  1.140353E+0000 -3.972187E+0000
 -1.247767E+0000  2.082635E+0000
  4.827661E+0000 -1.576939E+0000
 -5.663911E-0001  1.171477E-0001
 -1.745925E+0000  6.240262E-0001
  1.628856E+0000 -2.015863E+0000
  8.215503E-0001  1.805065E+0000
  8.574347E-0001  1.112878E+0000
 -1.822699E+0000 -2.723150E+0000
  3.652335E+0000 -8.080434E-0001
 -1.137080E+0000  9.330669E-0001
  3.005073E-0001  5.034450E-0001
 -2.122264E+0000 -4.428497E-0001
  2.573809E+0000  5.172447E-0001
  2.057807E+0000  2.346445E+0000
 -1.339116E+0000  1.733252E+0000
 -1.574707E+0000 -2.988375E+0000
  1.287899E+0000 -7.848417E-0001
 -6.578012E-0001  7.223423E-0001
  4.003526E-0001  1.132036E-0001
 -1.347503E+0000 -4.108306E-0001
  6.703928E-0001  3.586184E-0001
 -2.871192E+0000 -7.004970E-0001
  1.108445E-0001 -1.178330E+0000
  1.266170E+0000 -1.353703E-0001
 -2.616679E+0000  4.159965E+0000
  1.399044E+0000 -6.736810E-0001
 -2.326484E+0000 -1.754609E+0000
  1.881207E+0000 -6.639444E-0001
 -4.077045E-0001  8.479554E-0001
 -1.692295E-0003 -2.279232E-0001
  9.559357E-0001  1.379973E-0001
 -4.950108E-0001 -2.115881E+0000
 -5.968016E-0001  1.292458E+0000
 -1.353780E+0000  3.119581E+0000
 -2.297891E+0000 -4.092275E+0000
 -1.404545E+0000 -2.250420E+0000
  2.668125E+0000 -8.564233E-0001
 -2.618604E-0001  3.732928E+0000
 -4.609170E+0000  1.621526E+0000
 -1.377353E+0000 -3.720846E+0000
  2.150442E+0000 -5.064846E-0001
  1.813980E-0001  2.381708E+0000
 -2.736636E+0000 -6.115895E-0002
  1.973683E+0000 -2.326587E+0000
  1.227188E+0000 -2.550373E-0001
 -6.231991E-0002  3.195661E+0000
  1.526661E-0001  2.730317E+0000
 -1.457035E+0000 -3.356529E+0000
 -2.141928E+0000 -2.305388E+0000
  3.337841E+0000  2.652355E+0000
 -1.216370E+0000  4.782898E+0000
 -4.018819E+0000 -1.314562E+0000
  2.236952E+0000 -5.377429E+0000
  6.444787E+0000  2.257113E+0000
 -1.342141E+0000  3.397166E+0000
 -5.500661E+0000 -3.518129E+0000
 -1.764164E+0000 -1.231592E+0000
  3.002381E+0000 -7.127304E-0001
 -1.589867E+0000  6.476783E+0000
 -2.222670E+0000 -1.016369E+0000
  3.912955E-0001 -5.349622E+0000
  4.055515E+0000  1.192242E+0000
  3.571241E-0001  4.657570E+0000
 -3.260963E+0000 -1.949280E+0000
  2.561183E-0001 -4.380273E+0000
  6.169514E+0000 -1.073865E+0000
 -5.610495E-0001  6.373990E+0000
 -4.836506E+0000  1.303744E+0000
 -5.603171E-0001 -3.841600E+0000
  3.312193E+0000  1.886155E+0000
  1.397920E+0000  5.644707E+0000
 -4.460994E+0000 -8.634282E-0001
  1.439441E+0000 -3.314065E+0000
  4.412238E+0000 -5.445739E-0001
 -1.826629E+0000  3.540003E+0000
 -1.615911E+0000 -1.725288E-0001
 -1.931043E+0000 -4.042422E+0000
  6.050607E+0000 -7.988792E-0001
 -1.781690E+0000  3.569072E+0000
 -6.317417E-0001 -6.510149E-0001
 -1.701767E+0000 -3.231625E+0000
  1.121634E+0000 -1.093706E-0001
  6.200869E-0001  4.003202E+0000
 -1.344442E-0001 -1.021438E+0000
 -1.217364E+0000  7.326421E-0001
  1.824401E+0000 -2.701129E-0001
 -3.450502E+0000  9.000340E-0001
  2.106719E+0000 -1.651574E+0000
 -2.326907E+0000  1.150892E+0000
  1.356894E+0000 -2.381987E+0000
 -1.416340E+0000 -3.966150E-0001
  2.756164E+0000  1.927717E+0000
 -2.339393E+0000  2.831761E+0000
  3.720559E-0001 -2.718192E+0000
  2.737867E+0000 -2.011465E+0000
  2.259997E-0001  7.986125E-0001
  2.868324E-0001 -9.261993E-0001
 -5.193825E-0001 -3.247431E-0001
  5.987002E-0001 -6.524426E-0001
  9.796349E-0001 -7.604435E-0002
 -5.418114E-0001  2.308505E+0000
 -1.118021E-0001 -2.278293E+0000
  2.535319E+0000 -3.096776E+0000
  1.657413E+0000  1.276713E+0000
 -6.401608E-0001  1.380709E+0000
 -2.809091E+0000 -2.622229E-0001
  9.620130E-0001 -3.571202E+0000
  1.803043E+0000  6.835436E-0001
  2.885055E+0000  3.127031E+0000
 -2.927720E+0000  1.473324E+0000
 -5.837332E-0001 -3.222667E+0000
  8.982971E-0001 -8.451895E-0001
  5.325300E+0000  4.464873E-0001
 -4.121606E+0000  6.124916E+0000
 -1.535088E+0000 -4.436317E+0000
  2.333006E+0000 -1.534187E+0000
  3.591238E+0000  4.314655E+0000
 -6.272847E+0000  1.318356E+0000
 -6.508879E-0001 -2.033942E+0000
  2.646254E+0000 -8.735578E-0001
 -7.028954E-0001  2.186134E+0000
 -1.458890E+0000 -2.208668E+0000
 -3.769355E+0000 -7.600857E-0001
  2.730500E+0000 -1.193815E+0000
  1.743585E+0000  1.644787E+0000
 -3.136103E+0000  2.021297E+0000
 -2.368251E+0000 -2.161977E+0000
  3.317170E-0001 -5.469686E+0000
  1.671265E+0000 -2.221849E-0001
  9.122905E-0001  4.393633E+0000
 -1.415978E+0000  5.953792E-0001
 -4.660192E+0000  8.179247E-0001
  2.488016E+0000 -4.653695E+0000
  3.233376E+0000  3.441463E+0000
 -3.123591E+0000  2.820765E+0000
 -2.464411E+0000 -2.897734E+0000
  8.394924E-0001 -1.457653E+0000
  3.890111E+0000  7.754618E-0001
 -8.320583E-0001  8.669123E-0001
 -2.236992E+0000  4.256570E-0001
  4.655473E-0001 -1.223506E+0000
  3.034089E+0000 -1.270975E+0000
  8.203759E-0001  2.232438E+0000
 -2.082365E+0000  5.410543E-0001
 -2.357404E-0001 -3.072474E+0000
  1.023366E+0000 -2.102353E+0000
  3.155467E+0000  7.357277E-0001
 -2.088148E+0000  2.829263E+0000
 -1.416572E+0000 -2.765070E+0000
  2.237330E+0000 -2.101293E+0000
 -3.815852E-0001  1.777892E+0000
  6.143397E-0001  2.562793E+0000
 -2.283568E+0000  3.558080E-0001
  1.663413E+0000 -1.955982E+0000
 -5.043709E-0001 -8.206152E-0001
  1.959975E+0000  2.314132E+0000
 -1.317231E+0000 -4.146080E-0001
 -2.137209E+0000 -7.639846E-0001
  1.708978E+0000  1.188859E-0001
 -1.642356E+0000  2.658969E+0000
 -4.433952E-0001 -2.470885E+0000
 -5.526516E-0001 -1.434006E+0000
  2.112102E+0000  2.261355E+0000
 -1.495027E+0000  5.456786E+0000
 -3.128867E+0000 -4.823427E-0001
 -1.080473E+0000 -4.295293E+0000
  4.206248E+0000 -1.503427E+0000
 -3.795029E-0001  4.393483E+0000
 -2.925104E+0000  1.337728E+0000
 -1.338073E+0000 -3.718640E+0000
  2.157670E+0000 -1.110235E+0000
  2.391886E+0000  3.378179E+0000
 -4.528003E+0000  3.147751E+0000
 -1.155701E+0000 -4.843477E+0000
  4.305820E+0000 -2.890209E+0000
  7.541937E-0001  4.679426E+0000
 -1.848523E+0000  2.513687E+0000
 -9.609254E-0001 -4.728077E+0000
  1.116682E+0000 -3.190581E-0001
  3.174335E+0000  3.283501E+0000
 -3.553397E+0000  1.589275E+0000
 -7.350343E-0001 -4.630828E+0000
  3.166091E+0000 -2.408512E+0000
  3.515055E-0001  5.246377E+0000
 -1.208487E+0000 -1.051941E+0000
 -2.909251E+0000  5.779623E-0002
  2.485141E+0000 -1.602032E+0000
 -2.203440E-0001  3.172863E-0001
 -1.829855E+0000  1.806792E+0000
 -2.463233E+0000 -1.842845E+0000
  9.973460E-0001 -1.507528E+0000
  1.866893E+0000  2.388494E+0000
 -2.415121E+0000  1.488387E+0000
 -5.590801E-0001 -6.384373E-0001
  5.094691E-0001 -1.890755E+0000
  5.233315E-0001  2.498365E+0000
 -2.669518E-0001 -1.261161E+0000
 -2.066501E+0000 -2.537162E-0001
  1.706198E+0000 -2.267746E-0001
  5.849661E-0001  4.056097E+0000
 -2.734623E+0000  3.409603E-0001
 -4.095920E-0001 -2.835955E+0000
  1.217861E+0000 -3.395460E+0000
  1.088680E-0001  2.198200E+0000
  1.357724E+0000  6.388239E-0001
 -2.160704E+0000 -1.698893E+0000
  2.044950E+0000 -1.022413E+0000
  5.926808E-0001 -1.308149E-0001
  1.745223E+0000  2.648599E-0001
 -2.983061E+0000  8.093616E-0001
  3.079452E-0001 -1.997141E+0000
  6.824721E-0001  3.030995E+0000
  5.086098E-0001  1.122894E+0000
 -2.329945E+0000 -5.937208E-0001
  6.511402E-0001 -3.773817E+0000
 -9.764944E-0001  1.786887E+0000
 -5.884665E-0001  1.652497E-0001
 -2.154804E+0000 -1.674730E+0000
  1.501770E-0001 -2.288758E+0000
  9.915254E-0001 -1.384214E+0000
 -5.103303E-0001  1.966121E+0000
 -9.232312E-0001 -6.371132E-0002
 -1.846380E-0001  1.294907E+0000
 -1.554864E-0001 -6.945280E-0001
  1.714578E+0000 -1.594735E+0000
 -2.622254E-0001  2.715757E+0000
 -7.891990E-0001  6.743256E-0001
 -1.235094E+0000 -1.944882E+0000
  1.102725E+0000 -9.880506E-0001
  2.916676E+0000 -4.293909E-0001
 -7.396989E-0001  4.010489E+0000
 -9.281742E-0001 -5.906265E-0001
 -5.636173E-0001 -2.257755E+0000
  4.253032E+0000 -1.877490E+0000
 -1.138179E+0000  5.795843E+0000
 -4.875931E+0000 -1.459473E+0000
  3.235703E+0000 -4.574799E+0000
  2.930689E+0000  3.069668E+0000
 -3.141258E-0001  3.845633E+0000
 -5.216932E+0000 -1.295037E+0000
 -1.279644E-0001 -4.538573E+0000
  3.119138E+0000 -1.239639E+0000
 -3.093911E-0002  4.786146E+0000
 -1.208567E+0000  4.166495E+0000
 -2.655173E+0000 -1.818315E+0000
  3.115945E+0000 -4.830565E+0000
  4.599162E+0000  2.737026E+0000
 -4.560990E+0000  3.851374E+0000
 -2.238887E+0000 -3.655349E+0000
  9.881683E-0001 -1.789274E+0000
  3.422099E+0000  2.833527E+0000
 -5.359151E+0000  2.283999E+0000
 -1.536353E+0000 -4.688634E+0000
  2.809471E+0000 -3.071844E+0000
  2.802708E+0000 -5.873013E-0001
 -9.818711E-0001  1.950616E+0000
 -1.679639E+0000 -2.374389E+0000
  1.167298E-0001 -1.491810E+0000
  5.187203E+0000 -2.844324E-0001
 -4.695902E+0000  3.561271E+0000
  3.685786E-0002 -2.164484E+0000
 -1.196386E+0000  8.303445E-0002
  1.524087E+0000 -1.017935E+0000
 -1.794527E+0000  1.800120E+0000
  3.165349E-0001 -2.994563E+0000
 -9.746934E-0002 -5.364862E-0001
  1.689898E+0000  1.566994E+0000
 -3.881634E+0000  4.089494E-0001
 -6.616935E-0001 -2.879205E+0000
  2.645671E+0000 -2.531674E+0000
  8.235422E-0001  1.795917E+0000
 -1.979929E+0000  1.448553E+0000
 -1.331277E+0000 -1.807806E+0000
  1.880893E+0000 -8.457048E-0001
 -5.259038E-0001  3.915968E+0000
 -9.784135E-0001 -4.083847E-0002
 -3.366983E+0000 -1.141570E+0000
  3.217611E+0000  2.348005E-0001
  1.155944E+0000  3.051404E-0001
 -1.856563E+0000  9.466672E-0001
  9.493073E-0001 -4.877781E-0001
  8.776983E-0002 -8.085535E-0001
  9.524458E-0001 -4.432342E-0001
 -2.724535E+0000  1.285103E+0000
  1.060658E+0000 -8.178381E-0001
 -1.038172E+0000 -2.823535E-0002
 -1.497725E-0001  1.337520E+0000
 -1.599114E+0000 -2.653898E+0000
  1.323084E+0000 -1.808683E+0000
  1.234379E-0001  2.261540E+0000
 -1.267660E-0001  2.293993E+0000
 -3.681470E+0000 -3.049545E+0000
  3.032146E+0000 -8.181411E-0002
  1.315582E+0000  2.421507E+0000
 -6.059170E+0000  2.341582E+0000
  1.179368E+0000 -6.020927E+0000
  3.145927E-0001 -1.367960E+0000
  2.533378E+0000  1.240830E+0000
 -9.476955E-0001  1.219635E+0000
 -2.031079E+0000 -5.465161E-0001
  1.007371E+0000 -2.170591E+0000
 -6.652275E-0001 -9.646206E-0001
  2.275101E+0000 -7.695065E-0002
 -3.030099E+0000 -7.594092E-0001
  2.669762E+0000 -4.517239E-0001
  1.776420E+0000  1.708066E+0000
 -2.521772E+0000  1.036841E-0001
  2.295577E+0000 -1.568091E+0000
  3.710696E-0001  2.879391E+0000
 -7.192026E-0001  1.639881E+0000
  9.018335E-0001 -4.452814E-0001
 -1.807334E+0000 -1.399316E-0001
 -1.189745E-0001 -2.531995E+0000
  2.339100E-0001  3.129170E-0001
  7.692690E-0001  8.797745E-0001
 -2.487007E+0000  8.886006E-0001
  1.125423E-0002 -2.102672E+0000
  2.845878E+0000  1.662984E+0000
  3.147917E-0001  3.220806E+0000
 -1.869004E+0000  9.063733E-0001
  7.934317E-0001 -3.471394E+0000
  5.374701E-0001  2.494022E-0001
 -4.535190E-0001  1.619116E+0000
 -2.070182E+0000  9.691214E-0002
 -1.864616E-0001 -1.136361E+0000
  9.020337E-0001 -2.299987E+0000
  1.504068E+0000  5.830589E-0001
 -2.480428E-0002  2.869213E-0001
 -1.949236E+0000 -3.372698E+0000
  4.772317E+0000 -1.727893E+0000
 -1.541983E+0000  1.591648E+0000
 -8.149130E-0001 -2.313592E+0000
  2.140445E+0000 -4.097488E+0000
  2.666784E+0000  6.354623E-0001
 -7.092683E-0001  1.283703E+0000
 -2.871200E+0000 -1.362319E-0001
  5.481602E-0001 -2.737666E+0000
  2.017193E+0000 -3.780984E-0001
 -1.105323E+0000  1.912914E-0001
 -1.655610E+0000 -3.271011E-0001
  1.345667E+0000  1.383265E+0000
 -1.774285E+0000 -1.439993E-0001
 -1.198101E+0000 -2.748531E+0000
 -8.219397E-0001 -1.031973E+0000
  2.880195E+0000 -7.192763E-0001
  1.236498E+0000  3.004066E+0000
 -3.589029E+0000  4.514800E-0001
  5.624836E-0001 -2.599866E+0000
  2.428275E+0000 -2.129724E-0001
 -1.172082E+0000  3.160765E+0000
 -1.446625E+0000 -6.214363E-0001
  4.556076E-0001 -2.523392E+0000
  8.191518E-0002 -3.974785E-0001
  2.818909E+0000  1.757926E+0000
 -9.817960E-0001  1.152441E+0000
 -5.742578E-0001 -1.166329E+0000
 -2.247091E-0001 -1.286903E+0000
  2.718410E+0000  1.143604E+0000
 -1.809710E+0000  4.269340E+0000
 -1.528649E+0000 -4.302822E+0000
  8.483194E-0001 -2.392070E+0000
  3.214170E+0000  7.994530E-0001
 -3.827191E+0000  1.820541E+0000
  1.178588E+0000 -2.688583E+0000
 -9.822898E-0001 -1.449929E+0000
  3.943485E+0000  3.134703E+0000
 -1.213865E+0000  2.923289E+0000
 -2.811451E+0000 -3.333783E+0000
  2.802626E+0000 -3.335682E+0000
  3.811344E+0000  3.685569E+0000
 -1.213113E+0000  2.122492E+0000
 -6.209327E+0000 -8.620413E-0001
  1.590751E+0000 -6.797676E+0000
  6.123939E+0000  1.944430E+0000
 -1.864871E+0000  5.786827E+0000
 -5.831261E+0000 -1.195836E+0000
 -4.115318E-0002 -5.721159E+0000
  3.263118E+0000  2.067700E+0000
 -2.926331E-0001  3.850832E+0000
 -4.323179E+0000 -6.875091E-0001
 -2.482314E-0002 -2.023243E+0000
  4.018258E+0000 -1.686072E+0000
 -2.794560E+0000  4.315213E+0000
  1.171171E-0001 -2.404790E+0000
 -5.806988E-0003 -1.951415E+0000
  3.413828E+0000 -1.920035E-0001
  5.874556E-0001  2.181970E+0000
 -3.308552E+0000  1.920556E+0000
  4.868649E-0001 -2.003870E+0000
 -1.979984E-0001  2.114507E+0000
  1.612547E+0000  6.314359E-0001
 -1.496137E+0000 -5.213166E-0001
 -5.738438E-0001 -9.407858E-0001
 -1.320835E+0000 -2.147713E+0000
  1.811088E+0000  2.467424E-0002
 -2.654859E+0000  1.857808E+0000
 -9.454110E-0001 -1.230951E+0000
  1.584298E+0000 -3.594625E+0000
  2.151352E-0001  1.299492E+0000
 -4.396284E-0001  2.411914E-0001
 -1.413331E-0001 -1.563665E+0000
  3.966005E-0001  1.103291E+0000
 -1.510007E-0001  5.512174E-0001
  7.417724E-0001 -8.777460E-0001
 -1.912308E+0000 -1.102173E+0000
  2.060304E+0000 -2.410818E+0000
  1.678984E+0000  6.526970E-0002
 -9.012105E-0001  2.579811E+0000
 -1.705447E+0000 -3.817904E+0000
  2.434963E+0000  5.785102E-0002
  1.533726E+0000 -6.074236E-0001
 -1.028422E+0000  9.331344E-0001
 -3.304790E-0001  2.849589E-0001
 -4.865139E-0002  7.243335E-0001
 -4.727338E-0001  1.265067E+0000
 -1.435138E+0000  1.768870E-0001
 -2.532816E-0001 -2.150831E+0000
  1.821064E+0000 -1.064427E-0001
 -3.880050E-0001  5.034945E-0001
 -6.487954E-0001 -1.452409E+0000
 -2.098715E+0000 -9.206739E-0001
  2.647691E+0000  6.149290E-0001
  5.517663E-0001 -8.595889E-0001
 -1.517528E+0000  3.264102E-0001
  3.027919E+0000 -2.487330E+0000
 -7.216991E-0001  1.524861E-0001
  2.729152E-0001 -5.754599E-0001
 -2.781697E-0001  1.061226E-0001
  1.746750E-0001 -2.140056E-0001
 -2.445833E+0000 -1.919894E-0001
  2.920379E+0000 -2.336647E+0000
 -2.406473E+0000  3.009817E+0000
 -1.173965E+0000 -2.204227E+0000
  3.221526E+0000 -3.395711E+0000
  8.773123E-0001  1.689038E+0000
 -1.636791E+0000  8.236110E-0001
 -1.148225E+0000 -2.352945E+0000
  4.073559E-0001 -2.546146E+0000
  2.113077E+0000  1.067361E+0000
  6.210503E-0001  1.870000E+0000
 -2.110608E+0000 -5.536030E-0001
  6.443668E-0001 -1.816512E+0000
  1.128103E+0000 -1.394691E+0000
  3.463083E+0000 -1.440364E+0000
 -3.015523E+0000  2.695794E+0000
  8.223563E-0001 -4.322357E-0001
 -3.045178E+0000  6.738610E-0001
  5.713012E-0001  1.792861E-0001
  1.573999E-0001  1.655405E-0001
 -1.379571E+0000  6.495189E-0001
 -3.930948E-0001  1.086640E+0000
 -2.716807E-0001 -1.817220E+0000
 -8.580570E-0001 -7.560476E-0001
 -1.026270E+0000  2.829376E+0000
 -2.498922E+0000  7.304679E-0001
 -3.904339E-0001 -2.832911E+0000
  1.979651E+0000 -1.675700E-0001
 -2.114706E+0000  2.749257E+0000
 -1.477089E+0000  5.147605E-0001
  1.670242E+0000  8.026085E-0001
 -1.136279E+0000  9.069511E-0001
 -1.080052E+0000  6.716142E-0001
  2.583373E-0001 -2.561905E+0000
  1.222077E+0000 -3.280801E+0000
  1.878837E+0000  3.095094E+0000
  2.200728E-0001  2.508037E-0001
 -7.116585E+0000 -1.419452E+0000
  5.523475E+0000 -5.545629E+0000
  1.440803E+0000  3.738824E+0000
  7.806468E-0001  3.285077E+0000
 -5.718913E+0000 -3.550459E+0000
  4.973605E+0000 -4.153258E+0000
  4.844895E+0000  3.689291E+0000
 -1.291542E+0000  4.355599E+0000
 -4.720382E+0000 -3.059205E+0000
  3.526020E+0000 -3.247526E+0000
  5.493657E+0000  4.540404E-0001
 -4.054313E+0000  4.276231E+0000
 -3.739011E+0000 -1.751013E+0000
  1.296879E+0000 -1.703878E+0000
  1.058497E-0001  8.242365E-0001
  1.059980E+0000  2.369286E+0000
 -5.218267E-0001  2.008961E-0001
 -9.949360E-0001 -1.830137E+0000
  1.865361E+0000 -1.506320E+0000
 -4.225187E-0002  2.717518E+0000
  1.518548E+0000  3.370765E-0001
 -2.717048E+0000 -1.372123E+0000
  5.764671E-0001 -3.414615E+0000
  8.982983E-0001 -1.272819E+0000
  2.676708E+0000  3.505928E+0000
 -2.748752E+0000  1.568553E+0000
 -2.754996E+0000 -2.651033E+0000
  5.317184E+0000 -2.023068E+0000
 -3.218954E+0000  4.104022E+0000
  7.956083E-0001 -1.603204E+0000
 -2.866895E+0000 -2.429543E+0000
  3.789842E+0000 -1.156548E+0000
 -1.897461E+0000  3.474182E+0000
  1.978843E-0001 -1.474768E+0000
 -7.881790E-0001 -2.960493E+0000
  4.307256E-0002  9.991996E-0001
  3.913064E-0001 -1.330065E+0000
 -5.962649E-0001  2.068401E+0000
 -3.973369E-0001  8.381603E-0001
  1.059870E+0000  6.687617E-0001
 -1.778510E+0000  8.015449E-0001
 -2.053442E-0001 -4.146315E-0001
 -1.419926E+0000 -4.908072E-0001
  2.322146E+0000  2.368680E+0000
  2.012377E+0000  9.296259E-0001
 -2.798274E+0000  1.150449E+0000
  1.075262E+0000 -1.327182E+0000
  4.750514E-0002  2.969293E-0001
 -1.120439E-0001 -5.851379E-0001
 -1.338917E-0001 -3.817314E-0001
  1.679486E+0000  7.928845E-0001
 -1.999628E+0000  9.484327E-0001
  1.640808E+0000 -1.557326E+0000
 -1.220643E-0002 -6.872923E-0001
 -1.618410E+0000  7.288780E-0001
  1.888046E+0000  2.406811E+0000
 -1.715583E+0000  3.014715E+0000
 -7.207120E-0001 -2.831956E+0000
 -3.505669E-0002 -3.646185E-0001
  2.276929E+0000  9.626763E-0001
 -7.057746E-0001  2.993990E+0000
 -1.683080E+0000 -1.964131E+0000
 -7.823758E-0001 -2.656768E+0000
  3.051557E+0000  2.405486E-0001
 -2.542002E+0000  2.602462E+0000
 -2.762165E+0000 -4.122428E+0000
  4.106982E+0000 -3.572353E+0000
  3.652836E+0000  3.666616E+0000
 -3.737859E+0000  4.601639E+0000
 -2.510260E+0000 -5.009833E+0000
  3.138370E+0000 -1.451652E+0000
  2.709324E+0000  1.562774E+0000
 -2.081719E+0000  2.531169E+0000
 -1.316780E+0000 -1.297360E+0000
  2.377749E+0000 -9.367235E-0001
  1.042679E-0001  1.527691E+0000
  1.014615E+0000 -2.067363E+0000
 -9.434744E-0001  1.542478E+0000
  2.935085E+0000 -7.661356E-0001
  1.511407E+0000 -5.731362E-0001
 -5.281944E-0001  3.950781E+0000
 -1.770114E+0000 -1.817926E-0001
 -1.606690E-0001 -1.011966E+0000
  4.578670E-0001  6.921988E-0001
  2.766018E+0000 -3.946605E-0001
 -3.042704E+0000  1.927172E+0000
  4.189483E-0001 -1.157285E+0000
  2.784585E+0000 -7.751423E-0001
 -1.758771E+0000  1.335989E+0000
 -1.461657E+0000 -1.028943E-0001
  7.668840E-0002 -1.069198E+0000
  4.465876E-0001  5.447269E-0001
  6.720598E-0001  1.777445E+0000
 -6.779303E-0001  4.555750E-0001
 -1.209312E+0000 -8.390409E-0001
 -5.474794E-0001 -1.803013E+0000
  1.793948E+0000  5.025065E-0001
 -4.139427E-0001  5.603817E-0001
 -3.440103E-0001  1.961838E+0000
 -1.818868E+0000 -1.644508E+0000
  4.826482E-0001 -2.848900E+0000
  9.538776E-0001  3.422721E-0001
  9.822768E-0001  7.248809E-0001
 -1.049520E+0000  9.952581E-0001
 -1.253473E+0000 -1.262661E+0000
  2.575673E+0000 -2.125688E+0000
 -2.083094E-0001  2.070148E+0000
 -3.310416E-0001  9.579304E-0001
 -1.535441E+0000 -1.382230E+0000
  1.204370E+0000 -2.192643E+0000
  2.621192E+0000  1.536860E+0000
 -1.288572E+0000  4.769483E+0000
 -1.930984E+0000 -1.327231E+0000
 -1.808256E+0000 -1.962438E+0000
  2.983870E+0000  2.324491E+0000
  7.353962E-0001  3.491755E+0000
 -6.420447E+0000 -3.519292E-0001
  1.288215E+0000 -4.777777E+0000
  3.135288E+0000 -2.364390E-0002
 -1.996976E+0000  1.811414E+0000
 -1.889602E+0000 -2.069139E+0000
  1.857063E+0000 -7.228134E-0001
 -4.837219E-0001  3.803642E+0000
 -6.423547E-0001  3.596438E-0001
 -2.000796E+0000 -6.958050E-0002
  3.515162E+0000 -1.187653E+0000
 -6.944937E-0001  2.708142E+0000
 -6.566956E-0001  1.611606E+0000
 -1.389556E+0000  1.303104E+0000
 -2.623339E-0003 -3.079651E+0000
  3.891056E+0000  2.321762E-0001
 -1.598878E+0000  2.749744E+0000
 -1.173919E+0000  1.452871E+0000
 -2.018459E-0001 -5.713871E-0001
  3.046716E-0001 -6.894967E-0001
  2.388233E+0000  2.593516E+0000
 -2.998329E+0000  4.265639E+0000
 -1.937799E+0000 -3.581700E+0000
  3.324011E-0001 -1.850110E-0001
 -1.945551E-0001  1.748861E+0000
 -5.423437E-0001 -8.289408E-0001
 -1.256958E-0001  1.039884E+0000
 -4.442007E-0001  5.507169E-0001
 -1.538796E+0000 -2.960223E-0001
  1.160347E+0000 -1.955586E+0000
 -2.129363E+0000  1.499463E+0000
  8.563093E-0001  9.408676E-0001
 -5.074687E-0001  6.565576E-0001
 -3.030466E+0000  8.005779E-0001
  4.585950E-0002 -1.481533E+0000
  1.075973E+0000  4.580106E-0001
 -3.977956E-0001 -4.065363E-0001
  4.906588E-0001 -8.200470E-0001
  1.603219E+0000 -5.972043E-0001
 -7.496099E-0001  6.495142E-0001
 -6.240632E-0001 -7.161154E-0001
  3.698066E+0000 -1.432602E+0000
  3.672967E-0001  3.986942E+0000
 -2.292062E+0000 -1.336515E+0000
 -8.161074E-0001 -2.110014E+0000
  2.731082E+0000 -1.369120E+0000
 -5.873555E-0001 -4.346065E-0001
  1.215425E+0000  7.678811E-0001
  3.142448E-0003  4.379508E-0001
 -3.185370E+0000  8.083336E-0001
 -7.350954E-0001 -3.251770E+0000
  5.574170E+0000 -1.890280E+0000
 -2.883292E+0000  7.788313E+0000
 -1.885375E+0000 -3.271592E-0001
 -3.574420E-0001 -1.843989E+0000
  5.091024E+0000 -4.429356E+0000
 -8.981239E-0001  4.119380E+0000
 -2.302524E-0001  7.557728E-0001
 -4.900513E+0000 -1.761110E-0001
  3.801900E+0000 -1.849254E+0000
 -1.002568E+0000  2.010572E+0000
 -3.129724E+0000  2.717898E-0001
  3.234282E-0001 -9.742219E-0001
  7.332486E-0001 -1.389240E+0000
  3.073206E-0001  9.837258E-0001
 -2.384388E+0000 -3.032124E-0001
 -5.375621E-0001 -2.306390E+0000
  3.506359E+0000 -9.328035E-0001
 -8.924704E-0001  3.225866E+0000
 -2.346078E-0001 -1.978006E+0000
 -4.916375E-0001 -1.974994E+0000
  2.288976E+0000  1.622611E+0000
 -1.637055E+0000  3.264052E+0000
 -1.929802E+0000 -1.303646E+0000
  9.425173E-0001 -1.505904E+0000
 -7.934003E-0001  1.361699E+0000
  2.101941E+0000  8.765884E-0001
 -3.045658E+0000  1.153504E+0000
 -1.116121E-0001 -1.255259E+0000
  2.028609E+0000 -7.181290E-0001
 -6.586346E-0001  7.762739E-0001
  3.349636E-0001 -2.351837E-0001
 -7.422939E-0002 -1.193836E+0000
 -2.650146E-0001  4.441681E-0001
 -7.824276E-0001  3.578749E+0000
  2.054598E-0001 -1.224240E+0000
  5.745844E-0001 -1.903574E+0000
  8.648928E-0001 -1.262622E+0000
  4.749876E-0001  1.220823E+0000
  4.357394E-0001 -3.657272E-0001
 -1.643764E-0001  1.276314E+0000
  8.164505E-0001  1.043668E+0000
 -1.675363E+0000 -2.925958E+0000
  2.258848E+0000 -1.345553E+0000
  1.790895E+0000 -1.050986E+0000
 -3.762891E+0000  3.347413E+0000
  5.188309E-0001 -9.557127E-0001
 -2.085356E+0000  6.824804E-0001
  3.697317E-0001 -1.076316E+0000
  2.063757E+0000  4.063098E-0002
 -1.744227E+0000  1.622075E+0000
 -1.135034E+0000 -3.811855E-0001
  1.740564E+0000 -1.945409E+0000
  2.944162E-0001  3.419608E+0000
 -2.003579E-0001 -5.811575E-0001
 -1.999090E+0000  7.945209E-0001
  1.377277E+0000 -1.484515E+0000
 -8.042357E-0001  3.733762E+0000
 -2.070525E+0000 -7.859783E-0001
 -5.654236E-0001 -3.795186E+0000
  1.470257E+0000 -8.548730E-0001
  2.600536E-0001  1.838234E+0000
  5.182335E-0001  8.805348E-0001
 -1.225635E+0000 -3.046307E+0000
  4.194924E+0000 -1.948808E+0000
 -2.174592E-0001  1.974810E+0000
 -1.584472E+0000  5.922169E-0003
 -1.196203E+0000 -1.045612E+0000
  8.166059E-0001  1.653858E+0000
  1.629927E+0000 -2.854694E-0002
 -1.512545E+0000  2.705104E-0001
 -1.909029E-0001 -2.745292E+0000
  9.681694E-0001 -4.808463E-0001
  2.416482E+0000 -5.762933E-0002
 -3.401379E+0000  3.664966E+0000
  5.850157E-0001 -3.229354E+0000
 -1.059209E+0000 -1.295488E+0000
  2.090089E+0000  2.534358E+0000
 -4.836357E-0002  2.934473E+0000
 -3.768504E+0000 -2.363889E+0000
  1.924903E-0001 -4.708424E+0000
  3.949101E+0000 -6.628725E-0001
 -1.477287E+0000  6.101504E+0000
 -1.521296E-0001 -3.182183E+0000
 -3.197406E+0000  5.000548E-0001
  2.537872E+0000  9.717885E-0001
 -2.809172E-0001  2.119192E+0000
 -3.522649E+0000 -8.152007E-0001
  1.177649E+0000 -3.865065E+0000
  1.359840E+0000 -1.616612E-0001
 -1.734840E+0000  4.451433E+0000
 -2.424236E+0000 -3.557993E+0000
  1.811876E+0000 -7.176328E-0001
  1.277867E+0000  2.716776E+0000
 -1.939695E+0000  8.579592E-0001
 -3.567288E-0001 -1.120217E+0000
  1.224183E+0000  6.598412E-0001
 -8.009452E-0001  1.951461E+0000
 -1.775041E+0000  1.333458E+0000
  4.827528E-0001 -2.082719E+0000
 -9.628736E-0002 -1.399685E+0000
  2.348601E+0000  5.508126E-0001
 -2.657082E+0000  3.659094E-0001
 -1.062362E-0002 -2.681007E+0000
  1.970971E+0000  4.892811E-0001
  9.802921E-0002  1.373701E+0000
 -8.102883E-0001  1.690426E+0000
 -2.136987E-0001 -1.145028E+0000
 -7.980270E-0002 -9.799775E-0001
  2.339977E+0000 -8.773749E-0001
 -1.730468E+0000  2.570539E-0001
 -1.583232E+0000  1.812170E-0001
  1.481256E+0000 -2.667808E+0000
  8.416662E-0001 -5.689100E-0001
  2.132796E+0000  2.054338E+0000
 -3.234414E+0000  2.649653E-0001
  1.537533E+0000 -3.434310E+0000
 -1.034973E+0000 -4.933883E-0001
  4.775927E-0001  3.518866E+0000
  1.949500E-0001  1.478731E+0000
 -2.929699E+0000  1.450551E+0000
  3.654952E+0000 -2.456646E+0000
 -1.923513E+0000 -3.123594E-0001
  2.102416E+0000  3.667144E-0001
 -1.386695E+0000 -7.658472E-0001
  6.147207E-0001 -2.682567E-0001
  9.664104E-0001 -1.676668E+0000
 -6.889160E-0001 -1.306072E+0000
  1.648070E+0000  2.954512E-0001
 -1.222864E+0000  1.610416E+0000
 -5.497664E-0001 -3.624108E-0001
 -8.793848E-0001 -3.064210E+0000
  1.945204E+0000 -5.909803E-0002
  8.523875E-0001  2.864403E+0000
 -2.753637E+0000 -8.004209E-0001
 -1.221930E+0000 -1.776096E+0000
  2.780589E+0000 -1.179684E+0000
 -1.590679E+0000  2.181477E+0000
 -2.740945E-0001 -1.948318E+0000
 -1.312078E+0000 -5.593020E-0001
  4.446644E+0000 -6.995044E-0001
 -1.248539E+0000  2.586356E+0000
 -7.398756E-0001 -2.661205E+0000
  1.459975E+0000 -2.032844E+0000
  2.162303E+0000  1.391927E+0000
 -1.752453E+0000 -5.409342E-0001
 -1.412218E+0000 -1.080609E+0000
  9.757565E-0001 -2.999596E+0000
  1.957932E+0000  1.101550E-0002
 -2.427867E+0000  3.040692E+0000
 -3.138953E+0000 -1.524993E-0001
  1.992879E+0000 -7.042449E-0001
  5.151057E-0002  2.427726E+0000
 -2.908815E-0001  6.966381E-0001
 -1.919930E+0000 -1.839174E+0000
 -7.935946E-0001 -2.132971E+0000
  1.896004E+0000 -1.747985E-0001
  5.972105E-0001  2.370741E+0000
 -3.580544E+0000  1.507161E+0000
  4.667037E-0001 -3.322085E+0000
  1.382664E+0000  3.916693E-0001
  7.942346E-0001  2.674618E+0000
 -1.659129E+0000  1.261911E+0000
 -1.025227E+0000 -2.138957E+0000
  1.052383E+0000  1.117613E+0000
  2.373482E+0000  1.413544E+0000
 -2.357021E+0000 -3.013075E-0001
 -1.319538E-0002 -1.371677E+0000
  3.968412E-0001 -9.579780E-0001
  7.277460E-0001  1.487502E+0000
 -6.513868E-0001  1.556236E+0000
 -1.016720E+0000 -4.565426E-0001
  3.022784E-0001 -1.890021E+0000
  1.547792E-0001  1.409158E+0000
 -6.143088E-0001 -1.416613E-0001
 -8.592887E-0002  2.357574E-0001
  2.415870E+0000 -6.133982E-0001
 -3.215247E+0000  1.882042E+0000
  1.353029E+0000 -5.340389E-0001
 -3.582606E-0001 -1.383975E+0000
 -1.156934E+0000  2.404329E-0001
  6.109859E-0001  7.061105E-0001
 -1.336492E+0000 -3.822351E-0001
  1.373230E+0000 -3.717966E+0000
  1.300047E+0000  1.906603E-0001
  1.522555E+0000  8.394632E-0001
 -1.288793E+0000  1.032685E+0000
  2.149016E+0000 -1.243807E+0000
 -8.173415E-0002  5.273774E-0001
  1.852857E+0000  1.014908E+0000
 -3.850713E+0000  1.684070E+0000
 -1.075807E+0000 -1.457956E+0000
  7.689228E-0001 -1.998917E+0000
  1.264846E+0000  1.728918E+0000
 -7.270354E-0001  5.294489E-0001
 -1.834156E+0000 -2.217920E+0000
  2.561339E+0000  3.432961E-0002
  1.204594E-0001 -2.138831E-0001
  6.305586E-0001 -5.792930E-0001
  8.537801E-0001 -1.770250E+0000
 -3.754648E-0001 -7.688691E-0002
  2.439908E+0000  9.321907E-0001
 -3.956253E+0000  4.753591E-0001
 -1.567979E+0000 -1.064217E+0000
  1.914791E+0000 -1.598313E+0000
  9.713043E-0001  2.289599E+0000
 -9.015691E-0001  7.116834E-0001
 -1.944410E+0000 -1.470673E+0000
  1.953842E+0000 -1.296910E+0000
 -1.522771E+0000  2.171523E+0000
 -4.044602E-0001  1.157433E+0000
 -7.031470E-0001 -2.264923E+0000
  5.217189E-0001 -6.547544E-0001
  2.182727E+0000  3.864368E+0000
 -2.988299E+0000  1.403432E-0001
  1.405202E-0001 -1.210083E+0000
  2.828347E+0000 -1.481238E+0000
 -9.994386E-0002  2.460562E+0000
 -1.051504E+0000  2.285722E+0000
  7.687883E-0001 -2.126944E+0000
  4.668825E-0001 -1.405999E+0000
  1.629021E+0000  3.076694E+0000
 -3.616554E+0000  1.788200E+0000
 -4.516275E-0001 -4.151281E+0000
  2.618927E-0001 -1.520057E-0001
  2.596950E+0000  1.525349E+0000
 -1.217168E+0000  1.874862E+0000
 -3.985302E-0001 -2.482160E+0000
  3.175491E-0001 -6.344648E-0001
  3.101903E+0000  1.821712E+0000
 -3.672511E+0000  4.402804E-0001
 -2.151991E-0001 -9.620224E-0001
  3.853449E+0000 -3.362689E+0000
  9.167099E-0001  1.542128E+0000
 -4.838013E-0001  1.959336E+0000
  7.413056E-0001 -4.943199E+0000
  1.121151E+0000 -7.810008E-0001
  3.706189E+0000  3.558097E+0000
 -2.220552E+0000  3.349917E+0000
 -2.155287E+0000 -1.760622E+0000
  2.051433E-0001 -4.007527E+0000
  4.424591E+0000  5.268467E-0001
 -1.373412E+0000  4.519640E+0000
 -4.706413E+0000 -4.570005E+0000
  2.000387E+0000 -3.179264E+0000
  2.587907E+0000  4.321893E+0000
  4.642394E-0001  1.519623E+0000
 -2.606246E+0000 -6.732602E-0001
  8.129743E-0001 -4.525669E+0000
  2.235792E-0002  1.906378E+0000
  2.086764E+0000  3.347731E-0001
 -1.007959E+0000 -1.092588E+0000
 -1.464662E+0000  7.027220E-0001
  2.367244E+0000  2.482205E+0000
 -2.589101E+0000 -1.150924E+0000
  9.972655E-0001 -3.561039E+0000
  3.089213E+0000 -4.725175E-0002
 -1.516838E+0000  2.396475E+0000
 -2.468458E+0000  6.501349E-0001
  7.814088E-0001 -3.476032E+0000
  6.720594E-0001  1.824675E+0000
  2.266044E+0000  6.591033E-0001
 -3.296032E+0000  3.699720E+0000
 -2.132299E+0000 -4.839041E+0000
  2.533532E+0000 -3.743562E+0000
  2.150443E+0000  3.380775E+0000
 -5.447021E+0000  2.730992E+0000
 -6.095555E-0001 -2.537368E+0000
  3.671723E+0000 -1.302214E+0000
  1.087389E+0000  3.057984E+0000
 -1.100939E+0000 -3.543395E-0001
 -1.803092E+0000 -2.816887E+0000
  2.979401E+0000 -8.751563E-0001
 -6.342487E-0001  2.354196E+0000
 -1.930778E+0000  1.415192E+0000
  5.269033E-0001  2.169301E-0001
 -1.398725E+0000 -3.124456E+0000
  9.934924E-0001  5.256058E-0001
  5.053318E-0001  2.786053E+0000
 -2.990303E+0000  1.316504E+0000
 -3.081214E-0002 -3.430560E+0000
  3.108490E+0000  2.048763E+0000
  1.118140E-0001  3.606586E+0000
 -4.053433E+0000 -2.988954E+0000
  1.456917E+0000 -2.969997E+0000
  3.383797E+0000  5.658242E-0001
 -3.469787E+0000  3.554004E+0000
 -3.626759E+0000 -1.953735E-0001
  2.076212E+0000 -4.676355E+0000
  4.185468E+0000  1.435137E+0000
 -1.259258E+0000  3.577282E+0000
 -2.159038E+0000 -5.278244E-0001
  3.963351E-0001 -1.575454E+0000
 -7.315853E-0002  8.162343E-0001
  1.652173E+0000 -2.016074E-0001
 -7.450671E-0001  7.627328E-0001
 -6.706802E-0001 -4.719392E-0001
  7.509854E-0001 -1.623021E+0000
  2.485328E-0001  9.213781E-0001
 -6.153479E-0001  2.142150E+0000
  6.774566E-0001 -3.161847E+0000
  8.314242E-0001 -1.758229E+0000
  1.563126E+0000  2.028861E+0000
 -1.705523E+0000  1.764878E+0000
 -2.782391E+0000 -1.612533E+0000
  7.152903E-0002 -1.284012E+0000
  4.194604E+0000  7.073373E-0002
 -3.155298E+0000  9.423020E-0001
  2.103668E+0000 -2.873829E+0000
 -1.785775E+0000 -9.004961E-0001
  4.022509E+0000  1.812727E+0000
 -7.276476E-0002  5.686702E+0000
 -3.270450E+0000 -1.786744E+0000
 -2.377380E-0001 -3.255337E+0000
  1.464391E+0000 -5.250208E-0001
 -1.098295E+0000  2.643669E+0000
 -1.545513E+0000 -1.148265E+0000
  3.809657E-0001 -4.301062E+0000
  2.350387E+0000  3.600029E-0001
 -2.456087E+0000  3.818514E+0000
 -7.395147E-0001 -1.412960E+0000
  1.502883E+0000 -1.906928E+0000
  1.459478E+0000  8.362387E-0001
  5.194310E-0001  9.915392E-0001
 -2.938762E+0000 -7.532364E-0001
  8.114861E-0001 -4.358173E+0000
  3.416323E+0000  4.115967E-0001
  1.358528E+0000  1.963619E+0000
 -1.867903E+0000  3.738381E+0000
 -1.419579E+0000 -2.902531E+0000
  5.989626E-0001 -2.568937E+0000
  1.839781E+0000  1.779023E+0000
 -2.338312E+0000  2.626985E+0000
 -3.390314E+0000 -1.404662E+0000
  2.073963E+0000 -1.733454E+0000
  1.387462E+0000  2.343883E+0000
 -2.188597E+0000  1.575796E+0000
 -3.198858E+0000 -1.265622E+0000
  2.257191E+0000 -1.559001E+0000
  1.805620E+0000  3.199507E+0000
 -4.231720E+0000  2.507636E+0000
 -2.997184E+0000 -4.392858E+0000
  2.257087E+0000 -2.627230E+0000
  4.206592E+0000  3.721358E+0000
 -3.418774E+0000  2.193721E+0000
 -2.053235E+0000 -3.223116E+0000
  3.210008E+0000 -1.784425E+0000
  1.186881E-0001  6.572620E+0000
 -4.066933E+0000  1.837087E+0000
 -4.047305E+0000 -5.907939E+0000
  7.023399E+0000 -2.860826E+0000
  1.653232E+0000  7.334422E+0000
 -4.356463E+0000  1.203405E+0000
 -2.502790E+0000 -5.025968E+0000
  4.793546E+0000 -1.862883E+0000
  1.941491E+0000  5.455963E+0000
 -2.301934E+0000  8.446440E-0001
 -1.013283E+0000 -3.397611E+0000
  2.548380E+0000 -2.480456E+0000
 -1.443467E+0000  2.689154E+0000
 -1.805376E+0000  1.987487E+0000
 -9.710097E-0001 -3.250421E+0000
 -1.232527E+0000 -2.735711E-0002
  3.365432E+0000  9.279035E-0001
 -1.803956E+0000  3.967639E+0000
 -2.837498E+0000 -1.650288E+0000
  6.020735E-0001 -1.708008E+0000
  3.479032E+0000  2.629395E-0002
  8.706725E-0001  2.656611E+0000
 -6.532465E+0000  5.305588E-0001
  2.224745E+0000 -4.454277E+0000
  1.478429E+0000  7.299172E-0001
  2.993961E+0000  3.615372E+0000
 -3.164832E+0000 -6.878465E-0001
 -3.870066E+0000 -4.372644E+0000
  5.216481E+0000 -2.214331E+0000
  1.744837E+0000  4.524581E+0000
 -5.571856E+0000  1.477602E+0000
  7.621842E-0001 -5.530654E+0000
  2.897517E+0000 -1.982359E+0000
  1.743866E+0000  4.025296E+0000
 -2.540922E+0000  1.856637E+0000
 -1.131232E+0000 -2.973789E+0000
  4.827652E+0000 -3.393800E+0000
 -1.203547E-0001  4.515196E+0000
  1.514402E-0001 -4.376963E-0001
  3.423384E-0001 -2.153230E+0000
  1.341406E+0000 -7.382057E-0002
  9.010366E-0001  3.121210E-0001
 -9.125814E-0001  1.020732E+0000
 -1.988413E-0001 -1.306574E+0000
  3.533540E-0002 -5.115712E-0002
 -9.109723E-0001  1.084896E+0000
 -2.229484E+0000 -1.265430E-0001
  2.679162E+0000 -2.294690E+0000
 -4.796534E-0001  2.081242E-0003
  5.987491E-0001  5.992842E-0001
 -8.296653E-0001 -1.218802E+0000
  1.060770E+0000  2.139476E+0000
  1.610015E+0000 -2.557285E+0000
 -2.563115E+0000  2.508045E-0001
  1.435044E+0000  1.031527E+0000
  1.077421E+0000 -1.124337E+0000
 -4.779130E-0002 -9.545833E-0001
  1.898276E+0000  5.083886E-0001
 -1.730247E+0000  9.172045E-0001
 -1.526544E+0000 -3.697454E-0001
 -2.795637E-0001 -2.047326E+0000
 -2.239046E+0000 -2.420599E-0001
  1.503536E+0000 -1.450852E+0000
  3.584955E+0000 -4.359207E-0001
 -2.988368E+0000  2.388477E+0000
 -4.516244E-0001 -6.551262E-0001
 -4.834401E-0001 -8.761703E-0001
  1.911035E+0000  2.240826E+0000
 -2.056841E+0000  2.159708E+0000
 -3.984761E-0002 -1.080434E+0000
  1.680319E+0000 -6.559742E-0001
  7.594762E-0001  2.140745E+0000
 -1.328650E+0000  3.149416E-0002
 -4.199968E+0000 -2.713045E+0000
  4.667910E+0000  3.427444E-0001
  7.301949E-0001  3.482544E+0000
 -2.768985E+0000  1.108114E+0000
 -2.805024E+0000 -5.142607E+0000
  4.063755E+0000 -7.317434E-0001
  1.553618E+0000  2.248941E+0000
 -1.388371E+0000  2.001482E+0000
 -2.589379E+0000 -5.346851E+0000
  1.969810E-0001 -2.919382E+0000
  1.687384E+0000  1.138040E+0000
 -6.503858E-0001  2.857601E+0000
 -2.107824E+0000 -5.268562E-0001
  7.161617E-0001 -3.948114E+0000
  4.205805E+0000  1.477038E+0000
 -1.779149E+0000  4.456377E+0000
 -1.931484E+0000 -2.087098E+0000
  3.991742E-0001 -2.892373E+0000
  4.783643E+0000 -8.895978E-0001
 -1.268389E+0000  2.992303E+0000
 -3.013356E+0000 -9.360080E-0002
  1.206240E+0000 -3.289101E+0000
  4.156034E+0000  1.712865E+0000
 -2.286446E+0000  5.161325E+0000
 -7.888396E-0001 -3.241823E+0000
 -2.622623E+0000  1.588111E-0001
  2.126545E+0000  1.688743E+0000
 -1.908240E-0002  1.326981E+0000
 -3.614900E-0001  2.533380E-0001
  5.742996E-0001  8.866557E-0001
  2.006271E+0000  1.783038E+0000
 -1.399640E+0000  2.053499E+0000
 -4.993542E-0001 -6.177789E-0002
  6.592941E-0001 -7.871164E-0001
 -1.548642E+0000  1.688283E+0000
  1.825304E+0000 -3.200563E-0001
  3.829324E-0001  9.868925E-0001
 -1.645212E+0000 -4.169516E-0001
 -1.903205E+0000 -3.046648E+0000
  2.332033E+0000 -1.832085E+0000
  2.124108E+0000  6.690852E-0001
 -6.926890E-0001 -2.419225E-0001
 -4.427961E+0000 -3.282695E+0000
  3.377125E+0000 -1.038787E+0000
  2.827728E+0000  1.954830E+0000
 -2.400329E+0000 -1.505524E+0000
 -3.431042E-0001 -3.586960E+0000
  3.552578E+0000 -2.259374E+0000
 -1.152627E+0000  1.892838E+0000
 -1.464250E+0000 -8.431432E-0001
 -2.537562E+0000 -2.902752E+0000
  3.448652E+0000 -1.468106E+0000
  8.039121E-0001  1.145534E+0000
 -1.661310E-0001  1.007041E+0000
 -2.645382E+0000 -5.372991E-0001
  2.429783E+0000 -1.866084E+0000
  1.630708E+0000 -1.688300E-0001
 -1.045024E+0000  2.259679E+0000
 -2.475714E+0000  2.528700E+0000
 -3.851355E-0001 -4.382555E+0000
  3.489447E+0000 -8.334716E-0001
  8.401124E-0001  3.838420E+0000
 -2.376224E+0000  1.304922E+0000
  3.424804E-0001 -3.025881E+0000
 -1.946940E+0000  2.039582E+0000
  1.886756E+0000 -1.262190E+0000
 -6.929844E-0001 -3.561206E-0001
  7.316930E-0002 -2.245784E-0001
 -7.794874E-0001 -1.222364E+0000
 -1.685975E+0000 -2.237630E+0000
  9.803580E-0001  1.793315E-0001
  2.059628E+0000  1.578611E+0000
 -2.643165E+0000  4.972205E-0001
  3.527984E-0001 -1.113592E+0000
 -2.182461E-0001  2.583458E+0000
  2.996926E+0000 -2.475212E-0001
 -9.906684E-0001  3.969138E-0001
 -6.145369E-0001  5.928248E-0001
 -1.132760E+0000 -2.086441E+0000
  2.726374E+0000 -2.274113E-0001
  1.487849E+0000  8.544402E-0001
 -1.158154E+0000 -1.162010E+0000
  1.027447E+0000 -2.803405E+0000
  9.145531E-0001  2.417802E+0000
 -5.246779E-0001  5.572837E-0001
 -1.601842E+0000 -1.065928E+0000
  1.821266E+0000 -1.250106E+0000
 -1.800664E+0000  2.452929E+0000
 -1.194682E+0000  4.159732E-0001
 -2.817148E-0001  1.154749E+0000
 -1.920880E+0000  5.723316E-0001
  6.195770E-0001  1.212818E+0000
  2.166277E+0000 -3.601166E-0001
 -1.360346E+0000 -5.797913E-0001
 -8.189912E-0001 -1.049514E+0000
  3.682980E-0001 -5.076649E-0001
  2.004797E+0000 -9.694254E-0001
  1.293620E+0000  2.709347E+0000
 -3.915463E-0001  2.775889E+0000
 -3.164835E+0000  4.683372E-0002
  1.309852E+0000 -2.373434E+0000
  3.004023E+0000  8.188245E-0001
  7.736491E-0002  4.830626E+0000
 -3.328922E+0000 -4.434120E-0001
  1.398914E+0000 -4.058132E+0000
 -1.329193E-0001  2.615257E+0000
  8.983054E-0001  5.645170E-0001
 -1.961998E+0000  9.769553E-0001
 -9.470296E-0001 -7.432565E-0001
 -1.054813E+0000 -1.594956E+0000
  2.612619E+0000 -1.880684E+0000
 -1.388066E+0000 -9.609201E-0001
 -1.280915E+0000 -3.610881E-0002
  9.973353E-0001 -1.418594E+0000
 -3.783729E-0001  2.328541E-0001
  2.175368E+0000  2.740268E-0002
 -1.854691E+0000  1.277677E+0000
  1.685121E-0001 -1.060726E+0000
 -2.461049E-0001 -8.650386E-0001
  1.187118E+0000  1.965276E+0000
 -1.831141E+0000  3.457586E+0000
 -1.049949E-0001 -8.101713E-0001
 -2.678073E+0000 -1.884157E+0000
  2.053131E+0000  1.428445E+0000
  1.524388E+0000  2.145929E-0001
 -2.971505E+0000  2.333344E+0000
  2.502129E-0001 -3.473371E+0000
  1.481956E+0000  1.528901E+0000
 -4.778406E-0001  3.131030E+0000
 -9.159774E-0001 -2.252490E+0000
 -1.041466E+0000  5.947851E-0001
  1.150006E+0000 -1.034183E-0001
  2.729115E-0001  2.015098E+0000
  4.617922E-0001  1.414025E+0000
 -1.604006E+0000 -4.832371E-0001
  3.189213E+0000  3.974308E-0001
  2.883288E+0000  1.503929E+0000
 -4.322655E+0000  1.258110E+0000
  1.429741E+0000 -1.051607E+0000
  5.841959E-0001  4.759883E-0001
  5.009198E-0001  4.139539E+0000
  2.832061E-0001 -2.579440E+0000
 -7.137760E-0001 -2.787260E-0001
  2.612471E+0000  1.000277E+0000
 -4.934321E-0001  1.015516E+0000
 -1.550870E+0000 -1.725571E+0000
  5.325441E-0001 -1.039966E+0000
  2.302753E+0000  7.435852E-0001
 -1.437781E+0000  1.865328E+0000
  2.321263E-0001 -3.478942E+0000
 -5.199307E-0001  2.134194E-0001
  3.646414E+0000  1.087383E+0000
 -2.315790E+0000  3.325583E+0000
 -1.656118E+0000 -1.726611E+0000
 -1.235577E+0000 -1.890792E+0000
  4.058608E+0000 -7.763644E-0001
 -2.860139E-0001 -6.149562E-0001
 -6.961502E-0001  9.445508E-0001
  3.396242E+0000 -9.068844E-0001
 -2.078630E+0000  3.318040E+0000
 -2.329600E+0000 -4.554362E-0001
  3.503632E-0001 -3.310571E+0000
  2.565071E+0000  7.110761E-0001
  3.904826E-0001  1.763418E+0000
 -1.329070E+0000  1.103443E+0000
 -3.595594E-0001 -2.711131E+0000
  2.654523E+0000 -9.755385E-0002
 -1.040591E+0000  1.910948E+0000
  3.465050E+0000  8.725693E-0001
 -3.281495E+0000 -1.965809E+0000
  1.069911E-0001 -4.224230E+0000
  3.602322E+0000 -1.318111E+0000
  1.082006E-0001  2.301682E+0000
 -1.035339E+0000 -1.633568E+0000
 -1.145028E+0000 -1.496523E+0000
  2.607126E+0000  2.326326E-0001
 -2.264387E+0000  2.330035E+0000
 -1.615320E+0000  1.864198E-0001
  1.388728E-0001 -3.797769E+0000
  1.739388E+0000  5.236448E-0001
  1.878806E-0001  2.279002E+0000
 -1.309415E+0000  6.794254E-0001
 -4.541188E-0001 -4.166977E-0001
  2.616591E+0000 -2.512451E+0000
 -2.107490E-0001  1.789163E+0000
 -1.276736E+0000  1.314019E+0000
  7.453079E-0001  1.857207E-0001
  1.053356E+0000  1.773005E+0000
  1.766547E+0000  1.022822E+0000
 -3.019222E+0000  1.993905E+0000
 -6.374867E-0002 -7.225253E-0001
  1.202035E+0000 -1.849265E+0000
  1.744280E+0000  4.984496E-0001
 -1.970430E+0000  3.026728E+0000
  5.929771E-0001 -2.446794E+0000
 -2.292432E+0000 -2.141854E+0000
  2.273989E+0000  2.522050E-0001
 -2.435801E-0001  5.242678E+0000
 -9.635715E-0001  1.451227E+0000
 -5.107676E-0001 -7.100316E-0001
  1.761614E+0000  1.902098E+0000
 -6.513651E-0001  1.716840E+0000
 -2.780877E+0000  9.675950E-0001
  2.432890E-0001 -3.513457E+0000
  1.494205E+0000 -7.027449E-0001
  4.968733E+0000  2.367269E+0000
 -1.933057E+0000  3.300449E+0000
 -3.580173E+0000 -1.506624E+0000
  4.832511E+0000 -3.594741E+0000
  5.070616E-0001  5.303024E+0000
 -1.426938E+0000  1.460164E+0000
 -3.098365E+0000 -5.350939E+0000
  3.164978E+0000 -1.361787E+0000
  4.840817E+0000  3.269103E+0000
 -3.456130E+0000  4.134759E+0000
 -1.928681E+0000 -3.036769E+0000
  2.523660E+0000 -1.838078E+0000
 -5.476594E-0001  1.516868E+0000
 -1.540069E+0000  3.200384E+0000
 -1.392252E+0000 -3.490708E+0000
 -7.008674E-0001 -1.827636E+0000
  2.738525E+0000  2.280677E+0000
 -7.311703E-0001  3.486930E+0000
 -2.987665E+0000 -6.588607E-0001
  1.088135E+0000 -5.392803E+0000
  1.187139E+0000  8.194638E-0001
  2.529848E+0000  4.779527E+0000
 -4.058225E+0000  2.313889E+0000
 -7.316496E-0001 -4.534079E+0000
  3.818711E+0000 -4.690991E+0000
  4.869182E+0000  3.871547E+0000
 -4.551008E+0000  1.343094E+0000
 -2.852687E+0000 -3.356042E+0000
  4.055553E+0000 -1.162711E+0000
  1.358605E+0000  2.949759E+0000
 -1.103452E+0000  3.973130E+0000
 -6.290273E-0001 -2.291217E+0000
 -1.923377E+0000  1.376658E-0001
  1.950729E+0000 -1.545063E+0000
 -1.017555E+0000 -1.121708E-0001
 -1.910071E+0000  1.273994E-0001
  1.174349E+0000  2.423207E-0001
  3.143771E+0000 -1.368847E+0000
 -1.101595E+0000  2.177281E+0000
  2.332492E+0000 -5.958314E-0001
 -3.855233E+0000 -8.737255E-0001
  2.445073E+0000 -1.302495E+0000
 -1.025816E+0000  3.606398E-0001
  1.624200E+0000  2.615229E+0000
  6.003939E-0001  1.580488E+0000
 -3.403283E+0000 -1.794625E+0000
  5.974938E-0001 -8.923587E-0001
  3.973349E+0000  1.054182E+0000
 -1.823497E+0000  9.617108E-0001
 -1.940889E+0000 -1.442148E+0000
 -4.555229E-0002 -4.441944E+0000
  2.124423E+0000  2.997366E+0000
  5.703093E-0001  2.649737E+0000
 -3.899277E+0000 -1.190194E+0000
  1.503564E+0000 -1.807386E+0000
  3.051970E-0001 -6.095306E-0001
 -1.107858E+0000 -7.788367E-0001
 -3.631985E-0001  3.154736E-0001
 -2.916197E-0001  6.988090E-0001
  5.348414E-0002  7.682345E-0001
  1.882052E+0000  5.876685E-0002
 -3.317159E+0000  1.718125E+0000
  1.648513E+0000 -1.494873E+0000
  1.903380E-0001  8.839248E-0001
 -1.413653E+0000  3.260594E+0000
 -1.902003E-0001 -1.773471E+0000
 -1.784334E+0000 -1.391380E+0000
  2.887810E+0000 -1.283868E+0000
 -1.145949E+0000 -3.787803E-0001
 -1.177864E-0001 -1.505463E+0000
  2.628033E-0001  8.461235E-0001
  2.029910E+0000  2.328486E+0000
 -1.703813E+0000 -9.743054E-0001
  8.105099E-0001 -1.289065E+0000
  8.120872E-0001  5.931825E-0002
  1.318418E+0000  1.636983E+0000
 -1.737874E+0000  1.958682E+0000
 -2.477439E+0000  1.417013E-0001
  2.080267E-0001 -5.464053E-0001
  1.577586E+0000 -6.347613E-0001
  1.856684E+0000  1.340903E+0000
 -1.343221E+0000  4.387417E-0001
  3.844580E-0001 -2.228487E+0000
  2.996904E+0000  2.571854E+0000
 -2.628682E+0000  2.597554E+0000
 -5.777124E-0001 -1.355285E+0000
  2.210153E+0000 -2.024288E+0000
 -5.181480E-0001 -8.019082E-0001
 -1.725056E+0000  3.097095E-0001
 -1.946353E-0001 -2.288931E+0000
 -1.364098E+0000  6.528014E-0001
  2.203905E+0000 -7.127345E-0002
 -3.872004E+0000  1.641414E+0000
  2.337265E-0001 -1.894835E+0000
  2.774312E+0000  3.224994E-0001
  9.778162E-0001  6.030710E-0001
 -2.373079E+0000 -4.564743E-0001
 -2.706336E-0001 -3.965651E-0001
 -1.929378E+0000  3.592473E+0000
 -5.049140E-0001 -7.258505E-0001
  1.469650E+0000 -1.103788E+0000
 -8.459560E-0001  7.468461E-0001
 -1.767516E+0000  4.980847E-0001
  1.564793E+0000 -1.261700E+0000
 -5.908143E-0001 -4.662831E-0001
 -7.697582E-0002  5.871505E-0001
 -9.285212E-0001  1.430891E+0000
 -1.592923E+0000 -8.210254E-0001
  1.127260E+0000 -2.958952E+0000
 -1.220654E+0000  1.599306E+0000
  9.645602E-0001  1.264055E+0000
 -3.553082E+0000 -2.941556E+0000
  1.517434E+0000  7.525955E-0001
  5.651143E+0000  3.074906E+0000
 -3.172172E+0000  3.111060E+0000
 -3.631129E+0000 -2.480954E+0000
  2.889009E+0000 -2.154253E+0000
  4.741839E+0000  1.965267E+0000
 -3.749106E+0000  2.370047E+0000
 -9.922931E-0001 -2.833361E+0000
 -1.101879E-0001 -1.856808E+0000
  4.187973E+0000  2.881829E+0000
 -3.013285E+0000  3.193834E-0001
 -2.399404E+0000 -1.499856E+0000
  2.179017E+0000 -3.526774E+0000
 -9.872826E-0001  8.926206E-0001
  6.475536E-0001 -9.621202E-0001
  3.496040E-0001 -1.749914E+0000
  7.199747E-0001 -1.797957E+0000
  1.131764E+0000 -1.156420E-0001
 -7.469150E-0001  1.876590E+0000
 -5.733844E-0001 -1.722705E+0000
  2.866369E+0000 -4.103226E-0001
  1.721059E-0001  3.495398E+0000
 -1.845836E+0000 -1.609987E+0000
  2.532609E-0001 -2.456245E+0000
  4.137164E-0001  1.470978E+0000
 -2.786973E-0001  6.496147E-0001
 -1.339973E-0001 -8.508625E-0001
  6.637127E-0001 -2.738298E+0000
  3.339261E+0000  5.432906E-0001
 -2.068034E+0000  3.649871E+0000
 -1.217710E+0000 -3.066653E+0000
 -4.471659E-0001 -2.702211E+0000
  3.560052E+0000  6.501381E-0001
 -2.031916E+0000  2.536689E+0000
 -2.121832E+0000 -2.375899E+0000
  1.603296E+0000 -1.622465E+0000
  3.056527E+0000  2.373626E+0000
 -1.118996E+0000  2.572076E+0000
 -2.332883E+0000  5.097815E-0002
  6.013914E-0001 -3.129900E+0000
  1.748035E-0001  1.810997E+0000
 -7.032452E-0001  1.290986E+0000
 -1.452354E+0000 -3.266378E+0000
  3.352572E+0000 -9.279964E-0001
  1.673302E+0000  3.405538E+0000
 -3.680707E+0000 -3.026718E-0001
 -1.040181E+0000 -3.366691E+0000
  2.353892E+0000 -2.342138E+0000
  8.635411E-0001  5.015121E+0000
 -2.964541E+0000  3.696107E+0000
 -2.309174E+0000 -1.236886E+0000
  1.446599E+0000 -4.113651E-0001
  2.436360E+0000  3.484600E+0000
 -2.024866E+0000  2.642370E+0000
 -6.636958E-0001 -2.621173E+0000
  1.427801E+0000 -2.325960E+0000
  2.604578E+0000  1.661783E+0000
 -3.161690E+0000  2.169833E-0001
 -2.461198E+0000 -7.352459E-0001
  8.864594E-0002 -7.944135E-0001
  4.015862E-0001  1.362107E-0001
  5.386889E-0001  1.110338E+0000
 -2.314454E-0001  9.205402E-0001
 -3.821081E-0001  2.181119E+0000
 -1.180228E+0000 -1.247711E-0001
 -1.568894E+0000 -3.484496E+0000
  6.527924E-0001 -6.753046E-0001
  1.462498E+0000  3.658804E+0000
 -1.363984E+0000  1.657764E-0002
 -2.996103E+0000 -3.114219E+0000
  3.614078E+0000 -2.221778E+0000
  8.848010E-0001  1.582780E+0000
  2.491470E-0001  1.354376E+0000
 -9.713923E-0001 -2.681813E+0000
  3.237948E+0000 -6.022482E-0001
 -8.124639E-0001  1.413882E+0000
 -9.976193E-0001  1.167094E+0000
 -5.363996E-0001  2.200322E+0000
  5.326719E-0001 -1.209862E+0000
 -4.033509E-0001 -6.319904E-0001
  3.008555E+0000 -1.102851E+0000
 -3.179522E+0000  9.861555E-0001
  1.510069E+0000 -2.280954E+0000
  1.969581E+0000  3.870518E-0001
  4.177570E-0001  6.644352E-0001
 -1.436280E+0000 -1.429293E+0000
  2.486567E+0000 -3.480011E-0001
  5.431334E-0001  3.099109E+0000
 -4.161480E+0000  1.625873E+0000
  2.301775E-0001 -1.961728E+0000
 -8.190402E-0001  5.095019E-0001
  5.392136E-0001  1.963764E+0000
 -2.863056E+0000  2.668311E+0000
  3.365082E-0001 -1.526282E+0000
 -8.702590E-0001  7.615717E-0001
  6.998535E-0001  1.025567E+0000
 -1.662707E+0000 -3.934693E-0001
  1.857137E+0000 -1.172622E+0000
 -3.060768E+0000  4.198275E-0001
  1.007370E+0000 -6.397987E-0001
 -1.127721E+0000 -1.247482E+0000
  3.111326E+0000 -1.704723E+0000
 -3.069018E-0001  3.903742E+0000
 -1.978845E+0000 -1.309080E+0000
 -7.081040E-0001 -3.095410E+0000
  2.816483E+0000 -4.437327E-0001
 -1.092508E+0000  2.645163E+0000
 -1.517981E+0000 -1.122103E+0000
 -4.080942E-0001 -1.640161E+0000
  2.388688E+0000 -1.045710E-0001
 -2.585881E+0000  2.721705E+0000
  8.343023E-0001  2.304972E-0001
  1.529579E-0001 -3.774084E+0000
  7.170577E-0001  3.719422E-0001
  2.246034E+0000  1.568178E+0000
 -5.002597E+0000 -7.299347E-0001
  4.006405E+0000 -5.059251E+0000
  4.213484E-0001  1.503784E+0000
 -1.549999E+0000  2.401439E+0000
  5.674885E-0001 -2.008158E+0000
 -8.218795E-0001 -2.797145E-0001
  3.139656E+0000 -1.616141E+0000
 -9.147100E-0001  2.453713E+0000
  9.249625E-0001 -1.370285E+0000
 -2.290605E+0000  2.304348E+0000
  3.015029E+0000  2.884247E+0000
  9.886914E-0001 -6.076037E-0001
 -1.827428E+0000 -1.077614E+0000
  7.136740E-0001 -3.737141E+0000
  1.636739E+0000  1.774727E+0000
 -7.221913E-0001  1.629670E+0000
 -3.493051E+0000  1.880674E-0002
 -1.222935E+0000 -2.782627E+0000
  5.322178E+0000 -1.407616E+0000
 -1.375671E-0001  5.168214E+0000
 -3.505998E+0000  3.542528E-0001
 -1.008821E+0000 -4.043438E+0000
  3.585145E+0000  2.514638E-0001
  1.302969E+0000  3.830605E+0000
 -5.107624E+0000  5.896976E-0001
 -1.028821E+0000 -2.367823E+0000
  8.445997E-0001 -1.058725E+0000
 -3.137942E-0001 -4.204366E-0002
  9.955383E-0001 -1.187732E+0000
  2.373537E-0001 -1.125097E+0000
  1.421512E+0000  1.694642E+0000
 -2.341076E+0000  2.959331E+0000
 -1.255684E+0000 -2.595843E+0000
  1.381497E+0000 -4.053003E-0002
  1.910543E+0000  3.299369E-0001
 -1.207862E+0000 -2.379301E-0001
 -4.984143E+0000 -2.360800E-0001
  5.624044E+0000 -2.936225E+0000
 -9.211053E-0001  1.804397E+0000
 -2.073736E+0000  1.700580E+0000
 -2.073750E-0001 -4.397035E+0000
  2.081192E+0000  6.580526E-0001
  2.248447E+0000  2.057208E+0000
 -3.863504E+0000  1.632993E+0000
 -2.152261E+0000 -3.243568E+0000
  3.389925E+0000 -3.718388E+0000
  3.292926E+0000  5.211886E+0000
 -3.276783E+0000  1.886292E+0000
 -5.000423E+0000 -4.868954E+0000
  9.386617E+0000 -1.715239E+0000
 -8.526415E-0001  7.483579E+0000
 -3.854179E+0000  8.792473E-0001
 -2.316028E-0001 -5.790965E+0000
  2.976604E+0000  4.371304E-0001
  4.267062E-0001  1.825801E+0000
 -2.289400E+0000  7.969979E-0001
 -3.477310E-0001 -2.796278E+0000
  3.791124E+0000 -1.370962E+0000
  2.473977E-0001  1.139684E+0000
  7.159947E-0001  3.134944E-0001
 -2.131984E+0000  2.404295E+0000
  9.485365E-0001 -3.118441E+0000
 -1.999064E+0000  1.776114E+0000
  1.646477E+0000  2.129563E-0001
 -1.792978E+0000 -2.609794E+0000
  1.994055E+0000 -3.478813E-0001
  4.022199E-0001  8.346512E-0001
  2.183552E-0001 -3.243619E+0000
  1.418100E+0000 -1.282951E+0000
  2.503419E-0001  2.698656E-0001
 -8.791838E-0001 -1.476932E-0001
 -4.256075E-0001 -1.182266E+0000
  3.560102E+0000  1.324699E-0001
 -2.387657E-0001  8.548660E-0001
 -3.583131E+0000 -1.084631E+0000
  1.529191E+0000 -3.005879E+0000
  3.180036E+0000 -2.925728E+0000
 -1.971521E-0001  3.230933E+0000
 -7.521188E-0001 -2.024521E+0000
 -1.577863E+0000 -1.812780E+0000
  3.714401E-0001  2.603219E-0001
  1.501017E+0000 -1.548168E-0001
 -1.883608E+0000 -9.616821E-0001
  2.524701E+0000 -1.863026E+0000
  5.373273E+0000  1.278796E+0000
 -3.965533E+0000  2.766526E+0000
 -2.225492E+0000 -1.924880E+0000
  2.094433E+0000 -5.533537E-0001
  1.708262E-0001  2.365468E+0000
 -2.403690E+0000  1.958752E+0000
 -4.516790E-0001 -3.390006E+0000
  2.363131E+0000  1.152341E-0001
 -9.178682E-0001  1.296656E+0000
  1.442918E+0000  6.671506E-0001
 -3.143927E+0000  3.212678E+0000
  2.098986E+0000 -1.319813E+0000
 -2.998815E+0000  3.340206E+0000
  2.821638E+0000 -1.579020E+0000
 -2.296212E+0000 -1.182718E+0000
  2.820310E+0000 -3.352071E-0002
 -2.533592E+0000  1.476394E+0000
 -2.424243E+0000 -1.537596E+0000
  3.181626E+0000 -2.140890E+0000
 -4.055788E+0000  2.363545E+0000
  2.259025E+0000 -2.091444E+0000
  2.319252E-0001 -3.498041E-0001
  2.153149E+0000  1.751578E+0000
 -5.690323E-0001  1.873532E+0000
 -2.737349E+0000 -2.828488E+0000
  2.784056E+0000 -3.136522E+0000
  2.252593E+0000  1.689704E-0001
 -2.289776E+0000  4.806337E+0000
 -2.826969E+0000 -2.448282E+0000
  1.364924E+0000 -2.849481E+0000
  1.684293E+0000  6.605528E-0001
 -3.276526E+0000  3.959207E+0000
 -1.637893E-0002  1.864971E-0001
 -1.515174E+0000 -1.659562E+0000
  3.098404E+0000  2.400708E-0001
  4.923145E-0001  2.273268E+0000
 -2.771379E+0000 -1.649157E+0000
  4.045212E+0000 -2.419887E+0000
  2.098384E-0001  1.861852E+0000
  1.874169E-0002  4.676485E-0001
 -2.809695E+0000  2.816758E-0001
 -1.137555E+0000 -1.727744E+0000
  2.373783E+0000  2.325590E+0000
 -9.224241E-0001  2.364518E-0001
 -1.280185E+0000  3.342284E-0001
  1.425557E+0000 -7.679803E-0001
 -8.397088E-0001 -4.586632E-0001
  1.144465E+0000  3.282719E+0000
 -2.039269E+0000 -2.817425E-0001
  1.812218E-0002 -2.945288E+0000
  1.338264E+0000 -1.364352E+0000
 -1.185436E-0001  3.610081E+0000
 -8.122401E-0001  3.264186E+0000
 -4.129854E+0000 -8.080329E-0001
  2.319704E-0001 -2.339163E+0000
  5.189142E+0000  7.182525E-0001
 -6.720179E-0001  2.462729E+0000
 -2.617539E+0000 -1.290861E+0000
  3.415781E-0001 -2.305977E+0000
  2.127144E+0000 -1.891402E+0000
 -1.401384E+0000  3.501817E+0000
  1.641011E-0001 -1.019652E+0000
 -1.274490E+0000 -2.891684E+0000
  5.324154E+0000 -2.908480E-0001
 -1.501436E+0000  4.770192E+0000
 -1.480473E-0001 -1.597814E-0002
 -2.510047E+0000 -2.362468E+0000
  2.609649E+0000 -3.418714E-0002
  2.000491E+0000  2.308206E-0001
 -4.342125E+0000  2.808964E+0000
  2.578163E+0000 -1.763197E+0000
  1.040815E+0000  9.426563E-0001
 -1.595336E+0000  1.876100E+0000
 -4.079565E-0001 -5.495441E-0001
  5.849773E-0001 -2.707163E+0000
  2.827026E+0000  6.014582E-0001
 -1.894827E+0000  1.698092E+0000
 -3.549623E+0000 -7.990231E-0001
  3.360313E+0000 -2.336512E+0000
 -9.421842E-0001  4.319934E-0001
 -1.533525E+0000 -8.061096E-0002
  2.477296E-0001 -2.165840E-0001
 -2.681510E-0001  1.104477E+0000
  6.695395E-0001  4.418892E-0001
 -1.306519E+0000 -1.361081E+0000
  2.923307E-0001  1.571892E-0001
  1.826406E+0000 -8.447285E-0001
 -3.718458E+0000  1.603678E+0000
  1.784062E+0000 -2.170428E+0000
  3.949946E-0001 -2.711257E+0000
  3.775281E-0001  2.093108E+0000
  3.119922E-0001 -5.829971E-0001
 -2.062480E+0000 -2.865473E-0001
  3.348744E+0000 -2.673156E+0000
  1.457141E+0000  3.277032E+0000
 -1.844976E+0000  1.072369E+0000
  1.397378E+0000 -2.835481E+0000
 -1.341161E+0000  3.036642E-0001
  3.988098E+0000  2.701712E-0001
 -1.194026E+0000  3.337715E+0000
 -1.591574E+0000 -2.041301E+0000
  6.286821E-0002 -1.286722E+0000
  7.700587E-0001  1.953515E+0000
  1.718029E+0000 -1.492478E+0000
 -7.274850E-0001  8.053482E-0001
 -6.288514E-0001 -5.924192E-0001
 -1.465980E+0000  1.127959E+0000
  1.226628E+0000 -1.151519E-0002
 -8.077429E-0001 -1.261753E-0001
  1.326039E+0000 -2.511847E-0001
  3.479706E-0001  1.724088E-0001
 -1.607202E+0000 -1.393774E+0000
 -2.959451E-0001 -1.060521E+0000
  2.982560E+0000 -1.948110E+0000
  3.091228E-0001  9.524470E-0001
  1.702386E-0002  3.215138E-0001
 -1.689181E+0000 -1.675995E+0000
  1.294528E-0002 -3.286428E+0000
  1.761870E+0000  6.764378E-0001
 -2.029207E+0000  2.141066E+0000
 -1.690821E+0000 -2.436041E+0000
 -3.916487E-0001 -1.468690E+0000
  5.514742E+0000 -4.655288E-0001
 -2.209043E+0000  6.224780E+0000
 -1.043798E+0000 -1.449859E+0000
  1.704010E+0000 -1.060472E+0000
  1.396389E+0000  4.721043E+0000
 -4.595166E-0001  3.230581E-0001
 -4.250957E+0000 -4.246870E+0000
  4.665815E+0000 -3.081524E+0000
  1.217086E+0000  6.332040E+0000
 -2.930328E+0000  7.329096E-0001
 -1.292954E+0000 -5.377340E+0000
  2.599327E+0000  1.075154E-0001
  1.880961E+0000  3.570865E+0000
 -4.327303E+0000  8.599609E-0001
  1.441060E+0000 -4.522852E+0000
  4.282489E+0000  2.087374E+0000
 -1.664091E+0000  2.339688E+0000
 -2.044212E+0000 -2.460623E+0000
 -8.386126E-0001  9.426091E-0001
  8.382694E-0001  3.170721E+0000
 -1.784842E+0000 -8.432557E-0001
  4.998764E-0001 -2.640180E+0000
  1.807675E+0000 -4.562505E-0001
 -1.109669E+0000  1.022532E+0000
  5.265890E-0001 -2.855680E-0002
  5.518028E-0001 -4.286033E-0001
  1.644935E-0002  1.575902E+0000
 -5.916753E-0001 -4.392781E-0002
 -1.878868E+0000  5.823113E-0001
  2.447052E+0000 -9.608488E-0001
 -2.680994E-0001 -2.566549E-0001
 -1.071835E+0000 -3.227280E-0001
  2.567105E+0000  2.086478E+0000
 -2.064546E+0000 -7.344875E-0001
  9.871968E-0001 -2.344458E+0000
  1.658934E+0000 -4.390432E-0002
  1.582921E-0001  3.425902E+0000
 -3.498381E+0000 -2.124989E+0000
  6.382216E-0001 -4.160075E+0000
  2.514941E+0000  2.521834E+0000
 -2.559774E+0000  2.096486E+0000
 -1.022665E+0000 -3.516924E+0000
  1.292733E+0000 -3.521360E+0000
  8.635338E-0001  4.059479E+0000
  1.315549E+0000  8.207128E-0001
 -4.995750E+0000 -9.856629E-0001
  2.273938E+0000 -2.009253E+0000
 -7.602642E-0001  3.640913E+0000
  9.780274E-0002 -3.168304E-0001
 -2.192797E+0000 -2.020786E+0000
  2.271808E+0000 -4.288944E+0000
  2.524294E+0000  2.760147E+0000
 -2.378647E+0000  9.829527E-0001
 -2.724355E+0000 -3.067820E+0000
  5.142786E+0000 -4.508243E+0000
  2.988296E+0000  5.606269E+0000
 -4.673727E+0000  4.185191E+0000
 -4.679478E+0000 -4.431780E+0000
  2.656613E+0000 -1.492688E+0000
  2.059173E+0000  4.273055E+0000
 -3.015520E+0000  2.093861E+0000
 -6.293380E-0001 -6.468737E+0000
  1.413653E+0000 -2.629181E-0001
  3.983224E+0000  4.394992E+0000
 -9.903531E-0001  3.566981E+0000
 -4.630363E+0000 -3.325264E+0000
  3.313656E+0000 -5.041777E+0000
  5.168318E+0000  2.681489E+0000
 -4.996602E+0000  5.354904E+0000
 -1.380338E+0000 -6.143716E+0000
  1.350901E+0000 -5.531518E+0000
  3.297288E+0000  3.576473E+0000
 -7.911473E-0001  3.556453E+0000
 -4.785814E+0000 -1.889550E+0000
  1.994619E+0000 -4.777304E+0000
  3.392727E-0001  1.399537E+0000
 -9.940332E-0001  3.193288E+0000
 -2.467427E+0000 -1.297660E-0001
 -4.837029E-0001 -2.497019E-0002
  1.219191E+0000  3.676583E-0001
 -1.569102E+0000 -1.272140E+0000
  3.128225E-0001 -2.933985E-0001
  2.197531E+0000 -4.842713E-0002
 -9.998492E-0001  1.397140E+0000
  8.429450E-0001 -8.995751E-0001
 -1.732764E+0000  1.449478E+0000
  1.962746E+0000 -4.680203E-0001
  2.557066E-0002  1.128170E+0000
  1.092220E+0000  5.503299E-0001
  1.116302E-0001  2.607377E-0001
  1.704327E+0000 -1.188458E+0000
 -1.068488E+0000  5.284487E-0001
  3.348114E+0000  7.397907E-0001
 -1.693650E+0000  8.286558E-0001
 -5.727075E-0001 -1.738034E+0000
  1.159745E+0000 -2.604568E+0000
 -2.056683E+0000  5.760242E-0001
  1.779010E+0000  2.178190E+0000
 -1.195574E+0000 -9.083616E-0001
  2.214469E-0001 -8.566826E-0001
  6.874046E-0001  7.487512E-0001
  6.238414E-0003 -1.640709E+0000
 -1.843283E-0001 -1.440628E+0000
  2.541751E+0000 -2.265312E+0000
  4.129605E-0001  1.037774E+0000
 -1.082966E+0000  1.046164E+0000
 -1.868396E+0000 -1.620775E+0000
  1.678846E+0000 -1.044823E+0000
 -2.162314E+0000  1.172978E+0000
  2.476963E-0001 -9.291968E-0001
 -5.031586E-0001 -1.675382E+0000
  3.741294E+0000 -3.846959E-0001
 -8.587674E-0001 -3.114502E-0001
  6.136692E-0001 -9.241298E-0001
 -2.418335E+0000 -2.088932E+0000
  2.208766E+0000 -2.364489E+0000
 -1.955717E-0001  1.717329E+0000
 -1.620813E+0000 -1.144097E+0000
  3.599803E+0000 -2.459283E+0000
 -3.603500E-0001  1.559224E+0000
  1.161773E+0000 -6.607814E-0001
 -7.655604E-0001 -1.660078E+0000
  8.158340E-0001  1.019687E+0000
  6.394199E-0001  2.073316E+0000
 -2.954282E-0001  1.121324E+0000
 -1.541903E+0000 -1.997287E+0000
  1.014780E+0000 -5.174625E-0001
  1.133466E+0000  2.428238E+0000
 -6.233447E-0001  1.047215E+0000
 -2.267952E+0000 -2.571000E+0000
  1.542685E-0001 -1.929639E+0000
  4.402600E+0000  2.364480E-0001
 -2.041544E+0000  2.058416E+0000
 -1.865317E+0000 -1.639418E+0000
  5.872552E-0001 -1.222593E+0000
  1.817787E+0000  1.442809E+0000
  9.086404E-0002  2.800195E+0000
 -2.560209E+0000  2.132928E+0000
 -1.614350E+0000 -2.709152E+0000
  1.545501E+0000 -3.170633E+0000
  1.387059E+0000  6.688484E-0001
 -6.420170E-0001  4.459604E-0001
 -1.425604E+0000 -3.510570E+0000
  2.998029E+0000 -2.827684E+0000
  2.796840E+0000  5.494279E+0000
 -1.813111E+0000  8.171829E-0001
 -2.089315E+0000 -4.298869E+0000
  5.428877E+0000 -4.852687E-0001
  2.835777E+0000  6.772065E+0000
 -4.603864E+0000  2.064810E+0000
 -1.464685E+0000 -6.628954E+0000
  4.578718E+0000 -1.186375E+0000
  2.224561E+0000  2.655841E+0000
 -4.459290E+0000  3.110572E+0000
 -2.630889E+0000 -3.009554E+0000
  2.371487E+0000 -1.300970E+0000
  1.692825E+0000  3.663928E+0000
 -2.142132E+0000  3.573619E+0000
 -9.243905E-0001 -3.919631E+0000
  4.109619E-0001  2.149613E+0000
  3.685907E+0000 -2.970602E-0001
 -5.620310E+0000  1.969810E+0000
  2.229205E+0000 -2.254533E+0000
  1.443441E+0000 -8.451040E-0001
  1.066608E+0000  3.939470E+0000
 -2.408049E+0000  2.282814E+0000
 -1.219303E+0000 -2.443309E+0000
  1.596944E+0000 -2.550414E+0000
  3.542649E-0002  1.458039E+0000
  5.532451E-0001 -6.384166E-0001
 -2.950082E+0000  9.346757E-0001
  1.336107E+0000 -1.397720E+0000
 -1.497244E+0000  1.485734E+0000
 -2.576492E-0002 -2.762427E-0001
 -7.891721E-0001 -1.576215E+0000
  1.283774E+0000 -2.948782E-0001
 -7.558034E-0001  9.778551E-0001
 -3.567067E-0001  1.043817E+0000
 -2.600817E-0001 -1.594413E+0000
  1.185022E+0000  4.013799E-0001
 -3.614190E-0001  1.145455E+0000
 -3.088382E+0000  1.994857E+0000
 -1.712135E+0000 -1.091523E+0000
  5.299693E-0001 -5.037081E-0001
 -5.132229E-0001  1.354136E+0000
 -1.067959E+0000 -4.121003E-0001
 -1.353383E-0001  1.717722E+0000
 -1.272555E+0000  2.968012E-0001
 -2.474473E-0001 -5.210019E-0001
  7.429034E-0001 -3.888323E+0000
  2.499107E+0000 -2.630008E+0000
  1.096773E+0000  5.298485E+0000
 -2.728167E+0000  1.101888E+0000
 -1.836332E+0000 -2.902350E+0000
  1.211289E+0000 -2.108553E+0000
  1.382739E+0000  5.812601E-0001
 -1.404926E+0000  2.860746E+0000
  1.080361E-0001 -2.545781E+0000
 -8.238979E-0001 -1.239412E+0000
  1.915382E+0000  1.829969E+0000
 -2.676010E+0000  1.170801E+0000
  4.214319E-0001 -1.284317E+0000
  4.282817E-0002  2.085355E+0000
  8.111872E-0001  1.470553E+0000
 -2.686984E+0000  2.581601E-0001
  4.525400E-0002 -4.709221E-0001
  2.795839E+0000 -1.790598E+0000
 -3.550449E-0001  2.891658E+0000
  1.009925E+0000  2.589529E+0000
 -4.257615E+0000  2.157534E+0000
  2.181901E+0000 -4.208704E+0000
  2.855396E+0000  1.789404E-0001
  1.523387E+0000  1.596034E+0000
 -1.398371E+0000  4.821793E-0001
 -4.336313E-0001 -1.215295E+0000
 -1.540379E+0000 -5.972624E-0001
  2.342636E+0000 -1.666988E+0000
 -2.190506E-0001  7.769039E-0001
  4.560366E-0001 -2.397258E-0001
  1.487859E+0000  4.712027E-0001
 -1.569131E+0000  2.128835E+0000
 -1.517954E+0000  1.908905E-0001
 -4.640699E-0001 -3.062841E+0000
  1.876718E+0000 -1.436338E+0000
  1.991972E+0000  2.023120E-0001
 -8.766352E-0001  1.911690E+0000
 -4.998204E-0001 -1.559014E+0000
 -1.046571E+0000 -5.973341E-0001
  9.745174E-0001 -7.756666E-0001
 -3.329349E+0000  1.949926E+0000
  2.709359E+0000 -4.180012E-0001
  1.653215E-0001  3.257407E-0001
  1.500469E+0000  9.084135E-0001
  5.729365E-0001 -7.014331E-0001
  7.998450E-0001  6.895594E-0002
  1.441070E+0000  1.900423E+0000
 -1.297480E+0000 -9.283786E-0001
 -4.001125E-0001 -1.873006E+0000
  2.154112E+0000  1.276419E+0000
  1.516090E-0001  1.957073E+0000
 -3.889111E+0000 -1.104881E+0000
  2.524121E-0002 -1.913072E+0000
  2.497062E+0000  1.905270E+0000
 -1.368666E+0000  1.810894E+0000
 -2.309683E+0000 -3.329291E+0000
  1.107914E+0000 -2.313210E+0000
  7.400339E-0001  1.074254E+0000
  7.450953E-0001  1.358299E+0000
 -6.947851E-0001  3.398370E-0001
  1.616289E+0000  3.843978E-0001
  6.287860E-0001  1.480659E+0000
 -2.622145E+0000  6.612904E-0001
  8.324823E-0001 -2.149079E+0000
  1.962847E+0000 -4.094046E-0001
 -2.602620E-0001 -3.924603E-0002
  1.091314E-0001  3.870802E-0001
  4.360864E-0001  3.188122E-0001
 -3.071148E-0001 -2.562200E+0000
  1.237989E+0000 -2.901695E-0001
  7.341503E-0001  7.359724E-0001
 -2.064415E+0000 -9.334907E-0001
  2.576839E+0000  5.416095E-0001
 -1.445008E-0002  8.116820E-0001
 -5.880302E-0001  5.727020E-0001
  3.483550E-0001 -1.249187E+0000
  2.295616E+0000  6.124074E-0001
 -4.424347E-0001  8.305196E-0001
 -1.074405E+0000  1.191891E+0000
 -2.712863E+0000  3.826264E-0001
  2.619920E+0000 -2.077703E+0000
 -2.219029E+0000 -2.082033E-0001
  9.033631E-0001  8.899552E-0001
  2.370083E-0001  8.181742E-0001
 -1.404406E+0000  2.368309E+0000
  1.505706E+0000 -7.530257E-0001
 -1.458253E+0000 -3.977103E-0002
  5.221750E-0001 -1.638698E+0000
 -9.687213E-0001  6.986504E-0001
  1.391099E-0001  1.287359E+0000
 -1.885669E+0000 -3.034645E+0000
  7.145928E-0002 -8.332579E-0002
  2.812136E+0000  6.211486E-0001
 -2.323708E+0000  1.071296E+0000
  2.805933E-0002 -6.080647E-0001
  1.714014E+0000 -1.233644E+0000
  1.612566E+0000 -2.680529E-0001
 -7.273232E-0001  2.009151E+0000
 -2.164400E+0000  4.323792E-0001
 -5.090601E-0001 -3.100381E+0000
  7.464289E-0001 -2.183348E+0000
  8.672649E-0001  2.670257E+0000
  2.559320E-0001  1.292910E+0000
 -4.340312E+0000 -9.852667E-0001
  1.599068E+0000 -2.846884E+0000
  2.393698E+0000  1.602821E+0000
 -2.298507E+0000  3.657268E+0000
 -2.837807E+0000 -4.553797E+0000
  2.119075E+0000 -3.982796E+0000
  2.462564E+0000  4.119472E+0000
 -3.151650E+0000  2.258548E-0001
 -1.513224E+0000 -3.838339E+0000
  2.915293E+0000 -1.535649E+0000
  1.138268E+0000  3.512972E+0000
 -2.059051E+0000  1.442593E+0000
 -4.969222E+0000 -1.199225E+0000
  4.835499E+0000 -4.028863E+0000
  3.706893E-0001  2.981470E+0000
 -2.143163E+0000  1.113251E+0000
 -7.819178E-0001 -1.381191E+0000
  2.559964E+0000 -2.328926E-0001
 -3.256182E+0000  3.280867E+0000
 -1.347756E+0000 -1.849433E+0000
  1.649244E-0001 -1.844652E+0000
  3.758253E+0000  6.925722E-0001
 -4.643028E+0000  5.816102E-0001
  1.077521E+0000 -2.589437E+0000
 -2.535290E-0001 -1.410659E+0000
  2.766033E+0000  1.199089E+0000
 -2.936294E-0001  8.522428E-0001
  2.106944E-0001 -6.686437E-0001
  1.926626E+0000 -1.217107E+0000
  1.657788E+0000  2.313433E+0000
 -7.157313E-0001 -1.032842E+0000
  1.555321E+0000 -2.812055E+0000
 -1.043603E+0000  1.335886E+0000
  1.210837E+0000  9.353772E-0001
 -1.929476E+0000 -1.938862E+0000
  3.375683E+0000  7.636146E-0001
 -3.382029E-0001  2.997666E+0000
 -1.952022E+0000 -1.051030E+0000
 -6.147088E-0002 -1.758215E+0000
  1.691434E+0000 -1.208502E+0000
 -7.575102E-0001  1.701664E+0000
 -2.664265E-0001 -2.996143E+0000
 -9.731938E-0001  7.586690E-0001
  2.141820E+0000  1.761451E+0000
 -2.780234E+0000  1.552557E+0000
 -5.996317E-0001 -8.161301E-0001
 -1.116365E+0000 -1.016299E+0000
  3.379359E+0000 -3.316877E-0001
 -1.239601E+0000 -9.855014E-0003
 -1.977908E+0000 -2.016970E+0000
  4.048974E+0000  4.122828E-0001
  2.149224E-0001  2.306197E+0000
 -2.618935E+0000 -1.713292E+0000
  1.991096E+0000 -5.309913E-0001
 -2.836146E-0001  1.975484E+0000
 -1.195009E+0000  5.488853E-0003
 -1.338807E+0000 -9.759555E-0001
  5.556424E-0001 -7.509200E-0001
 -3.962058E+0000  1.424213E+0000
  3.093628E+0000 -2.562598E+0000
  6.207861E-0001  1.173078E+0000
  2.298257E-0002  2.477190E+0000
 -2.880767E+0000 -1.574996E+0000
  1.681081E+0000 -5.692928E-0001
  4.574612E-0001  2.167013E-0001
 -2.430518E+0000 -5.751496E-0001
 -2.147877E-0001 -3.136201E-0001
  2.562500E-0001  1.107274E+0000
  1.801258E-0001  1.097005E+0000
  9.499588E-0001  1.330860E+0000
 -9.266045E-0001  5.160937E-0002
 -5.588940E-0001 -1.268369E+0000
  1.077361E+0000  6.066419E-0002
  2.588325E+0000 -3.484577E-0001
 -3.532957E+0000  5.057295E+0000
  3.613644E+0000 -3.152811E+0000
 -3.451800E+0000  1.097163E+0000
  4.327501E+0000 -7.572726E-0001
 -1.421275E+0000  1.960610E+0000
 -3.640963E+0000 -2.082235E-0001
  3.951536E-0002 -3.053606E+0000
  1.078834E+0000  4.198783E-0001
 -3.670995E+0000  2.753660E+0000
  1.213048E+0000 -1.093708E+0000
 -1.175399E+0000  1.023699E+0000
  2.095727E-0001  2.011181E+0000
  1.422595E+0000 -2.620069E-0001
  8.584342E-0001 -2.172066E+0000
 -1.136704E-0001 -2.210757E-0001
  7.303143E-0001  2.362988E+0000
 -9.388134E-0001  3.559708E-0002
  8.053602E-0001 -2.397520E+0000
  2.078612E+0000  6.709349E-0001
  4.703889E-0001  3.828238E+0000
 -1.961875E+0000 -1.941955E+0000
  3.976559E-0001 -1.699344E+0000
  1.090698E+0000  8.740381E-0001
 -2.390791E+0000  3.230474E-0001
  2.302529E-0001 -1.167633E+0000
  6.241734E-0001 -1.927707E+0000
  7.480415E-0001  3.503272E-0001
 -1.349549E-0001  1.248292E+0000
  1.229302E+0000 -1.261138E+0000
 -4.952176E-0001 -5.431190E-0001
 -7.039210E-0001 -8.599899E-0002
 -7.713332E-0001 -5.369759E-0001
  8.143225E-0001 -9.543642E-0001
 -6.870306E-0001  3.162131E+0000
  7.726995E-0001 -6.148326E-0001
 -2.125308E-0001 -2.355704E+0000
  2.681410E+0000 -1.788207E+0000
 -1.253104E+0000  2.111301E+0000
  1.182918E+0000  1.738495E+0000
  2.100884E-0001 -2.178257E-0001
 -2.346996E-0001  6.512144E-0001
  2.334856E+0000  9.743364E-0001
 -2.545222E+0000  1.127461E+0000
  2.074899E+0000 -2.064107E+0000
  2.999747E+0000 -3.099536E+0000
 -5.345888E-0001  1.737029E+0000
 -2.611121E-0002 -6.412918E-0002
 -2.220768E+0000 -3.043080E+0000
  2.112789E+0000 -3.022118E+0000
  2.544029E+0000  2.104106E+0000
 -3.242480E+0000  4.032696E+0000
 -2.503654E+0000 -3.811391E+0000
  3.546097E+0000 -2.909087E+0000
  2.714407E+0000  3.069384E+0000
 -4.365241E+0000  3.332437E+0000
 -1.590518E-0001 -4.267064E+0000
  1.902892E+0000 -2.949208E+0000
  2.426063E+0000  2.108646E+0000
 -1.440695E+0000  1.635254E+0000
 -2.759795E+0000 -2.546942E+0000
  2.048365E+0000 -4.456287E+0000
  4.067534E+0000  3.208035E+0000
 -3.185383E+0000  2.077215E+0000
 -1.414601E+0000 -3.773906E+0000
  3.493883E-0001 -4.401451E+0000
  5.181246E+0000  2.150506E+0000
 -3.696150E+0000  5.299378E+0000
 -9.340652E-0001 -2.073521E+0000
  3.272886E-0001 -3.975703E+0000
  2.076176E+0000  1.876655E+0000
 -1.631853E+0000  5.285264E+0000
 -1.894442E+0000 -2.785389E+0000
 -1.229304E+0000 -3.340967E+0000
  3.846664E+0000  9.768267E-0001
 -2.389968E+0000  2.539207E+0000
 -6.872090E-0001 -1.893856E+0000
  7.981920E-0001 -1.525700E+0000
  2.505409E+0000  1.662676E-0001
 -1.452921E+0000  2.257329E+0000
  8.942610E-0002 -1.006352E+0000
  2.318768E+0000 -2.600484E+0000
  2.336874E+0000  3.553323E+0000
 -5.705565E-0001  1.745042E+0000
 -3.674160E+0000 -1.585386E+0000
 -2.630648E-0002 -3.468164E+0000
  3.715979E+0000  1.468349E+0000
 -6.542215E-0001  3.402385E-0001
 -2.886175E+0000 -1.203126E+0000
  2.293639E+0000 -3.184591E+0000
  2.000957E+0000  2.912739E+0000
 -1.803460E+0000  3.090414E+0000
 -1.935816E+0000 -5.732771E+0000
  5.017733E-0001  6.708444E-0002
  4.980001E+0000  4.134737E+0000
 -5.066234E+0000  1.437259E+0000
 -4.710699E-0001 -2.985787E+0000
  4.279249E+0000 -1.708939E+0000
 -2.688879E-0001  4.222233E+0000
  5.142504E-0001 -1.171608E-0001
 -3.062122E+0000  3.446454E-0001
  5.118310E-0001  9.204299E-0001
  2.025197E+0000  1.144195E+0000
 -3.452456E+0000 -1.125436E+0000
  3.082655E+0000 -1.828458E+0000
 -6.037364E-0001  7.723239E-0002
  1.128152E+0000  1.544180E+0000
 -1.223238E+0000  4.101303E-0001
 -8.683243E-0001 -3.665462E+0000
  8.540806E-0001 -9.275686E-0001
  4.625995E+0000  1.515225E+0000
 -2.803126E+0000  4.298732E+0000
 -3.584652E+0000 -1.623784E-0002
  8.667140E-0001 -3.992705E+0000
  3.450426E+0000 -1.083997E+0000
 -1.929074E+0000  5.612707E+0000
 -2.347453E+0000 -2.261002E+0000
 -1.022113E+0000 -2.023761E+0000
  4.239301E+0000  2.316103E+0000
 -1.882911E+0000  3.474395E+0000
 -1.390893E+0000 -2.007211E-0001
  2.372940E+0000 -2.995468E+0000
  2.397960E+0000  8.654646E-0001
 -7.128694E-0001  3.812113E-0001
 -3.952327E+0000  1.275786E+0000
  1.897611E+0000 -4.068031E+0000
 -7.416755E-0001 -1.029501E-0001
  6.803649E-0001  1.460057E+0000
  9.630445E-0001  7.003628E-0001
 -2.887378E+0000 -2.716998E+0000
  1.242601E+0000  8.741718E-0001
 -4.380388E-0001 -2.347926E+0000
 -1.793599E+0000 -1.414078E+0000
  3.401313E+0000  6.820504E-0001
 -1.996572E+0000  9.150639E-0001
  5.983234E-0001  2.010410E+0000
 -4.747802E-0001  5.495978E-0001
 -7.712282E-0001 -1.529786E+0000
  8.427628E-0001  5.755186E-0001
  1.789790E+0000  1.623123E-0001
 -6.772225E-0001  2.074331E+0000
 -7.079104E-0003 -4.183531E+0000
 -1.219151E-0001 -1.031735E+0000
  3.348236E+0000  1.543161E+0000
 -3.513376E+0000  4.427245E+0000
 -2.523086E+0000 -2.269021E+0000
  4.379568E-0001 -3.881462E+0000
  4.520954E+0000  2.885709E+0000
 -2.011734E-0001  3.047340E+0000
 -3.161511E+0000 -7.247747E-0001
  2.110594E+0000 -4.185971E+0000
  4.371066E+0000  2.860619E+0000
 -4.270891E+0000  2.197944E+0000
 -1.468745E+0000 -3.231998E+0000
  1.570295E+0000 -8.447288E-0001
  3.033104E+0000  1.651840E+0000
 -3.001286E+0000  2.626862E+0000
 -6.396089E-0001 -3.188639E+0000
 -3.219574E+0000 -1.476083E+0000
  2.466018E+0000  1.716140E+0000
  7.061063E-0001  1.303447E-0001
 -6.282739E+0000  2.538212E+0000
  3.489863E+0000 -5.366111E+0000
  9.815915E-0001 -6.043740E-0001
 -9.229822E-0001  2.503628E+0000
 -7.781350E-0001  8.205362E-0002
 -5.807184E-0002 -4.259093E+0000
  2.342250E+0000  1.407928E-0001
  1.943427E+0000  2.287158E+0000
 -1.838823E+0000  1.747805E+0000
 -9.407193E-0001 -3.466187E+0000
  9.257854E-0001 -1.265194E+0000
  1.758827E+0000  2.784799E+0000
 -1.613224E-0001  1.636190E+0000
  8.297317E-0001 -2.287546E+0000
  9.894119E-0002  1.740411E-0001
  8.409850E-0001 -2.247303E+0000
 -1.310459E-0001 -1.664327E+0000
 -1.093228E+0000 -1.410973E+0000
 -2.813359E-0001  3.686571E-0001
 -9.848643E-0001  1.035338E+0000
  6.554118E-0001 -2.455697E+0000
 -1.641820E+0000  1.651729E+0000
 -2.959411E-0001  5.577529E-0001
 -2.055832E+0000  3.353906E+0000
  9.964671E-0001 -6.916289E-0001
 -2.949543E-0001  6.605878E-0001
  2.658066E+0000 -5.848682E-0001
 -1.398786E+0000  1.657850E+0000
  4.937001E-0001  7.668662E-0002
 -1.542081E+0000 -1.415149E+0000
  7.900441E-0001 -8.402751E-0001
 -2.652235E-0002 -5.532928E-0002
 -6.581636E-0002  1.836272E+0000
  1.087276E-0001 -3.879903E+0000
  2.185455E+0000 -1.103573E+0000
  4.042696E-0001  1.520100E+0000
 -2.119462E+0000 -1.974709E-0001
  1.608735E+0000 -7.722859E-0001
  2.164023E-0001  1.773531E+0000
 -2.151039E+0000  6.608121E-0001
  3.550410E-0001 -1.176483E+0000
  8.985037E-0001 -7.833921E-0001
 -1.216499E+0000  1.296646E+0000
  1.944792E-0002 -4.057861E-0001
 -2.491156E-0001  7.172297E-0002
  1.003739E+0000  2.482684E+0000
 -2.866663E-0001 -6.613552E-0001
  1.074873E+0000 -1.567577E+0000
  2.075918E+0000  1.075641E+0000
 -3.440438E+0000  1.097838E+0000
 -1.096353E+0000 -2.414069E+0000
  9.518100E-0001 -3.606162E+0000
  2.132428E+0000  2.573798E+0000
 -1.753274E+0000  5.254217E+0000
 -1.498068E+0000 -2.481080E+0000
 -3.631350E-0001 -3.096975E-0001
  2.378391E+0000  1.995766E+0000
 -4.773502E-0001  1.137153E+0000
 -4.182878E+0000 -1.580337E+0000
  3.590126E+0000 -1.336790E+0000
  2.261824E+0000  2.273279E+0000
 -5.536012E-0001  1.275790E+0000
 -2.292558E+0000 -3.272093E+0000
  3.197911E+0000 -1.775177E+0000
 -2.812266E-0001  4.264115E+0000
 -2.909404E+0000  1.283689E+0000
 -1.639297E+0000 -1.391988E+0000
  8.489211E-0001 -1.315262E+0000
  1.401588E+0000  1.728181E+0000
 -1.975771E+0000 -2.765330E-0001
  6.404217E-0001 -1.821417E+0000
  3.379317E+0000  1.477460E+0000
 -2.567873E+0000  4.913684E+0000
 -1.105885E+0000  8.841038E-0001
 -8.009117E-0001 -5.250681E+0000
  1.079396E+0000 -1.751365E+0000
  3.851542E+0000  1.592066E+0000
 -5.764560E+0000  1.899425E+0000
  1.679286E+0000 -4.362730E+0000
 -9.090822E-0001 -2.558386E-0001
  1.988203E+0000  4.585995E+0000
 -4.790439E+0000  3.989160E+0000
  1.626406E+0000 -3.426075E+0000
  2.187123E+0000 -1.376320E+0000
  9.699369E-0001  2.250307E+0000
 -1.317622E+0000 -1.011256E+0000
 -1.315687E+0000 -3.169063E+0000
  3.085623E+0000  8.124514E-0001
  1.083478E+0000  2.792259E+0000
 -3.421275E+0000  2.694291E-0001
  4.372730E-0001 -1.447305E+0000
  5.838634E-0001 -1.646787E+0000
  2.552155E+0000  2.343993E+0000
  2.444788E-0001  2.219378E+0000
 -9.012629E-0001  9.869850E-0002
 -7.577321E-0001 -3.488046E+0000
  2.843749E-0001  5.730074E-0002
 -7.088012E-0001  5.281869E+0000
 -5.152586E-0001 -1.027524E+0000
 -3.398736E+0000 -2.676834E+0000
  1.450152E+0000 -1.784261E+0000
  2.536590E+0000  8.149806E-0001
 -9.170981E-0001  1.095732E+0000
 -7.389525E-0001 -1.182945E+0000
  1.475011E-0001  1.991135E-0001
  2.686884E-0001  4.678718E-0001
 -8.113355E-0001  7.569425E-0001
  5.139623E-0001 -5.452588E-0001
 -4.360392E-0001  3.165812E+0000
 -6.136497E-0001 -2.761010E-0001
 -1.488200E+0000 -2.010693E+0000
  3.328794E+0000 -9.097275E-0001
 -2.303336E+0000  3.545577E+0000
  3.276000E+0000 -6.566273E-0002
 -4.637173E+0000  6.794163E-0001
  2.675560E+0000 -2.810448E+0000
 -1.043858E-0001  6.198549E-0001
 -2.036811E+0000  1.131872E+0000
 -1.334942E+0000 -2.765042E+0000
  2.139395E+0000  6.740765E-0001
  2.477410E+0000  1.525502E+0000
 -1.814956E+0000  8.569718E-0001
 -2.745397E+0000 -2.949064E+0000
  4.938555E-0001 -1.992886E+0000
  3.273557E+0000  2.062413E+0000
 -1.476007E+0000  3.699878E+0000
 -2.487305E+0000 -2.916764E+0000
 -4.899902E-0002  1.983796E+0000
  4.659947E+0000 -1.313472E+0000
 -2.068117E+0000  3.956992E+0000
 -1.190644E+0000 -2.634894E+0000
  7.879331E-0001 -8.518722E-0001
  1.495212E+0000 -3.956785E-0001
 -1.946819E+0000  1.007011E+0000
  8.698632E-0001  2.180716E+0000
 -1.426249E+0000 -2.188106E+0000
 -2.479115E+0000 -9.628844E-0001
  5.621735E+0000 -4.561868E-0001
 -3.185402E+0000  2.695327E+0000
 -2.352775E+0000 -2.257468E+0000
  2.535999E+0000 -2.468965E+0000
  3.533317E+0000  3.722837E+0000
 -3.367239E+0000  2.965630E-0001
 -1.859665E+0000 -3.889996E+0000
  4.091346E+0000 -1.124791E+0000
  6.667175E-0001  2.821608E+0000
 -4.166889E+0000  3.996223E+0000
  1.027533E-0001 -3.347702E+0000
  2.615442E+0000 -2.394895E+0000
  4.959702E-0001  2.964497E+0000
 -9.301982E-0001 -1.532272E+0000
  4.254587E-0001 -1.515436E+0000
  9.932750E-0001  1.340978E+0000
 -2.517759E+0000  3.006369E+0000
 -1.657845E+0000 -1.262154E+0000
  6.655352E-0001 -2.895337E+0000
  1.051354E+0000  1.956143E+0000
 -6.524622E-0001  3.004783E+0000
 -2.457650E+0000 -6.931310E-0001
  2.224427E+0000 -2.292385E+0000
  2.728915E-0001  3.027223E+0000
  3.004540E+0000  9.910273E-0001
 -4.025983E+0000  1.676128E+0000
  2.290633E+0000 -1.588323E+0000
  8.258825E-0002  1.833709E+0000
  8.893401E-0001 -1.433922E+0000
 -9.493313E-0001 -1.909808E+0000
  3.390718E+0000 -3.329157E-0002
 -1.790658E+0000  4.725578E+0000
 -1.415663E+0000 -1.553579E+0000
 -3.369547E+0000  1.895168E+0000
  2.614844E+0000  1.327909E+0000
 -3.615100E+0000  2.538264E+0000
 -3.084139E+0000 -2.775290E+0000
  3.606633E+0000 -2.834150E-0001
  8.009825E-0002  3.693408E+0000
 -3.103723E+0000  3.222524E-0001
 -5.652757E-0001 -4.494098E+0000
 -2.277871E-0001 -7.087021E-0002
  1.509730E+0000  1.298600E+0000
 -1.343098E+0000  4.112028E-0001
 -1.253691E+0000 -8.205798E-0003
  1.701952E-0001 -3.775983E+0000
  6.531371E-0001 -1.071127E+0000
  3.829088E-0001  2.670223E+0000
 -2.055644E+0000 -1.187466E+0000
  1.228647E+0000 -2.653548E+0000
  6.462874E-0002  1.819405E+0000
  1.456674E+0000 -7.320877E-0001
 -4.121324E+0000  1.277344E+0000
  3.358324E+0000  7.473347E-0002
  3.259687E-0001  4.803529E-0001
 -2.712620E+0000  2.662280E+0000
  1.173211E+0000 -3.991886E+0000
 -6.558882E-0001 -6.445756E-0001
  2.722841E+0000  2.060831E+0000
 -1.674290E+0000  1.165573E+0000
 -3.610125E+0000 -2.235080E+0000
  1.534739E+0000 -3.287275E+0000
  2.917361E+0000  3.299898E+0000
 -8.281943E-0001  2.370643E+0000
 -3.527546E+0000 -1.221787E+0000
  1.859323E-0001 -3.470949E+0000
  1.791683E+0000  1.160904E+0000
 -4.371624E-0002  4.455139E+0000
 -5.365198E+0000  3.628395E-0001
  2.462971E+0000 -4.279218E+0000
  2.943211E+0000  3.105514E+0000
 -2.173098E+0000  1.890233E+0000
 -2.580086E+0000 -3.179867E+0000
  1.262095E+0000 -3.346040E+0000
  1.001641E+0000  1.644332E+0000
 -2.116078E+0000  1.950534E+0000
  1.425015E+0000 -1.594165E+0000
  1.780991E+0000 -1.318303E+0000
  1.001662E+0000  2.065670E+0000
 -1.741178E+0000  1.757146E+0000
  1.146466E+0000 -3.451183E+0000
  1.270449E+0000  2.855347E-0003
  9.983798E-0001  2.119862E+0000
 -1.395279E+0000  2.259661E+0000
 -1.281103E+0000 -3.409246E+0000
 -1.612533E+0000 -5.467291E-0002
  2.163205E+0000  1.755372E+0000
 -4.528153E+0000  2.692409E-0001
 -1.827039E+0000 -7.220451E-0001
  5.339135E+0000 -2.663076E+0000
 -1.547025E+0000  2.462090E+0000
 -4.376765E-0002 -1.093298E+0000
 -9.020030E-0001 -1.562815E+0000
  1.224165E+0000 -1.528091E-0001
  1.871935E+0000  3.102987E+0000
 -3.408126E+0000  2.216362E+0000
  5.425879E-0001 -2.342594E+0000
  1.523169E+0000 -3.873461E+0000
  3.081733E+0000  1.236538E+0000
 -1.252300E+0000  3.285162E+0000
 -2.833183E+0000 -1.417548E+0000
 -2.188620E-0001 -1.256554E+0000
  1.842218E+0000 -5.050248E-0001
  3.418667E-0001  2.345501E+0000
 -9.095713E-0001 -1.166600E+0000
  4.697911E-0003 -2.036712E-0001
  2.920150E+0000  1.131021E-0001
 -1.700221E+0000  1.290279E+0000
 -2.499625E+0000 -1.909596E+0000
  1.442503E+0000 -1.816807E+0000
  8.494981E-0001 -1.620633E-0001
 -1.721676E+0000  1.838405E+0000
  5.332104E-0001  2.100458E-0001
  1.527846E+0000 -1.032552E-0001
 -2.708595E+0000  1.812164E+0000
 -1.792159E-0001 -1.647454E-0001
 -8.280709E-0001 -2.147976E+0000
  3.265481E-0002  1.158398E-0001
  1.179848E+0000 -1.994562E-0001
  2.671116E-0002  3.240755E+0000
 -9.923644E-0001  2.299126E-0001
 -1.248278E+0000 -2.630034E+0000
  3.194708E+0000 -2.408807E+0000
 -4.230027E-0001  3.720374E+0000
 -5.320258E-0001  9.234398E-0001
 -3.704572E+0000 -1.017502E+0000
  2.230733E+0000 -4.163102E+0000
  1.441174E+0000  1.122879E+0000
 -7.081259E-0001  2.495512E+0000
 -2.872533E+0000 -1.527910E+0000
  9.870445E-0001 -1.838050E+0000
  1.835440E+0000  6.240709E-0001
 -1.450810E-0002  2.656107E+0000
 -3.408251E+0000 -1.282388E+0000
  1.096847E+0000 -4.018380E+0000
  5.081020E+0000  1.069578E+0000
 -4.632337E-0001  3.172372E+0000
 -5.538057E+0000  1.768785E+0000
  5.862747E-0001 -4.868295E+0000
  3.226493E+0000  7.119325E-0001
  1.756124E+0000  4.509465E+0000
 -2.453965E+0000  6.187898E-0001
 -4.059043E+0000 -4.701186E+0000
  5.180897E+0000 -2.961679E+0000
  2.297269E+0000  3.257214E+0000
 -1.928130E+0000  1.547195E+0000
 -2.464777E+0000 -2.367644E+0000
 -8.259843E-0002 -2.957137E+0000
  3.440888E+0000  2.669595E+0000
 -1.542290E+0000  4.839057E+0000
 -1.980369E+0000 -2.321319E+0000
 -4.432699E-0002 -1.572026E+0000
  2.215723E+0000  1.876858E+0000
 -2.412615E+0000  2.623195E+0000
 -2.131072E+0000 -1.868573E+0000
 -9.114680E-0003 -3.776815E+0000
  7.946000E-0001  2.751523E+0000
  2.693163E-0001  2.681898E+0000
 -3.069952E+0000  1.619374E+0000
  1.139563E+0000 -2.933771E+0000
  3.996149E+0000 -4.126402E-0001
  3.995636E-0001  3.161463E+0000
 -9.503826E-0001 -7.431899E-0001
  5.550219E-0001 -6.466202E-0001
  8.175660E-0001  1.482420E+0000
 -1.188109E+0000  4.345910E+0000
 -4.540783E+0000 -1.904981E+0000
  9.845245E-0001 -1.755900E+0000
  1.118594E+0000  3.035894E+0000
 -2.089403E+0000  8.241344E-0001
  4.669340E-0002 -1.201106E+0000
  2.208576E+0000  1.586936E+0000
 -1.453086E+0000  2.937282E+0000
 -4.513671E-0001  7.784269E-0002
 -4.828468E-0001 -1.989008E+0000
  1.005337E+0000  4.471646E-0001
 -5.143103E-0001 -2.295887E+0000
  1.545302E+0000  1.726407E+0000
  2.287264E+0000 -2.841681E+0000
 -5.004525E-0001 -1.245804E+0000
  1.342340E+0000 -1.024805E+0000
 -3.492582E+0000  2.286352E+0000
  2.470758E+0000 -2.393831E+0000
 -4.171139E-0001  4.371967E-0001
 -1.852509E-0001  4.899069E-0001
 -1.256384E-0001 -9.992489E-0001
  8.635682E-0001 -3.076696E+0000
  1.019218E+0000  4.401070E-0001
  2.080681E-0001 -7.552275E-0001
 -4.783032E-0001  2.432491E-0001
 -1.414360E-0001  2.975003E+0000
  2.592047E+0000  8.593847E-0001
 -4.705421E+0000 -2.405138E-0001
  1.263522E+0000 -3.827467E+0000
  9.866583E-0001 -1.447247E+0000
 -1.134267E-0001  2.265849E+0000
  1.376096E+0000  6.729198E-0001
 -1.789885E+0000 -7.278320E-0001
  1.730254E+0000 -2.102212E+0000
  2.556968E+0000  1.464939E+0000
 -5.856911E-0002  3.606856E+0000
 -4.980737E+0000 -1.860738E+0000
  2.896352E+0000 -4.189925E+0000
  1.874673E+0000  1.821824E+0000
 -9.933913E-0002  4.913411E+0000
 -2.516410E+0000 -1.496796E-0001
 -2.287500E+0000 -3.887634E+0000
  1.586545E+0000 -1.686023E+0000
  2.940382E+0000  5.858588E-0001
 -1.712412E-0001  2.978090E+0000
 -3.363994E+0000 -5.430691E-0001
 -1.870908E+0000 -4.159769E+0000
  1.709628E+0000 -2.581026E+0000
  1.396244E+0000  1.889335E+0000
 -2.977463E+0000 -4.501467E-0001
 -1.074388E+0000 -7.120257E-0001
  3.050261E+0000 -1.366806E+0000
 -2.660202E-0001  1.355280E+0000
 -6.648081E-0001 -3.583123E-0001
 -3.112243E+0000 -8.606329E-0001
  2.124173E+0000  1.081342E+0000
 -7.779175E-0003  1.880500E+0000
 -3.162437E+0000 -2.842943E+0000
  1.333159E+0000 -5.743680E-0001
  3.372438E+0000 -7.668821E-0001
 -3.274227E+0000  2.379283E+0000
  5.160875E-0002 -4.202510E+0000
  7.349262E-0001 -4.397070E+0000
  2.072117E+0000  1.462195E+0000
 -7.095254E-0001  3.403429E+0000
 -2.522748E+0000 -1.848492E+0000
 -8.628816E-0001 -3.225323E+0000
  2.825369E+0000  1.771623E+0000
 -1.880047E+0000  1.929341E+0000
 -2.543662E+0000 -3.289401E-0001
  1.595235E+0000 -3.185666E+0000
  2.566296E+0000  2.697858E-0002
  1.446013E+0000  2.956487E+0000
 -2.659948E+0000  1.583469E+0000
  1.032242E+0000 -4.005511E+0000
  1.831476E+0000 -6.981234E-0001
  5.807062E-0001  1.203273E+0000
  1.236050E-0001  1.438058E+0000
 -1.583382E+0000 -2.772531E-0001
  9.675392E-0001 -1.218660E+0000
  3.687054E+0000  2.196958E+0000
  6.266018E-0001  2.760527E+0000
 -4.330260E+0000 -2.764563E-0001
  3.279051E+0000 -4.445894E+0000
  5.860316E-0001  1.300375E+0000
 -2.440728E+0000  3.244165E+0000
 -3.503111E+0000 -2.996132E+0000
  4.170028E+0000 -3.476123E+0000
  2.672178E-0001  3.480159E+0000
  1.632488E-0001  1.329882E+0000
 -2.338407E+0000  6.250686E-0001
  9.353642E-0001 -5.002047E+0000
  2.460344E+0000 -1.465672E-0001
  1.514193E+0000  3.646731E+0000
 -2.751494E+0000 -1.716076E+0000
 -2.858337E-0001 -1.842483E+0000
  3.224903E+0000 -1.981671E+0000
  1.108641E+0000 -1.180770E+0000
 -6.253605E-0001  3.749770E+0000
 -6.716435E-0001 -3.493721E+0000
 -1.690618E+0000 -5.521277E-0001
  3.781577E+0000 -1.279142E+0000
 -1.709303E+0000  1.197413E+0000
 -9.480475E-0001 -3.189434E-0001
  1.533582E+0000 -1.906950E+0000
  2.490199E-0001  1.696534E+0000
 -1.404874E-0001  1.999307E+0000
 -4.578357E+0000  7.504388E-0001
 -7.477675E-0001 -3.918979E+0000
  2.048889E+0000 -2.153491E+0000
  4.486404E-0001  2.537494E+0000
 -2.502498E+0000 -1.912448E-0001
 -2.911812E+0000 -6.172769E-0001
  2.446044E+0000 -1.463462E+0000
  1.225694E+0000  3.191089E+0000
 -1.923873E+0000  6.629973E-0001
  4.286941E-0001 -2.419944E+0000
  3.611351E-0001 -5.162883E-0001
  3.012323E+0000  1.260645E+0000
 -1.629840E+0000  1.901271E+0000
 -9.243622E-0001 -6.083196E-0001
 -4.167450E-0001  3.376164E-0002
  3.033885E-0001  7.224893E-0002
 -9.369046E-0001 -1.716052E+0000
 -1.080369E+0000 -1.495387E+0000
  1.667601E+0000 -2.323569E+0000
  1.757477E+0000  1.717379E+0000
 -2.243038E+0000  3.679440E+0000
 -3.999906E+0000 -9.589615E-0001
  3.115485E+0000 -2.239172E+0000
 -1.528921E+0000  4.076330E-0001
 -1.168124E+0000  2.627799E+0000
 -2.637883E-0001 -1.578877E+0000
 -1.370297E+0000 -1.465318E+0000
  1.883975E+0000  1.590707E+0000
 -2.888589E+0000  1.055264E+0000
  1.499551E+0000 -3.376183E+0000
  1.815916E+0000  2.902191E-0002
 -9.196394E-0001  2.865577E+0000
 -3.728103E+0000 -6.857400E-0002
  1.304623E+0000 -6.356207E+0000
  2.664061E+0000 -1.295474E+0000
  2.618459E+0000  3.336702E+0000
 -2.916818E+0000  4.766840E-0001
 -1.327573E+0000 -4.562625E+0000
  2.346467E+0000 -1.316309E+0000
  1.112897E+0000  2.799270E+0000
 -1.882802E+0000  3.723740E-0001
  1.331448E-0001 -3.265992E+0000
  7.930681E-0001  2.957256E-0001
 -1.165959E+0000  4.521956E-0001
 -1.060490E+0000 -4.370865E-0001
  1.968281E-0001 -3.684316E-0001
  4.551350E-0001 -2.387777E+0000
  3.557181E-0001  1.448558E+0000
 -1.396461E+0000 -1.906241E+0000
 -1.894021E+0000 -1.411608E+0000
  1.844459E+0000  3.192296E-0003
  6.690361E-0001  2.407314E+0000
 -1.731093E+0000  1.432513E+0000
 -7.345533E-0001  1.238970E+0000
  1.387790E+0000 -2.528848E+0000
 -1.797902E+0000  3.116189E+0000
 -3.505897E-0001 -1.672648E+0000
 -4.661983E-0002 -9.007627E-0001
 -1.065283E-0001  2.135778E+0000
  1.517809E-0001 -2.117585E+0000
  1.674254E+0000 -1.856172E+0000
 -4.321615E-0001  9.486661E-0002
 -4.822144E-0001 -9.985801E-0001
  7.357241E-0001 -1.916924E-0001
  9.206823E-0001 -2.120293E+0000
  1.000655E+0000  2.478281E-0001
 -1.206473E+0000  1.036002E+0000
 -1.662153E+0000 -1.375938E+0000
  2.115845E-0001 -1.178389E+0000
  4.089969E+0000  1.429524E+0000
 -2.286034E+0000 -3.070750E-0002
 -2.562855E+0000 -1.529383E+0000
  2.308575E-0001  1.748366E-0001
  9.947263E-0001  2.363428E-0001
 -2.166854E+0000  1.893067E+0000
 -1.021034E+0000 -1.695134E+0000
  1.049463E+0000 -1.320183E+0000
  2.575887E+0000  2.297904E+0000
 -1.680913E+0000  3.648963E+0000
 -7.399613E-0001 -3.545932E-0001
 -7.707758E-0001 -1.176842E+0000
  8.670559E-0001 -1.974470E+0000
  2.636220E+0000  9.795494E-0001
  6.173608E-0001  2.801723E+0000
 -3.194136E+0000  1.169211E+0000
 -1.000438E+0000 -3.363802E+0000
  4.531709E-0001  6.583953E-0001
  1.239527E+0000  1.168553E+0000
 -1.475298E+0000 -1.256843E+0000
  1.079131E-0001 -2.693598E+0000
  2.601881E+0000  5.145730E-0001
  2.854258E-0001  8.627773E-0001
 -2.341541E+0000 -8.222108E-0001
  2.235040E+0000 -4.453830E+0000
  2.053586E+0000 -4.539696E-0001
 -6.678679E-0001  3.354877E+0000
 -2.033072E+0000 -8.021112E-0001
  5.047780E-0002 -3.068512E+0000
  1.816583E+0000  2.896965E+0000
  5.109792E-0002  1.262306E+0000
 -2.815576E+0000  9.672951E-0001
 -9.901766E-0001 -2.218248E+0000
  3.387462E+0000 -3.733588E-0001
 -9.879035E-0001  4.598434E+0000
 -8.204366E-0001 -2.574861E+0000
  8.483617E-0003  7.407273E-0001
  1.803156E+0000  2.264175E-0001
 -1.554248E+0000  5.592319E-0001
  6.372697E-0001  2.972813E+0000
 -1.391091E+0000 -1.286790E+0000
  9.566202E-0001  1.480031E+0000
  6.827227E-0001  3.321445E+0000
 -3.220893E+0000 -1.801886E-0001
 -1.305858E+0000 -3.522261E+0000
  2.497551E+0000 -1.094682E+0000
  1.334724E+0000  1.702299E+0000
 -3.242418E-0001  1.947066E+0000
  4.683502E-0001 -4.994751E+0000
  3.964374E+0000 -1.809658E+0000
  1.311416E+0000  2.427459E+0000
 -4.027349E+0000 -1.381347E-0001
  9.061077E-0002 -2.390261E+0000
  2.322918E+0000 -2.599085E+0000
  1.372891E+0000  2.175225E+0000
  1.529189E-0001  8.773730E-0001
 -2.805231E+0000  1.602062E+0000
  2.463467E+0000 -3.692767E+0000
  2.386204E+0000  1.055883E+0000
 -2.105397E+0000  2.096005E+0000
  1.957800E+0000 -1.125705E+0000
 -4.150690E+0000  1.691361E+0000
  2.417869E+0000 -4.812737E-0001
 -1.325804E+0000  2.089535E-0001
  8.277653E-0001 -6.249757E-0001
  1.747636E+0000  6.389364E-0001
  1.134378E-0002  3.804796E-0001
 -8.644574E-0001 -8.143821E-0002
  4.116126E-0001 -1.742085E+0000
  4.265206E-0001  6.684910E-0001
 -6.031372E-0001 -6.969458E-0001
 -2.829258E+0000 -1.121832E+0000
  1.104273E+0000 -3.966038E-0001
  2.333760E+0000  2.753962E-0001
 -4.177473E+0000  1.284273E+0000
 -1.812940E-0001 -2.139762E+0000
  8.299447E-0001 -1.225314E+0000
  4.227189E+0000  9.671927E-0001
 -1.476652E+0000  5.585971E+0000
 -2.835149E+0000 -1.014302E+0000
  1.458206E+0000 -2.936492E+0000
  1.428097E+0000  2.711784E+0000
 -9.592365E-0001  3.234186E+0000
 -1.687698E-0002 -1.794512E+0000
 -1.278963E+0000 -6.938146E-0001
  1.241258E+0000  9.280081E-0001
  1.548107E+0000  2.276789E-0001
 -2.467853E+0000  1.501240E+0000
  7.950630E-0001 -2.325366E+0000
  1.267368E+0000 -5.105540E-0001
  9.731596E-0001  3.288607E+0000
 -2.741353E+0000 -4.254139E-0001
 -4.414727E-0001 -2.005625E+0000
  4.922120E-0001  3.710817E-0002
  7.205666E-0001  3.015013E+0000
 -6.925549E-0001 -3.645835E-0001
 -4.680778E+0000 -5.909693E-0004
  4.777565E+0000 -4.425406E+0000
 -1.974863E+0000  3.101235E+0000
  1.725685E-0001 -1.014796E+0000
 -3.871325E-0001 -2.377023E+0000
  1.910694E+0000  5.109595E-0001
  2.917158E-0002  3.261219E+0000
 -2.446483E+0000 -1.945833E+0000
 -6.578984E-0001 -4.387731E+0000
  3.405014E+0000 -1.435357E-0001
  3.120634E-0001  2.731743E+0000
 -2.501418E+0000  1.720752E+0000
  8.256240E-0001 -2.261129E+0000
  3.414275E+0000  5.018777E-0001
 -3.508633E-0001  2.648184E+0000
 -9.470917E-0001 -7.547567E-0002
 -4.021231E+0000 -2.345268E+0000
  4.315470E+0000 -1.444195E+0000
  4.039581E-0001  1.974510E+0000
 -2.962262E+0000  6.434121E-0001
  6.015136E-0001 -1.434173E+0000
  5.846237E-0001  2.928892E-0001
  2.185346E+0000  1.514778E+0000
 -1.305755E+0000  4.969391E-0001
 -2.359157E+0000  3.151278E-0001
 -4.198251E-0001 -1.103001E+0000
  2.111992E+0000 -1.825146E+0000
 -5.687114E-0001  2.583878E+0000
  1.879908E-0001 -8.390053E-0001
 -2.612312E+0000 -1.903892E+0000
  8.644597E-0001 -7.921409E-0001
  2.423094E+0000  2.367550E+0000
 -8.943178E-0001  2.606254E-0001
 -3.880957E-0001  9.930133E-0001
  3.631387E-0001 -2.688897E+0000
 -1.088951E-0001 -1.827326E+0000
  6.938783E-0001  1.028331E+0000
  7.284565E-0001  3.341124E-0001
 -1.664857E+0000 -2.776067E-0001
 -2.636142E-0001 -1.791653E+0000
  2.849823E+0000  3.238710E+0000
 -1.453630E+0000  1.344405E+0000
 -2.924607E+0000 -6.344098E-0001
  2.597239E+0000 -2.475827E+0000
  8.317404E-0001 -2.848835E-0001
 -1.982337E+0000  1.160275E+0000
 -6.498837E-0001  1.863017E-0001
 -1.299575E+0000  2.257322E-0001
  1.713128E+0000 -2.267078E+0000
  3.265740E-0001 -1.560847E-0001
  1.197040E-0001  1.734733E+0000
 -1.095510E+0000  1.546522E+0000
 -1.192796E+0000  5.706818E-0001
 -1.017571E+0000 -2.563283E+0000
  1.793017E+0000 -1.099103E-0001
 -3.631740E-0002  2.732461E+0000
 -3.742685E+0000 -2.277023E-0001
  1.411080E+0000 -3.376429E+0000
  1.311939E+0000  1.047716E+0000
 -5.672752E-0001  2.702775E+0000
  1.142668E+0000 -1.474976E+0000
 -2.346949E+0000 -8.280685E-0001
  1.597846E+0000  5.532860E-0001
 -7.926058E-0001  7.952927E-0001
 -4.369964E-0001 -2.327689E+0000
 -1.405794E+0000 -1.341461E+0000
  3.192010E+0000  9.720193E-0001
 -1.794742E+0000  1.945317E+0000
 -2.281393E+0000 -2.888376E+0000
  3.801243E+0000 -3.158798E+0000
  7.146548E-0001  4.808832E+0000
 -1.665628E+0000  2.111061E+0000
 -4.519514E+0000 -2.349468E+0000
  3.698820E+0000 -4.740877E+0000
  1.374613E+0000  2.493233E+0000
  8.531040E-0001  2.119786E+0000
 -5.463822E+0000 -9.761453E-0001
  2.038892E+0000 -2.364147E+0000
  9.484875E-0001  1.419535E+0000
 -2.010366E+0000  2.587999E+0000
 -2.504116E+0000 -2.155239E+0000
  2.517913E+0000 -3.345572E+0000
  3.131002E+0000  3.398603E+0000
 -2.199698E+0000  4.888206E+0000
 -1.483476E+0000 -2.973547E+0000
  2.226258E+0000 -3.342931E+0000
  3.607430E+0000  5.484427E+0000
 -1.509086E+0000  2.451141E+0000
 -4.829266E+0000 -3.598564E+0000
  6.630642E+0000 -3.569925E+0000
  1.193919E+0000  3.550502E+0000
 -3.412332E+0000  3.707938E+0000
 -2.098606E+0000 -4.496071E+0000
 -1.200985E+0000 -1.657242E+0000
  3.925761E+0000 -4.294410E-0001
  1.621050E+0000  1.973809E+0000
 -3.512260E+0000  2.412926E+0000
 -1.085715E-0001 -2.228011E+0000
 -1.053725E+0000 -1.915446E+0000
  1.884292E+0000  8.176273E-0002
 -1.027855E-0001  5.042525E-0001
 -2.066465E+0000  2.651128E-0001
 -8.482909E-0001 -3.857040E-0001
  1.615076E-0001  2.225497E-0001
  8.334113E-0001  1.817127E+0000
 -1.280734E+0000 -8.209761E-0001
  7.076225E-0001 -1.345583E+0000
  1.473306E+0000  3.479156E+0000
 -1.074020E+0000  3.979877E-0001
 -1.329579E+0000 -2.607126E-0001
  2.649408E+0000 -2.057535E+0000
  2.328954E+0000  7.817933E-0001
 -3.509893E+0000  3.906072E+0000
 -1.038417E+0000 -2.420833E+0000
  5.699152E-0001 -1.979702E+0000
 -1.340787E-0001  2.752684E+0000
 -1.092422E+0000  6.430097E-0003
 -2.533483E+0000 -2.447799E+0000
  2.109379E+0000 -1.412319E+0000
  1.812444E+0000  1.651613E+0000
 -1.299702E+0000 -2.100163E-0001
 -1.340274E+0000 -1.246763E+0000
  2.794325E+0000 -2.003366E+0000
 -6.544561E-0003  7.681791E-0001
  1.577316E+0000  1.620282E+0000
 -2.186185E+0000  1.199741E+0000
 -2.544882E-0001 -2.443473E+0000
  2.066377E+0000 -2.666542E-0001
 -8.977075E-0002  3.222153E+0000
 -7.951364E-0001  1.806069E-0001
  2.007935E+0000 -1.217653E+0000
  8.349357E-0001  2.010023E+0000
  8.580151E-0001 -1.264036E+0000
 -1.302807E+0000  3.560006E-0001
  1.045470E+0000 -2.104735E-0001
 -2.397494E+0000 -7.936298E-0001
  1.373112E+0000 -3.335665E+0000
  3.093216E+0000  7.286034E-0001
  1.147192E+0000  1.288655E+0000
 -3.104113E+0000  1.170323E+0000
 -3.518702E-0001 -1.373126E+0000
  2.319594E+0000  1.941761E+0000
  1.040614E+0000  2.530454E+0000
 -3.800102E+0000 -7.941010E-0001
  3.891058E-0001 -2.586376E+0000
  6.881857E-0001 -6.803217E-0001
  2.975977E+0000  1.853095E+0000
 -2.721764E+0000  9.211348E-0001
 -3.524442E-0001 -2.062046E+0000
  1.340082E+0000  5.233123E-0001
 -2.030622E+0000  3.015751E+0000
 -4.759518E-0001 -2.119051E+0000
  9.650916E-0001  6.258257E-0001
  4.615182E-0001  2.280275E+0000
 -1.042448E+0000 -1.364558E+0000
 -1.963097E+0000 -9.005429E-0001
  1.508777E+0000 -5.064447E-0001
  8.402231E-0001  1.028401E+0000
 -1.015239E+0000 -4.182394E-0001
 -4.679898E-0001 -3.463785E+0000
  3.458500E+0000  9.893765E-0001
 -6.405708E-0001  3.414741E+0000
 -3.223446E+0000  2.203801E+0000
  2.735936E+0000 -4.469891E+0000
  1.948288E+0000 -1.230184E-0001
  4.795927E-0001  3.145965E+0000
 -1.884912E+0000  3.127052E-0001
 -4.678841E-0001 -2.474733E+0000
  2.671150E+0000 -2.730212E+0000
 -1.187277E+0000  6.346909E-0001
  9.741905E-0001 -3.095738E+0000
 -3.103102E+0000 -1.523211E+0000
  4.210369E+0000  9.155465E-0002
 -5.948472E-0001  1.808764E+0000
 -1.596224E+0000  3.811773E-0001
  1.979581E-0001 -2.501548E+0000
  2.490622E+0000  2.245086E-0003
 -6.780904E-0001 -1.812725E-0001
  2.383340E+0000 -9.555199E-0001
 -9.316105E-0001  1.779959E-0001
 -9.731433E-0001 -4.709814E-0001
  1.560841E-0001 -1.640659E+0000
  2.057594E+0000  1.673962E+0000
 -8.333904E-0001  7.798820E-0001
 -9.993232E-0001 -8.373033E-0001
 -1.739009E-0001 -5.440463E-0001
  3.352519E+0000  2.204114E+0000
 -2.229508E+0000  6.449917E-0001
 -3.354489E+0000 -1.785550E+0000
  3.655262E+0000 -5.762593E-0001
 -2.340264E-0001  3.177082E+0000
 -3.236247E-0002  2.553572E+0000
 -3.120310E+0000 -2.695085E+0000
  1.476437E+0000 -2.594844E+0000
  3.396156E+0000  1.508661E+0000
 -5.153974E-0001  9.675235E-0001
 -4.040137E+0000 -1.404325E+0000
  1.714616E+0000 -3.058593E+0000
  3.192476E+0000 -8.159900E-0001
 -1.438295E+0000  3.076604E+0000
 -1.934432E+0000  1.373930E+0000
  1.333885E+0000 -6.925914E-0001
 -1.277115E+0000 -7.235694E-0001
  1.046857E+0000  2.308817E+0000
 -3.944301E+0000  5.642803E-0001
 -6.007543E-0001 -5.283391E-0001
  2.588394E+0000 -2.768855E+0000
 -1.086679E+0000 -2.155156E-0001
  3.479204E-0001 -4.720879E-0001
  3.834175E-0001 -1.810885E+0000
  3.131024E+0000  2.017752E+0000
  2.825190E-0001 -2.667386E-0001
 -1.086103E+0000 -1.788408E+0000
  2.404457E+0000 -2.449156E-0001
  1.971298E+0000  7.788815E-0001
 -2.196003E+0000  9.916108E-0001
  1.819507E-0001 -1.773277E+0000
  5.014111E-0001 -2.553401E+0000
  2.077613E+0000  1.382549E-0003
 -1.454018E+0000  1.816496E+0000
 -1.411107E+0000 -1.445026E+0000
  3.037076E-0001 -1.565386E-0001
  3.187681E-0001  1.542509E+0000
 -6.509593E-0001 -2.572102E-0002
 -1.212578E-0001 -1.496761E+0000
  3.460840E+0000  2.520850E-0001
 -1.012524E+0000  3.741228E+0000
 -1.426168E+0000 -2.665907E-0001
 -1.388567E+0000 -1.111086E+0000
  1.488239E+0000 -7.254770E-0002
  1.786505E+0000 -1.388406E-0001
 -4.994496E+0000  6.787216E-0001
  1.601765E+0000 -1.578104E+0000
 -6.285603E-0001  2.367581E+0000
  4.052078E-0001  2.082292E+0000
 -5.971783E-0002  6.769079E-0001
 -1.790622E+0000  7.928474E-0001
  1.561559E+0000  2.150980E-0001
 -5.069778E-0001 -5.605630E-0001
 -1.098623E-0001 -1.403575E+0000
  2.120628E+0000 -4.658557E-0001
 -3.756149E-0001  3.289095E+0000
 -1.913608E+0000  1.022895E+0000
  5.166465E-0001 -4.089657E+0000
  1.460017E+0000  9.363302E-0001
  2.692974E-0001  1.556982E+0000
 -1.039065E+0000 -1.661944E-0001
  8.134192E-0001 -3.802659E+0000
  1.570724E+0000  8.588094E-0001
 -7.065310E-0002  4.440465E+0000
 -1.392449E+0000  1.836879E-0001
 -1.810972E+0000 -2.718416E+0000
  3.084404E+0000 -8.042713E-0002
  2.336271E+0000  3.099033E+0000
 -4.720894E+0000 -6.966162E-0002
 -7.137492E-0002 -4.020149E+0000
  2.238922E+0000  6.792508E-0001
  6.927149E-0001  1.614277E+0000
 -3.789414E+0000  8.717654E-0001
 -8.680892E-0001 -2.821185E+0000
  4.637831E+0000 -3.743640E-0001
 -1.172299E+0000  2.965122E+0000
 -2.066403E+0000  6.186071E-0001
 -1.495308E+0000 -2.522634E+0000
  5.058599E+0000  1.487418E-0001
 -7.481968E-0001  4.091598E+0000
 -2.819894E+0000 -2.756693E+0000
  7.379093E-0001 -4.109897E+0000
  3.678925E+0000  3.280513E+0000
 -9.328180E-0001  5.382240E+0000
 -3.455465E+0000 -2.896704E+0000
  1.336536E+0000 -2.318451E+0000
  3.566857E+0000  4.778955E-0001
 -3.021486E+0000  1.972591E+0000
 -1.301648E+0000 -3.628381E+0000
  2.782317E+0000  1.071721E+0000
 -2.643837E-0001  5.089215E+0000
 -2.786483E+0000  4.796864E-0001
 -3.774764E-0001 -5.270130E+0000
  1.202507E+0000 -3.111093E+0000
  2.739980E+0000  2.461276E+0000
 -4.642714E+0000  5.753834E-0001
  1.019068E+0000 -2.013201E+0000
  2.302223E+0000  1.497721E+0000
  7.523070E-0001 -5.566141E-0002
 -2.596167E+0000 -1.163773E+0000
  1.283457E+0000 -5.280393E-0001
  1.458801E+0000  5.058058E-0001
 -1.549147E+0000  3.173295E+0000
 -3.531282E+0000 -3.740899E-0001
  1.636179E+0000 -5.450166E-0001
  1.060514E+0000  2.348124E+0000
 -1.770961E+0000  4.699841E+0000
 -2.993400E+0000 -4.066759E-0001
 -4.228880E-0001 -6.157667E+0000
  4.289629E+0000 -1.145854E+0000
  2.363830E+0000  2.707427E+0000
 -5.292149E+0000  2.443627E-0001
 -2.901202E+0000 -1.060159E+0000
  2.805748E+0000 -1.848554E+0000
  1.590075E+0000  3.274448E+0000
 -2.850723E+0000  7.707176E-0001
 -2.358191E-0001 -3.020473E+0000
  1.314469E+0000  1.275883E+0000
  4.554400E-0001  8.133126E-0001
 -6.468351E-0001 -8.087096E-0001
 -1.521145E-0001 -1.809556E+0000
  2.808296E+0000 -5.177129E-0001
  3.850429E-0001  1.332293E+0000
 -3.170424E+0000  1.643877E+0000
  3.098911E-0001 -1.388077E+0000
  2.331293E+0000  2.783086E-0001
 -5.584126E-0001  2.753544E+0000
 -7.577798E-0001  1.588540E+0000
 -1.118221E+0000 -1.948370E+0000
  1.900891E+0000 -1.456869E+0000
 -5.812539E-0001  2.205875E+0000
 -1.292747E+0000  2.973225E-0001
 -2.349975E+0000 -2.471440E+0000
  1.957657E+0000 -1.233851E+0000
  8.678849E-0001  3.453560E+0000
 -1.845393E+0000  1.076900E+0000
  1.302601E-0001 -1.589700E+0000
  2.341220E+0000  4.355729E-0003
 -1.897374E+0000  4.225595E-0001
  2.635801E+0000 -2.469898E-0002
 -2.821592E+0000  1.867936E+0000
 -3.226053E+0000 -1.551748E+0000
  1.713210E+0000 -2.245679E+0000
  1.459170E+0000  1.607139E+0000
  1.023493E-0001  1.047032E-0002
 -2.035572E+0000  2.721960E+0000
  5.198667E-0001 -1.601558E+0000
 -1.023808E+0000  7.178976E-0002
  1.044242E+0000  2.109559E+0000
 -8.688054E-0001  6.051474E-0001
 -1.700651E+0000 -2.180424E+0000
  3.524583E+0000 -6.264558E-0001
  1.274255E-0001  2.305704E+0000
 -2.951518E+0000  9.098859E-0001
  6.702424E-0001 -1.377249E+0000
  2.113678E-0001  8.506068E-0001
  5.057216E-0001  1.749525E+0000
 -4.348149E-0001  9.826266E-0001
 -4.538701E-0001 -1.963480E+0000
  2.401485E+0000 -2.471276E-0002
 -2.646491E-0001  2.961968E+0000
 -2.640147E+0000 -2.393030E+0000
 -2.098351E-0001 -2.092797E+0000
  3.734173E+0000 -3.691655E-0001
 -1.221398E+0000  3.308215E+0000
 -3.287627E+0000 -6.660701E-0002
  1.581372E+0000 -4.684237E+0000
  1.134955E-0001  8.851631E-0001
  9.780262E-0001  2.827279E+0000
 -2.745803E+0000  1.577631E+0000
 -4.956165E-0001 -2.260308E+0000
  1.256592E+0000 -1.009012E+0000
  1.081016E+0000  8.347335E-0001
 -3.163635E+0000  3.178343E+0000
 -1.946647E+0000 -3.044197E+0000
  7.068825E-0001 -2.238404E+0000
  6.754346E-0001  1.980163E+0000
 -2.023312E-0001  1.000754E+0000
 -1.569507E+0000 -3.053589E+0000
  1.672688E+0000 -2.096791E+0000
  3.070270E-0001  1.715210E+0000
 -2.695900E+0000 -9.677493E-0001
  6.070206E-0002  4.241581E-0002
  2.217147E+0000  2.288178E-0001
 -1.088819E+0000  2.315135E+0000
 -2.100240E+0000 -1.378678E+0000
  2.093673E+0000 -5.198070E-0001
  2.261515E+0000  3.172273E+0000
 -2.107375E+0000  1.515826E+0000
 -2.632415E+0000 -1.904687E+0000
  3.360864E-0002 -2.293039E+0000
  7.746294E-0001  5.178135E+0000
  8.076748E-0002 -2.631498E-0001
 -6.153663E+0000 -1.914052E+0000
  6.376485E+0000 -2.481373E+0000
 -1.427597E-0001  2.793159E+0000
 -3.635513E+0000  4.564709E-0001
 -2.235154E+0000 -4.059100E+0000
  2.737638E+0000 -2.138918E+0000
  2.865638E+0000  3.266798E+0000
 -3.178118E+0000  2.709665E+0000
 -5.712665E-0001 -5.131653E+0000
  2.891437E+0000 -1.110651E+0000
  1.018661E+0000  1.388405E+0000
 -2.711711E+0000  1.160595E+0000
  2.735193E-0001 -2.473729E+0000
  1.258571E-0001 -1.389234E+0000
  2.879703E+0000  3.644647E-0001
 -1.920931E+0000  1.165161E+0000
  1.671675E-0001 -2.265601E+0000
 -2.036790E+0000 -1.163829E+0000
  1.145366E+0000  5.612509E-0001
  2.187687E+0000 -3.418164E-0001
 -1.498608E+0000  3.411009E-0001
 -1.077316E+0000 -1.095517E+0000
 -3.602217E-0001  7.454921E-0001
  1.522365E+0000  3.772134E+0000
 -3.364872E+0000 -8.513586E-0001
  2.974041E-0001 -4.196296E+0000
  3.922913E+0000  9.092056E-0001
  1.845843E+0000  3.158804E+0000
 -4.787526E+0000  9.159239E-0001
  2.556539E+0000 -4.325961E+0000
  2.226637E+0000 -1.086374E-0001
 -2.609287E-0001  1.553253E+0000
 -4.547644E+0000  9.396242E-0001
 -3.083603E-0001 -1.675671E+0000
  7.356958E-0001 -1.938285E+0000
  1.304092E+0000  4.257874E-0001
  1.016661E+0000 -9.196338E-0001
 -1.876300E+0000  1.186574E+0000
 -2.601964E+0000 -1.971958E+0000
  1.554203E+0000 -9.886764E-0001
  1.851454E+0000  3.584104E+0000
 -2.588434E+0000  1.629228E+0000
 -6.007994E-0001 -2.835614E+0000
  2.712102E+0000 -3.801948E+0000
  7.159150E-0001  4.278705E+0000
 -2.920616E+0000 -3.261115E-0001
 -1.998578E+0000 -3.362081E+0000
  3.690214E+0000 -5.466112E-0001
 -2.672300E-0001  5.405189E+0000
 -3.597744E+0000 -2.120321E+0000
 -1.006478E+0000 -2.747387E+0000
  4.484598E+0000 -1.653278E+0000
  9.792634E-0001  1.517643E+0000
 -1.593175E+0000 -6.640106E-0001
 -2.150455E+0000 -3.215368E-0001
  2.129221E+0000 -5.129722E-0001
  8.380649E-0001  4.451767E+0000
 -3.279263E+0000 -5.499025E-0001
  1.158578E+0000 -2.348187E+0000
  2.520202E-0001  1.417517E+0000
  1.558273E-0001  8.961420E-0001
 -3.657655E+0000 -2.774503E+0000
  4.247302E+0000 -1.728312E+0000
  5.716807E-0002  4.114557E+0000
 -5.014099E+0000  1.111932E-0001
  1.794652E+0000 -5.954273E+0000
  1.138155E+0000  2.821129E+0000
  1.216922E-0001  2.439650E+0000
 -2.735236E+0000 -5.222275E-0001
  1.108825E+0000 -2.855544E+0000
  3.131985E+0000  1.566891E+0000
 -1.453239E+0000  4.367970E+0000
 -1.175474E+0000  1.657895E-0001
  3.537528E-0001 -2.405247E+0000
 -1.008392E-0001 -2.542343E-0001
  1.782198E+0000  1.808062E+0000
 -1.299053E+0000  1.747070E+0000
 -2.432410E+0000 -3.682449E+0000
  2.873470E+0000 -7.454436E-0001
  3.600124E+0000  1.753311E+0000
 -3.824491E+0000  1.626384E+0000
 -1.202352E+0000 -1.790958E+0000
  1.494552E+0000 -1.879077E+0000
  9.825780E-0001  1.911864E+0000
 -1.763378E+0000  1.248874E-0002
 -5.195440E-0001 -3.678779E+0000
  1.391927E+0000 -2.060368E+0000
  9.881619E-0001  3.701152E+0000
 -2.508617E+0000  3.518051E-0002
 -1.362518E-0001 -4.053670E+0000
  2.514597E+0000 -9.710618E-0001
 -7.571950E-0001  1.540798E+0000
 -9.699457E-0001 -1.786611E-0001
 -3.989008E-0001 -1.868406E+0000
  1.826160E+0000 -1.835504E+0000
  2.327218E+0000  2.150664E+0000
 -2.412167E+0000  7.705713E-0002
  1.035040E+0000 -2.905088E+0000
  1.715296E-0001  1.278468E+0000
 -3.480704E-0001  1.274948E+0000
 -2.670338E+0000 -9.080410E-0002
  1.390202E+0000 -1.823194E+0000
  3.659702E+0000  2.663775E+0000
 -1.912718E+0000  4.945107E+0000
 -3.533824E+0000 -2.637565E+0000
  1.677018E+0000  8.607399E-0001
  3.631202E+0000  2.272583E+0000
 -3.855953E+0000  3.312568E+0000
 -2.519372E+0000 -4.051621E+0000
  7.033049E-0001 -1.860657E+0000
  2.623038E+0000  2.453418E+0000
 -2.817550E+0000  2.705694E+0000
 -2.555711E+0000 -3.856557E+0000
  2.586214E+0000 -4.096054E+0000
  2.102527E+0000  3.922069E+0000
 -7.551077E-0002  2.704616E+0000
 -4.634249E+0000 -1.408583E+0000
  2.573873E+0000 -4.962779E+0000
  3.892001E+0000 -7.540583E-0001
 -6.792264E-0001  2.485954E+0000
 -8.060476E-0002 -1.115027E+0000
 -2.279969E+0000 -3.746730E+0000
  4.700651E+0000 -2.502262E+0000
  3.032757E-0001  4.782503E+0000
 -5.865256E+0000 -7.377677E-0001
 -4.217677E-0001 -5.817636E+0000
  1.812109E+0000 -1.724946E+0000
  1.727330E+0000  2.512511E+0000
 -1.772399E+0000  2.733859E+0000
 -2.726182E+0000 -2.295631E+0000
  1.741384E+0000 -4.856487E+0000
  2.229940E+0000  2.285476E+0000
 -2.999073E-0001  4.273955E+0000
 -2.591416E+0000 -7.873932E-0001
  8.933855E-0001 -3.698284E+0000
  3.507022E+0000 -4.471821E-0001
  9.316037E-0001  5.477671E+0000
 -2.602176E+0000 -8.238548E-0001
 -2.341882E+0000 -2.797757E+0000
  3.129038E+0000 -2.650781E+0000
  1.332449E+0000  1.905980E+0000
 -1.747817E+0000  3.420200E+0000
 -1.797119E+0000 -3.036437E+0000
 -2.308402E-0001 -1.173188E+0000
  1.908083E+0000  1.557675E+0000
 -4.426589E+0000  3.879296E+0000
 -5.581820E-0001 -5.093235E+0000
  4.243291E+0000 -9.357938E-0001
  1.750179E+0000  3.603579E+0000
 -4.077193E+0000 -3.340715E+0000
  1.509902E+0000 -6.176037E+0000
  3.086052E+0000  1.873113E+0000
  2.554795E-0001  4.772850E+0000
 -5.168873E+0000 -3.302024E+0000
  2.980223E+0000 -3.549515E+0000
  5.175703E+0000  2.114001E+0000
 -4.007578E+0000  5.124165E+0000
 -4.800422E+0000 -6.667174E-0001
  2.870869E+0000 -3.357341E+0000
  1.525731E+0000  4.382193E+0000
  2.153949E-0001  7.418035E-0001
 -2.949509E+0000 -3.518593E+0000
  1.797503E+0000 -8.458372E-0001
  3.837319E+0000  9.636290E-0003
 -1.152470E+0000  1.650888E+0000
 -2.008057E-0001 -1.462174E+0000
 -4.375394E-0001 -4.722430E-0001
 -6.721818E-0001  1.940870E+0000
  1.308441E+0000 -6.150325E-0001
 -9.969737E-0001  7.157838E-0001
 -6.306853E-0001 -9.346653E-0001
  6.063620E-0001 -1.035268E+0000
  1.490370E+0000  2.045506E+0000
 -2.579930E+0000  4.446639E+0000
  9.689890E-0001 -1.254405E+0000
  1.537021E-0001 -2.474230E+0000
  1.717002E-0001  1.381595E+0000
  2.626260E+0000  2.670469E+0000
 -2.776570E+0000  1.252267E+0000
 -1.907283E+0000 -1.901792E+0000
  1.964085E+0000 -3.910744E+0000
  8.552293E-0001  4.097539E+0000
 -3.344422E+0000  2.196149E+0000
 -2.042192E+0000 -1.517747E+0000
  2.904999E+0000 -1.676936E+0000
  1.577174E-0001  1.874377E+0000
  1.235902E+0000  2.565436E+0000
 -4.084874E+0000  1.089024E+0000
 -1.838444E+0000 -2.204624E+0000
  3.683832E+0000 -2.518953E-0001
  6.505522E-0001  4.219957E+0000
 -3.759924E+0000 -2.114642E+0000
  1.351298E+0000 -3.737483E+0000
  1.440145E+0000 -1.681597E-0001
  2.563550E+0000  1.964886E+0000
  3.593250E-0001  1.544729E+0000
 -2.599863E+0000  1.180998E+0000
 -1.725342E-0001 -3.560628E+0000
  3.501437E-0002 -1.081319E+0000
  1.159428E+0000  1.187814E-0001
 -1.558401E+0000  5.047733E-0001
 -9.023968E-0001 -2.590040E+0000
  1.335199E+0000  9.516641E-0001
  1.944339E+0000  1.121882E+0000
 -6.681796E-0001  1.488959E+0000
 -3.685778E+0000 -3.568136E+0000
  4.285224E+0000 -2.519187E+0000
  3.270563E+0000  3.765374E+0000
 -2.930283E+0000  5.611353E+0000
 -1.356245E+0000 -3.386073E+0000
  4.979150E-0001 -2.299515E+0000
  3.051806E+0000  4.363755E+0000
 -4.325045E+0000  5.963771E+0000
 -3.611055E+0000 -4.849169E+0000
  4.930085E+0000 -1.676118E+0000
  1.078495E+0000  2.690398E+0000
 -3.654990E+0000  3.036473E+0000
 -1.553209E+0000 -3.074177E+0000
  2.188210E+0000 -5.234981E+0000
  1.996879E+0000  2.168804E+0000
 -2.524086E-0001  4.017697E+0000
 -4.774151E+0000 -2.246566E+0000
  2.183256E+0000 -2.466545E+0000
  2.420487E+0000 -7.141107E-0002
 -1.263365E+0000  4.186024E+0000
 -1.091120E+0000  7.360160E-0001
 -1.939600E+0000 -6.614891E+0000
  4.152568E+0000  6.605451E-0001
 -1.310116E+0000  3.477781E+0000
 -1.579088E+0000  1.760381E-0003
 -1.390414E-0001 -1.843416E+0000
  3.090337E+0000  5.656258E-0001
 -5.130770E-0001  4.291219E+0000
 -2.335988E+0000  2.871626E-0001
  9.671666E-0001 -3.315141E+0000
 -5.804381E-0001 -6.370780E-0001
  2.728706E+0000  1.451132E+0000
 -1.889184E+0000 -6.391216E-0001
  2.577256E+0000  5.470779E-0003
 -4.886525E-0001  1.032749E+0000
 -1.128855E+0000  7.259571E-0001
 -3.501872E-0001 -1.886155E+0000
  4.775343E-0001  8.059006E-0001
  1.303174E+0000  1.096311E+0000
 -1.315799E+0000  1.912194E-0001
  3.246701E-0001 -1.039734E+0000
  1.692301E+0000  2.265090E+0000
  1.067929E+0000  9.468300E-0001
 -1.071518E+0000  2.234141E+0000
 -2.316866E+0000 -1.422247E+0000
  2.074083E+0000 -3.089384E+0000
  3.867575E+0000  1.629833E+0000
 -2.913125E+0000  2.732015E+0000
 -2.589571E+0000 -2.831292E-0001
  3.204303E+0000 -2.218708E+0000
  3.062514E-0001  1.156508E+0000
 -1.679374E+0000  1.889589E+0000
 -7.036622E-0001  1.499117E-0001
  1.499922E+0000 -6.821677E-0001
  3.279750E+0000  1.943955E+0000
 -3.263163E+0000  1.111471E+0000
  1.154575E+0000 -4.773379E+0000
  1.437366E+0000  8.950313E-0001
  1.554196E+0000  4.644466E+0000
 -2.743517E+0000  4.893398E-0001
 -1.023251E+0000 -2.853353E+0000
  5.825215E-0001  1.544316E+0000
  1.039826E+0000  8.153061E-0001
 -2.867258E+0000  1.829882E+0000
  1.378964E+0000 -2.905049E+0000
  2.201057E-0001  1.971917E+0000
  1.368026E+0000  1.498932E+0000
 -2.755381E+0000 -9.204974E-0001
 -1.026186E+0000  1.064306E-0001
  3.298331E+0000 -1.042264E+0000
 -4.748556E+0000  1.624188E+0000
  1.304439E+0000 -6.591114E-0001
 -7.510048E-0001 -1.460382E+0000
  8.948626E-0001  1.517538E+0000
  8.073868E-0001  3.416882E+0000
 -2.155272E+0000 -2.933436E+0000
  3.346378E-0001 -1.481664E+0000
  2.037245E+0000 -1.972275E-0001
 -1.138154E+0000  1.108176E-0002
 -1.425242E+0000 -2.248997E+0000
 -2.982450E-0001  1.323050E-0001
  2.141852E+0000  1.810733E+0000
 -2.258020E-0001  1.914776E+0000
 -3.619419E+0000  5.248235E-0001
  3.282927E+0000 -3.030518E+0000
  8.011984E-0001  1.651980E+0000
  1.460042E-0001  3.546385E+0000
 -2.668202E+0000 -1.946919E+0000
  9.097120E-0001 -3.832674E+0000
  7.130063E+0000  1.344641E+0000
 -3.723220E+0000  5.255404E+0000
 -4.142468E+0000 -9.004030E-0001
  2.046150E+0000 -4.960118E+0000
  1.320381E+0000  2.787061E+0000
  6.036176E-0001  3.130806E+0000
 -6.738662E+0000 -9.734318E-0002
  8.824299E-0001 -1.990210E+0000
  2.624539E+0000  2.332846E+0000
 -2.004008E+0000  1.742075E+0000
  2.615332E-0001 -3.424014E+0000
  1.624362E+0000 -1.812852E+0000
 -6.814493E-0001  1.409764E+0000
  6.326538E-0001 -5.492148E-0001
 -2.503309E+0000  9.950924E-0001
  1.061211E+0000 -1.998763E+0000
  1.768281E+0000 -1.613914E-0001
  1.806413E+0000  2.743784E+0000
 -2.280555E+0000  1.172051E+0000
 -2.047399E+0000 -3.079149E+0000
  2.729155E+0000  1.775664E+0000
  9.914545E-0001  1.245182E+0000
 -3.515867E+0000  1.526603E+0000
  4.089213E-0001 -2.350250E+0000
  3.235240E+0000 -2.583554E-0002
 -4.318388E-0001  7.714159E-0001
 -8.865370E-0002 -9.764644E-0001
 -1.192380E+0000  8.342226E-0001
  1.592462E+0000 -1.366135E+0000
 -9.444971E-0001 -5.082610E-0001
  1.335112E+0000  2.420669E-0001
 -2.875267E+0000  1.330502E-0001
  1.008230E+0000 -1.170025E+0000
  2.608971E+0000  2.289306E+0000
 -3.555626E-0001  3.956507E+0000
 -1.637400E+0000 -3.297624E+0000
  2.561092E+0000 -2.351567E+0000
  2.892336E+0000  2.469162E+0000
 -3.980121E+0000  3.100290E+0000
 -1.564228E+0000 -3.162599E+0000
  1.342944E+0000 -2.341120E+0000
  4.742661E+0000  2.495461E+0000
 -2.527079E+0000  2.877146E+0000
 -3.157345E+0000 -1.634845E+0000
  4.017364E+0000 -4.992240E+0000
  2.151925E+0000  4.036865E+0000
  2.966214E-0001  9.755064E-0001
 -4.116744E+0000 -2.455192E+0000
  2.612290E+0000 -1.667750E+0000
 -1.036625E-0001  3.150988E+0000
 -1.815785E+0000  1.409983E+0000
 -1.456056E+0000 -4.510244E+0000
  2.870245E+0000 -6.688192E-0001
  3.963335E-0001  1.746575E+0000
 -3.239396E+0000 -4.017775E-0001
  2.935579E+0000 -2.491468E+0000
  2.666671E+0000 -1.434542E-0001
 -2.427855E+0000 -2.060746E+0000
 -7.771338E-0001  1.218538E-0002
  1.653547E+0000 -2.619689E-0001
 -1.353988E+0000  8.113484E-0001
  1.502660E+0000  7.023535E-0001
 -3.736460E-0001  8.268862E-0001
 -2.377751E+0000  1.985100E-0001
  2.980766E+0000 -2.013680E+0000
  1.404852E+0000  1.708445E+0000
 -3.141652E+0000  1.551226E+0000
 -1.657953E+0000  3.661218E-0001
 -3.747047E-0001 -2.824216E+0000
  3.053019E+0000  9.224083E-0001
  2.532002E-0001  2.496239E+0000
 -1.369094E+0000 -2.549565E+0000
 -1.249833E+0000 -1.445780E+0000
  3.133407E+0000 -8.959021E-0001
 -1.743284E+0000  4.064669E+0000
 -1.378294E+0000 -4.137762E-0001
  9.191484E-0001 -3.764669E+0000
  1.536958E+0000  2.776396E+0000
 -2.704792E+0000  2.902717E+0000
 -2.515515E+0000 -4.676779E-0001
  6.596434E-0001 -2.732635E+0000
  1.755930E+0000  5.735847E-0001
 -1.997362E+0000  4.723149E+0000
  1.749502E-0001 -1.872640E+0000
 -1.180327E+0000 -2.788459E+0000
  1.896476E+0000  8.650662E-0001
 -1.478505E+0000  2.221566E+0000
 -3.494989E+0000 -1.542952E+0000
  3.963391E+0000 -3.283358E+0000
  1.980897E+0000  1.236704E+0000
 -3.369289E+0000  1.894368E+0000
 -1.473192E+0000 -2.604215E+0000
  5.262584E-0001 -3.578144E-0001
 -4.034451E-0001 -1.556276E+0000
  4.135381E-0002  7.743061E-0001
 -8.151593E-0001  1.152850E+0000
 -9.112311E-0001  2.169091E-0001
  8.280049E-0001  7.235378E-0001
  1.294716E-0002 -2.447855E-0001
 -2.026276E-0001  5.810222E-0001
  2.201758E-0001 -2.021556E+0000
  1.352732E-0001  1.988809E+0000
  3.159559E-0002  1.381215E+0000
 -9.837350E-0001  3.564433E-0001
  1.814709E+0000 -1.263610E+0000
 -6.427832E-0002 -9.414705E-0001
 -1.902369E-0001  1.446161E+0000
 -1.629635E+0000 -1.438189E+0000
 -1.254293E+0000 -4.998122E-0001
  2.059717E+0000 -5.390839E-0001
 -1.026286E+0000  2.264818E+0000
 -1.631570E+0000  9.779474E-0001
  3.937139E-0002 -1.265837E+0000
  1.831911E+0000  5.752811E-0001
 -1.259308E+0000  6.860022E-0001
 -1.420700E+0000 -5.720568E-0001
  1.409831E-0001 -1.983290E+0000
  2.841309E+0000 -6.606873E-0001
  7.812130E-0001  3.807578E-0001
 -1.738430E+0000  1.390693E+0000
  4.306593E-0001  6.347099E-0001
 -9.780575E-0001 -2.763337E+0000
 -6.254235E-0001 -7.495094E-0003
  1.837911E+0000  3.586225E+0000
 -3.254207E+0000  2.876116E+0000
 -1.948888E+0000 -1.722359E+0000
  2.519280E+0000 -2.723678E+0000
  1.621392E+0000  2.570376E+0000
 -3.289808E+0000  3.230423E+0000
 -3.690172E+0000 -1.073900E+0000
  4.376998E+0000 -2.853444E+0000
 -8.936727E-0001  6.684435E-0001
  1.421278E+0000  3.466398E-0001
 -4.404307E+0000 -1.212625E+0000
  2.681776E+0000 -5.817187E-0001
 -8.127018E-0001  5.426857E-0001
  2.859651E-0003  1.578171E+0000
 -7.944277E-0001 -1.563181E+0000
 -4.790688E-0001 -1.943576E-0001
  6.475468E-0001  2.073449E+0000
 -1.620904E+0000  1.168256E+0000
  2.470925E-0001 -2.201691E+0000
  5.656828E-0001  1.601491E+0000
  6.177807E-0001  4.148394E-0001
  5.984752E-0002  1.727742E+0000
  1.040276E+0000  1.009084E+0000
 -4.105703E+0000  1.923515E+0000
  1.020459E+0000 -1.799034E+0000
  3.136866E+0000  3.414740E-0001
  1.279674E+0000  2.175157E-0001
 -1.660846E+0000  1.480378E+0000
 -1.532418E-0001 -4.091059E-0001
  3.038639E-0001  4.466482E-0001
 -2.575691E+0000  2.382964E+0000
 -1.660209E+0000 -4.603523E-0001
  2.144143E+0000 -1.528620E+0000
  2.769124E-0001 -8.696755E-0001
 -1.644591E+0000 -1.330413E+0000
  1.171717E+0000  9.782112E-0001
  7.094459E-0001  2.430060E-0001
 -1.798340E+0000 -1.279495E+0000
  2.835857E-0001 -8.863059E-0001
  1.946778E+0000 -4.198583E-0001
 -2.369473E+0000  2.398765E+0000
  6.987585E-0001 -2.012743E+0000
  8.523597E-0002 -3.212681E+0000
  7.200238E-0001  6.609628E-0001
 -1.171472E+0000 -4.345127E-0001
  5.365341E-0001 -3.763458E-0001
 -1.584424E+0000 -1.712687E+0000
  2.120912E+0000 -1.160780E+0000
 -4.963567E-0002  1.280953E+0000
 -1.547401E+0000 -1.024880E+0000
  1.175211E+0000 -1.524679E+0000
  1.980596E+0000  1.748054E-0002
 -3.390013E-0001  1.417122E+0000
 -1.502425E+0000  1.033218E+0000
 -6.537859E-0002 -9.140057E-0001
 -3.933398E-0001 -2.445744E+0000
  7.704129E-0001  4.949271E-0001
 -3.851914E-0001 -1.051908E+0000
 -6.195673E-0001  4.683038E-0001
  7.225173E-0001  1.304904E+0000
 -7.643452E-0001  1.481569E+0000
 -4.723895E-0002 -2.020344E+0000
 -7.531161E-0001  1.660497E+0000
  1.200454E+0000 -3.800322E-0001
 -4.445103E-0001  8.141601E-0001
 -3.122132E-0001 -1.181920E-0001
  1.288095E+0000  5.355165E-0001
  3.685481E-0001 -3.618765E-0001
 -4.374896E-0001 -2.115815E-0001
  2.974074E+0000 -1.257495E+0000
 -2.003449E+0000  1.179001E+0000
  1.067762E+0000 -2.702431E+0000
  4.275682E+0000 -7.885427E-0001
  4.107114E-0001  3.422854E+0000
  9.858715E-0002 -1.310298E+0000
 -2.068001E+0000 -1.052224E+0000
  3.335523E+0000 -1.038278E+0000
 -1.996113E+0000  3.155851E+0000
  5.700142E-0001 -4.781285E+0000
  1.640056E+0000 -2.538404E+0000
  2.305496E+0000  1.193228E+0000
 -3.232157E+0000  1.232302E+0000
  6.724506E-0002 -3.242168E+0000
  3.845004E+0000 -1.427933E+0000
  1.253422E+0000  4.424466E+0000
 -3.682168E+0000  2.764336E-0001
 -2.247397E+0000 -3.464530E+0000
  2.652696E+0000 -1.607139E+0000
  1.943418E+0000  5.344557E+0000
 -1.730871E+0000  1.772717E+0000
 -2.652710E+0000 -2.809703E+0000
  2.581172E+0000 -1.889643E+0000
  1.610469E+0000  2.645914E+0000
 -1.251765E+0000 -3.648295E-0001
 -1.300382E+0000  2.131293E-0001
 -3.277682E-0001 -2.436459E+0000
 -1.122015E+0000  2.158754E+0000
  3.009434E-0001  1.977468E+0000
  1.369774E-0001 -5.647363E-0001
 -3.707364E-0001 -6.809149E-0001
  2.449354E+0000 -1.495111E-0001
 -1.136323E+0000  1.117652E+0000
 -6.202597E-0001 -1.385562E+0000
 -3.544240E-0001 -1.062064E-0001
  8.430597E-0001  2.274936E+0000
 -2.280363E+0000 -1.389323E+0000
  8.211001E-0001 -2.888339E+0000
  4.276520E+0000 -1.654955E+0000
  1.499673E-0001  4.054181E+0000
 -2.612904E+0000  1.046022E+0000
  4.598077E-0001 -4.118982E+0000
  3.605895E+0000 -6.740974E-0001
 -2.373934E+0000  5.140892E+0000
 -6.752884E-0001 -2.387877E+0000
  1.776512E+0000 -1.862626E+0000
  3.075532E+0000  1.285479E+0000
 -2.353431E+0000  2.896473E+0000
 -4.163925E+0000 -3.436971E+0000
  2.504095E+0000 -3.224237E+0000
  2.306530E+0000  3.836781E+0000
 -2.371460E+0000  1.326050E+0000
  1.658762E-0001 -1.917449E+0000
  2.060434E+0000 -7.861540E-0001
  1.075645E+0000  1.329167E+0000
 -1.233069E+0000 -5.287538E-0001
  8.553453E-0001 -8.752257E-0001
  1.310554E+0000 -3.967309E-0001
 -8.844956E-0001  7.168173E-0001
 -2.421731E+0000  2.128885E+0000
  1.075909E+0000  1.559032E-0001
 -1.825787E-0001 -7.360159E-0001
  8.904193E-0001  4.629128E-0001
 -1.847947E-0001  2.604519E+0000
 -3.267459E+0000  1.540442E-0001
  2.558259E-0001 -2.730043E+0000
  1.435678E+0000  1.686240E+0000
  7.397080E-0001  2.963124E+0000
 -2.193775E+0000  1.506457E+0000
 -2.054420E+0000 -2.654259E+0000
  2.437406E+0000 -4.448305E-0001
  1.658964E+0000  3.193465E+0000
 -1.463264E+0000 -1.425055E+0000
 -1.116839E+0000 -2.407754E-0001
  2.909473E+0000  1.688081E+0000
  3.905734E-0001 -9.350986E-0001
 -1.420101E+0000  4.788021E-0001
  1.513359E+0000 -1.494899E-0001
  5.905240E-0001  1.055645E+0000
 -2.797603E+0000  2.783254E+0000
  1.923844E+0000 -1.583119E+0000
  1.370863E-0001 -5.257460E-0003
  1.021120E+0000  2.713422E-0001
 -2.571504E+0000 -3.732582E-0001
  1.863276E-0001 -3.238960E+0000
  6.323488E-0001  1.832257E+0000
 -2.646464E-0001  4.754231E+0000
 -2.582402E+0000  1.400178E+0000
 -1.248419E+0000 -2.554139E+0000
  2.530968E+0000 -1.372191E+0000
  9.299733E-0001  3.488178E+0000
 -2.099332E+0000  1.749603E+0000
 -9.148909E-0001 -3.611420E+0000
  3.111573E+0000 -1.220435E+0000
  2.088208E-0001  1.745673E+0000
 -1.160143E+0000  2.240422E+0000
 -8.442255E-0001  1.087023E+0000
  1.292985E+0000 -1.778006E+0000
  9.080976E-0001  1.699275E+0000
 -2.616985E+0000  1.660963E+0000
 -4.383567E-0001 -3.918366E-0001
  1.666920E-0001 -1.257193E+0000
  2.127077E+0000  2.671076E+0000
 -1.380800E+0000 -2.303744E-0001
 -5.917018E-0001 -1.126163E+0000
  9.249129E-0001 -1.529130E+0000
  1.789020E+0000  3.795173E+0000
 -1.398151E+0000  1.222635E+0000
 -2.919063E+0000 -3.028605E+0000
  2.749166E+0000 -1.815054E+0000
  3.609418E+0000  5.067104E+0000
 -2.353452E+0000  3.185648E+0000
 -2.115076E+0000 -3.763803E+0000
  1.552907E+0000 -2.459104E+0000
  2.840600E+0000  1.672922E+0000
 -3.466552E+0000  2.889774E+0000
  3.202815E-0001 -7.865637E-0001
 -5.186011E-0001 -2.095976E+0000
  9.330707E-0002 -2.458420E+0000
  3.178118E+0000  6.092699E-0001
 -1.803623E+0000  5.386850E-0001
 -6.451341E-0001  3.226990E-0001
 -9.311265E-0001 -4.134412E-0001
  1.339680E+0000 -1.283322E+0000
  1.150199E+0000  1.227239E+0000
  7.847074E-0001  2.761948E-0001
 -2.910108E+0000 -1.738642E+0000
  2.245892E+0000  5.390710E-0002
 -1.405266E+0000  4.013737E+0000
 -7.694474E-0001 -5.496175E-0002
 -6.435111E-0001 -1.980424E+0000
  2.266886E-0001  4.282261E-0001
  1.064824E+0000  1.237921E-0001
 -2.355148E+0000 -1.133653E+0000
 -2.314286E+0000 -7.400014E-0001
  2.460170E+0000 -1.109514E+0000
  1.043493E+0000  1.524851E+0000
 -1.196307E+0000  1.776606E+0000
  1.370071E+0000 -2.782726E+0000
  1.305480E+0000  1.231706E+0000
 -5.629218E-0001  1.772479E+0000
 -2.678623E+0000 -1.010792E+0000
  1.178146E-0001 -1.430684E+0000
  3.028630E+0000  3.328433E-0001
 -9.739776E-0001 -7.848241E-0001
 -1.782137E+0000 -6.474849E-0001
  2.985247E+0000 -2.540698E+0000
 -1.743589E+0000  2.824546E+0000
  2.678628E+0000 -1.152738E+0000
 -5.213695E+0000 -3.226704E-0001
  3.987837E+0000 -1.960353E+0000
  2.664320E+0000  2.849961E+0000
 -5.724042E-0001  3.788981E+0000
 -5.183011E+0000 -4.559644E+0000
  5.601376E+0000 -2.380617E+0000
  1.289640E+0000  7.124570E+0000
 -2.714125E+0000  3.417744E+0000
 -4.407240E+0000 -6.521904E+0000
  5.961266E+0000 -4.874773E+0000
  3.274586E+0000  5.915166E+0000
 -2.068786E+0000  4.627476E+0000
 -5.011752E+0000 -7.754099E+0000
  5.766072E+0000 -7.193531E+0000
  2.984013E+0000  6.243014E+0000
 -2.807259E+0000  4.069006E+0000
 -5.035417E+0000 -3.978739E+0000
  1.817658E+0000 -5.280139E+0000
  5.756179E+0000  3.896714E+0000
 -2.816137E+0000  9.192828E+0000
 -4.832061E+0000 -1.939797E+0000
 -9.834289E-0001 -5.604583E+0000
  4.433102E+0000  2.496269E+0000
  3.570141E-0001  2.050739E+0000
 -4.462590E+0000 -9.780215E-0001
  3.364072E+0000 -2.148531E+0000
  9.417158E-0001  1.990224E+0000
 -4.213126E-0001  2.649191E+0000
 -3.988382E+0000 -7.393255E-0001
 -1.070943E+0000 -3.465239E+0000
  2.603393E+0000  5.457806E-0001
  9.943919E-0001  2.602840E-0001
 -1.216352E+0000 -7.625032E-0001
  2.444318E+0000 -3.967686E+0000
 -1.216993E+0000  1.300509E+0000
 -6.747722E-0001  1.497180E+0000
 -2.373697E+0000  8.842662E-0001
  2.322207E+0000 -4.451244E-0001
 -4.397075E-0001  2.273959E+0000
 -4.359407E-0001 -8.684224E-0001
 -7.370975E-0001  8.139600E-0002
 -7.530031E-0001  9.769899E-0001
 -1.919101E+0000  5.497596E-0001
  3.154131E+0000  1.997195E-0001
 -2.873151E-0002 -4.256137E-0001
 -2.312921E+0000  1.921791E-0002
  1.068619E+0000 -3.063808E+0000
  1.256021E+0000 -5.273989E-0001
  2.295072E+0000  3.849243E+0000
 -3.874156E+0000  2.011728E+0000
 -8.197053E-0001 -3.816873E+0000
  4.737459E+0000 -3.308116E+0000
  7.349287E-0001  3.270989E+0000
 -2.163029E+0000  1.938109E+0000
 -2.340053E+0000 -2.698462E+0000
 -7.035331E-0001 -8.291095E-0001
  4.772422E+0000  6.557480E-0001
 -2.934019E+0000  3.076851E+0000
 -9.330264E-0001 -4.319185E+0000
  7.134422E-0001 -2.678728E+0000
  4.362964E+0000  2.218538E+0000
 -8.911784E-0001  3.548313E+0000
 -3.419901E+0000 -9.343535E-0002
  5.543274E-0002 -3.638872E+0000
  1.529541E+0000  6.379852E-0001
 -2.207224E-0001  3.164040E+0000
 -2.763507E+0000 -3.013321E-0001
  1.024575E+0000 -3.053084E+0000
  3.044903E+0000  2.272484E+0000
 -3.256966E+0000  1.845105E+0000
 -2.655449E+0000 -3.773171E+0000
  1.641374E+0000 -7.206551E-0001
  1.472303E+0000  1.753307E+0000
 -1.913367E+0000  1.897339E+0000
 -2.579892E+0000 -3.991609E+0000
  2.568457E+0000 -3.882211E+0000
  2.271386E+0000  2.355093E+0000
 -3.344348E+0000  3.404946E+0000
 -2.334668E+0000 -4.094543E+0000
  2.521027E+0000 -3.077108E+0000
  2.404309E+0000  5.502488E+0000
 -3.692594E+0000  6.114542E-0001
 -1.301477E+0000 -2.543707E+0000
  1.769542E+0000 -2.813188E+0000
  2.216278E+0000  4.654193E+0000
 -7.110555E-0001 -2.446539E-0001
 -2.922104E+0000  3.019763E-0001
 -4.169663E-0001 -5.077495E-0002
  5.741331E-0002 -1.058999E+0000
  1.450938E+0000  1.642446E+0000
 -3.391885E+0000  1.333263E+0000
 -1.898317E+0000 -3.150454E+0000
  4.316096E+0000 -1.956826E+0000
  1.104237E+0000  3.793758E+0000
 -3.952524E+0000  2.536526E+0000
 -1.622333E+0000 -2.316722E+0000
  1.469945E+0000 -1.098651E+0000
 -7.794728E-0001  3.229862E-0001
 -3.321135E+0000 -1.596291E-0001
  6.056523E-0001 -5.527129E+0000
  2.998290E-0002  9.316834E-0001
  1.111706E+0000 -1.127478E-0001
 -1.718366E+0000  8.985005E-0001
 -1.867209E+0000  9.592230E-0001
  3.903981E+0000 -4.405300E+0000
 -9.395588E-0001 -4.490674E-0001
  4.035191E+0000 -1.556696E-0001
 -2.969318E+0000  1.244041E+0000
 -1.178678E-0001  8.194117E-0002
  1.303962E+0000 -1.031467E+0000
 -6.214860E-0001  7.806781E-0001
 -1.294113E+0000 -1.737144E+0000
  2.067355E+0000  2.058345E-0001
 -5.648681E-0001  1.954716E+0000
 -6.161810E-0001  1.344486E+0000
 -1.642434E+0000  1.593979E-0001
 -1.172748E+0000  8.052310E-0001
 -1.178280E+0000 -8.690997E-0001
 -4.557118E-0001 -2.074944E+0000
  2.727490E+0000  2.866656E-0001
 -1.583671E+0000  3.242847E+0000
 -1.177774E+0000 -3.551029E-0001
 -1.450968E-0001 -2.796938E+0000
  2.767298E+0000 -2.491622E+0000
  1.068961E+0000  1.137083E+0000
  1.970380E+0000 -7.097201E-0001
 -2.369428E+0000 -1.658790E-0001
 -3.306714E-0001 -6.344302E-0001
  6.505674E-0001 -9.023608E-0001
 -1.606667E-0001  5.095928E+0000
 -7.307323E-0001 -1.680386E+0000
 -5.865056E-0001 -1.764211E+0000
  4.364138E+0000 -9.469522E-0001
 -1.269051E+0000  2.051759E+0000
 -3.107161E-0001 -8.317442E-0001
 -7.535609E-0001 -1.100897E+0000
  3.068084E+0000  2.412124E+0000
 -3.657940E+0000  1.143685E+0000
 -5.274922E-0001 -1.532635E-0001
  4.425408E-0001 -2.365407E+0000
  1.466848E+0000  2.915612E-0001
 -3.536451E+0000  6.295585E-0001
  8.235450E-0001 -2.574730E+0000
  6.926231E-0001  5.471594E-0001
  2.862569E+0000  1.836238E+0000
 -2.484705E+0000  3.555693E-0001
 -2.328092E-0001  1.705938E+0000
  7.929008E-0001 -1.116315E+0000
 -2.510793E+0000  1.713743E+0000
  3.454867E+0000 -1.097827E+0000
 -1.687912E+0000  1.896848E+0000
  1.207235E-0001 -1.973692E-0001
 -2.707569E+0000 -5.657779E-0001
  2.631437E+0000 -1.450124E+0000
  2.449093E+0000 -1.098935E+0000
 -3.077362E+0000  1.898197E+0000
  1.257500E+0000 -6.513735E-0001
  1.629769E+0000 -2.578114E-0001
 -1.997031E+0000  3.207449E+0000
 -2.136666E-0001 -1.446124E+0000
 -2.351279E+0000 -6.988661E-0001
 -6.844472E-0001 -5.721643E-0001
  2.535563E+0000  4.495870E-0002
 -2.914519E+0000  2.230396E-0001
  5.256096E-0002 -3.691934E+0000
  2.870200E+0000 -4.413001E-0001
 -1.397691E+0000  2.359279E+0000
 -1.434961E+0000  1.541194E+0000
  1.090882E+0000 -1.812844E+0000
  1.815103E+0000  6.364156E-0001
  5.222307E-0001  3.785905E+0000
 -3.620331E+0000 -1.126751E+0000
 -2.451903E+0000 -2.670227E+0000
  5.238517E+0000 -7.887286E-0001
  1.110715E+0000  4.810619E+0000
 -2.168004E+0000  1.444527E+0000
 -2.284591E+0000 -3.900738E+0000
  4.979631E+0000 -2.414682E+0000
  3.671319E+0000  3.584409E+0000
 -3.747403E+0000  4.832122E-0002
 -3.530944E+0000 -5.090478E+0000
  6.066934E+0000 -1.233600E+0000
  1.837290E+0000  6.269733E+0000
 -5.724247E+0000  1.780972E+0000
  4.747067E-0001 -6.338804E+0000
  2.752955E+0000 -1.190882E+0000
  1.576097E+0000  6.870684E+0000
 -2.848957E+0000  1.578290E+0000
 -1.940885E+0000 -4.324156E+0000
  2.193069E+0000 -1.559919E+0000
  2.535972E+0000  3.927592E+0000
 -3.995954E+0000  2.441427E+0000
  9.200753E-0001 -2.279563E+0000
  2.928728E-0001 -1.747699E+0000
  4.480657E+0000  2.650131E-0001
 -1.521117E+0000  4.365053E+0000
 -6.188390E-0001 -2.631989E+0000
  2.843330E-0001 -3.212496E+0000
  2.217012E+0000  1.467071E-0001
  2.680002E-0001  3.653384E+0000
 -2.953686E+0000 -1.870674E+0000
 -1.640258E-0001 -2.612275E+0000
  4.544484E+0000  5.393271E-0001
 -1.284536E+0000  2.007044E+0000
 -2.084727E+0000 -1.339004E+0000
  3.193407E+0000 -3.052763E+0000
  6.637060E-0002  1.487607E+0000
  9.165326E-0001  3.811519E+0000
 -3.357090E+0000  6.514179E-0001
  1.319929E-0001 -4.620809E+0000
  3.011041E+0000  1.677159E+0000
  1.747240E-0001  6.498355E+0000
 -3.323502E+0000 -1.050453E+0000
  1.643676E+0000 -4.141309E+0000
  1.580154E+0000  1.180794E+0000
 -2.237956E+0000  5.022078E+0000
 -2.101432E+0000 -2.502656E+0000
  9.704463E-0001 -1.682308E+0000
  1.771357E+0000  2.024159E+0000
 -1.761656E+0000 -1.142013E+0000
 -9.189514E-0001 -1.469808E+0000
  1.963826E+0000 -1.949023E+0000
 -1.131392E+0000 -1.687303E-0001
 -3.094531E-0001 -2.088587E+0000
  2.344718E-0001 -2.886451E+0000
  1.147426E-0001  1.834779E+0000
  6.418722E-0001 -6.929018E-0001
 -3.273085E+0000 -1.712201E+0000
  3.517848E+0000 -7.313295E-0001
  1.395929E+0000  1.951406E+0000
 -2.312454E+0000  1.119546E+0000
 -5.467991E-0002 -2.822078E+0000
  3.186131E+0000 -3.987259E-0001
  1.284759E+0000  4.815063E+0000
 -3.726726E+0000  1.877204E-0001
 -3.199941E+0000 -1.448242E+0000
  4.370647E+0000 -4.292060E+0000
  8.521802E-0001  1.279420E+0000
  1.962622E+0000  5.767333E-0001
 -2.739811E+0000  1.179422E+0000
  1.865313E+0000 -3.487264E+0000
  5.751088E-0001  2.731207E+0000
  6.959759E-0001  2.244832E+0000
 -4.449107E+0000  1.481038E+0000
 -4.617039E-0001 -4.508234E+0000
  3.297566E+0000  3.463448E-0001
  1.084939E-0001  1.312766E+0000
 -2.851310E+0000 -8.870764E-0001
  2.117414E-0001 -3.242202E+0000
  2.662570E+0000  2.289919E+0000
 -1.742216E+0000  8.131694E-0001
 -7.630006E-0001  5.086041E-0001
 -8.877559E-0001 -1.203812E-0001
  7.734731E-0001 -8.413240E-0001
 -8.350256E-0001  1.504144E+0000
  1.928609E-0001  7.298163E-0001
 -2.906144E-0001 -2.084716E+0000
 -2.595626E+0000 -1.986528E+0000
  3.280888E+0000 -5.762197E-0001
 -1.738708E+0000  2.135880E+0000
 -1.033575E+0000 -6.206322E-0001
  6.135310E-0001 -2.198549E-0001
  1.210247E+0000  9.421904E-0001
 -3.775015E-0002  2.625708E-0001
 -1.298607E+0000 -1.592282E-0001
  1.161013E+0000  2.991185E+0000
  1.253227E+0000  1.863547E+0000
 -4.336853E+0000 -2.236309E+0000
  1.534150E+0000 -3.994812E+0000
  3.246263E+0000  2.654289E+0000
 -2.635877E+0000  3.450791E+0000
 -3.229189E+0000 -1.544406E+0000
  9.062194E-0001 -2.782911E+0000
  3.777794E-0001  1.599843E-0001
 -7.715243E-0001  8.845232E-0001
 -1.970357E+0000  6.530219E-0001
 -1.243578E-0001 -2.841749E-0001
  2.538535E-0001  5.605254E-0001
  4.678260E-0001  1.530764E+0000
 -7.894000E-0001 -3.530914E-0001
  2.002249E-0001  9.094136E-0001
 -1.374046E+0000  1.762979E+0000
  2.834671E-0001  8.638914E-0001
  3.374620E-0001 -1.010897E+0000
 -1.842355E+0000 -9.326826E-0001
  1.255945E+0000 -9.023508E-0001
 -1.579152E+0000 -8.109204E-0001
 -1.117393E+0000 -7.479644E-0001
  1.214547E+0000 -7.879553E-0001
  1.633534E+0000 -6.230092E-0001
 -1.892650E+0000  4.195322E+0000
 -2.697806E+0000 -1.753983E-0001
 -1.318417E+0000 -2.166881E+0000
  5.745411E-0001  1.160403E-0001
  2.783807E+0000 -1.507175E+0000
  1.104252E+0000  1.280548E+0000
 -2.448922E+0000 -2.535725E-0001
  1.535702E+0000 -1.225880E+0000
  2.727798E-0001 -1.410323E+0000
 -1.359800E+0000  7.645043E-0001
  1.217440E+0000  1.918998E+0000
 -3.292890E+0000  5.195513E-0001
  4.985304E-0001 -2.675985E+0000
  3.484232E+0000  6.519109E-0001
 -4.438849E+0000  3.467995E+0000
  1.048733E-0001 -4.298818E+0000
 -2.120727E-0001 -3.056730E-0001
 -1.771028E+0000  1.966345E+0000
  2.648231E-0001 -1.148277E+0000
 -1.896479E+0000  2.439126E-0001
  3.527619E+0000  7.514697E-0001
 -7.420200E-0001  2.423487E+0000
 -1.497234E+0000  6.542694E-0001
 -7.547001E-0001 -3.410582E+0000
  5.403132E-0001 -4.259810E-0001
 -1.765074E+0000  1.589740E+0000
  2.166371E+0000 -1.429752E+0000
 -3.511660E+0000 -9.729997E-0002
  1.491252E+0000  1.862577E-0001
  1.164503E+0000 -4.954236E-0001
 -1.959243E+0000  1.726270E+0000
 -7.184118E-0001 -2.524614E+0000
  1.921685E+0000 -9.487751E-0001
  1.348460E+0000  2.049967E+0000
 -9.192675E-0001  1.106555E+0000
  6.597549E-0001 -2.010650E-0001
  1.359923E+0000  3.274467E+0000
 -1.365088E-0001  4.626997E-0002
 -1.265603E+0000 -2.319986E+0000
  1.550097E+0000 -1.898204E+0000
  1.916593E+0000  8.250336E-0001
 -2.245970E+0000 -5.287790E-0001
  3.974662E-0001 -1.176555E+0000
  2.891352E+0000 -6.457356E-0001
 -1.681774E+0000  6.436144E-0001
 -4.373662E-0001 -1.736626E+0000
  1.284104E+0000 -4.545411E-0001
  3.365940E+0000 -1.208626E+0000
 -1.923926E+0000 -7.664127E-0001
  2.034738E+0000 -7.457958E-0001
 -8.842971E-0001  2.707514E+0000
 -1.614827E+0000 -2.632244E+0000
  6.914920E-0001 -4.162408E+0000
  5.339009E-0001  9.498950E-0001
  2.447541E+0000  2.948157E+0000
 -4.117877E+0000  2.591857E+0000
 -3.151681E+0000 -4.402382E+0000
  4.474436E+0000 -2.008747E+0000
  1.194271E+0000  4.325459E+0000
 -2.714378E+0000  3.267427E+0000
 -1.234335E+0000 -4.753778E+0000
  2.413072E+0000 -6.575245E-0001
  1.551920E+0000  2.106890E+0000
 -1.835240E+0000  2.928358E+0000
 -1.894830E+0000 -2.286484E+0000
  4.309897E+0000 -1.403526E+0000
  5.219298E-0002  1.679066E+0000
 -2.408237E+0000  8.245679E-0001
  1.163230E+0000 -3.840117E+0000
  3.265779E+0000  8.162477E-0001
  1.335701E-0001  2.166960E+0000
 -3.265142E+0000 -6.432766E-0001
  1.302226E+0000 -2.973357E+0000
  1.424620E+0000  2.130916E+0000
 -1.914014E+0000  7.896562E-0001
 -2.641902E-0001 -1.435940E+0000
  2.947613E+0000 -1.173286E+0000
 -6.258646E-0001  2.276149E-0001
 -7.698589E-0001  8.997442E-0001
 -1.829527E+0000 -2.914928E+0000
  1.116623E+0000 -3.014618E+0000
  3.033524E+0000  3.320433E+0000
 -3.783808E+0000 -1.534233E+0000
  1.518589E+0000 -5.144006E+0000
  2.336368E+0000  1.043443E+0000
 -1.561255E+0000  4.269321E+0000
 -5.444425E+0000 -1.172130E+0000
 -1.462115E+0000 -6.032608E+0000
  5.530781E+0000 -7.773524E-0001
 -2.161812E+0000  8.061308E+0000
 -4.750191E+0000 -1.544784E+0000
 -3.006345E-0001 -3.656665E+0000
  7.060423E+0000 -8.822720E-0001
 -2.285560E+0000  3.989974E+0000
 -1.112413E+0000 -1.956566E+0000
 -1.279117E+0000 -2.938423E+0000
  4.086276E+0000  6.202914E-0001
 -1.277655E+0000  5.488158E+0000
 -3.961911E+0000 -1.197835E+0000
  1.459835E+0000 -2.753639E+0000
  2.521120E+0000  2.114944E+0000
 -1.879060E+0000  5.037486E+0000
 -2.389838E+0000 -2.644015E+0000
  1.197125E-0001 -2.353486E+0000
  1.997864E+0000  2.927749E+0000
 -3.517483E+0000  2.340522E+0000
  6.045697E-0001 -3.905194E+0000
 -1.399146E+0000  1.281479E+0000
  3.030480E+0000 -7.917670E-0001
 -6.302929E-0001  1.113148E+0000
 -1.061126E+0000 -2.253249E+0000
  1.943451E+0000 -1.835051E-0001
  8.919214E-0001  1.958865E+0000
 -1.211692E+0000 -1.404615E+0000
  3.104192E+0000 -3.074538E+0000
 -8.975903E-0001  8.887037E-0001
  1.700104E-0003 -1.171123E+0000
  7.745840E-0001  1.858224E+0000
 -2.092183E+0000  8.128455E-0001
 -5.026995E-0001 -2.289259E+0000
  1.334922E+0000 -2.353699E+0000
 -5.960540E-0001  3.708315E+0000
 -2.699409E-0001  8.485652E-0001
 -2.391548E+0000 -3.853566E-0001
  2.082464E+0000 -2.334358E-0001
 -1.040472E+0000  1.873155E+0000
 -1.863601E-0001  1.561682E+0000
  8.533194E-0001 -1.160011E+0000
  1.554925E+0000  2.689566E+0000
 -1.410244E+0000  2.361354E+0000
 -2.340185E+0000 -3.612995E+0000
  1.522300E+0000  5.295356E-0001
  2.198768E+0000  1.601615E+0000
 -3.760339E+0000  8.912814E-0001
 -9.960132E-0001 -3.348847E+0000
  3.455396E+0000 -1.741372E+0000
  1.556908E+0000  5.542764E+0000
 -4.352900E+0000 -9.859792E-0001
  2.009455E-0001 -3.287640E+0000
  5.345070E+0000  1.073258E+0000
 -2.397057E-0001  5.555412E+0000
 -3.530227E+0000  5.779713E-0001
  6.845577E-0001 -5.238421E+0000
  3.412754E+0000  1.016457E+0000
 -6.731203E-0001  4.182479E+0000
 -3.047838E+0000  7.250635E-0001
 -8.330383E-0001 -2.833309E+0000
  4.523820E+0000 -1.915139E+0000
  2.324554E+0000  2.493270E+0000
 -2.691892E+0000  3.041912E+0000
 -1.068530E+0000 -8.032292E-0001
  7.405752E-0001 -1.181415E+0000
  7.650200E-0001  1.244173E+0000
  3.419458E-0001 -6.812046E-0001
  1.093350E+0000  2.312955E+0000
  4.033944E-0001  1.828255E+0000
 -2.538726E+0000  1.504289E+0000
  1.511239E+0000 -2.709062E+0000
  1.012291E-0001 -9.323358E-0001
  1.842863E+0000  3.324593E+0000
 -2.111734E+0000  1.179404E+0000
 -5.118039E-0001 -2.755538E+0000
  8.108868E-0001  1.068349E+0000
  2.788047E+0000  1.876378E+0000
 -3.385654E+0000 -3.104147E-0001
 -1.986036E+0000 -3.112065E+0000
  2.602071E+0000 -1.871146E+0000
 -6.494235E-0001  2.284287E+0000
 -2.058496E+0000  9.243706E-0001
 -4.095613E-0001 -1.898571E+0000
 -1.337633E+0000  1.724782E+0000
 -1.956243E-0002 -8.126494E-0001
 -2.287291E+0000  3.177938E-0001
  1.135748E-0002 -1.602740E+0000
  1.570111E+0000  3.149387E+0000
 -2.487542E+0000 -7.295345E-0002
 -6.185354E-0001 -5.607810E-0001
  1.731056E+0000 -2.323395E+0000
  9.467387E-0001  1.877774E-0001
 -1.253449E+0000  4.527857E+0000
 -1.907747E+0000 -1.543014E+0000
 -1.778974E-0001 -2.049416E+0000
  2.458327E+0000  2.578307E-0001
  4.304529E-0001  3.551534E+0000
 -4.094295E+0000 -1.937301E-0001
 -2.904085E+0000 -3.271393E+0000
  5.358605E+0000 -1.729792E+0000
  5.497887E-0001  5.955848E+0000
 -3.019774E+0000  9.681340E-0001
 -1.566606E+0000 -2.292561E+0000
  2.555751E+0000 -3.564080E+0000
  2.181611E+0000  2.694685E+0000
  1.982133E-0001  9.534832E-0001
 -3.354111E+0000  5.180518E-0001
  3.145126E+0000 -2.514167E+0000
 -8.550647E-0001  2.625492E+0000
  1.401991E-0001  2.340493E+0000
 -3.189313E+0000 -9.181336E-0001
  1.495590E-0001 -2.931991E-0001
  1.356108E+0000 -2.808120E-0002
 -1.886267E-0001  1.388782E+0000
  2.339004E-0001 -1.565098E+0000
 -9.990527E-0001  2.548140E+0000
  2.851479E+0000 -7.781625E-0001
 -2.953352E+0000  2.241942E+0000
  1.197106E-0001  1.620990E-0001
 -2.276267E-0001 -9.240499E-0001
  1.647233E-0001  2.060953E-0001
  2.241214E+0000 -3.403132E-0001
 -2.118463E+0000  1.316881E+0000
  6.654786E-0001 -1.005038E-0001
  1.190815E+0000 -1.776636E+0000
  3.640820E-0001 -2.226817E+0000
  1.490555E+0000  1.060266E+0000
 -1.678227E+0000  2.490231E-0001
 -4.557611E+0000 -1.540069E+0000
  4.689800E+0000 -1.578849E+0000
  1.237690E+0000  1.768570E+0000
 -2.632698E+0000  1.449794E+0000
 -2.018966E-0001 -3.025640E+0000
 -1.444353E+0000 -1.540489E+0000
  2.818805E+0000  2.506490E+0000
  2.031193E+0000  8.794182E-0001
 -3.032654E+0000 -1.491846E+0000
  1.187498E+0000 -1.297942E+0000
  1.175441E+0000  1.021739E+0000
 -8.815999E-0001  7.264139E-0001
 -6.216478E-0001  1.330124E-0002
 -1.670019E+0000  8.906111E-0001
  2.127873E+0000 -4.480297E-0001
  1.098511E+0000  1.117205E+0000
 -1.141214E+0000  1.746978E+0000
 -6.504509E-0001 -2.338226E+0000
  6.624520E-0001  1.190873E-0001
  3.256493E+0000  2.604777E+0000
 -1.556889E+0000  9.678407E-0001
 -2.179085E+0000  1.051310E-0001
  2.804698E+0000 -2.971906E+0000
 -4.283916E-0001  1.810176E+0000
 -2.043758E+0000 -2.486048E+0000
 -7.220348E-0001 -7.433178E-0001
  1.024786E+0000 -2.147094E+0000
 -7.033233E-0001  6.646449E-0001
  1.192844E+0000  6.451481E-0001
 -2.170445E+0000  1.133481E+0000
  5.981083E-0001 -1.873174E+0000
 -1.861671E-0001 -1.325426E-0001
  2.170099E+0000 -2.052919E+0000
 -1.260560E+0000 -9.036673E-0001
 -6.936616E-0001 -4.694763E-0001
  4.050147E+0000  6.555297E-0001
 -2.634689E+0000  9.405446E-0001
 -9.304518E-0001 -1.719612E+0000
 -1.217304E+0000 -1.704035E-0001
  4.909632E+0000  1.826624E-0001
 -2.933312E+0000  4.288141E+0000
 -2.139568E+0000 -1.898304E+0000
  9.532015E-0001 -5.581298E+0000
  5.577443E+0000  1.927646E+0000
 -1.242184E+0000  6.306642E+0000
 -4.257650E+0000 -2.694448E+0000
  5.569122E-0001 -6.321341E+0000
  5.841939E+0000  2.324140E+0000
 -2.231905E+0000  8.902089E+0000
 -5.984289E+0000 -2.268019E+0000
 -1.677591E+0000 -6.053894E+0000
  6.815475E+0000  1.454846E+0000
  3.292376E-0001  5.511561E+0000
 -6.964676E+0000 -1.321873E-0001
 -3.954622E-0001 -9.286647E+0000
  5.347826E+0000 -2.869222E-0002
  2.546050E+0000  4.566298E+0000
 -5.168904E+0000 -1.388317E+0000
 -1.827711E+0000 -3.399571E+0000
  6.249446E+0000 -8.282301E-0001
 -1.993167E+0000  3.826699E+0000
  4.890244E-0001  1.503789E+0000
 -8.465222E-0001 -8.538733E-0001
  2.384209E+0000  1.649933E+0000
  1.101064E+0000  2.444949E+0000
 -2.265545E+0000 -7.426090E-0001
  1.044593E+0000 -2.401693E+0000
 -6.874641E-0001  8.996884E-0001
  4.630758E-0002  7.251308E-0001
 -5.930167E+0000 -2.403225E+0000
  2.441490E+0000 -1.165784E+0000
  2.837386E+0000  3.477937E+0000
 -2.991000E+0000  1.910002E+0000
 -1.221093E+0000 -2.730127E+0000
  3.895379E+0000 -1.682363E+0000
  2.281638E+0000  3.012542E+0000
 -4.148766E+0000  1.396931E+0000
 -3.145787E+0000 -3.364917E+0000
  4.534548E+0000 -1.838992E+0000
  2.664963E+0000  6.105887E+0000
 -5.645360E+0000  3.720465E+0000
 -1.593224E+0000 -5.214484E+0000
  3.087214E+0000 -1.824505E+0000
  2.887808E+0000  4.274737E+0000
 -3.489029E+0000  1.512182E+0000
 -1.860386E+0000 -4.752301E+0000
  2.130324E+0000 -2.369476E+0000
  2.958950E+0000  2.812726E+0000
 -2.727006E+0000  3.120219E+0000
 -2.268725E+0000 -1.577535E-0001
  4.152114E+0000 -1.952205E+0000
  1.419105E+0000  4.235447E+0000
 -3.248936E+0000  4.335758E-0001
 -8.633178E-0001 -2.443732E+0000
  1.974013E+0000 -4.139381E-0001
 -9.307435E-0001  3.481355E+0000
  6.970024E-0001  1.141818E-0002
 -7.301240E-0001 -3.794142E+0000
  3.072489E+0000  1.357106E+0000
  1.550264E+0000  2.669399E+0000
 -2.178522E+0000 -2.182698E+0000
  7.555101E-0002 -3.288903E+0000
  5.693669E+0000 -1.877788E+0000
 -7.901859E-0002  4.049736E+0000
 -3.374853E+0000  1.511462E+0000
  1.431814E+0000 -3.849898E+0000
 -2.795697E-0002  2.561894E-0001
 -4.530291E-0002  5.537314E+0000
 -4.135454E+0000 -1.499079E-0001
  1.208661E+0000 -2.897545E+0000
  2.741487E+0000  8.370321E-0001
  1.441902E+0000  3.081326E+0000
 -2.433832E+0000  1.444325E+0000
  1.459536E+0000 -3.311494E+0000
  9.461213E-0001  1.598567E+0000
  2.945438E+0000  1.480675E+0000
 -2.278831E+0000  2.119730E+0000
 -1.453825E+0000 -2.610124E+0000
  2.102939E+0000  3.235864E-0001
  1.570019E+0000  3.619563E+0000
 -1.843760E+0000 -4.587265E-0001
 -1.189029E+0000 -1.698960E+0000
  2.985749E-0001  6.076074E-0001
 -1.174736E+0000 -4.196309E-0002
  1.489184E+0000 -2.264721E+0000
  8.414077E-0001  2.082513E+0000
 -6.988136E-0001  1.633130E+0000
 -2.811906E+0000  2.149936E-0001
  1.115385E+0000  3.656709E-0002
  1.911484E+0000 -9.338611E-0001
 -4.560023E-0001  8.203219E-0001
  5.828106E-0001  6.943419E-0001
 -2.341875E+0000  2.139468E-0001
 -2.287601E-0001  1.073827E+0000
 -4.469308E-0001 -1.912824E-0001
  1.121478E+0000 -1.169939E+0000
  3.274880E+0000  9.341790E-0001
  9.926861E-0001  2.089571E+0000
 -2.496639E+0000 -2.908640E-0001
  3.398814E+0000 -2.909641E+0000
  2.161496E+0000  1.127844E+0000
  1.576073E+0000  3.020196E+0000
 -2.986716E+0000 -1.073913E+0000
 -1.480441E+0000 -5.114315E+0000
  3.758716E+0000  1.129887E+0000
 -1.555777E+0000  2.037307E+0000
 -9.899020E-0001 -1.258203E+0000
  1.394557E+0000 -2.578283E+0000
  1.461557E+0000  1.125088E+0000
 -2.102370E+0000 -9.468615E-0002
 -2.731530E+0000  8.100726E-0001
  1.870915E+0000 -2.077569E+0000
 -1.531281E+0000 -2.070033E+0000
  1.795952E+0000  1.116895E+0000
 -8.877193E-0001  1.088954E-0002
 -4.754029E+0000  2.903288E-0001
  3.787733E+0000 -1.896997E+0000
 -1.997763E+0000  1.716141E-0001
  4.015064E-0001 -4.317678E-0001
 -8.833094E-0002  7.881128E-0001
  9.229903E-0001  1.948973E+0000
  4.160894E-0001  5.077062E-0001
 -3.933278E+0000 -2.388569E+0000
  3.164658E+0000 -2.549411E+0000
  1.902227E+0000  3.231879E+0000
 -6.236417E-0001  1.293170E+0000
 -7.989054E-0002 -2.946141E+0000
 -7.831291E-0001  5.825458E-0003
  8.006187E-0001  1.586240E+0000
 -1.392548E+0000  6.465256E-0001
 -9.549645E-0001 -1.435750E+0000
  2.790417E+0000 -2.859828E+0000
  3.561524E-0001  2.153792E+0000
  1.029543E+0000 -1.362628E+0000
 -8.310029E-0001 -9.688298E-0001
  2.436048E+0000  2.160305E+0000
 -9.714470E-0001  2.677071E-0001
 -1.900993E+0000 -1.237006E+0000
  1.133114E+0000  1.945697E+0000
  1.414679E-0002  1.487641E+0000
 -4.482605E+0000 -2.586235E+0000
  1.929600E+0000 -3.649067E+0000
  1.109903E+0000  1.729050E+0000
  2.436593E-0001  2.324774E+0000
 -3.636669E+0000 -1.109636E-0001
 -7.562818E-0002 -2.967746E+0000
  3.166705E+0000  9.483802E-0001
 -9.438732E-0001  4.010344E+0000
 -3.344716E+0000 -1.524517E+0000
  2.202318E+0000 -3.875927E+0000
  3.246179E+0000  2.863394E+0000
 -1.858916E+0000  7.909539E-0001
 -1.811679E+0000 -1.463089E-0001
  2.120602E+0000 -1.192955E+0000
 -3.333938E-0001  5.171773E-0001
 -5.928261E-0001 -3.842753E-0001
 -1.585982E+0000 -1.210140E+0000
  4.617297E-0001 -1.424195E+0000
  1.687001E+0000 -6.344224E-0001
 -9.536891E-0002  2.124849E+0000
 -7.134956E-0001 -7.769080E-0001
  1.348568E-0001  1.616510E+0000
  1.257554E-0001  3.310255E+0000
 -4.745251E-0001  2.655982E-0001
 -8.133232E-0001  1.273410E+0000
 -5.207135E-0001 -1.798987E+0000
  2.481103E+0000 -1.010123E+0000
 -6.872735E-0001 -7.981771E-0001
  1.484410E+0000  1.368569E+0000
 -2.058622E+0000 -1.815677E+0000
  2.697855E-0001 -5.673334E-0001
  1.938989E+0000 -1.863080E+0000
 -1.841003E+0000  2.907206E-0001
  2.141048E+0000  1.313701E+0000
 -7.109910E-0001 -1.393592E+0000
 -2.782625E+0000 -8.627932E-0001
  4.811170E+0000 -3.402514E+0000
  1.889493E+0000  1.108761E+0000
 -2.462827E+0000  1.752531E+0000
  5.971211E-0001 -1.635452E+0000
  7.693682E-0001  9.942574E-0002
  3.143820E+0000  5.709358E-0001
 -2.975199E+0000  7.559588E-0001
 -1.111730E+0000 -1.085392E+0000
  7.612442E-0001  1.754355E+0000
  1.670174E-0001  2.492420E+0000
 -2.924876E+0000  7.997565E-0001
 -9.647322E-0001 -3.796028E+0000
  3.116981E+0000 -1.148205E+0000
 -2.953918E-0001  4.471996E+0000
 -1.202960E+0000 -7.388078E-0001
 -3.629015E+0000 -1.825655E+0000
  4.714562E+0000 -1.268594E-0001
  1.829406E+0000  6.014400E+0000
 -5.813483E+0000  3.166483E+0000
  1.474434E+0000 -4.083536E+0000
 -8.934835E-0001 -1.526383E-0001
  3.768887E+0000  3.014423E+0000
 -4.426793E+0000  2.388135E+0000
  7.423011E-0002 -4.194372E+0000
  1.942497E+0000  5.355553E-0001
  1.692088E+0000  2.222147E-0001
 -2.024896E+0000  3.352841E+0000
 -2.703833E+0000 -1.742344E+0000
  1.053976E+0000 -1.122612E+0000
  2.374080E+0000  3.777482E+0000
 -9.287991E-0001  1.963933E+0000
 -2.160646E+0000 -1.590487E+0000
  3.495277E-0001 -3.901129E+0000
  3.828072E+0000  8.659228E-0001
  1.109377E+0000  4.221926E+0000
 -3.154396E+0000  1.193407E+0000
 -6.113133E-0001 -3.196178E+0000
  3.300731E+0000 -1.240397E+0000
  6.594447E-0001  5.668356E+0000
 -2.699686E+0000 -1.295919E-0001
 -4.084269E+0000 -2.862260E+0000
  3.227987E+0000 -3.725849E+0000
  9.447280E-0001  4.578803E+0000
 -3.264327E+0000  9.577401E-0001
 -2.169040E+0000 -4.859085E+0000
  4.390272E+0000 -6.860894E-0001
  8.985153E-0001  5.040650E+0000
 -4.585134E+0000  1.117388E-0001
 -8.605763E-0001 -5.837519E+0000
  3.509580E+0000  5.815236E-0002
  2.121126E+0000  2.676741E+0000
 -4.118628E+0000  2.815958E+0000
  7.064139E-0001 -4.592878E+0000
  4.940479E-0001  2.434497E+0000
  2.759540E+0000  1.199098E+0000
 -5.798782E+0000 -3.829344E-0001
  2.318451E+0000 -3.138895E+0000
  1.257816E+0000  1.823654E+0000
 -1.299796E+0000  1.313949E+0000
  3.297015E-0001 -2.497177E+0000
  6.616455E-0001 -7.689302E-0001
  1.898357E+0000  7.663254E-0001
 -2.677884E+0000  1.300402E+0000
 -2.163147E+0000 -2.594536E+0000
  2.399254E+0000 -2.014820E+0000
 -4.091642E-0001  1.734290E+0000
 -1.665530E-0001  1.473235E+0000
 -2.102228E+0000 -2.355624E+0000
  2.156808E+0000 -1.635867E+0000
  7.904411E-0001  2.178689E+0000
 -1.236941E+0000  1.477059E+0000
 -1.321846E+0000 -1.347068E+0000
  1.103283E+0000 -2.319739E+0000
  8.363004E-0001  1.007490E+0000
  4.103090E-0001  2.555314E+0000
 -3.270030E+0000  4.940996E-0001
  1.340734E+0000 -2.845529E+0000
 -1.361849E-0001 -2.901710E-0001
  1.147401E+0000  1.352410E+0000
 -2.588564E+0000 -3.151276E-0001
  5.977922E-0001 -2.896455E+0000
  1.293542E+0000 -8.556577E-0001
 -7.427586E-0001  3.670884E+0000
 -2.765694E+0000 -1.785399E+0000
 -6.224247E-0001 -3.044629E+0000
  3.007247E+0000 -1.111877E+0000
 -1.876269E-0001  2.047937E+0000
 -2.012003E+0000  9.774530E-0001
  1.044372E+0000 -9.784989E-0001
  1.389392E+0000  8.897007E-0001
 -7.450711E-0001  8.193315E-0001
 -1.641560E+0000  1.422870E+0000
 -1.349368E+0000 -1.380518E+0000
  1.622100E+0000 -8.224970E-0001
  2.264413E+0000 -1.526251E-0001
  3.749804E-0001  8.576056E-0002
 -1.171210E+0000 -3.305430E+0000
  4.230826E-0001  9.365075E-0001
  6.418356E-0001 -9.091249E-0001
 -2.737856E+0000  2.961290E+0000
  1.010834E+0000 -2.428293E+0000
  2.457357E-0002  1.128583E+0000
 -2.499095E-0001 -6.648550E-0002
 -2.897415E+0000 -7.346823E-0002
  1.661366E-0001 -1.691553E-0001
  1.608455E-0001  1.028972E+0000
 -2.129067E+0000  1.383698E-0002
 -5.338324E-0001 -1.669678E+0000
  2.669206E+0000 -8.282505E-0001
 -6.434071E-0001  9.237455E-0001
 -1.300778E+0000  1.124834E+0000
 -6.104963E-0001 -3.538725E+0000
  2.867762E+0000 -9.725496E-0001
  2.142923E-0001  3.976524E+0000
  8.153582E-0001 -4.394032E-0001
 -2.195232E+0000 -2.810781E+0000
  1.753477E+0000  9.434637E-0001
  2.377519E+0000  2.245872E+0000
 -3.096691E+0000  5.786091E-0001
  5.517052E-0001 -2.778584E+0000
  8.166455E-0001 -1.769204E+0000
  8.199395E-0001  4.472574E+0000
 -1.293130E+0000 -1.669031E-0001
 -2.527741E+0000 -3.457863E+0000
  3.513915E+0000 -1.249412E+0000
  1.915519E+0000  1.379472E+0000
 -3.649022E+0000 -1.239465E+0000
  1.562636E+0000 -1.099214E+0000
  1.248842E+0000 -3.085489E-0002
  4.199390E-0001  2.114855E+0000
 -8.888739E-0001  1.070899E+0000
 -1.474958E+0000 -1.470951E+0000
  1.074403E+0000 -7.589076E-0002
  1.213929E+0000  6.554314E-0002
  7.876174E-0001 -8.808100E-0002
  7.814683E-0001  1.266995E+0000
 -1.285774E+0000 -1.210214E+0000
  9.164582E-0001  2.911079E-0001
  1.369244E+0000  1.364823E+0000
  1.847552E+0000  2.393471E+0000
 -3.193357E+0000  1.909879E-0001
  4.468048E-0001 -4.341425E+0000
  1.913257E+0000  6.603870E-0001
 -1.614285E+0000  3.237332E+0000
 -1.338251E+0000 -3.108971E+0000
 -9.681867E-0001 -2.984977E+0000
  3.773084E+0000  1.704816E+0000
 -1.935586E+0000  3.596712E+0000
 -2.464351E+0000 -1.062223E+0000
 -4.590416E-0001 -3.174670E+0000
  9.642846E-0001  2.012331E-0001
  3.586940E+0000  3.098630E-0002
 -3.479665E+0000  4.532843E-0001
 -1.474489E+0000 -1.842230E+0000
  1.380466E+0000  1.850177E+0000
  1.010918E+0000  1.278174E+0000
 -3.956371E+0000 -1.303069E+0000
  1.990447E+0000 -2.894623E+0000
  4.408893E+0000 -7.141977E-0003
 -4.059335E-0001  3.707575E+0000
 -3.712342E-0001 -1.324173E+0000
 -1.460483E+0000 -1.671970E+0000
  2.004015E+0000 -1.915972E+0000
 -8.466499E-0001  1.749972E+0000
 -1.495959E+0000 -2.541196E-0001
 -1.227311E+0000 -2.190858E+0000
 -5.545779E-0001 -2.630897E+0000
  5.195448E+0000  1.523381E+0000
 -2.053475E+0000  3.700617E+0000
 -3.028113E+0000 -3.461278E+0000
  1.620234E+0000 -2.775070E+0000
 -2.857760E-0001  2.325891E-0001
 -1.491921E+0000 -8.572987E-0001
  1.260877E-0001 -2.833291E+0000
  2.434929E+0000  7.035967E-0001
  1.716909E+0000  1.577989E-0001
 -6.297672E+0000 -3.324714E-0002
  2.509200E+0000 -3.409673E+0000
  3.027496E+0000  1.584107E+0000
 -2.261049E+0000  3.250150E+0000
  3.852406E-0002 -4.419104E-0001
  1.992879E+0000 -1.002055E+0000
  6.541594E-0001  2.905649E+0000
  7.516592E-0002  1.426985E+0000
  1.237142E+0000 -1.595592E+0000
 -2.608343E+0000 -8.933224E-0001
  1.801474E+0000 -2.130782E+0000
  1.835040E+0000  1.336386E+0000
 -3.110407E+0000  3.777097E+0000
 -2.535287E+0000 -6.605520E+0000
  2.668782E+0000 -1.176090E+0000
  4.257100E+0000  4.283211E+0000
 -6.256299E+0000  3.553175E+0000
 -1.712611E+0000 -6.304189E+0000
  4.512678E+0000 -3.123396E+0000
  3.907257E+0000  4.748456E+0000
 -4.539919E+0000  4.053971E+0000
 -4.731592E+0000 -3.434681E+0000
  3.236465E+0000 -3.654890E+0000
  1.456678E+0000  3.170133E+0000
 -1.879088E+0000  3.888765E+0000
 -5.250138E+0000 -3.856799E+0000
  3.172106E+0000 -3.797228E+0000
 -6.754362E-0001  3.687455E+0000
 -1.343436E+0000  1.567973E+0000
 -2.339908E+0000 -1.937433E-0001
  8.054876E-0001 -2.934001E+0000
  3.127584E+0000  3.568268E-0001
 -3.030398E-0001  3.048263E+0000
 -3.139709E+0000 -1.502978E+0000
 -3.490495E-0001 -4.034263E+0000
  3.057073E+0000  1.880419E+0000
 -1.515357E+0000  2.569377E+0000
 -1.501512E+0000 -3.435642E+0000
  3.673487E+0000 -3.193460E+0000
  9.598338E-0002  1.563175E+0000
 -1.186880E+0000  3.945532E+0000
 -1.546532E+0000 -1.286705E+0000
  3.182044E-0001 -2.995437E+0000
  3.882964E+0000  2.523117E+0000
 -3.878777E+0000  3.100024E+0000
 -1.906998E+0000 -4.118513E+0000
  9.397144E-0001 -4.402760E+0000
  4.378391E+0000  1.744314E+0000
 -9.400981E-0001  4.929099E+0000
 -3.678909E+0000 -3.220730E+0000
  2.189110E+0000 -5.677573E+0000
  5.962194E+0000  2.077097E+0000
 -2.544108E+0000  5.836100E+0000
 -2.780225E+0000 -2.531766E+0000
  1.387556E+0000 -3.147037E+0000
  2.531730E+0000  2.040493E+0000
 -1.672932E+0000  1.452239E+0000
 -1.542924E+0000 -2.396588E+0000
  2.087728E+0000 -1.624033E+0000
  1.376605E+0000  4.993248E+0000
 -4.967075E+0000  2.939281E+0000
 -1.693877E+0000 -4.750328E+0000
  5.371252E+0000 -3.472361E-0001
 -6.463662E-0001  3.222748E+0000
 -2.538349E+0000 -6.139034E-0001
 -1.186264E+0000 -2.314822E+0000
  2.208999E+0000 -4.396913E-0001
 -5.792558E-0001  3.315230E+0000
  3.194539E-0001  2.784006E-0001
 -1.893113E+0000 -3.872909E+0000
  9.998571E-0001  5.497275E-0001
  3.576769E+0000 -6.126723E-0002
 -1.371112E+0000  6.961318E-0002
 -1.079192E+0000 -6.241086E-0001
  4.480079E-0001 -1.658837E+0000
  3.224380E-0001  1.804031E+0000
  1.732605E+0000  1.513369E+0000
 -2.790750E+0000 -4.425986E-0001
  7.910834E-0001 -1.929344E+0000
  1.907847E+0000 -9.299683E-0001
 -2.108422E+0000  2.250516E+0000
 -1.734951E+0000 -1.307569E+0000
  3.547821E+0000  1.569528E+0000
 -3.271309E+0000  3.075285E+0000
 -5.344440E-0001 -2.965377E+0000
  2.789535E+0000 -2.556645E+0000
  2.537256E+0000  1.599597E+0000
 -1.749360E+0000  1.628356E+0000
 -1.971556E+0000 -2.235552E-0001
  2.974274E+0000  2.370092E-0001
  9.759338E-0001  3.613658E+0000
 -4.851626E+0000 -1.098536E+0000
 -5.240581E-0001 -3.710394E+0000
  5.250670E+0000 -1.721580E+0000
 -3.115204E+0000  3.772220E+0000
 -6.343307E-0002 -5.001435E-0001
 -3.561739E+0000 -3.984854E+0000
  1.395216E+0000 -1.605301E+0000
  2.770643E-0001  2.041704E+0000
 -2.159000E+0000  1.136432E+0000
 -2.178647E+0000 -2.598294E+0000
  1.109944E+0000 -1.649362E+0000
  1.571076E+0000  1.041781E+0000
 -1.359210E+0000  2.172675E+0000
 -1.805144E+0000 -8.890680E-0001
  8.232904E-0002 -3.790682E+0000
  2.065678E+0000 -2.493308E-0002
  7.099812E-0001  4.345509E+0000
 -1.307917E+0000  5.594760E-0001
 -2.206058E-0001 -2.088114E+0000
  1.412132E+0000 -6.777526E-0001
 -1.960198E-0001  1.206728E+0000
 -2.711870E+0000 -1.289528E+0000
  1.638942E+0000 -6.298373E-0001
  1.017666E-0001 -1.430147E+0000
 -1.657071E+0000  2.719241E-0001
  1.940426E+0000 -1.653076E+0000
 -1.275110E+0000  1.709850E+0000
 -1.510509E+0000  3.142850E+0000
 -2.122191E+0000 -3.491680E+0000
 -8.777957E-0001 -4.489498E-0001
  4.889247E+0000 -2.975267E-0001
 -4.712207E+0000  4.266339E+0000
  3.068419E+0000 -2.581443E+0000
 -1.388284E-0001 -9.605567E-0001
  2.522730E+0000  2.258814E-0001
  6.242341E-0001  4.702513E+0000
 -4.255648E+0000 -9.909775E-0001
  1.292692E+0000 -1.564025E+0000
  3.492430E+0000  6.301304E-0001
 -1.323185E+0000  2.485139E+0000
 -1.712319E+0000 -1.869817E+0000
 -1.254642E+0000 -2.948796E+0000
  5.432708E+0000 -2.037740E-0001
 -5.335608E+0000  3.307510E+0000
 -8.645084E-0001 -4.161988E+0000
  2.702499E+0000 -3.436859E+0000
  8.858304E-0001  4.209673E+0000
 -2.522592E+0000  3.246518E-0001
 -3.382623E+0000 -3.826138E+0000
  3.060724E+0000 -6.210053E-0001
  5.793849E-0001  3.334557E+0000
 -9.206194E-0001  8.368501E-0001
 -6.720206E-0001  1.768947E-0001
  3.596636E-0001  5.394091E-0001
 -1.368437E+0000  2.214859E+0000
 -2.017987E+0000 -1.769505E+0000
  3.536738E+0000 -2.626556E+0000
 -4.627104E-0001  3.026686E+0000
 -2.550613E+0000  1.230991E+0000
 -6.441105E-0001 -1.996747E+0000
 -4.687555E-0001  1.812893E+0000
  2.073163E+0000 -6.423262E-0001
 -1.000375E+0000  1.806459E+0000
  4.634152E-0001 -3.016511E+0000
  4.489502E-0002  1.682020E+0000
  1.086182E+0000  1.408908E+0000
 -3.379921E+0000 -5.677012E-0001
 -1.177967E-0001 -2.084113E+0000
  2.627516E+0000 -2.319140E+0000
  1.021755E+0000  2.616835E+0000
 -4.634097E-0001  1.599036E+0000
 -2.828841E+0000 -1.789844E+0000
  4.367297E-0001 -3.277690E+0000
  3.038639E+0000 -1.052149E-0001
 -1.016646E+0000  6.340539E+0000
 -1.499828E+0000 -3.397210E-0001
 -1.403534E+0000 -3.644872E+0000
  3.022742E+0000 -1.708207E+0000
  2.266966E+0000  4.771024E+0000
 -5.029166E+0000  3.007814E+0000
 -1.377006E+0000 -5.011837E+0000
  2.658975E+0000 -2.506617E+0000
  4.481914E+0000  2.503653E+0000
 -4.402689E+0000  3.168035E+0000
 -4.137503E+0000 -4.009725E+0000
  3.685194E+0000 -5.875774E+0000
  2.573751E+0000  1.793719E+0000
 -1.235176E+0000  3.378992E+0000
 -3.225720E+0000 -1.650510E+0000
 -3.264753E-0001 -2.664413E+0000
  2.949431E+0000  2.990756E+0000
  1.230100E+0000  2.610488E+0000
 -5.726583E+0000  6.281402E-0001
  3.312505E+0000 -6.656383E+0000
  1.815793E+0000  4.748609E+0000
 -1.518014E+0000  3.345466E+0000
 -2.356729E+0000 -3.834873E+0000
  1.645158E+0000 -1.478754E+0000
  3.245957E+0000  2.080928E+0000
 -1.829515E+0000 -5.127951E-0001
 -3.741313E+0000 -2.757346E+0000
  4.268204E+0000 -1.118826E+0000
 -1.695134E-0001  4.075909E-0001
 -3.675629E+0000  1.646405E+0000
  3.122300E+0000 -9.760976E-0001
 -3.382579E+0000  2.046094E+0000
  1.558208E+0000 -8.975999E-0001
  6.180802E-0001 -1.569905E+0000
 -3.387470E-0001  1.302017E+0000
 -7.702503E-0001 -6.155892E-0001
  2.498064E+0000 -1.989785E+0000
 -3.494153E+0000  1.603422E+0000
  8.396772E-0001 -2.071084E+0000
 -2.361860E-0002  4.902898E-0001
  4.876957E+0000  2.535001E+0000
 -2.895631E+0000  4.633955E-0002
 -5.443771E-0001 -2.141265E+0000
  8.374915E-0001  1.325830E+0000
  6.512900E-0001 -7.065649E-0001
  1.688432E+0000  1.948217E+0000
  1.902933E+0000  1.112230E+0000
 -2.511776E+0000  1.371483E+0000
 -4.888853E-0002 -1.614807E+0000
  1.466929E+0000  6.056531E-0001
 -1.950975E+0000  3.721735E+0000
 -2.911957E-0001 -1.310460E-0001
 -1.182827E+0000  8.843482E-0001
  5.976157E-0001  5.397796E-0001
 -3.119678E-0001 -9.160748E-0001
 -1.754356E+0000  1.155294E+0000
  3.389053E+0000 -2.673625E+0000
 -7.709442E-0001  2.934300E+0000
 -7.373517E-0001  5.158995E-0001
 -7.950198E-0001 -1.725393E+0000
 -2.281341E-0001 -1.674026E+0000
  2.365405E+0000  1.544823E+0000
 -2.022742E+0000  1.102578E+0000
 -2.483212E+0000 -2.120797E+0000
  1.951869E+0000 -2.424579E+0000
 -9.502973E-0001 -1.813229E+0000
 -2.453947E+0000  2.960369E+0000
  4.428377E-0001 -2.574297E+0000
 -7.129880E-0001  2.395602E-0001
  1.553856E+0000  3.236519E+0000
 -1.329808E+0000  1.444730E+0000
 -9.646343E-0001 -3.182937E+0000
  2.602016E-0001 -3.579930E-0001
  3.538239E+0000  1.629437E+0000
 -3.279254E+0000  3.019681E+0000
 -4.500349E-0001 -3.703749E+0000
  4.162658E-0001 -1.319581E+0000
  2.943825E+0000  7.043274E-0001
 -1.939309E+0000 -1.537883E-0001
  1.275858E+0000  2.301528E+0000
 -1.846740E+0000 -3.027111E+0000
 -1.765353E+0000 -2.858268E+0000
  4.154469E+0000 -7.682189E-0001
  8.452043E-0001  3.004099E+0000
 -3.033584E+0000  6.367093E-0001
  1.189112E+0000 -3.620654E+0000
  2.141240E+0000  3.394057E-0001
 -1.231290E+0000  2.985562E+0000
  1.268729E+0000  2.043914E+0000
 -4.457002E+0000  4.192198E-0001
  2.024347E+0000 -2.590175E+0000
  2.442809E+0000 -6.986832E-0001
  1.888439E+0000  7.195854E+0000
 -1.881297E+0000  1.137095E+0000
 -3.381389E+0000 -4.390935E+0000
  4.669659E+0000 -3.873920E-0001
  1.903101E+0000  4.012015E+0000
 -4.415344E+0000  1.405718E+0000
 -1.475014E+0000 -4.783323E+0000
  2.644753E+0000  7.376713E-0002
  2.362130E+0000  1.701202E+0000
 -2.400776E+0000  2.693423E+0000
 -1.937291E+0000 -3.514691E+0000
  1.474413E+0000 -3.171338E+0000
  2.506359E+0000  2.709773E+0000
 -1.399530E+0000  2.698318E+0000
 -2.815662E+0000 -2.482386E+0000
  2.115393E+0000 -2.267156E+0000
  1.463617E+0000  1.057453E+0000
 -3.811796E+0000  1.818406E+0000
  5.696615E-0001 -3.154580E+0000
  1.643696E+0000 -1.663142E+0000
  1.631598E+0000  1.594308E+0000
 -1.909763E+0000 -7.501624E-0002
 -1.841288E+0000 -5.943014E-0001
  3.153484E+0000 -8.417042E-0001
  2.478224E+0000  3.899514E-0001
 -3.122620E+0000  1.486721E+0000
 -1.206157E+0000 -2.756160E+0000
  2.679466E+0000 -2.156509E+0000
  1.951405E+0000  2.840953E+0000
 -6.115447E-0001  2.471849E+0000
 -7.770549E-0001 -9.432226E-0001
 -3.138698E+0000 -4.970693E-0002
  4.259624E+0000 -2.061618E+0000
  6.134125E-0001  1.812085E+0000
 -2.679573E+0000  3.585444E+0000
 -4.106601E-0001 -1.347558E+0000
 -1.713456E+0000 -7.373979E-0001
  9.473104E-0001  2.039906E+0000
  7.960254E-0001  6.968265E-0001
 -2.609988E+0000 -2.257034E+0000
  4.563977E-0001 -4.082378E+0000
  3.778066E+0000 -8.507913E-0001
  4.512432E-0001  5.084244E+0000
 -2.855947E+0000  1.810977E+0000
 -2.787479E+0000 -5.588027E+0000
  2.525664E+0000 -2.790195E+0000
  3.508141E+0000  1.858904E+0000
 -3.383431E+0000  3.241544E+0000
 -2.403310E-0001 -4.587563E+0000
  2.818861E-0001 -1.627320E+0000
  3.727164E+0000  4.590984E+0000
 -5.734863E+0000 -7.254555E-0001
 -9.201681E-0001 -4.055209E+0000
  2.659850E+0000 -2.086049E+0000
  1.588642E+0000  3.839115E+0000
  1.429824E-0002  3.650673E-0001
 -1.973140E+0000 -3.861620E+0000
  4.815510E+0000 -2.117079E-0001
 -1.696603E-0001  4.435038E+0000
 -1.822423E+0000 -1.138775E+0000
 -1.491680E+0000 -2.520053E+0000
  5.310987E-0001 -4.828072E-0001
  3.439618E+0000  6.202452E-0001
 -1.713357E+0000  6.806672E-0001
 -1.246263E+0000 -9.803747E-0001
  1.870996E+0000 -3.236078E+0000
  5.929764E-0001  2.319293E+0000
  1.648139E+0000  2.822046E+0000
 -1.682275E+0000  1.731058E+0000
 -3.876675E+0000 -1.337637E+0000
  4.154866E+0000 -1.310448E+0000
  1.713049E-0001  1.931362E+0000
 -3.177965E+0000 -7.611905E-0001
  4.267233E-0001 -5.020025E-0001
  5.245394E-0001 -2.880489E-0002
  4.584974E-0001 -4.728938E-0001
  5.083960E-0001  1.293432E+0000
 -3.928089E+0000 -1.141760E+0000
  4.450613E+0000 -4.218847E+0000
  3.961189E-0001  7.355479E-0001
 -1.196272E+0000  3.821026E+0000
 -1.508033E+0000 -1.679614E+0000
  1.883857E+0000 -4.699773E+0000
  1.177031E+0000  8.550424E-0001
 -8.653054E-0001  5.766597E+0000
 -1.889896E+0000 -8.872204E-0001
 -1.384440E+0000 -5.434708E+0000
  4.561333E+0000 -1.601014E+0000
  3.317376E+0000  4.871630E+0000
 -5.286676E+0000  1.603019E+0000
  3.544821E-0001 -3.362754E+0000
  1.723135E+0000  4.236733E-0001
 -5.430863E-0001  1.540383E+0000
 -2.374893E-0001 -1.087264E+0000
  1.273453E+0000  2.028969E+0000
 -4.702939E-0001  2.658680E+0000
 -1.105937E+0000  1.061169E+0000
 -4.485075E-0002 -1.217124E+0000
  1.694959E+0000 -9.200406E-0001
  1.364864E+0000  6.153274E-0001
 -1.945213E+0000  1.462844E+0000
  4.809992E-0001 -2.604131E+0000
  1.048208E+0000 -9.092083E-0001
 -7.691044E-0001  4.077520E+0000
 -2.849019E-0001 -1.117630E-0001
 -1.174293E+0000 -2.397840E+0000
  2.256759E+0000 -1.883391E-0001
  8.739284E-0001  3.109565E+0000
 -3.130408E+0000 -1.883411E-0001
 -1.294333E+0000 -1.394379E+0000
  3.002945E+0000  7.032237E-0001
 -1.442656E+0000  2.698193E+0000
 -7.978646E-0001  2.138811E-0001
  1.695316E+0000 -1.005422E-0001
  6.981409E-0001 -2.188916E-0001
  8.236672E-0001  1.053485E+0000
 -2.094795E+0000  7.154884E-0001
  1.692300E+0000 -2.630772E+0000
 -1.676162E+0000  2.811631E-0001
  2.521490E+0000 -6.004095E-0001
 -2.129280E+0000 -1.692456E+0000
 -9.348266E-0001  9.678923E-0001
  2.934913E+0000 -2.332700E-0001
  4.806681E-0001  2.109740E+0000
 -7.047560E-0001  2.188917E+0000
 -1.835285E+0000 -7.646319E-0001
 -1.305481E+0000 -1.841269E+0000
  3.468809E+0000 -1.807752E+0000
 -1.453800E+0000  5.050166E+0000
 -1.376959E+0000 -8.621057E-0001
  9.862193E-0001 -2.694133E+0000
  2.561394E+0000  2.908744E+0000
 -1.967606E-0001  1.120986E+0000
 -2.838346E+0000  2.614377E-0001
  2.744247E+0000 -2.526082E+0000
  1.895164E+0000  1.303789E+0000
 -1.521894E+0000  5.317605E-0001
 -1.474831E+0000 -2.598430E+0000
  1.618319E+0000 -3.897494E-0001
 -2.567368E-0001  2.857020E+0000
  1.716130E-0001 -1.041814E+0000
 -1.156016E+0000  1.302875E+0000
  1.507089E+0000  6.005388E-0001
 -1.332163E+0000  2.486565E+0000
 -1.730608E+0000 -1.721934E+0000
  2.030252E+0000 -3.387116E+0000
 -1.572001E-0002  4.299313E-0001
  2.743528E+0000  7.333485E-0001
 -1.893263E+0000 -5.594281E-0001
 -2.696659E-0001 -5.846637E-0001
  8.391084E-0002 -5.805046E-0002
 -3.871990E-0001  2.028132E+0000
  9.202863E-0001 -1.026164E+0000
 -1.917034E+0000 -7.039242E-0002
  3.947242E+0000 -2.228955E+0000
  8.827348E-0001  7.527495E-0001
 -8.067835E-0001  1.478181E+0000
  4.754316E-0001 -1.995026E+0000
  1.296020E+0000  1.502751E-0003
 -2.629879E-0001  2.596113E+0000
 -5.420059E-0001  1.440237E+0000
 -1.674524E+0000 -9.430716E-0001
  2.185312E-0001  1.211710E+0000
  2.554466E+0000  2.006503E+0000
 -1.732808E+0000 -6.534402E-0002
 -8.440944E-0001 -4.174513E+0000
  2.727034E+0000  4.592985E-0001
  7.517800E-0001  2.764287E+0000
 -3.770842E+0000  7.451972E-0001
 -1.450042E+0000 -1.912230E+0000
  2.384717E+0000  1.724433E+0000
  9.744603E-0002  1.934324E+0000
 -3.855871E+0000 -2.038455E+0000
  2.094772E+0000 -3.251708E+0000
  1.701118E+0000  1.552639E+0000
 -4.305890E-0001  4.817353E+0000
 -4.253301E-0001 -5.379825E-0001
 -2.319932E-0001 -2.121212E+0000
  2.770881E+0000 -1.432787E+0000
  7.468716E-0002 -4.880612E-0001
 -1.588839E+0000  2.412563E-0001
  1.185878E+0000 -7.519322E-0001
  2.296064E+0000  1.523470E+0000
 -1.250443E+0000  2.733996E+0000
 -2.119499E+0000 -8.951084E-0001
  6.218603E-0001 -2.861766E+0000
  3.124391E+0000  7.159815E-0001
 -2.140932E+0000  1.655419E+0000
  5.239460E-0001 -2.854578E+0000
  2.190900E-0001 -2.598563E+0000
  2.981132E+0000 -1.924345E-0001
 -8.937240E-0002  2.047728E+0000
 -2.290805E+0000  3.058259E+0000
  4.355400E-0001 -2.732679E+0000
  3.071538E+0000 -6.013786E-0001
  4.107886E-0001  5.670591E+0000
 -2.861128E+0000 -2.738639E-0001
 -7.357871E-0001 -6.630157E+0000
  2.951838E+0000  3.749484E+0000
 -1.327661E+0000  4.102473E+0000
 -2.886340E+0000 -4.285867E+0000
  1.928975E+0000 -1.508696E+0000
  3.725734E+0000  1.953313E+0000
 -3.759250E+0000  3.957053E+0000
 -4.686425E+0000 -2.276556E+0000
  1.703126E+0000 -3.095969E+0000
  2.216766E+0000  1.469136E+0000
 -1.581351E+0000  6.181046E-0001
 -9.003259E-0001  2.353187E+0000
 -9.111353E-0002 -7.111966E-0001
 -5.852191E-0001  3.301006E-0001
 -2.556920E-0001  1.516376E+0000
  1.292610E+0000  2.925335E-0001
 -1.059491E+0000  4.900456E-0001
  1.016864E+0000  2.089231E-0001
 -1.673702E+0000  4.307590E-0001
  2.386151E+0000 -2.592769E-0001
 -9.689683E-0001  2.901206E+0000
 -3.609767E-0001  1.983785E+0000
 -2.118141E+0000 -1.953335E+0000
  1.149987E+0000  8.218287E-0001
 -5.168804E-0001  2.486953E+0000
  6.420142E-0001 -1.575774E+0000
 -1.132389E+0000 -1.448837E+0000
  6.490246E-0001  9.799595E-0002
 -1.015040E+0000  2.172019E+0000
 -3.448637E-0001 -2.558106E+0000
  1.489821E+0000 -2.935958E+0000
  2.668041E+0000  2.863235E+0000
 -2.278605E+0000  4.551626E+0000
 -9.025533E-0001 -4.397538E-0001
  1.931261E-0001 -5.067455E+0000
  4.128055E+0000  2.700405E+0000
 -6.126258E-0001  3.403474E+0000
 -5.198210E+0000 -1.838558E+0000
  4.491968E-0001 -5.204643E+0000
  6.060637E+0000  1.258135E+0000
 -2.473790E+0000  5.615763E+0000
 -4.535554E+0000 -1.284798E+0000
  1.882492E-0001 -6.447806E+0000
  5.438876E+0000  2.668595E+0000
 -1.440188E+0000  5.313768E+0000
 -6.892652E+0000  1.517718E-0001
  1.846048E+0000 -5.026527E+0000
  5.570429E+0000 -6.016750E-0001
 -1.549138E+0000  6.802432E+0000
 -3.033756E+0000 -3.861991E+0000
 -4.148072E-0001 -3.264005E+0000
  5.507213E+0000  1.622819E+0000
 -1.448728E+0000  2.395188E+0000
 -5.419690E+0000  7.681061E-0002
  2.399283E+0000 -2.716461E+0000
  2.558648E+0000  3.164314E+0000
 -3.521841E-0001  2.629432E+0000
 -2.388802E+0000  1.775071E+0000
 -7.346895E-0001 -2.837234E+0000
  1.934513E+0000 -6.449728E-0001
  5.176631E-0001  3.455310E+0000
 -1.530621E+0000 -2.943232E+0000
  1.097895E+0000 -3.585940E+0000
  1.453776E+0000  2.204906E+0000
  6.389960E-0001  4.654742E+0000
 -3.881155E+0000 -2.590611E-0001
 -5.045296E-0001 -2.493475E+0000
  8.719495E-0001  2.372435E+0000
 -2.335173E+0000  1.201002E+0000
 -1.144646E-0001 -2.764855E-0001
  2.810880E+0000 -6.582246E-0001
 -1.272303E+0000  3.379432E+0000
 -4.021541E-0001  1.239810E+0000
  1.561986E+0000 -1.571363E+0000
  5.552027E-0001 -2.017314E+0000
 -1.558513E-0001 -8.135519E-0001
 -6.660548E-0002  8.981656E-0001
 -1.450198E-0001 -6.546929E-0001
  1.184804E+0000  1.431268E+0000
  2.239752E+0000  5.348546E-0002
 -4.330296E+0000  3.200940E-0001
  1.006612E+0000 -3.900628E+0000
  1.656469E+0000  2.114689E+0000
  2.308052E+0000  2.125165E+0000
 -2.811955E+0000 -9.575326E-0001
 -9.308400E-0001 -4.418398E+0000
  6.568631E+0000  2.382149E+0000
 -3.090571E+0000  5.505177E+0000
 -3.947447E+0000 -3.123439E+0000
  1.864550E+0000 -2.349413E+0000
  3.075192E+0000  3.126740E+0000
 -3.099844E+0000 -1.035826E-0001
 -3.091459E+0000 -7.246754E+0000
  5.254505E+0000 -1.147667E+0000
  1.897696E+0000  7.388485E+0000
 -5.460489E+0000  2.323143E+0000
 -2.558287E+0000 -6.142300E+0000
  5.218971E+0000 -7.745940E-0001
  3.214726E+0000  4.779685E+0000
 -6.474795E+0000  1.051974E-0001
  7.603650E-0001 -3.053562E+0000
  4.760981E+0000 -1.744133E-0001
 -7.641988E-0001  6.799443E+0000
 -2.005338E+0000 -8.853588E-0001
 -4.855245E+0000 -3.105247E+0000
  7.316544E+0000 -3.345868E+0000
  1.961664E+0000  5.229877E+0000
 -3.705138E+0000  2.244982E+0000
 -1.613412E+0000 -4.675497E+0000
  4.082649E+0000 -3.194209E+0000
  1.669811E+0000  3.315167E+0000
 -4.498130E+0000  1.009603E+0000
 -9.661935E-0001 -1.936675E+0000
  4.039149E+0000 -1.606567E+0000
  8.684246E-0001  6.048537E+0000
 -2.870134E+0000  7.433670E-0001
 -4.207624E+0000 -2.725404E+0000
  3.812833E+0000 -1.211844E+0000
  2.087768E-0001  3.758151E+0000
 -4.457614E+0000  1.681653E+0000
 -1.966070E+0000 -6.328796E+0000
  3.269887E+0000 -2.280335E+0000
  2.127869E+0000  4.251661E+0000
 -2.242203E+0000  2.873932E+0000
 -1.084703E+0000 -2.677066E+0000
  1.064761E+0000  6.031588E-0001
 -2.432601E-0001  1.927122E+0000
 -3.070071E+0000 -7.167288E-0001
  1.354247E+0000 -2.353593E+0000
 -9.663316E-0001  5.733069E-0001
  5.671947E-0001 -2.834720E-0001
 -6.833556E-0001  4.567575E-0001
  1.800133E-0001  6.719077E-0002
  3.541259E+0000 -1.155369E+0000
 -4.511738E+0000  1.997193E+0000
  1.182495E+0000 -8.501359E-0001
  4.143344E-0002 -7.311494E-0002
  7.707829E-0001  2.787303E+0000
 -5.114912E-0001  8.018523E-0001
 -1.301927E+0000  1.139520E+0000
 -5.998506E-0001 -2.915958E+0000
  1.673677E-0002  6.583396E-0001
 -4.115570E-0001  1.887978E+0000
 -1.044221E+0000  1.708379E+0000
 -1.645305E+0000 -1.727759E+0000
  1.034926E+0000 -4.280199E-0001
  3.788766E-0001  1.684266E+0000
 -6.460444E-0001  2.087628E+0000
 -3.380066E-0002 -3.232421E+0000
  1.162026E+0000 -2.674623E-0001
 -1.079475E+0000  2.092576E+0000
 -1.617976E+0000  6.367732E-0001
 -2.071003E-0001 -1.100192E+0000
 -2.098803E+0000  5.759608E-0001
 -2.809316E-0001  1.211608E+0000
 -2.839175E+0000 -6.539691E-0001
  6.604533E-0001 -2.038002E+0000
  1.217312E+0000  2.976830E-0001
 -9.119059E-0001 -3.046870E-0001
 -1.144581E+0000 -1.808314E+0000
  2.839062E+0000  1.015991E+0000
 -1.293348E+0000  1.052815E+0000
 -2.992545E-0001  1.756587E+0000
  2.100005E-0001 -1.973227E+0000
  7.599570E-0001 -1.659254E+0000
  1.406820E+0000  1.259816E+0000
 -6.095592E-0001  2.703869E+0000
 -5.483655E-0001 -3.244274E+0000
 -2.093295E-0001 -3.164244E+0000
  4.311754E+0000  6.213626E-0001
 -1.625583E+0000  5.264272E+0000
 -2.130440E+0000  3.399268E+0000
 -1.786736E-0001 -8.055068E-0001
 -5.220270E-0001 -2.461420E+0000
  3.057436E+0000  4.772730E-0001
 -4.189392E+0000  1.289552E-0002
 -1.050130E-0001 -2.246133E+0000
  1.699938E+0000 -1.504272E-0002
  4.051637E-0002  1.242571E+0000
 -2.611429E+0000 -7.236836E-0001
  1.406123E+0000 -1.398537E+0000
 -3.397821E+0000  1.045555E+0000
  2.932551E+0000 -1.766048E-0001
 -2.064970E+0000  4.840437E-0001
  3.476348E+0000  7.263324E-0001
 -1.977827E+0000  1.989362E+0000
 -1.790414E+0000 -6.057653E-0001
  3.602243E-0001 -1.172144E+0000
  5.719298E-0001 -1.885221E-0001
  1.386599E+0000  1.454388E+0000
 -6.087833E-0001  3.428864E-0001
 -1.076243E+0000 -3.779892E-0001
  4.296956E+0000 -2.662874E-0001
 -1.554560E+0000  1.883802E+0000
 -1.935429E-0001  4.985044E-0001
  1.672383E+0000  1.946067E-0001
 -2.478933E-0001 -2.249404E-0001
 -3.506428E-0001  6.050607E-0001
  2.570327E+0000 -1.908113E+0000
 -4.795227E-0001  8.887663E-0001
 -1.257964E-0001 -2.842908E-0001
 -3.212462E+0000  1.857833E+0000
  3.176758E+0000 -2.591542E+0000
 -2.163496E-0001 -6.812624E-0001
 -9.691431E-0001  3.293869E+0000
 -1.134614E+0000 -2.398011E+0000
  6.598072E-0001 -1.697508E+0000
  1.616262E+0000  3.418019E+0000
 -1.333356E+0000  7.574941E-0001
 -1.301443E+0000 -2.120708E+0000
  1.546689E+0000 -2.963725E+0000
  1.694338E+0000  2.501879E+0000
  1.511172E-0001  3.292209E+0000
 -2.467782E+0000 -1.266743E+0000
 -3.783939E+0000 -9.316997E-0001
  2.856999E+0000 -2.455874E+0000
  9.576056E-0001  3.835749E+0000
 -2.835612E+0000  7.095541E-0001
  8.260911E-0001 -1.405638E+0000
  3.218569E-0001  8.529650E-0001
 -1.614827E+0000 -4.481944E-0001
  1.363159E+0000 -1.850745E+0000
 -4.182179E-0001 -5.052244E-0001
  5.157226E-0001 -5.649193E-0001
 -1.531375E+0000  5.193005E-0001
  1.629315E+0000 -4.435458E-0001
 -2.742582E+0000  1.321316E+0000
  2.571643E+0000 -9.046783E-0001
 -5.976951E-0001 -1.272190E-0001
  1.378123E+0000 -7.307131E-0001
 -1.677000E+0000 -2.005074E+0000
  3.454927E-0001 -1.224621E+0000
  1.603880E+0000  1.334486E+0000
 -2.594121E+0000  3.603047E-0001
 -1.514221E+0000 -8.148787E-0001
  2.265028E+0000  6.301574E-0001
 -3.156360E-0001  9.244600E-0001
 -1.523287E-0001 -9.884665E-0001
 -2.125218E+0000 -1.659854E+0000
  3.947409E+0000 -3.550440E+0000
 -5.405675E-0001  3.329164E+0000
  5.357591E-0002  7.239365E-0001
 -7.528116E-0001 -4.128518E+0000
  1.651301E+0000  2.061554E+0000
  3.390197E+0000  2.204483E-0001
 -3.165444E+0000  1.427013E+0000
  6.471946E-0001 -2.600316E+0000
  2.164425E+0000  1.267688E+0000
  2.159197E+0000 -7.376162E-0001
 -4.843248E+0000  9.112434E-0001
  6.771003E-0001 -1.282891E+0000
  2.114196E+0000 -7.644729E-0001
 -1.463906E+0000  1.614523E+0000
 -5.209903E-0001 -5.612077E-0001
 -2.863199E-0001 -6.484883E-0001
 -3.312631E-0001  1.719660E+0000
 -1.404671E+0000 -1.342058E+0000
 -8.283401E-0001  8.911158E-0001
 -5.249713E-0001 -1.131979E+0000
  3.818753E-0001 -6.926599E-0001
 -4.516925E-0001  1.241259E-0001
  2.027274E+0000 -1.390126E+0000
 -8.678857E-0001  1.029639E+0000
  9.428201E-0001 -2.870290E-0001
 -1.646796E+0000  1.510148E+0000
 -6.714834E-0001 -9.471879E-0001
 -2.069583E+0000 -2.305187E+0000
  3.194543E+0000 -1.084475E+0000
 -1.077034E+0000  1.599457E+0000
 -1.389808E+0000 -1.558974E+0000
  3.020833E+0000 -1.057438E+0000
 -1.102851E+0000 -6.648836E-0002
 -1.321908E+0000 -3.159430E+0000
  2.251537E+0000 -4.617399E-0001
 -9.722609E-0002  2.018879E+0000
 -1.175321E+0000  6.425110E-0001
 -1.970931E+0000  1.943006E-0001
 -1.269246E+0000 -1.469889E+0000
  2.086748E+0000 -3.160147E+0000
  2.853013E+0000  2.807451E+0000
 -1.014666E+0000  2.291441E+0000
 -3.027568E+0000  9.765960E-0001
  1.286270E+0000 -1.518815E+0000
  1.648202E+0000  8.228247E-0001
  1.521308E+0000  4.403085E+0000
 -3.822746E+0000 -1.305233E+0000
 -6.718483E-0001 -3.883486E+0000
  3.766260E+0000  3.668021E-0001
 -5.228217E-0001  4.273739E+0000
 -2.767128E+0000  1.497431E+0000
  4.124657E-0001 -5.343197E+0000
  2.902143E+0000  1.878357E+0000
  2.858329E+0000  2.289701E+0000
 -4.988619E+0000  2.379401E+0000
  6.043857E-0001 -3.792337E+0000
  6.575824E-0001 -3.429151E-0001
  1.429614E-0001  8.487413E-0001
  9.201046E-0001  9.522842E-0001
 -2.451879E+0000  3.769241E-0001
  1.856409E+0000 -3.883490E-0001
  4.974022E-0001  3.203438E-0002
 -1.311566E+0000 -1.872231E+0000
  4.134064E-0001 -1.388182E+0000
  1.411638E+0000 -2.823233E-0001
 -9.887585E-0003  2.785655E+0000
 -2.333746E+0000 -9.956174E-0001
 -8.273939E-0001 -2.113252E+0000
  4.128825E+0000  2.360517E+0000
 -1.564394E+0000  8.494663E-0001
 -2.773390E+0000 -1.940212E+0000
  4.063606E+0000 -3.556311E+0000
  8.543864E-0001  4.137356E+0000
 -2.529024E+0000  3.318572E+0000
 -2.676147E+0000 -2.020876E+0000
  4.667915E-0001 -3.492408E+0000
  3.118355E+0000  5.692203E-0001
 -1.666077E+0000  2.423447E+0000
 -1.881182E+0000 -7.879341E-0001
 -1.303967E+0000 -4.012219E+0000
  1.867989E+0000 -6.932800E-0001
  2.876898E-0002  3.631897E+0000
 -2.742223E+0000  1.255251E+0000
 -7.113735E-0001 -4.308477E+0000
  2.228952E+0000 -1.320214E+0000
 -6.084604E-0001  5.912746E-0001
 -1.504977E+0000  4.710717E-0001
  5.892256E-0001 -3.044897E+0000
 -1.613590E+0000  1.646922E+0000
  3.198428E+0000  1.789843E-0001
 -4.454431E+0000  9.504213E-0001
  9.996154E-0001 -2.305266E+0000
  1.293955E+0000  2.120157E-0001
  3.403963E-0001  2.408720E+0000
  1.607249E-0001 -1.997239E+0000
 -7.993893E-0001 -1.633157E+0000
  1.295809E-0001  7.400815E-0001
  7.647153E-0001  2.156413E-0001
 -5.599292E-0001  8.946759E-0001
 -4.470643E-0001  1.078968E+0000
 -3.976728E-0001 -1.339930E+0000
 -1.071088E+0000  5.476565E-0001
  8.800950E-0001 -6.359296E-0001
  7.615308E-0001  9.383297E-0001
 -3.674421E+0000  1.064204E+0000
 -2.292036E+0000 -3.303956E+0000
  3.140852E+0000 -7.869300E-0001
  6.722474E-0001  7.008637E+0000
 -1.526782E+0000  1.197895E+0000
 -3.828714E+0000 -3.101722E+0000
  3.542073E+0000 -2.232074E+0000
 -1.229700E-0001  2.406009E+0000
  2.007496E+0000 -9.444678E-0001
 -3.275866E+0000 -1.056868E+0000
  3.720637E-0001 -3.637490E+0000
  3.093433E+0000  1.405920E+0000
  2.995281E-0001  3.013522E+0000
 -3.892665E+0000 -1.725578E+0000
  2.525036E+0000 -3.326236E+0000
  2.898191E-0001  8.480577E-0001
  7.854114E-0001  1.845619E+0000
 -8.315194E-0001 -7.625030E-0001
 -2.190927E+0000 -6.263867E-0001
  3.886638E+0000  4.678321E-0001
 -2.297636E+0000  2.741528E+0000
 -4.560942E+0000 -5.795778E-0001
  3.443849E+0000 -3.958573E+0000
  1.884195E+0000  1.621098E+0000
  7.196183E-0002  5.051441E+0000
 -4.080536E+0000  3.020412E+0000
 -1.202175E+0000 -2.179834E+0000
 -2.237324E-0001 -3.531633E+0000
  4.158806E+0000 -3.514921E-0001
 -3.707391E+0000  1.655450E+0000
 -1.581174E-0001 -1.384854E+0000
  4.905350E-0001  1.800903E+0000
 -1.820250E+0000  1.320114E+0000
  1.831725E+0000 -5.500003E-0001
 -4.131311E-0001  1.261903E+0000
  4.535284E-0001  1.877087E-0001
  3.842133E-0001  2.184523E+0000
  6.413340E-0001 -1.185097E+0000
  4.510835E-0001 -2.209254E+0000
  1.044207E+0000  1.205468E+0000
 -3.344769E+0000 -4.981193E-0001
  1.902666E-0001 -1.510614E+0000
  7.067191E-0001 -2.512284E-0001
 -4.684670E-0001  6.402990E-0001
  6.635272E-0001 -1.354471E+0000
 -6.721258E-0001  2.245265E+0000
 -1.773818E+0000 -1.674416E+0000
 -3.951252E-0001 -2.758847E-0001
  6.663953E-0002  2.722191E+0000
 -3.322865E-0001 -1.346084E+0000
 -1.600918E+0000 -8.544429E-0002
  1.279438E+0000 -1.970160E+0000
  1.658682E+0000  7.105041E-0001
 -3.302026E+0000  1.946291E+0000
 -1.346986E+0000  5.181007E-0001
  1.462210E+0000 -2.109272E+0000
  6.185254E-0001  3.811157E+0000
  4.290286E-0001  2.047381E+0000
 -5.193351E+0000 -3.719922E+0000
 -3.827846E-0001 -2.139428E+0000
  6.415704E+0000 -1.919426E+0000
 -1.685143E+0000  3.870009E+0000
 -2.460265E+0000 -2.152422E+0000
  3.688725E-0001 -1.717501E+0000
  4.401589E+0000  7.113322E-0002
 -8.694736E-0001  2.786991E+0000
 -5.613698E+0000 -7.296012E-0001
  2.430280E+0000 -3.047070E+0000
  2.967760E+0000  1.117095E-0001
 -1.123764E+0000  1.499329E+0000
  8.433362E-0001 -5.327284E+0000
  3.526980E+0000 -4.572908E-0002
  3.346656E+0000  4.204809E+0000
 -3.738137E+0000  2.272289E+0000
 -7.023553E-0001 -7.350415E-0001
  2.624133E+0000 -2.312914E+0000
  2.197083E+0000  3.885675E+0000
 -6.240900E-0001  2.190151E+0000
 -3.675763E+0000 -2.397551E+0000
  1.561976E+0000 -2.320713E+0000
  1.551073E+0000  2.858208E-0001
 -1.945972E+0000  5.746596E+0000
 -1.903158E+0000 -2.237341E+0000
  9.794873E-0001 -4.620435E+0000
  6.421680E+0000  2.326986E+0000
 -8.559990E-0001  4.100858E+0000
 -5.339344E+0000 -8.634720E-0001
  2.672203E+0000 -4.325329E+0000
  4.568476E+0000  3.051104E+0000
 -7.373061E-0001  2.466412E+0000
 -2.511811E+0000 -3.028930E+0000
  1.920150E+0000 -1.577772E+0000
  4.126816E+0000  2.260789E+0000
 -4.516989E+0000  3.503759E+0000
 -1.172164E+0000 -3.268763E+0000
  1.019026E+0000 -3.025346E+0000
  4.798273E+0000  3.539516E+0000
 -2.331698E+0000  2.872679E+0000
 -2.507172E+0000 -4.190057E+0000
  4.950290E-0001 -5.390425E+0000
  7.094004E+0000  2.373011E+0000
 -1.162603E-0001  3.412779E+0000
 -4.998143E+0000  1.202695E+0000
  5.019974E-0001 -5.241647E+0000
  3.238103E+0000 -4.196391E-0001
 -4.988830E-0001  6.371463E+0000
 -1.995548E+0000 -2.287978E-0001
 -1.979180E+0000 -3.817432E-0001
  3.266164E+0000 -9.875963E-0001
 -2.151399E-0001  2.500402E+0000
 -7.788275E-0001  1.635769E+0000
 -2.433760E+0000 -1.771286E+0000
  5.287517E-0001 -2.331507E+0000
  3.524807E+0000  1.144798E+0000
 -1.889516E+0000  2.045070E+0000
 -6.290214E-0001 -1.858135E+0000
  1.528161E+0000  5.541656E-0001
  8.218434E-0001  3.672828E+0000
 -2.187875E+0000  2.426987E+0000
  4.344980E-0001 -2.333135E+0000
 -2.108110E-0001  1.876912E-0002
  8.057176E-0001  2.070721E+0000
 -1.956462E+0000  2.346716E+0000
 -2.134960E+0000 -1.715928E+0000
  7.811430E-0001 -8.870672E-0001
  1.822831E+0000 -5.780866E-0001
 -2.063824E+0000  1.653784E+0000
  1.815874E+0000 -4.737400E-0001
  2.632387E-0001 -5.919668E-0001
 -9.942571E-0001 -8.797821E-0001
  2.051207E+0000 -3.581964E-0001
 -5.827147E-0001  1.366499E+0000
  8.371560E-0002  1.534400E+0000
 -2.627867E+0000 -1.164797E+0000
  1.974725E+0000 -5.506422E-0001
  2.313637E+0000  1.233237E+0000
 -2.179984E+0000  3.213313E+0000
 -9.151631E-0001 -1.193217E+0000
 -1.446344E+0000 -5.789313E-0001
  1.206685E+0000  4.937537E-0001
 -2.809126E+0000 -5.024387E-0001
  1.298412E+0000 -2.215902E+0000
  9.873189E-0001  1.156499E+0000
  2.895001E+0000  1.088751E+0000
 -5.254229E-0001 -9.387455E-0001
 -6.466936E-0001  7.443616E-0001
  5.307125E-0001  4.632329E-0001
 -5.926893E-0001 -1.044912E+0000
  9.129387E-0001  1.608174E+0000
 -8.965184E-0001  4.273147E-0001
 -2.712237E+0000  1.908124E+0000
  1.399759E+0000 -2.392979E+0000
 -4.260931E-0001  2.798870E+0000
 -1.058467E+0000 -1.331703E-0001
 -2.136699E+0000 -1.362027E+0000
  3.766160E+0000  4.099263E-0001
 -2.721248E+0000  3.281014E-0001
  2.548493E-0001 -1.080358E+0000
  2.626048E+0000  1.233912E+0000
 -2.001216E+0000  1.303454E+0000
  6.397992E-0001 -1.827300E+0000
  5.041668E-0001  6.154278E-0001
 -1.813004E+0000  1.639859E+0000
 -1.635890E+0000 -2.740414E+0000
  4.866543E-0001 -1.692305E+0000
  2.189283E+0000 -8.948220E-0001
  2.175618E-0002  8.113208E-0001
 -1.957857E+0000 -1.003121E-0001
  2.657154E+0000 -1.155172E+0000
 -8.304540E-0001  2.143121E+0000
  1.866877E+0000 -3.649550E+0000
  5.760429E-0002  2.037592E+0000
  4.123850E-0001  9.479309E-0001
 -1.920288E+0000 -1.985674E-0001
  5.771365E-0001 -4.946461E-0002
  9.517277E-0001  2.246324E-0001
 -2.974216E+0000 -5.072047E-0001
  1.979497E+0000 -8.215724E-0001
 -1.162613E-0001  1.067880E+0000
 -1.188749E+0000  1.402883E+0000
  9.316133E-0001 -6.322296E-0001
 -6.352671E-0001  4.980479E-0001
  1.994695E+0000 -1.528848E+0000
  1.820358E+0000  1.836767E+0000
 -7.826427E-0001 -1.056955E+0000
 -9.166902E-0001 -9.198239E-0001
  1.106555E+0000 -1.393575E+0000
 -7.930651E-0001 -4.980420E-0001
  1.404299E+0000 -1.310254E+0000
 -1.073447E+0000 -2.513846E+0000
  4.265545E-0001  3.660205E+0000
  9.198398E-0001 -8.985917E-0001
 -2.989123E+0000 -3.019627E-0001
  2.281803E+0000 -1.926157E+0000
  2.487596E+0000  1.133063E+0000
 -1.219992E+0000  1.215463E+0000
 -5.553621E-0001 -9.837327E-0001
  2.807225E+0000  8.296103E-0001
 -1.774918E+0000  1.372053E+0000
 -3.582896E-0001 -1.322058E+0000
 -4.803070E-0001 -2.650058E-0001
  2.077464E+0000 -1.900554E+0000
  8.419005E-0001  2.284225E+0000
 -2.546391E+0000  1.512317E-0001
  1.057643E+0000 -2.747191E+0000
 -5.947034E-0001 -1.458588E+0000
  2.479761E+0000  1.603245E+0000
 -9.303689E-0002  1.335655E-0001
 -2.163164E+0000  1.338177E+0000
  4.946709E-0001 -2.277506E+0000
  1.224548E+0000 -6.062113E-0001
  2.262998E-0001  2.059133E+0000
 -2.963627E+0000  2.426010E+0000
  5.955391E-0001 -2.623224E+0000
 -6.328379E-0001  2.231748E+0000
  3.837758E-0001  1.973191E+0000
 -1.693422E-0001 -1.742136E+0000
 -2.212996E-0001 -1.940066E+0000
  2.712966E+0000  2.051126E+0000
 -2.111184E-0001  3.395184E-0001
 -1.183419E+0000 -2.157764E+0000
  1.136284E+0000 -1.524137E+0000
 -3.269998E-0001  1.602962E+0000
 -1.764557E+0000  2.501879E+0000
 -7.515948E-0001 -1.015800E+0000
 -5.751394E-0002  7.956269E-0001
 -2.086715E-0001 -8.693291E-0001
 -1.164728E+0000  1.284525E+0000
  2.049328E+0000  1.444862E-0001
 -1.587215E+0000  2.923608E-0001
 -8.593135E-0001  1.648388E+0000
  1.721615E+0000 -1.340510E+0000
 -2.206308E+0000  6.715968E-0001
  3.882686E+0000 -8.162394E-0001
 -4.193292E-0001  4.929860E-0001
  2.940055E-0001 -1.011044E-0001
 -1.864248E-0002 -1.578726E+0000
  1.545177E+0000  2.796497E+0000
 -3.637592E+0000  2.830460E+0000
 -2.263209E+0000 -4.474966E+0000
  1.484821E+0000 -2.231457E-0001
  5.510055E+0000  3.182642E+0000
 -3.510727E+0000  1.560680E+0000
 -6.325709E-0001 -3.154602E+0000
  9.619606E-0001 -1.845366E+0000
  2.994004E+0000  2.347909E+0000
 -3.302211E+0000  2.407196E+0000
 -1.957073E+0000 -3.146882E+0000
  2.409183E+0000 -2.117442E+0000
  2.226509E+0000  8.036121E-0001
 -1.138307E+0000  1.256490E-0001
 -2.969819E+0000  4.613772E-0001
  2.475118E+0000 -6.483990E-0001
 -7.624124E-0001  1.258248E+0000
  1.622868E+0000 -4.359304E-0001
 -1.657642E+0000 -1.461925E+0000
  1.029472E+0000 -9.155491E-0001
  1.651425E+0000  1.121777E+0000
 -1.281151E+0000  1.402197E+0000
 -9.401277E-0001  1.468142E-0002
  2.741136E-0001 -1.693788E+0000
  3.399242E+0000 -2.232013E-0001
  1.072442E+0000  2.796617E+0000
 -1.571355E+0000  9.457372E-0001
 -3.369928E-0001 -3.144751E+0000
  6.570837E-0001 -1.566965E+0000
  1.504526E+0000  1.681539E-0001
  5.027718E-0001  3.071404E+0000
 -2.432565E+0000  1.947851E+0000
 -1.880711E+0000 -1.901073E+0000
  4.109495E+0000 -1.011768E+0000
  3.207089E-0001  3.709964E+0000
 -2.764920E+0000 -1.533842E+0000
  1.151484E-0001 -4.116344E+0000
  3.809014E+0000  6.028826E-0001
 -6.961761E-0001  2.696856E+0000
 -1.774593E+0000  1.403399E-0001
  1.402506E+0000 -1.890640E+0000
  1.178913E+0000 -9.933536E-0001
 -1.871741E-0001  2.061465E+0000
 -1.794214E+0000  1.103034E+0000
 -4.272995E-0001 -1.369642E+0000
 -1.036162E+0000  1.179695E+0000
  3.188478E+0000  3.928289E-0001
 -2.168660E+0000  3.063672E+0000
 -1.179408E+0000 -2.275528E+0000
  2.009992E+0000 -7.036107E-0001
  2.882203E-0001  2.801403E+0000
  1.041114E+0000 -3.721904E-0001
 -3.153348E-0001  1.360654E+0000
 -1.579586E+0000 -5.336410E-0001
  5.054412E+0000  8.649524E-0001
 -2.777176E+0000  1.977876E+0000
 -3.314221E+0000 -1.054482E+0000
  2.464464E+0000 -2.423059E+0000
  1.220203E+0000  1.851343E+0000
  1.380654E+0000  5.614933E-0001
 -3.908182E+0000  1.580970E-0001
  6.168331E+0000 -4.445372E+0000
 -6.203313E-0001  1.769194E+0000
 -3.194275E+0000  2.313657E+0000
 -1.588831E+0000 -4.511216E+0000
  1.102009E+0000  5.804360E-0001
  1.387260E+0000  2.705727E+0000
 -4.584809E+0000  8.989260E-0001
  8.209332E-0001 -4.219326E+0000
  5.604410E-0002  1.096108E+0000
  2.708843E+0000  2.141958E+0000
 -3.699145E+0000 -6.934365E-0001
  2.356806E+0000 -4.642700E+0000
  1.663682E+0000  1.396902E-0001
 -1.732343E+0000  4.443618E+0000
 -2.333171E+0000 -9.240014E-0001
 -6.565318E-0001 -2.922907E+0000
  4.269127E+0000  1.877969E+0000
  1.421244E+0000  2.109994E+0000
 -5.015806E+0000  1.074211E+0000
  5.511206E-0002 -4.122274E+0000
  3.226111E+0000 -2.265954E+0000
  2.893134E-0001  4.919147E+0000
 -1.571791E+0000  6.972936E-0001
 -3.385180E+0000 -3.534481E+0000
  2.525442E+0000 -1.950546E+0000
  2.428957E+0000  2.851027E+0000
 -2.583435E+0000  2.913036E+0000
 -1.871376E+0000 -1.800045E+0000
  5.526779E-0001 -1.473171E+0000
  8.084513E-0001  3.130905E-0001
 -2.375234E+0000  6.711949E-0001
 -5.621904E-0001 -2.896244E+0000
 -1.834620E-0001 -1.283358E+0000
  2.192423E+0000  2.219447E+0000
 -2.340135E+0000  8.213111E-0001
 -1.040405E+0000 -2.672909E+0000
  4.918539E+0000  1.518895E+0000
  1.978298E+0000  2.501294E+0000
 -4.515916E+0000  1.011322E+0000
 -1.650766E+0000 -4.223192E+0000
  4.917856E+0000 -1.755385E+0000
  2.287166E+0000  4.811907E+0000
 -4.484779E+0000  1.638111E+0000
  9.224570E-0001 -2.828426E+0000
  2.740517E-0001 -1.765658E+0000
  2.575379E+0000  2.199375E+0000
 -1.575417E+0000  3.097138E+0000
 -2.661783E+0000 -1.723051E+0000
  4.350058E-0002 -3.165671E+0000
  2.993352E+0000  2.212218E+0000
 -1.279886E+0000  9.209538E-0001
 -2.173126E+0000  4.310699E-0001
  7.990975E-0001 -1.369521E+0000
  2.910214E+0000  1.331873E+0000
 -5.288158E-0002  1.006626E+0000
 -2.360383E-0001  9.743249E-0001
  1.667409E+0000 -4.582909E-0002
 -1.448362E+0000 -1.340246E-0001
  7.954519E-0001  1.764684E+0000
  5.156322E-0001 -7.622337E-0001
 -1.990210E+0000  1.483871E+0000
  1.450608E-0001  6.516309E-0001
  1.656992E-0001 -1.603986E+0000
 -9.086380E-0001  1.295659E+0000
  1.771136E+0000  4.357038E-0001
 -6.946877E-0001  1.660793E-0001
  4.553802E-0001 -1.613819E+0000
 -1.972867E+0000  3.993373E-0001
  4.496874E-0001 -2.018278E-0001
 -4.833828E-0001  1.389026E+0000
  2.988399E+0000 -3.873947E+0000
 -3.591724E+0000  2.547608E+0000
  2.408616E+0000 -1.716924E+0000
 -3.714123E+0000  2.174121E+0000
  1.052729E+0000  1.377043E+0000
  9.510404E-0001 -3.767895E-0001
 -1.548455E+0000  1.987044E+0000
  1.186862E+0000 -1.587937E+0000
 -1.283588E-0001  1.334334E+0000
 -1.331837E+0000 -2.673841E-0001
 -1.472047E+0000  7.919529E-0001
  3.900198E-0001 -2.798138E+0000
  8.308723E-0001 -1.036680E+0000
  6.841991E-0001  6.146476E-0001
  1.363266E+0000  6.890410E-0001
 -2.318628E+0000  3.080935E-0001
 -4.763301E-0001 -2.094699E+0000
  3.192177E+0000 -1.589077E+0000
  8.902949E-0001  7.629091E-0001
 -1.771705E+0000  1.915266E+0000
  1.124898E+0000  3.070542E-0001
 -2.852920E+0000 -1.813447E+0000
  2.257700E+0000 -5.673207E-0001
 -1.599185E-0001  1.738741E-0001
 -2.025327E+0000 -2.447161E+0000
  1.482761E-0001 -3.322970E+0000
  2.916175E+0000  1.128532E+0000
 -1.497597E+0000  3.525781E+0000
 -4.410861E+0000 -3.856216E+0000
  1.602846E+0000 -1.677798E+0000
  4.812342E+0000  2.847967E-0001
 -3.075288E+0000  3.645640E+0000
 -2.486424E+0000 -3.179993E+0000
  1.923328E+0000 -4.082394E+0000
  3.313033E+0000  2.600632E+0000
 -2.681922E+0000  3.190077E+0000
 -2.746420E+0000 -9.913324E-0001
  1.985748E+0000 -4.812331E+0000
  1.873947E+0000  4.031058E+0000
 -9.401569E-0001  2.384180E+0000
 -4.261038E+0000 -4.830646E+0000
  2.064353E+0000 -9.156773E-0001
  3.491700E+0000  3.501516E+0000
 -3.214799E+0000 -2.616692E-0001
 -4.170876E-0001 -3.946338E+0000
  1.993744E+0000 -1.872935E+0000
  1.813498E+0000  1.589983E+0000
 -1.615333E+0000  2.281475E+0000
  1.165456E+0000 -2.462201E-0001
  1.763660E-0001 -5.221362E-0001
  9.558622E-0001  7.915485E-0001
 -3.028716E+0000  2.747772E+0000
 -8.818451E-0001 -3.319800E+0000
  1.280550E+0000 -9.334706E-0001
  2.984958E+0000  3.048422E+0000
 -1.583931E+0000  3.682530E+0000
 -2.784357E+0000 -2.786478E+0000
 -1.356335E+0000 -3.547694E+0000
  5.055907E+0000  2.784419E-0001
 -1.143496E+0000  5.107719E+0000
 -4.783134E+0000 -2.106497E+0000
  9.866458E-0001 -7.940603E+0000
  5.604909E+0000  2.256158E+0000
 -2.785509E+0000  5.959173E+0000
 -2.725207E+0000 -2.217199E+0000
  1.615756E+0000 -3.581318E+0000
  2.154839E+0000  1.751468E+0000
  3.004001E-0001  3.909037E+0000
 -3.024938E+0000 -2.542476E+0000
 -2.079009E-0001 -6.582311E-0003
  3.821791E+0000  1.744848E+0000
 -1.055156E+0000  3.452110E+0000
 -5.535671E+0000 -1.880890E+0000
  4.334148E+0000 -4.521418E+0000
  2.880316E+0000  3.274075E+0000
 -4.123224E+0000  4.860557E+0000
 -2.619485E+0000 -5.814787E+0000
  2.068633E+0000 -3.721527E+0000
  3.515971E+0000  6.440756E+0000
 -3.087653E+0000  3.349283E+0000
 -6.455017E+0000 -4.949689E+0000
  4.425179E+0000 -3.192999E+0000
  5.182132E+0000  4.020821E+0000
 -7.329266E+0000  4.111826E+0000
 -8.846991E-0001 -6.332177E+0000
  3.787294E-0001 -1.960460E+0000
  4.955545E+0000  5.106702E+0000
 -3.189900E+0000  2.707446E+0000
 -4.853902E+0000 -1.743599E+0000
  3.619488E+0000 -4.006028E+0000
  2.952868E+0000 -3.030066E-0001
 -1.515342E+0000  2.577557E+0000
 -7.076564E-0001  2.999069E+0000
 -4.012426E+0000 -1.953362E+0000
  2.861510E+0000 -3.486928E+0000
  1.901455E+0000  3.925325E+0000
 -1.920252E+0000  1.755504E+0000
 -3.516754E+0000 -1.077726E+0000
  3.996521E+0000 -3.183969E+0000
  2.230919E+0000  4.868690E+0000
 -3.787660E+0000 -1.778011E-0001
  1.107560E+0000 -3.652673E+0000
  2.561473E+0000 -3.273942E-0001
  5.891306E-0001  1.916922E+0000
 -1.090565E+0000  1.075711E+0000
 -3.255405E+0000 -2.133184E+0000
  3.654078E+0000  2.728261E-0001
  1.635816E-0001  3.539914E+0000
 -2.394754E+0000 -1.433288E+0000
 -9.070990E-0001 -2.764223E+0000
  3.783232E+0000  1.202928E+0000
 -6.995230E-0001  3.766663E+0000
 -2.856648E+0000  4.706867E-0001
 -1.082458E+0000 -3.637363E+0000
  3.081034E+0000 -1.859251E+0000
  1.007201E+0000  2.542955E+0000
 -3.853379E+0000  4.146047E+0000
 -1.089722E+0000 -2.012876E+0000
  1.090850E+0000 -1.261685E+0000
  2.857985E+0000  1.658629E+0000
 -8.270180E-0001  1.173682E+0000
 -6.256225E-0001 -5.808250E-0001
  5.934746E-0001 -5.000386E-0001
  3.561310E-0001  3.595760E+0000
 -1.566110E+0000 -2.240572E+0000
  7.015569E-0002 -2.056427E+0000
  2.535644E+0000 -3.908715E-0001
 -1.182956E+0000  8.959375E-0002
 -3.272705E-0001 -1.468080E+0000
  1.647220E+0000  3.399207E-0001
 -2.262619E+0000  1.831557E+0000
 -6.555648E-0001  4.641061E-0001
 -1.420715E+0000  6.359585E-0001
 -3.610615E-0001 -2.091994E+0000
  3.652777E+0000 -4.470242E-0003
 -6.963646E-0001  3.998416E+0000
 -1.554422E+0000 -5.852878E-0001
 -1.524964E+0000 -3.116045E+0000
  4.231050E+0000 -1.252958E+0000
 -2.317421E+0000  4.538286E+0000
  1.633041E+0000 -2.520956E+0000
 -2.196200E+0000  1.323767E-0001
  1.451818E+0000  9.066818E-0001
 -2.931462E+0000 -1.124529E+0000
 -1.699270E+0000 -2.225390E+0000
  5.037201E+0000 -1.001298E+0000
 -3.745856E-0001  2.924497E+0000
 -5.639676E+0000  4.229812E+0000
 -4.887642E-0001 -3.928075E+0000
  2.523418E+0000 -3.573234E-0001
  1.474285E+0000  2.833566E+0000
 -2.832165E+0000 -8.213331E-0001
  5.424597E-0001 -3.640530E+0000
  1.068010E+0000 -9.585797E-0001
  4.566182E-0001  3.283984E+0000
 -2.477277E+0000 -9.735649E-0002
 -6.676758E-0001 -2.130635E+0000
  1.856044E+0000 -5.221902E-0001
  6.900887E-0001  2.063455E+0000
 -1.458238E-0001  1.148219E+0000
 -2.447809E+0000 -1.134123E-0001
  3.020318E+0000 -3.379785E+0000
  1.874523E+0000  2.098472E+0000
  3.017238E+0000  3.337976E+0000
 -1.739718E+0000  1.380041E-0001
 -1.440496E+0000 -1.376926E+0000
  9.167635E-0005 -1.720576E+0000
  3.964044E+0000  2.498713E+0000
 -2.963012E+0000  4.599805E+0000
 -1.922547E+0000 -3.839693E+0000
 -4.385031E-0001 -3.701435E+0000
  3.382453E+0000  3.089831E+0000
 -1.125546E+0000  3.658964E+0000
 -5.046082E+0000 -1.522121E+0000
  2.179340E+0000 -2.787672E+0000
  2.122090E+0000  1.986021E+0000
 -3.549538E-0001  7.917671E-0001
 -4.587054E+0000 -1.861186E+0000
  2.229992E+0000 -1.128525E+0000
  1.557317E+0000  1.019231E+0000
 -6.600411E-0001  1.636856E+0000
 -1.013382E+0000 -4.417674E+0000
 -6.768142E-0001 -1.337720E+0000
  3.269388E+0000  2.743396E+0000
 -2.341843E+0000  1.297549E+0000
 -4.760383E+0000 -1.103441E+0000
  2.365667E+0000 -7.201829E-0002
  2.474450E+0000  1.798942E+0000
 -1.756524E+0000  2.454951E+0000
 -1.148185E+0000 -4.533918E-0001
 -1.633517E+0000 -1.443903E+0000
  2.961103E+0000  2.079313E+0000
 -7.059083E-0001  2.322364E+0000
 -1.643013E+0000 -9.859180E-0001
  8.141396E-0001 -1.817206E+0000
  5.560689E-0001  2.857567E+0000
 -3.185003E-0001  1.512382E+0000
 -9.252734E-0001 -1.177224E+0000
 -2.204643E+0000  7.739492E-0001
  3.484653E+0000 -1.828031E+0000
 -3.279018E-0001  1.662574E+0000
  9.962292E-0001 -1.501276E+0000
 -9.758540E-0001 -6.108715E-0001
  2.382879E+0000 -1.419269E-0002
 -5.906212E-0002  1.089703E+0000
 -1.743271E+0000  1.412561E+0000
  4.896340E+0000 -3.335530E+0000
 -1.336420E+0000  1.808600E+0000
  2.307720E+0000  2.774804E+0000
 -1.647328E+0000  1.234811E+0000
 -2.144917E+0000 -1.989220E+0000
  2.806665E+0000 -1.930076E+0000
 -5.732505E-0001  2.325799E+0000
 -1.926326E+0000  9.932805E-0001
  1.026999E+0000 -1.724897E+0000
  6.011713E-0001  3.362592E-0001
  1.446100E+0000  6.002992E-0001
 -3.382106E+0000  4.789461E-0001
  1.969201E+0000 -2.956269E+0000
  1.214516E+0000  2.034613E+0000
 -5.523980E-0001  3.339008E+0000
 -1.798034E+0000 -1.499933E+0000
  1.790705E+0000 -4.372198E+0000
  1.271782E-0001  1.542091E+0000
  1.791525E+0000 -5.932556E-0001
  9.804303E-0002  9.927704E-0001
 -4.504590E-0002 -8.958747E-0001
  1.435326E-0001  2.729233E+0000
  1.182585E+0000 -1.718826E+0000
 -8.743227E-0001 -1.194481E+0000
  7.065015E-0001  1.076887E+0000
  1.098353E+0000 -3.169620E-0001
 -1.198912E+0000  5.336078E-0001
  2.934233E+0000 -1.073688E+0000
 -1.583787E+0000  4.857763E-0001
 -1.544676E-0002  9.640720E-0001
  4.378889E-0001 -2.157876E+0000
 -2.343542E-0001 -1.922989E+0000
  2.642225E+0000  1.708097E+0000
 -1.473299E+0000  1.102019E-0001
 -1.948408E+0000 -2.421907E+0000
  4.037667E+0000 -3.783650E+0000
 -6.921254E-0001  1.662108E+0000
  1.759373E+0000  1.774773E+0000
 -3.823256E+0000 -2.089590E+0000
  2.808554E+0000 -3.473336E+0000
 -5.034205E-0001  3.430977E+0000
  1.310756E+0000  2.622210E+0000
 -4.636081E+0000  2.076229E-0001
  1.764686E+0000 -5.909847E+0000
  5.935631E-0001  1.840993E+0000
 -1.254895E+0000  1.999142E+0000
 -3.815265E+0000 -1.101964E+0000
  2.097502E+0000 -2.110290E+0000
  3.323197E+0000  1.035154E+0000
 -4.467188E+0000  4.290082E+0000
  1.695510E-0001 -5.958294E-0001
  2.082008E-0001 -2.200870E+0000
  4.441663E+0000  8.721887E-0001
 -1.844293E+0000  5.891246E-0001
 -3.173693E+0000 -1.173547E+0000
  2.091166E+0000 -1.779300E+0000
  1.958160E+0000  1.519827E+0000
 -4.859548E-0001  3.167040E+0000
 -3.127114E+0000  1.172069E-0001
  1.225821E-0001 -4.163648E+0000
  3.006938E+0000  6.843154E-0001
 -1.148547E+0000  3.646148E+0000
 -1.804486E+0000 -3.370286E+0000
  1.342954E+0000 -7.413349E-0001
  2.565651E+0000  8.077616E-0001
 -1.540243E+0000  3.444106E+0000
 -2.667803E+0000 -4.820523E-0001
  5.201305E-0002 -1.497750E+0000
  3.125694E+0000 -5.494891E-0001
  3.408337E-0001  1.674837E+0000
 -1.862259E+0000  2.057429E+0000
  2.892782E-0002 -2.389596E+0000
  1.393614E+0000  1.110070E+0000
 -1.965416E+0000  2.857887E+0000
 -1.452083E+0000 -4.343747E-0001
 -5.277361E-0001 -7.740860E-0001
  2.879665E+0000 -2.016882E-0001
 -1.110749E+0000  3.162211E+0000
 -1.653470E+0000  1.341017E+0000
 -9.735426E-0001 -3.210284E+0000
  3.663138E+0000  1.501593E+0000
  7.112043E-0001  3.167514E+0000
 -1.601037E+0000 -7.305716E-0001
 -2.713699E+0000 -1.717026E+0000
  2.777521E+0000 -5.846677E-0001
  3.266614E-0001  4.023176E+0000
  6.055073E-0003  2.212063E+0000
 -2.192127E+0000 -1.847507E+0000
 -2.277813E-0001 -1.964005E+0000
  2.447126E+0000 -5.336772E-0001
  1.987801E+0000 -1.208151E-0001
 -1.813217E-0001  2.482530E+0000
 -2.978792E+0000 -1.472043E+0000
  7.705624E-0001 -3.767417E+0000
  1.032033E+0000  1.355307E-0001
  1.324648E+0000  2.465203E+0000
 -2.062357E+0000  6.951183E-0001
 -1.125753E+0000 -1.847325E+0000
  2.816685E+0000 -1.963324E+0000
 -8.677313E-0001  2.568040E+0000
  1.612784E+0000 -1.289387E+0000
 -1.993829E+0000 -1.497850E+0000
  3.590508E+0000  2.020469E+0000
 -9.112208E-0001  4.011093E+0000
 -2.591329E+0000  4.536311E-0001
 -1.510486E+0000 -4.336578E-0001
  4.336751E+0000 -1.525685E+0000
 -4.743188E-0001 -1.631970E+0000
 -1.294766E-0001  7.839715E-0001
  2.948646E-0001 -2.201722E+0000
 -2.862689E-0001 -1.104467E+0000
  2.036840E+0000  2.065348E+0000
 -1.364799E+0000  1.828126E+0000
 -2.469815E+0000 -4.831733E+0000
 -1.114585E+0000 -2.392162E-0001
  3.836561E+0000  2.029963E+0000
 -1.843457E+0000  3.475916E+0000
 -2.819861E+0000 -2.023715E+0000
  1.455143E+0000 -3.506457E-0002
  5.099907E-0001 -3.635327E-0001
 -1.126598E+0000  1.489319E+0000
  2.835237E-0001  9.020211E-0001
 -2.787175E+0000 -8.606771E-0001
  2.038227E+0000 -1.755050E+0000
  2.928269E-0001  9.504690E-0001
 -3.444193E-0001  1.435369E+0000
 -1.678314E+0000  8.236472E-0002
  1.569187E+0000 -1.102202E+0000
  6.031035E-0001  1.039145E+0000
 -1.063301E+0000 -7.689022E-0001
  8.935395E-0001  7.618025E-0001
 -9.649779E-0002 -3.995223E-0001
  1.447673E-0001 -8.505822E-0001
  6.792234E-0001 -1.316196E+0000
  1.105106E+0000  1.874502E+0000
 -1.725522E+0000  1.879738E+0000
 -2.792016E+0000 -5.422256E-0001
  4.978130E-0001 -3.834685E+0000
  1.226508E+0000  3.592705E-0001
  5.783638E-0001  1.511217E+0000
 -2.102594E+0000  1.032907E+0000
  4.290797E-0001 -7.014597E-0001
 -6.574300E-0001 -2.078846E+0000
  1.183121E+0000  2.445028E+0000
 -2.865711E-0001  1.083533E+0000
  1.892132E-0001 -1.689043E+0000
  1.130738E+0000 -1.033587E+0000
 -4.551331E-0001  1.013534E+0000
  2.960218E-0001 -1.024195E+0000
 -5.603287E-0001 -1.140620E+0000
  2.270498E+0000 -5.320690E-0001
 -9.484018E-0002  3.121713E+0000
 -1.423473E+0000  7.763371E-0001
  1.361306E+0000 -2.890012E+0000
  3.181291E-0001  6.101936E-0001
  7.599596E-0001  1.367982E+0000
 -1.104360E+0000 -1.114951E+0000
  2.718941E+0000  8.716256E-0001
 -1.834624E+0000 -1.190128E+0000
  7.985035E-0001 -1.068305E+0000
  1.240506E+0000  1.986067E+0000
 -2.046771E+0000  3.078379E+0000
 -4.441268E-0001 -2.221038E+0000
  5.285946E-0001 -2.184537E+0000
  2.522927E+0000  4.342964E+0000
 -5.153076E-0001  9.650633E-0001
 -2.884787E+0000 -1.520289E+0000
  2.948535E+0000 -2.470622E+0000
  3.914896E+0000 -4.229281E-0001
 -1.437057E+0000  2.610097E+0000
 -1.301748E+0000 -1.680112E+0000
  6.533099E-0001 -3.341613E+0000
  2.026299E+0000  6.214537E-0001
 -1.244946E+0000  2.881248E+0000
 -2.206203E+0000 -1.583066E+0000
  3.835530E+0000 -3.719246E+0000
  7.140480E-0001  2.123975E+0000
  5.839062E-0001  1.969710E+0000
 -2.171183E+0000 -1.661425E+0000
  9.232275E-0001 -2.162534E+0000
  2.421503E+0000  1.065513E+0000
 -3.295750E+0000  1.464885E+0000
 -2.725963E+0000 -3.657742E+0000
  1.781576E-0001 -1.349151E+0000
  2.760749E+0000  2.187434E+0000
 -2.232502E+0000  1.452263E-0001
 -4.549803E+0000 -1.752049E-0001
  4.379082E+0000 -2.497072E+0000
 -1.543989E+0000  4.653181E+0000
  6.172341E-0001  3.536881E-0001
 -2.785126E+0000 -2.421617E-0001
  1.750031E+0000 -1.970113E+0000
  7.914947E-0001  2.597957E-0001
 -1.883150E+0000  8.624107E-0001
  3.973039E-0001  2.514779E-0001
  3.078986E+0000  2.292957E-0001
 -7.973919E-0001  3.475285E+0000
 -2.694547E+0000 -1.116507E+0000
  7.230130E-0002 -1.530038E+0000
  1.661276E+0000  4.830722E-0002
 -2.970782E+0000  8.850320E-0001
 -5.171139E-0001 -3.116857E+0000
  7.632416E-0001 -2.506233E+0000
  2.459634E+0000  1.539803E+0000
 -7.580822E-0001  9.423427E-0001
 -2.545472E+0000 -3.479049E+0000
  1.747791E+0000 -1.082188E+0000
  9.664546E-0001  4.007101E+0000
 -1.523044E+0000  1.156894E+0000
 -3.612035E+0000 -2.043186E+0000
  2.993660E+0000 -1.816548E+0000
  4.307537E-0001  2.040814E+0000
  4.443640E-0001  2.297341E+0000
 -3.223023E+0000 -1.618471E+0000
 -2.480486E-0001 -3.184890E+0000
  5.036158E+0000  2.412422E+0000
 -2.556522E+0000  4.191784E+0000
 -4.665826E+0000 -9.341469E-0001
  1.220286E-0001 -5.246414E+0000
  6.725360E+0000  9.817697E-0001
 -3.072862E+0000  6.432450E+0000
 -5.692049E+0000 -1.774246E+0000
 -1.124779E+0000 -5.887994E+0000
  6.745932E+0000  6.209391E-0001
 -2.890256E+0000  6.337372E+0000
 -3.968710E+0000 -1.984948E+0000
 -6.205166E-0001 -5.208628E+0000
  4.990189E+0000 -6.983789E-0001
  1.058303E+0000  5.926335E+0000
 -7.839172E+0000 -9.409168E-0001
  6.833714E-0001 -6.199009E+0000
  5.524155E+0000  3.848205E+0000
  6.160008E-0001  5.478793E+0000
 -4.687778E+0000 -8.003326E-0001
  1.143609E+0000 -3.994193E+0000
  2.062779E+0000  1.176539E+0000
 -1.036685E+0000  3.584169E+0000
 -4.838110E+0000 -1.429845E+0000
  8.992549E-0001 -4.117712E+0000
  1.620022E+0000  2.790326E+0000
 -2.322284E-0001  1.065151E+0000
  2.700209E-0002 -5.622225E-0001
 -2.814815E+0000 -8.718879E-0001
  2.956225E+0000 -2.466555E+0000
 -7.885615E-0001  2.934564E-0001
  7.938667E-0001  2.481119E+0000
 -2.400418E+0000 -2.863066E+0000
  1.170792E+0000 -1.990851E+0000
  1.656647E-0001  2.860188E+0000
 -2.028999E+0000 -2.386342E-0001
 -3.203111E+0000 -1.302578E-0002
  2.205303E+0000 -1.454063E+0000
  1.476659E+0000  2.028499E+0000
 -1.183257E+0000  4.263347E-0001
 -4.052123E+0000 -8.488521E-0001
  2.951427E+0000 -3.287810E+0000
 -2.353799E-0001  3.346074E+0000
 -1.776379E+0000  6.625184E-0001
 -1.944001E+0000  1.388855E+0000
 -7.541628E-0001 -1.591328E+0000
  7.508699E-0001  5.700761E-0001
  5.228420E-0001  1.552703E+0000
  1.979307E-0001 -1.326625E+0000
 -1.872282E-0001  1.226546E+0000
  6.009921E-0001  2.481488E-0002
 -3.229741E+0000  1.905827E+0000
  2.116045E+0000 -2.692025E+0000
  5.231227E-0001  2.022709E+0000
 -9.704523E-0001 -3.134998E-0001
 -2.187985E+0000 -7.163594E-0001
  8.590829E-0001 -1.393369E+0000
  7.126148E-0001  1.449199E+0000
  1.396740E+0000  9.140929E-0001
  9.434381E-0002  1.177345E+0000
 -2.824550E+0000  4.974757E-0002
  1.724305E+0000 -3.587914E+0000
  1.946241E+0000 -3.371272E-0001
  1.703406E+0000 -6.668561E-0001
 -2.441410E+0000 -7.055056E-0001
  2.146520E+0000 -3.011558E+0000
  2.248947E+0000 -3.421330E-0001
 -1.227385E+0000  3.908651E+0000
 -1.898819E+0000 -5.572781E-0001
 -1.608614E+0000 -2.894959E+0000
  6.129456E+0000 -2.148315E+0000
 -3.424897E+0000  5.516527E+0000
 -2.882365E+0000  1.522464E+0000
 -1.676035E-0001 -4.546820E+0000
  9.500135E-0001  5.897392E-0002
  1.858381E+0000  2.851747E+0000
 -2.772074E+0000  2.248370E+0000
 -1.435103E+0000 -1.747905E+0000
  3.449796E-0001 -1.333361E+0000
  2.094656E+0000  1.120291E+0000
 -1.761632E+0000 -1.372886E+0000
 -1.249090E+0000  1.114838E+0000
  2.786690E+0000 -2.150049E+0000
 -1.833609E+0000  1.791120E+0000
 -3.456089E-0001 -5.510735E-0001
  5.630911E-0001 -9.897644E-0001
 -9.176073E-0001 -6.507486E-0001
 -2.339874E-0001 -2.951980E-0001
  2.799258E+0000  2.689826E-0001
 -3.614236E-0002  1.556234E+0000
 -1.525465E+0000 -4.110847E-0001
  2.004261E+0000 -3.284678E+0000
  3.141017E+0000  2.323596E+0000
 -2.016891E+0000  2.788766E+0000
 -1.924864E+0000 -3.110138E+0000
  3.063988E+0000 -1.159318E+0000
 -7.918322E-0001  3.224614E+0000
 -9.402418E-0001 -8.653907E-0001
 -3.010265E+0000 -1.062805E+0000
  1.325268E+0000 -4.193062E+0000
  4.682953E+0000  4.174680E-0001
 -2.344628E+0000  1.589236E+0000
 -5.037522E-0004 -1.268154E-0001
  1.321050E+0000 -8.255442E-0001
 -3.155293E-0001  2.841196E-0001
  8.331392E-0001  1.645006E+0000
  9.107329E-0001 -1.209189E+0000
  2.439873E-0001 -8.078644E-0001
  9.639202E-0001  2.297673E+0000
  3.458808E-0001 -1.178688E+0000
  6.123312E-0001  3.277977E-0001
  4.025479E+0000  1.311782E+0000
 -3.111918E+0000 -2.072175E-0001
  1.261430E+0000 -3.274168E+0000
  2.016384E+0000 -4.883841E-0001
 -2.939374E-0001  1.424462E+0000
 -4.046226E-0001  3.073005E+0000
 -8.865948E-0001  8.621321E-0003
 -1.931354E+0000 -2.239316E+0000
  8.349830E-0001  4.292674E-0001
  3.494621E+0000 -1.004278E-0001
 -2.096873E+0000  1.832185E+0000
 -1.397788E+0000 -1.126870E+0000
  1.530075E+0000 -1.223590E+0000
  1.686463E+0000  2.888761E+0000
  7.833333E-0003 -2.901571E-0001
 -4.340909E-0001 -1.081561E+0000
  1.730473E+0000 -6.796828E-0001
  1.656976E+0000  2.070293E+0000
 -3.234339E-0001  3.039794E+0000
 -2.828018E+0000 -2.698838E+0000
  3.504235E-0001 -4.531429E+0000
  5.461027E+0000  3.119449E+0000
 -1.927585E+0000  1.789155E+0000
 -3.014310E+0000 -1.661630E+0000
  2.885826E+0000 -1.196829E+0000
  1.407156E-0001  2.334819E+0000
 -3.494382E+0000  1.488962E+0000
 -9.160580E-0001 -2.722978E+0000
  5.657953E+0000  9.109277E-0001
 -8.443837E-0001  1.252387E+0000
 -1.967303E+0000 -9.040512E-0001
  1.175377E+0000 -2.449222E+0000
  1.824732E+0000  2.378693E-0001
 -6.315405E-0002  2.199628E+0000
  1.235562E-0001  4.625179E-0001
 -2.084220E+0000 -8.778297E-0001
  2.823471E+0000 -2.050486E+0000
  3.439843E-0001  1.742125E+0000
 -4.246748E-0001 -3.467541E-0001
 -3.028721E+0000 -3.617874E-0001
  1.943772E+0000 -1.747276E+0000
  2.023296E+0000  9.289354E-0001
 -1.295401E+0000 -7.698136E-0001
 -2.297744E-0001 -3.442108E-0001
  1.892588E+0000 -5.788284E-0001
 -1.490046E+0000  9.743115E-0001
 -2.702139E-0001 -2.216478E-0001
 -6.970100E-0001 -1.789162E+0000
  9.367173E-0001 -1.117828E+0000
  1.263320E+0000 -7.314931E-0002
 -5.533848E-0001  1.521136E+0000
 -2.906830E+0000 -1.008434E+0000
  2.229761E+0000 -3.419722E+0000
  1.291669E+0000  3.510677E-0001
  1.475064E+0000  1.364239E+0000
 -4.525941E+0000 -1.538794E-0001
  1.544134E+0000 -5.053085E+0000
  5.429097E+0000  1.828571E+0000
 -1.171757E+0000  3.535383E+0000
 -5.046163E+0000 -5.165417E-0002
  1.882271E+0000 -3.894927E+0000
  3.948619E+0000 -1.498130E+0000
 -4.769140E+0000  3.143491E+0000
 -1.483161E-0001 -5.303797E-0001
  3.613045E-0001 -1.883125E+0000
  1.828679E+0000  8.381131E-0001
 -1.187757E+0000  1.345768E+0000
 -2.465247E-0001 -1.926493E+0000
  2.163329E+0000 -2.142984E+0000
  3.020880E+0000  5.112609E-0001
 -8.314218E-0001  7.821782E-0001
 -5.705374E-0001 -7.920181E-0001
  5.704056E-0001 -1.235719E+0000
  3.124865E-0001  1.515512E+0000
 -5.885299E-0001  4.022994E-0001
 -1.795946E+0000 -1.820124E+0000
  2.323625E-0001 -2.467443E+0000
  9.350141E-0001  4.909735E-0002
  1.000764E+0000  1.285340E+0000
 -1.141587E+0000  1.551763E-0001
  1.458104E+0000 -2.393956E+0000
  1.907534E+0000  2.333758E+0000
 -1.971575E+0000  3.433318E+0000
 -1.903734E+0000 -2.815013E+0000
 -1.242474E+0000 -1.543412E+0000
  4.021377E+0000  1.352017E+0000
  2.051410E+0000  3.625863E+0000
 -6.527799E+0000  6.376373E-0001
  1.754949E+0000 -6.099735E+0000
  2.742961E+0000  2.547191E+0000
 -6.310345E-0002  3.154241E+0000
 -2.000461E+0000  8.169674E-0001
  1.098090E-0002 -3.784728E+0000
 -6.024107E-0001 -2.854024E-0003
  1.924056E+0000  2.524796E+0000
 -3.912514E+0000  4.831374E-0001
  3.174751E-0001 -2.393699E+0000
  1.515768E+0000  1.648445E+0000
  9.101081E-0001  2.795591E+0000
 -1.230472E+0000  6.168740E-0001
 -3.376003E-0001 -1.779294E+0000
  4.046529E+0000 -8.836368E-0001
 -2.436345E+0000  1.497947E+0000
 -1.592102E+0000 -2.528358E+0000
  3.630617E-0001 -2.232151E+0000
  2.509319E+0000  3.588772E-0003
 -2.468705E+0000  2.984781E+0000
 -4.563398E+0000 -8.463496E-0002
  5.233428E-0003 -1.847851E+0000
  2.356577E+0000 -1.329589E+0000
 -1.669378E+0000  3.527125E+0000
  1.464841E+0000 -5.837968E-0001
 -2.709275E+0000 -1.294106E+0000
  2.198476E+0000  1.466761E+0000
 -3.869136E-0001 -1.067281E+0000
 -1.156042E+0000 -7.261898E-0001
  2.551401E+0000 -2.917524E-0001
  4.768368E-0002  1.642160E+0000
 -2.379127E+0000  2.699557E-0002
  1.163417E+0000 -4.738481E+0000
  2.415975E+0000 -6.237636E-0001
  1.737183E+0000  2.612718E+0000
 -5.142650E-0001 -7.590226E-0001
 -1.795584E-0002 -1.648243E+0000
 -1.913479E-0001  1.515460E+0000
  4.666726E-0001  1.342112E+0000
  1.398950E+0000 -9.144854E-0002
 -3.618183E-0001  7.272837E-0001
 -1.045287E+0000  2.103330E+0000
 -3.163442E-0001 -8.363429E-0001
 -1.193166E+0000 -2.421462E+0000
  2.463993E+0000 -5.392938E-0001
  3.468883E-0001  2.506125E+0000
 -8.827506E-0001 -7.104640E-0001
 -1.426823E+0000 -3.201695E+0000
  1.273117E+0000  1.652235E-0002
  3.176946E+0000  2.515677E+0000
 -3.974614E+0000  1.917029E+0000
  5.576837E-0002 -4.909874E+0000
  1.954960E+0000 -1.550072E+0000
  2.346590E+0000  1.206295E+0000
 -3.459966E+0000  1.336043E+0000
 -1.579783E+0000  3.187945E-0001
  1.573791E+0000 -7.285711E-0001
  6.211476E-0001 -1.374920E-0001
  4.323696E-0001  1.651371E+0000
 -2.721404E+0000  7.473246E-0001
  3.780813E-0001 -1.788369E+0000
 -1.536058E+0000  2.818847E+0000
  9.455536E-0001  7.768883E-0001
 -5.143438E-0001 -2.319114E+0000
  9.500589E-0001 -1.015107E+0000
  1.659114E+0000  2.354226E+0000
 -2.743738E+0000  2.195174E+0000
 -2.622948E+0000 -1.020201E-0001
  4.800624E+0000 -3.553235E+0000
 -8.482988E-0001  3.762671E+0000
 -8.394576E-0001  4.174616E-0001
 -1.086891E+0000 -3.733905E+0000
  3.411942E+0000  1.586625E-0001
  6.401598E-0001  1.803375E+0000
 -2.995443E+0000  1.949634E+0000
  5.410966E-0002 -2.616547E+0000
  5.674433E-0001 -1.789300E+0000
 -1.541097E-0001  1.565146E+0000
 -6.529397E-0002 -3.703174E-0001
 -1.120990E-0001  1.676331E+0000
  1.686538E-0001 -8.082477E-0001
 -2.353677E+0000  7.588621E-0001
 -9.773683E-0001 -1.946310E+0000
  1.287797E+0000  5.865192E-0001
  7.067561E-0001  3.126162E+0000
  3.549512E-0001  1.289971E+0000
 -8.240021E-0001 -1.167484E+0000
  1.234818E+0000  1.802681E+0000
  1.704581E-0001  1.438063E+0000
 -7.323279E-0001  3.046449E-0001
 -9.580795E-0001 -4.756085E-0001
  3.203248E-0001 -7.676085E-0002
  6.218834E-0001  2.843033E-0001
  2.967200E-0001  9.460976E-0001
 -2.066337E+0000 -5.049144E-0002
  8.342854E-0001 -2.084935E-0001
  1.999814E+0000 -5.313130E-0001
 -1.862322E+0000  1.085257E+0000
 -5.869636E-0001  2.037608E+0000
  3.829897E-0001 -1.863945E+0000
 -9.772588E-0001  6.946312E-0001
  3.255648E+0000  3.232254E-0001
 -2.797141E+0000  1.208378E+0000
 -2.196426E+0000 -2.370312E+0000
  1.986063E+0000 -1.072586E+0000
  1.653486E+0000  1.838266E+0000
 -3.305450E+0000 -3.639107E-0001
 -3.262108E+0000  1.442587E+0000
  5.033521E+0000 -2.465862E+0000
 -3.120309E+0000  7.969809E-0001
 -6.083338E-0001 -1.199742E+0000
  7.249805E-0001 -6.344014E-0001
  2.126291E-0001 -7.512191E-0001
  1.820520E+0000  2.056597E+0000
 -3.037372E+0000  3.809356E+0000
 -2.975074E+0000 -3.928139E+0000
  3.058233E+0000 -2.430681E+0000
  2.272546E+0000  2.453606E+0000
 -2.447871E+0000  2.436322E+0000
 -8.883611E-0001 -1.108531E-0002
  3.144010E+0000 -2.483963E+0000
  6.066625E-0001  3.834179E+0000
 -1.363180E+0000  1.669771E-0001
 -1.440637E+0000 -2.886705E+0000
  3.295418E+0000 -9.796148E-0001
 -1.179828E+0000  4.058295E+0000
 -3.264257E+0000 -3.910054E-0001
  2.452244E-0001 -2.990337E+0000
  4.001182E+0000  4.843117E-0002
 -1.079539E+0000  4.081703E+0000
 -2.919226E+0000 -1.307091E+0000
  6.885012E-0001 -1.811501E+0000
  2.819847E+0000  4.187249E+0000
 -3.170314E+0000  6.979426E-0001
 -2.932568E+0000 -2.051870E+0000
  1.482204E+0000 -1.846521E+0000
  1.631858E+0000  1.431419E+0000
 -1.943460E+0000  2.741123E+0000
 -1.765673E+0000 -3.096669E+0000
  1.639615E+0000 -7.796603E-0001
  1.600722E+0000  1.330866E+0000
 -1.471288E+0000  2.783459E+0000
 -2.837309E+0000 -8.075611E-0001
  1.357755E+0000 -4.042360E+0000
  1.129391E+0000  4.035474E-0001
  3.720642E-0001  4.507122E-0001
 -1.483939E+0000 -6.434544E-0001
  3.873087E-0001 -3.536415E+0000
  7.906058E-0001  3.251722E-0001
  1.265921E+0000  2.036167E+0000
 -2.547284E+0000  4.031065E-0001
 -3.151541E+0000 -3.918668E+0000
  3.296532E+0000 -3.973776E+0000
  2.064877E+0000  4.003853E+0000
 -2.455140E+0000  8.372521E-0001
 -2.291057E+0000 -2.491817E+0000
  2.478158E+0000 -2.729959E+0000
  2.077689E+0000  2.338062E+0000
  1.475466E-0002  1.644817E+0000
 -2.600332E+0000 -1.533483E+0000
  8.578236E-0001 -8.886205E-0001
  3.975401E+0000  3.607843E+0000
 -1.586417E+0000  2.092247E+0000
 -2.900829E+0000 -3.395103E+0000
  6.279935E-0001 -6.673771E-0001
  2.655936E-0001  2.134202E-0001
 -1.124173E+0000  2.967585E+0000
 -1.277020E+0000  3.808149E-0001
 -2.224936E+0000 -6.107884E-0001
  4.181725E-0001 -1.238311E+0000
  5.708592E-0001  1.277872E+0000
 -9.392849E-0001  3.270059E-0001
 -1.004739E+0000  1.310339E-0001
 -9.812916E-0001 -1.257030E+0000
  2.245162E+0000 -5.866913E-0001
  8.808290E-0001  2.913369E+0000
 -2.051489E+0000 -1.927879E+0000
 -1.095307E+0000 -1.317307E+0000
  2.769219E+0000  6.318407E-0001
  1.175632E+0000  1.753205E+0000
 -1.316383E+0000  1.364979E+0000
 -5.630227E-0001 -1.569309E+0000
  1.789146E+0000 -1.152434E+0000
  1.941466E+0000  3.216902E+0000
 -1.590202E+0000 -2.016365E+0000
 -3.418918E-0001 -1.717219E+0000
  1.896427E+0000 -5.556310E-0001
  1.593526E+0000  3.835628E+0000
 -4.394782E+0000  1.666806E+0000
  4.002518E-0001 -2.682653E+0000
  2.378028E+0000  5.318156E-0001
 -7.878806E-0001  1.867621E+0000
 -1.223120E+0000  9.251384E-0001
  8.158875E-0001 -2.332020E+0000
  2.025338E+0000  2.476663E+0000
 -1.069908E+0000  4.198559E+0000
 -3.659837E+0000 -2.837023E+0000
  1.153713E+0000 -2.607796E+0000
  2.945185E+0000  9.188859E-0001
 -2.330052E+0000  3.584348E-0001
 -1.405438E+0000 -2.638069E+0000
  2.730715E+0000 -1.061249E+0000
  3.792080E+0000  2.652403E+0000
 -3.625192E+0000  1.474050E+0000
 -7.822386E-0001 -2.449471E+0000
  3.641710E+0000 -2.191901E+0000
  1.170578E+0000  6.421141E-0001
 -2.246356E+0000  1.374220E+0000
  2.951389E-0001 -3.031255E+0000
  7.157532E-0001 -5.686696E-0001
  3.043675E+0000  2.126317E+0000
 -3.932898E+0000  1.727759E+0000
  1.140726E+0000 -3.453934E+0000
  2.058466E+0000  1.685368E+0000
  2.689137E-0001  1.852978E+0000
  3.857248E-0001 -2.204701E+0000
 -4.609387E-0001 -5.464369E-0002
  2.914591E+0000 -1.135187E+0000
 -7.113912E-0001  1.003644E+0000
 -2.026197E-0001 -7.478610E-0002
 -1.159980E+0000 -3.901469E-0002
  1.408902E-0001 -4.273871E-0001
  9.370172E-0001 -1.747497E-0001
 -1.355741E+0000 -3.074350E-0002
  2.736580E+0000 -1.078382E+0000
 -1.444868E+0000  1.826086E+0000
  2.273856E+0000 -3.007162E+0000
 -3.885225E+0000 -3.998761E-0001
  2.270879E+0000  3.369352E-0001
 -1.647172E+0000  1.676419E+0000
 -3.896988E+0000  1.874136E-0001
  1.410869E+0000 -2.693703E+0000
  1.684376E+0000  4.934725E-0001
  1.724469E+0000  2.789024E+0000
 -3.081409E+0000 -1.023444E+0000
  1.401701E+0000 -2.109721E+0000
  3.799697E+0000  8.581547E-0001
  1.433345E-0001  2.777996E+0000
 -2.031462E+0000 -8.258283E-0001
 -1.456984E-0002 -2.318382E+0000
  3.093495E+0000 -4.510951E-0001
 -3.019608E-0001  5.504195E+0000
 -1.654048E+0000 -3.907263E-0001
 -2.823197E+0000 -1.353868E+0000
  2.471603E+0000 -6.828044E-0001
  2.268805E+0000  2.568117E-0001
  3.093503E-0001  2.389445E+0000
 -2.096120E-0001  5.928307E-0001
 -5.488089E-0001 -3.423276E+0000
 -1.236086E+0000 -6.108751E-0001
  1.598455E+0000  3.267842E+0000
 -2.934675E+0000  1.612175E+0000
 -1.359308E+0000 -3.408476E+0000
  3.261703E+0000 -2.397674E+0000
  1.624380E+0000  2.433895E+0000
 -1.520548E+0000  1.607668E+0000
 -2.441194E+0000 -1.350116E+0000
  4.089523E-0001 -2.671244E+0000
  3.948482E+0000  4.126020E-0001
 -9.438550E-0001  2.092541E+0000
  4.826211E-0001  4.344762E-0001
  1.588368E+0000 -1.907033E+0000
  2.121359E-0001  2.519953E-0001
  7.237064E-0001  4.809445E-0001
 -1.426031E+0000 -1.278731E+0000
  7.788851E-0001  1.586951E+0000
 -1.846387E+0000 -6.613420E-0001
 -1.343894E+0000  1.472916E+0000
 -9.985808E-0001 -3.281413E+0000
  1.498155E+0000 -1.671911E+0000
  1.683995E+0000  4.208710E-0001
 -2.001462E+0000  9.280631E-0001
 -9.430047E-0001 -7.112456E-0001
  2.074081E+0000 -1.067698E+0000
  2.697470E-0001  3.397791E+0000
 -3.914493E+0000 -9.381066E-0001
 -8.143134E-0001 -1.875894E+0000
  6.078979E+0000  5.689241E-0001
 -1.913032E+0000  3.853529E+0000
  1.124612E+0000  7.718553E-0002
 -5.946284E-0001  1.286244E+0000
 -3.772376E-0001 -5.336871E-0001
  8.566234E-0001 -1.167521E+0000
  1.079116E+0000  9.070765E-0001
  1.282726E-0001  3.595411E+0000
 -2.668697E+0000 -1.575466E+0000
 -3.058941E-0001 -1.209877E-0001
  2.827401E+0000 -5.350316E-0001
 -7.523471E-0002  1.305731E+0000
  3.212186E-0001  9.569843E-0001
 -1.704101E+0000  7.414990E-0001
  2.924607E+0000 -1.229354E+0000
 -2.223328E+0000  8.152530E-0001
  4.435989E-0001 -5.714120E-0001
 -2.054689E+0000 -4.075659E-0001
  2.241863E+0000 -5.999632E-0002
  7.254719E-0001  2.075760E+0000
  1.125940E-0001  1.678196E+0000
 -4.939311E-0001 -4.478332E+0000
  1.368304E+0000 -2.761896E+0000
  3.827827E+0000  3.673517E+0000
 -3.775949E+0000  1.309131E+0000
 -4.955852E-0001 -6.364769E+0000
  3.921818E+0000 -1.366253E+0000
  3.904323E+0000  3.243012E+0000
 -4.377232E+0000  1.814238E+0000
 -1.246467E+0000 -2.103147E+0000
  2.119459E+0000 -3.888221E-0001
  2.334920E+0000  3.078970E+0000
 -2.299295E+0000  3.262395E+0000
 -1.817661E+0000 -4.380361E+0000
  1.693551E+0000 -1.660837E-0001
  2.182946E+0000  1.219291E+0000
 -3.323294E+0000  1.293069E+0000
 -4.078341E-0001 -4.040028E+0000
  1.633533E+0000 -1.553006E+0000
  1.484393E+0000  2.486122E+0000
 -9.668341E-0001 -3.561762E+0000
 -6.100221E-0002 -5.468755E-0001
  5.132154E-0001  1.699115E+0000
 -4.551377E-0001  8.691684E-0001
  2.018604E-0001  5.339494E-0001
 -3.038529E+0000 -5.749555E-0001
  1.579952E+0000 -9.112681E-0001
  4.161180E-0001  2.964710E-0001
 -1.776729E+0000 -1.259951E+0000
  2.682600E+0000 -1.162091E+0000
 -1.907336E+0000  2.743233E+0000
  6.386536E-0001  1.043232E+0000
 -2.994746E+0000 -2.160289E+0000
  1.364112E+0000 -2.102059E+0000
  6.784985E-0001  2.626379E+0000
 -2.510278E+0000  1.479448E+0000
 -1.415914E+0000 -3.009200E+0000
  1.219281E+0000 -4.563779E-0002
  2.348650E+0000  3.215531E+0000
 -1.324687E+0000  1.749838E+0000
 -2.104021E+0000 -3.176022E+0000
 -4.178455E-0001 -3.043312E+0000
  1.999554E+0000  2.691644E+0000
  4.073204E-0001  2.218333E+0000
 -1.841117E+0000 -1.403286E+0000
  1.762560E+0000 -3.593000E+0000
  3.488478E+0000  3.048895E+0000
 -2.614623E+0000  2.620284E+0000
 -3.213207E+0000 -3.635043E+0000
  3.201652E+0000 -2.374056E+0000
  1.558485E+0000  1.790185E+0000
 -5.299096E+0000  3.917900E+0000
 -1.397059E+0000 -6.375321E+0000
 -7.856020E-0001 -2.100382E+0000
  4.047862E+0000  4.120860E+0000
 -3.618667E+0000  1.156031E+0000
 -1.630283E+0000 -6.342858E+0000
  2.452870E+0000 -5.086285E+0000
  1.842942E+0000  3.581275E+0000
 -2.130710E+0000  3.223333E+0000
 -2.690997E+0000 -5.865959E+0000
  1.289561E+0000 -2.747892E+0000
  5.453339E+0000  5.854870E+0000
 -5.746610E+0000  4.110535E+0000
 -2.162017E+0000 -5.597160E+0000
  5.845096E+0000 -4.481902E+0000
  2.862732E+0000  5.439743E+0000
 -4.328020E+0000  1.539301E+0000
 -2.257735E-0001 -4.988608E+0000
  1.775873E+0000  4.935471E-0001
  2.265230E+0000  3.630235E+0000
 -4.842108E+0000  2.636927E+0000
  1.684989E+0000 -2.836297E+0000
  8.045840E-0001  9.794702E-0001
  7.278197E-0001  8.815028E-0001
 -6.611339E-0001  6.125205E-0001
 -1.757417E-0001 -1.849743E+0000
  5.999969E-0001  1.890747E-0001
  8.449128E-0001  1.491074E+0000
 -3.315487E-0001 -5.085095E-0001
 -1.079178E+0000 -4.046200E+0000
  8.388076E-0001 -7.996116E-0001
  8.733090E-0001  3.516179E+0000
 -3.374572E+0000  2.306084E+0000
  1.207342E+0000 -1.922666E+0000
  2.238083E+0000 -3.183293E+0000
  1.471189E+0000  2.802312E+0000
 -2.047207E+0000  1.341529E-0001
 -2.524456E-0001 -1.987281E-0001
  1.010491E+0000 -1.587929E+0000
  8.858616E-0002  3.201584E+0000
  1.239597E+0000  8.102655E-0001
 -1.788767E+0000 -1.172852E+0000
  2.508131E+0000  1.626997E+0000
 -2.376869E+0000  5.234637E-0001
 -1.755256E+0000 -1.368087E+0000
  1.962068E+0000 -2.058038E+0000
  1.235944E+0000  1.058328E+0000
  2.877467E-0001  5.353387E-0001
 -1.848659E+0000 -1.075190E+0000
 -4.725540E-0002 -1.362020E+0000
  1.682134E+0000  1.776625E+0000
 -2.205702E+0000 -3.871953E-0001
 -4.013188E-0001 -2.981458E+0000
  1.397281E+0000  3.155861E-0001
  1.692265E+0000  2.216246E+0000
 -3.555276E+0000  1.403532E+0000
  1.679144E+0000 -4.955423E+0000
  1.588067E+0000  2.543928E+0000
  1.481789E-0001 -1.169949E+0000
 -2.577379E+0000 -2.039032E+0000
  2.879142E+0000 -2.319210E+0000
  3.765569E+0000  2.993160E-0001
 -6.335991E-0001  2.961049E+0000
 -1.880047E+0000 -1.593590E+0000
 -2.794204E-0002 -2.607055E+0000
  5.138904E+0000 -8.753223E-0002
 -1.860037E+0000  3.650300E+0000
 -5.392906E+0000  2.233791E-0001
  2.121395E+0000 -3.412396E+0000
 -4.078470E-0001  3.250881E+0000
 -1.014988E+0000  2.161480E+0000
 -1.537235E+0000 -4.274316E+0000
  1.581451E-0001 -1.965956E+0000
  2.843381E+0000  1.054081E+0000
 -2.725897E+0000  5.582065E+0000
 -1.589302E+0000 -1.713247E+0000
  2.868523E-0002 -2.689075E+0000
  4.410624E+0000  1.006480E+0000
 -1.491880E+0000  3.702521E+0000
 -1.745147E+0000 -2.574568E+0000
  2.405486E-0001 -4.448309E+0000
  4.379559E+0000  1.153334E+0000
 -5.478682E-0001  4.253022E+0000
 -4.933416E+0000 -9.001302E-0001
  2.044516E+0000 -8.317534E+0000
  2.650355E+0000  1.292527E+0000
  3.197328E+0000  4.087589E+0000
 -6.662788E+0000  2.815519E+0000
  8.003704E-0001 -7.231265E+0000
  2.226135E+0000 -8.048817E-0001
  2.257282E+0000  6.394063E+0000
 -3.380043E+0000  1.948514E+0000
 -1.972441E+0000 -2.704299E+0000
  1.998061E+0000 -3.683730E+0000
  3.068988E+0000  3.598548E+0000
 -1.070691E+0000  4.354905E+0000
 -1.155596E+0000 -4.330269E+0000
 -1.201552E+0000 -3.213378E+0000
  3.030383E+0000  3.422579E+0000
 -2.049023E+0000  3.319750E+0000
 -6.647535E-0001 -1.952647E-0001
  8.328992E-0001 -2.875456E+0000
  8.041195E-0001  2.237597E-0001
  1.944305E+0000  1.739112E+0000
 -3.123565E+0000 -9.063692E-0002
 -1.528761E+0000 -3.207393E+0000
  2.756696E+0000 -2.188283E-0002
 -3.320739E-0001  1.961008E+0000
 -1.621464E+0000 -1.315632E+0000
 -1.772126E+0000 -1.862115E+0000
  2.006638E+0000  8.367547E-0001
  8.554235E-0001  2.138003E+0000
 -1.761220E+0000  2.079379E+0000
  2.087325E+0000 -8.887184E-0001
 -1.064267E+0000  1.218987E+0000
 -3.551601E-0001 -4.503407E-0001
  2.272271E+0000  1.612732E+0000
 -4.098135E-0001  7.772414E-0002
 -2.101308E+0000 -3.243339E-0001
  2.206905E+0000 -1.985854E+0000
 -3.827860E-0001  2.415250E+0000
 -1.110331E+0000  1.763050E+0000
 -2.357994E-0001 -1.452091E+0000
  1.253964E-0001 -1.241943E-0001
  2.924168E+0000 -1.172302E+0000
 -2.206562E+0000  3.034451E-0001
 -3.638669E-0001 -6.346591E-0001
  2.794801E-0001  7.012139E-0001
 -3.897675E-0001  1.203413E+0000
  2.030830E+0000 -6.692455E-0001
 -2.202081E+0000  4.476110E-0001
  2.163692E+0000 -2.118256E-0001
  8.296265E-0001  8.937058E-0001
 -4.883159E+0000  1.120865E+0000
  2.440121E+0000 -3.169785E+0000
  3.281562E-0001  2.232113E-0001
 -5.935770E-0001  1.889431E+0000
 -2.302463E+0000 -8.399455E-0001
 -1.111167E+0000 -1.820036E+0000
  1.753810E+0000 -1.806758E-0001
  2.116460E+0000  2.807222E+0000
 -8.564878E-0001 -1.535566E+0000
  2.480412E+0000 -1.442926E+0000
  1.879666E-0001  1.788894E-0001
 -1.354720E+0000 -1.372483E-0001
  1.323760E+0000  1.543004E+0000
 -1.036745E-0001  9.826416E-0001
 -3.516300E+0000 -2.383480E-0001
  2.258350E+0000 -2.273857E+0000
  3.149553E+0000 -6.864173E-0002
 -1.652950E-0001  8.557425E-0001
 -2.092247E+0000  3.073355E-0001
  2.929262E+0000 -1.566039E+0000
  1.241211E+0000  1.089749E+0000
 -1.767059E+0000  2.065611E+0000
 -1.658515E+0000 -6.636085E-0001
  4.868511E-0001 -3.593444E+0000
  1.037597E+0000  2.111166E+0000
 -3.386278E-0001  1.343166E+0000
 -3.075760E+0000 -1.329377E+0000
  7.431326E-0001  9.175016E-0001
 -6.031521E-0001  3.084291E-0001
  5.245535E-0001 -6.336221E-0002
 -1.932520E+0000  3.063545E-0001
  1.145489E+0000 -3.972505E-0001
  2.060844E+0000 -1.179518E+0000
 -3.200027E+0000  1.432085E+0000
 -8.986489E-0001  6.074573E-0001
  1.320203E+0000 -1.141079E+0000
 -8.912357E-0001  1.965069E+0000
  1.704524E+0000  1.052532E-0001
 -5.088272E-0001 -8.325182E-0001
  1.749230E+0000 -5.843199E-0001
 -1.744786E+0000  2.060841E+0000
  4.004367E-0001  1.378657E+0000
  4.648555E-0001  3.452771E-0001
 -1.345169E+0000  1.342127E+0000
  2.019421E+0000 -3.896758E+0000
 -2.960892E+0000  4.523247E-0001
  2.585389E+0000  4.496880E-0001
 -2.394047E-0001  1.557953E-0001
 -2.583673E+0000 -1.187839E+0000
  1.371375E+0000 -1.253791E-0001
  1.218851E+0000  1.047060E+0000
 -5.315258E-0001  9.549206E-0001
  5.095231E-0001 -1.375271E+0000
  1.030790E+0000  1.706138E+0000
  4.297327E-0002  1.550438E+0000
 -5.895483E-0001 -2.380696E-0001
  2.006007E+0000  2.179436E+0000
 -1.322440E+0000  1.237628E+0000
 -1.308753E+0000 -6.301863E-0001
  1.997723E+0000 -1.057961E+0000
  5.579142E-0002  1.425621E+0000
 -9.354621E-0001 -3.868994E-0001
  2.327923E+0000 -1.055984E+0000
 -1.860565E+0000  1.075745E+0000
  2.592613E-0001 -4.883295E-0001
 -1.078847E+0000 -5.041782E-0002
  6.802217E-0001 -1.396976E+0000
  1.321659E+0000  4.364711E-0001
 -1.885306E+0000  1.159386E+0000
 -2.740224E+0000 -1.807393E+0000
  3.124475E+0000 -4.156434E-0001
 -2.209333E+0000  3.792685E+0000
 -1.332692E+0000 -1.818954E+0000
 -1.811530E+0000 -1.054994E+0000
  2.855203E+0000  5.698421E-0001
 -4.347949E-0001  2.419079E+0000
 -3.844904E+0000  4.483098E-0001
  1.108280E+0000 -3.077493E+0000
  1.459957E+0000  9.179983E-0001
  1.488566E+0000  2.390790E+0000
 -3.299981E-0001  2.943169E-0001
 -3.109971E+0000 -1.154714E+0000
  1.673224E+0000  2.306614E-0001
  5.143298E-0001 -3.765231E-0001
 -1.520961E+0000  2.848750E+0000
 -2.026939E+0000 -1.552854E+0000
 -1.448814E-0001 -1.084534E+0000
  3.787552E+0000  3.524155E-0001
 -1.923705E+0000  3.365769E+0000
 -1.438652E+0000 -1.855906E+0000
 -9.277679E-0001 -2.780777E+0000
  2.102785E+0000  3.065357E+0000
 -7.014532E-0001  7.626716E-0002
 -1.098496E+0000  1.449638E+0000
  4.282503E+0000 -9.809732E-0001
 -1.704676E+0000  2.816987E+0000
 -9.905330E-0001 -1.473977E+0000
 -1.066910E-0001 -7.148791E-0001
  1.457854E+0000 -5.597224E-0001
  3.838479E-0001  1.147916E+0000
  8.979839E-0001  1.369462E+0000
 -2.218024E+0000 -4.684533E-0002
  1.235709E-0001 -5.218702E-0001
  2.484861E+0000 -3.440385E-0001
 -1.627981E+0000  3.012876E+0000
 -8.531025E-0001 -6.978526E-0001
  1.774823E+0000 -3.335817E+0000
  1.485617E+0000  1.875409E+0000
 -1.091488E+0000  3.755096E+0000
 -2.734212E+0000  3.171916E-0001
  1.369804E+0000 -1.962504E+0000
 -1.638101E-0001 -2.611027E+0000
  1.081732E+0000  2.438167E+0000
  5.193561E-0001 -3.567387E-0001
 -6.945658E-0003  1.332211E+0000
 -1.588078E+0000  1.322124E+0000
  1.962098E+0000 -1.117961E+0000
  8.512497E-0001  1.263538E+0000
  1.865610E+0000  1.154846E+0000
 -3.106894E+0000 -6.341030E-0002
  5.104174E-0001 -2.092503E+0000
  2.708743E+0000 -1.261390E+0000
 -1.726283E+0000  2.528777E+0000
  1.279654E+0000 -2.436315E+0000
 -1.765287E+0000 -1.173796E-0001
  2.152149E+0000  1.414304E+0000
 -4.183602E+0000  1.835113E+0000
  1.672622E-0001 -3.356330E+0000
  3.757940E+0000 -2.065134E+0000
  3.100711E+0000  2.638100E+0000
 -4.951167E+0000  1.921325E+0000
 -2.264323E+0000 -2.647187E+0000
  1.547304E+0000 -7.700758E-0001
  3.682838E+0000  1.185111E+0000
 -3.936843E+0000  3.735380E+0000
 -5.377730E-0001  3.335114E-0001
 -1.228355E-0001 -2.271593E+0000
  2.334502E+0000 -2.731838E-0001
  3.937197E-0001  3.022939E+0000
 -2.740561E+0000  1.834190E+0000
  1.069560E+0000 -3.098941E+0000
  1.224739E+0000  9.215852E-0001
  6.406998E-0001  8.830785E-0001
 -2.036949E+0000 -1.054262E+0000
  1.434160E+0000 -1.836794E+0000
 -2.381746E-0001  4.365006E-0001
  9.123808E-0001  1.908830E+0000
 -2.726060E+0000  2.098192E+0000
  2.268600E+0000 -1.414771E+0000
 -2.871321E+0000  1.439437E+0000
  8.025944E-0001 -1.441419E+0000
  1.234526E+0000  1.075496E+0000
  2.738753E-0001  2.379518E+0000
 -5.079750E-0001 -5.576915E-0001
 -4.441777E-0001 -2.772743E-0001
  2.389356E+0000 -1.665212E-0001
  4.979282E-0001  7.522540E-0001
 -3.465551E+0000 -2.996160E-0001
  1.016678E+0000 -2.427043E+0000
  1.632501E+0000 -1.897763E+0000
  8.450969E-0001  2.325632E+0000
  1.046680E+0000  3.844229E-0001
 -2.766264E+0000 -9.398369E-0001
  1.178925E+0000  6.197995E-0001
  7.338594E-0001  2.068224E+0000
 -5.405555E+0000  2.121050E+0000
  2.169876E+0000 -3.082450E+0000
  1.174980E+0000  1.331431E+0000
 -1.466675E+0000  1.427309E+0000
 -1.780496E+0000 -1.206519E+0000
  1.169139E+0000 -1.571184E+0000
 -4.704176E-0001  2.714634E+0000
 -1.397917E-0001  1.160181E+0000
 -2.224772E+0000 -2.597982E+0000
  3.456865E+0000 -1.549028E+0000
 -1.019854E+0000  3.284529E+0000
  8.200180E-0001  1.026793E+0000
 -2.932155E+0000 -3.083742E-0001
 -1.740645E-0001 -1.370731E+0000
  2.278089E+0000  1.806354E+0000
 -2.263525E+0000  5.062603E-0001
 -1.069989E+0000 -3.921609E+0000
  4.546666E+0000 -2.304114E+0000
 -9.499511E-0001  4.171868E+0000
  1.126523E+0000  2.173097E-0001
 -2.034215E+0000 -8.508975E-0001
  1.561213E+0000  6.584808E-0001
  5.041184E-0001 -1.095413E+0000
 -4.997178E-0001 -1.917883E+0000
  5.963604E-0001  4.722756E-0001
  5.945594E-0002  6.528435E-0001
 -2.584722E+0000 -8.030678E-0001
  3.704876E+0000 -2.067623E+0000
  1.718685E+0000  1.583786E+0000
 -2.035461E+0000  2.654146E+0000
 -2.146391E+0000 -1.959872E+0000
  2.990460E+0000 -1.122892E+0000
  1.586227E+0000  3.511346E+0000
 -4.113312E+0000  2.370362E+0000
  9.279348E-0001 -4.778992E+0000
  2.315113E+0000 -2.262906E-0001
  2.960457E+0000  7.789226E-0001
 -1.574073E+0000  3.796715E-0001
 -2.787044E+0000 -1.558218E-0001
  2.556258E+0000 -2.007344E+0000
 -1.531064E+0000  3.676861E+0000
  1.152163E+0000 -1.962614E+0000
 -3.112446E+0000  5.717368E-0001
  2.334437E+0000 -1.967349E+0000
 -1.303777E+0000  1.594768E+0000
  2.573058E+0000 -8.620058E-0001
 -1.859884E+0000  4.029932E+0000
 -3.055635E+0000 -4.934403E-0001
  3.104298E+0000 -5.028920E+0000
  1.996081E+0000  3.380956E+0000
  3.998897E-0001  3.656544E+0000
 -3.176389E+0000 -1.226929E+0000
 -1.623279E+0000 -5.204066E+0000
  3.955707E+0000 -1.034263E-0001
  1.390648E+0000  4.066672E+0000
 -1.107793E+0000 -7.992830E-0001
 -1.347008E+0000 -3.609094E+0000
  3.291668E+0000 -1.311441E+0000
  1.443609E+0000  1.504803E+0000
 -4.927927E+0000  1.532234E+0000
 -7.115736E-0001  9.059963E-0002
  2.078006E+0000 -1.205201E+0000
 -6.380575E-0001  1.060026E+0000
 -5.890429E-0001  1.878561E+0000
 -3.891839E-0001 -1.405277E+0000
 -8.937706E-0001 -6.217183E-0001
  5.277236E-0001  2.109130E-0001
 -2.202184E+0000  8.876278E-0001
 -1.522373E+0000  1.845424E-0001
 -2.737757E+0000  1.211009E+0000
  4.412521E-0001  5.697198E-0001
  1.724399E+0000  2.201928E+0000
 -2.385517E-0001 -3.835958E-0001
 -1.747445E+0000  1.950664E-0001
  2.970890E+0000 -2.637017E-0001
 -1.425482E+0000 -2.150061E-0001
 -1.716812E+0000 -8.017541E-0001
  1.981913E+0000 -2.503050E+0000
  2.161018E-0003  2.530013E+0000
 -1.777079E+0000  1.471046E+0000
 -1.051716E+0000 -4.378432E-0003
  3.047076E+0000 -6.401334E-0001
 -1.173466E+0000  4.735510E+0000
 -1.709068E+0000  1.014931E+0000
 -1.374160E-0002 -1.233465E+0000
  1.787427E+0000 -1.179871E-0001
  2.092600E-0001  2.287338E-0001
 -6.560651E-0001  2.692178E+0000
 -5.571385E-0002  1.529252E+0000
  4.982768E-0001 -8.005292E-0002
 -1.247801E+0000 -2.564924E-0001
  3.512030E+0000  3.077205E-0001
 -2.124307E+0000  1.458717E+0000
 -1.656137E+0000  9.844739E-0002
  8.951873E-0001 -1.053184E+0000
 -8.196787E-0001  2.090220E+0000
  2.113955E+0000  9.463634E-0001
 -1.464052E+0000 -9.153471E-0001
  4.307640E-0001 -1.318262E+0000
 -6.566529E-0001  3.728477E-0001
  3.193154E-0001 -1.439463E+0000
 -2.874247E-0001 -1.414911E-0002
  1.930959E-0001  1.720397E+0000
 -1.870833E+0000 -7.470749E-0001
 -3.441491E-0001  4.574430E-0001
  3.291478E-0001 -1.460735E+0000
  7.381329E-0001  4.939949E-0001
  7.333984E-0001  2.193197E-0001
 -9.002956E-0001  1.094548E+0000
 -2.955622E-0001 -1.756494E+0000
  2.587148E+0000  7.837708E-0001
 -2.755302E-0001  6.083545E-0001
 -3.320097E+0000  1.954571E-0001
  2.278653E+0000 -2.192580E+0000
  5.972035E-0001  9.236915E-0001
  1.218220E+0000  1.768742E+0000
 -2.738383E-0001 -1.809403E+0000
 -1.500747E+0000  1.401117E-0001
  2.189797E+0000 -2.821101E+0000
  2.608050E+0000  4.866443E-0001
 -1.593315E-0001  1.007604E+0000
 -9.936012E-0001 -1.541612E+0000
 -9.546688E-0001  2.012343E-0001
  3.270761E-0002 -2.664216E+0000
  1.855400E+0000  1.313178E+0000
  4.339859E-0001  2.143789E+0000
 -3.041853E+0000 -3.409640E-0001
 -4.548016E-0001 -3.296326E+0000
  3.945040E+0000 -3.251042E-0001
 -3.253557E-0001  3.715638E+0000
 -2.511088E+0000  7.248742E-0001
 -1.284112E+0000 -4.309769E+0000
  3.861609E+0000  1.081561E+0000
 -1.431710E+0000  3.219884E+0000
 -2.657831E+0000  2.862217E-0001
  1.079658E+0000 -3.825694E+0000
  1.134210E+0000  4.051680E+0000
  8.849621E-0001  2.383728E+0000
 -4.233535E+0000  1.207754E+0000
  2.382514E+0000 -1.962239E-0002
  1.505387E+0000 -2.000559E-0001
 -3.214834E+0000  2.605731E+0000
 -6.376055E-0001 -4.045839E+0000
  3.305210E+0000 -1.964836E+0000
  1.660910E-0001  3.746387E+0000
 -2.025638E+0000  2.023979E+0000
 -1.856267E+0000 -4.023989E+0000
  9.401194E-0001 -9.106638E-0001
  2.086402E+0000 -6.168197E-0001
 -1.731460E+0000  1.010381E+0000
 -1.565432E-0001  5.402689E-0001
 -1.037414E-0001 -1.937710E+0000
  1.977042E+0000  3.971176E-0001
  3.934686E-0001  8.461277E-0001
 -3.305968E+0000 -2.186055E+0000
  1.466506E+0000 -4.539948E-0001
  1.314258E+0000  1.511034E+0000
 -1.105535E+0000  8.589858E-0001
 -1.696052E+0000 -1.072401E+0000
  3.348253E+0000 -1.197861E+0000
 -1.004075E-0001  3.564858E+0000
 -2.054676E+0000  2.392776E+0000
 -1.485331E+0000 -4.773390E+0000
  3.103673E+0000  8.357018E-0001
  6.489911E-0001  2.268797E+0000
 -3.400946E+0000 -1.157745E-0001
 -3.536544E-0001 -3.422377E+0000
 -1.539082E-0001 -1.779021E+0000
  1.962034E+0000  3.313098E+0000
 -1.150159E+0000  6.979128E-0001
 -1.282806E+0000 -2.326028E+0000
  2.737134E+0000 -1.920478E-0001
 -1.924491E-0001  4.614905E+0000
 -1.846659E+0000 -9.401890E-0001
 -2.095654E-0001 -3.057203E-0001
  3.946538E+0000 -9.070874E-0001
 -2.091493E+0000  2.845867E+0000
  1.110113E+0000 -4.122827E-0001
 -4.631843E+0000 -2.075876E+0000
  5.820483E+0000 -2.221201E+0000
  1.050200E+0000  3.926508E+0000
 -1.779832E+0000  1.928794E+0000
 -1.476777E+0000 -5.229770E+0000
  3.820361E+0000 -4.223539E+0000
  1.031018E+0000  2.733970E+0000
 -1.401336E+0000  1.086655E+0000
 -2.241349E+0000 -2.619550E+0000
  5.959756E+0000  9.796855E-0001
 -3.763983E-0001  3.566490E+0000
 -1.419861E+0000 -2.766603E-0001
 -2.464342E+0000 -3.465728E+0000
  4.180639E+0000 -4.780652E-0001
  7.735518E-0001  3.986055E+0000
 -2.816638E+0000 -1.182289E+0000
 -1.918932E+0000 -3.886266E+0000
  7.573170E+0000 -6.634721E-0001
 -2.276793E+0000  3.838368E+0000
 -3.585889E-0001 -1.344215E+0000
 -1.167798E+0000 -2.695625E+0000
  3.664302E+0000 -7.271010E-0001
 -1.587480E+0000  3.638649E+0000
 -1.830686E+0000 -1.455592E-0001
  5.844192E-0001 -3.278388E+0000
  1.961520E+0000 -8.733049E-0002
  1.700507E+0000  3.492266E+0000
 -2.144312E+0000 -1.140454E+0000
  1.437308E+0000 -2.860734E+0000
  3.919449E+0000  2.065111E+0000
  1.104804E+0000  4.053475E+0000
 -3.968625E+0000 -7.436307E-0001
  1.768804E+0000 -4.284934E+0000
  3.594673E+0000  5.628727E-0001
 -7.328598E-0001  3.951577E+0000
 -2.817683E+0000 -2.598471E+0000
  2.534723E+0000 -1.885105E+0000
 -6.294797E-0002  8.246527E-0001
 -1.837837E+0000  5.026859E-0002
  1.674935E+0000 -1.708694E-0001
 -4.613406E-0001  1.408144E+0000
 -2.521531E-0001 -3.667982E-0001
  2.506926E-0001 -1.269724E+0000
  9.006521E-0002 -1.512182E-0001
 -8.946705E-0001 -9.067954E-0001
  3.918597E-0001 -7.834913E-0001
  2.047758E+0000  2.528925E+0000
 -3.802148E+0000  4.456691E+0000
  9.501949E-0001 -4.123188E+0000
 -8.461724E-0001 -1.958613E+0000
  5.594250E+0000  4.167285E+0000
 -3.250850E+0000  3.021002E+0000
 -4.185820E+0000 -4.030610E+0000
  1.710922E+0000 -3.491248E+0000
  2.686576E+0000  1.579030E+0000
 -7.471116E-0001  4.546774E+0000
 -2.796990E+0000  6.072943E-0001
  1.293770E+0000 -1.695615E+0000
  1.431808E+0000  3.741725E-0001
 -1.926007E+0000  4.358571E-0001
 -3.605115E+0000 -1.139664E+0000
  3.708779E+0000 -2.166020E+0000
  7.104426E-0001  1.204957E+0000
 -1.232473E+0000 -1.318697E+0000
 -1.951404E+0000 -3.517532E+0000
  1.917718E+0000 -2.187765E+0000
  9.623359E-0001 -2.041269E+0000
 -2.369967E+0000  4.164188E+0000
  5.072643E-0001 -1.943506E+0000
 -3.381471E+0000 -2.615922E+0000
  4.522371E+0000  4.651498E-0001
 -3.884801E-0001  3.305015E+0000
 -5.575106E+0000  2.851114E-0001
  2.368737E+0000 -2.819578E+0000
  2.344215E+0000  1.185444E+0000
 -2.275314E+0000  3.821141E+0000
 -3.949608E+0000  1.189061E-0001
 -7.869894E-0002 -4.561005E+0000
  1.744157E+0000  1.566574E+0000
  2.945210E+0000  2.544043E+0000
 -3.585946E+0000 -4.610714E-0001
 -4.234294E-0001  4.957435E-0001
  2.403975E+0000  2.550040E-0001
 -1.642877E+0000 -4.169863E-0001
  9.118562E-0001 -1.343067E+0000
  1.918254E+0000 -1.749072E-0001
  1.253485E+0000  8.035395E-0001
  8.233664E-0001 -8.406199E-0001
 -1.256919E+0000 -1.115528E+0000
  5.954456E-0001 -1.499645E+0000
  8.521392E-0001  1.347233E+0000
 -1.062280E-0001  2.143945E+0000
 -2.136969E+0000 -2.187349E+0000
  1.347404E+0000 -1.184639E+0000
  1.287321E+0000 -7.121610E-0001
 -9.009448E-0001 -9.914150E-0002
 -9.991201E-0001  9.952883E-0002
  2.218308E+0000  2.759279E-0001
  1.727803E+0000  3.474448E-0002
 -2.065093E+0000 -7.272818E-0001
  2.150858E+0000 -6.683800E-0001
  1.057683E+0000 -5.513437E-0001
 -2.544686E+0000  6.095141E-0001
  1.464915E+0000  5.019918E-0001
 -2.232628E+0000  1.280141E+0000
  1.685053E+0000  1.741894E+0000
 -2.239821E+0000  1.691414E+0000
 -1.024506E+0000 -1.581206E+0000
  2.680352E+0000  8.495630E-0001
 -1.136197E+0000  3.233192E+0000
 -1.282113E+0000  2.640936E-0001
 -1.738082E+0000 -1.949869E+0000
  3.064521E+0000 -3.743552E-0001
  1.788678E+0000  1.193607E+0000
 -4.431176E+0000  2.864403E+0000
  7.989982E-0001 -3.072299E+0000
  1.522331E+0000 -1.018005E+0000
  1.422571E+0000  5.152158E+0000
 -5.165948E+0000  7.536711E-0001
  6.661929E-0001 -4.519673E+0000
  2.298235E+0000 -2.184637E-0002
  2.323791E+0000  4.703145E+0000
 -5.715727E+0000 -6.290956E-0001
 -3.115999E-0001 -4.137600E+0000
  4.246831E+0000 -1.753743E+0000
 -1.886978E-0001  3.875361E+0000
 -4.387667E+0000  1.414295E+0000
  7.738245E-0002 -4.675447E+0000
  1.344218E+0000 -2.115734E+0000
  3.873664E+0000  3.027885E+0000
 -1.307216E+0000  2.642213E-0001
 -3.078277E+0000 -6.712310E-0001
  4.328694E+0000 -3.343585E+0000
 -1.104600E+0000  2.879875E+0000
  2.523244E-0001  6.035299E-0001
 -2.516765E+0000 -1.054683E+0000
  2.759185E-0001 -8.614527E-0001
  5.810517E-0001  1.545926E+0000
 -2.503162E+0000  7.738735E-0001
  1.704744E-0001 -1.832988E+0000
  2.155548E+0000 -1.039473E+0000
  1.275396E+0000  7.646075E-0001
 -7.103178E-0001 -2.784079E+0000
  6.795172E-0001  4.212823E-0001
  5.244185E-0001  3.221131E-0001
  1.983588E+0000  1.076999E+0000
 -4.686835E+0000 -2.343411E-0002
  2.844974E+0000 -3.248498E+0000
 -3.341296E+0000  2.627414E+0000
  3.904809E+0000  1.405090E+0000
 -8.816123E-0001  1.791128E+0000
 -1.689928E+0000 -1.226936E+0000
  2.838835E+0000 -2.600691E+0000
 -1.704575E+0000  2.557837E-0001
  9.819476E-0001 -1.656789E+0000
 -1.579573E+0000  1.849575E+0000
  3.489818E+0000 -8.077242E-0001
 -9.830141E-0001  2.590785E-0001
 -1.397392E-0001 -1.107224E+0000
  1.532095E+0000 -9.201043E-0001
  7.527568E-0001 -7.372290E-0001
 -3.471575E+0000  2.202967E+0000
 -2.645966E+0000 -7.010807E-0001
  6.672753E+0000 -4.236728E+0000
 -1.010245E+0000  3.788054E+0000
 -1.568577E+0000 -5.936041E-0001
 -1.886820E+0000 -1.581916E+0000
  2.726467E+0000 -1.249190E+0000
  1.318259E+0000  6.610488E-0001
 -1.912601E+0000  1.420402E+0000
  1.650602E+0000 -2.142831E+0000
  7.235868E-0002 -1.115177E+0000
  2.633766E+0000  1.852138E+0000
 -2.013153E+0000  1.565190E+0000
 -2.369303E-0002 -2.643069E+0000
 -3.354915E-0001 -6.774502E-0001
  2.381775E+0000 -7.912119E-0001
 -2.192102E+0000  1.096087E+0000
  4.983840E-0001 -2.063672E-0002
  6.583341E-0001  1.843824E-0001
 -1.596723E+0000 -2.969539E+0000
 -4.356918E-0001 -9.616008E-0001
  1.985431E+0000  9.532529E-0001
 -2.277146E+0000  2.867223E+0000
 -1.329440E+0000 -2.128258E+0000
  3.656143E-0002 -1.326366E+0000
  1.675973E+0000  1.202676E-0001
 -2.097669E+0000  7.558799E-0001
  8.055642E-0001 -1.336610E+0000
 -3.724377E-0001  8.013320E-0001
  5.590900E-0001 -1.688903E+0000
 -2.081041E+0000 -5.602892E-0002
  5.493723E-0001 -3.620448E+0000
  2.365579E+0000 -1.475059E-0001
 -9.583232E-0002  2.625681E+0000
 -3.563829E+0000  1.623856E-0001
 -2.940713E-0001 -5.068877E+0000
  2.852174E+0000  1.063034E+0000
  1.225151E+0000  3.257205E+0000
 -3.081711E+0000 -2.020328E-0002
 -1.142055E+0000 -2.857760E+0000
  2.896133E+0000  1.549294E+0000
  8.963578E-0001  4.078999E+0000
 -3.559432E+0000  2.989186E+0000
 -1.084039E-0001 -3.850119E+0000
  2.143118E+0000 -2.919664E+0000
  1.863631E+0000  3.273575E+0000
 -2.412403E+0000  2.918431E+0000
 -2.691032E+0000 -1.786744E+0000
  1.159700E+0000 -3.143652E+0000
 -4.687590E-0001  7.259542E-0001
  1.184669E+0000  2.894462E+0000
 -3.511335E+0000 -6.936015E-0001
  1.590090E+0000 -3.685472E+0000
  1.472074E+0000  9.337316E-0001
 -7.433033E-0001  2.852900E+0000
 -9.860097E-0001 -1.341612E+0000
 -1.098339E+0000 -3.900662E+0000
  6.152905E+0000 -3.936013E-0001
 -1.952643E+0000  1.919195E+0000
 -1.883496E+0000  8.693845E-0001
 -2.299945E+0000 -1.694049E+0000
  2.509144E+0000 -1.222357E+0000
 -4.712287E-0001  8.254668E-0001
 -5.040688E-0003  1.242204E+0000
 -1.587212E+0000 -2.293666E-0001
  3.692507E-0001 -1.097912E+0000
  1.278572E-0001  1.556890E+0000
  2.660939E+0000  3.973780E+0000
 -2.267905E+0000  6.276786E-0001
 -1.646171E+0000 -7.881295E-0001
  5.349846E+0000 -2.373573E+0000
 -5.380115E+0000  3.509004E+0000
  2.344719E+0000 -4.245452E-0001
 -1.042211E+0000 -3.385250E-0001
  1.352697E+0000  1.006922E+0000
 -7.179400E-0001 -1.959204E+0000
  3.620928E+0000 -2.254186E-0001
 -4.400916E-0001  5.157608E+0000
 -1.085520E-0001  2.678765E-0001
 -1.208457E+0000 -3.970072E-0001
  2.047466E+0000  5.994121E-0001
 -1.440780E-0001  8.250672E-0001
 -1.388894E+0000 -3.546157E-0002
  6.610782E-0001 -1.545432E+0000
 -1.505746E+0000 -6.786940E-0001
  1.859371E+0000 -1.959381E+0000
  4.771628E-0001  2.778268E-0001
 -3.894012E-0001  1.737613E+0000
  7.043322E-0001 -2.210400E+0000
  2.825495E-0001 -2.714803E+0000
  1.832619E+0000  2.323303E-0001
 -8.607720E-0001  2.007428E+0000
 -2.006919E+0000 -1.992730E+0000
  1.854875E-0001 -1.990824E+0000
  1.049861E-0001 -9.208865E-0001
  1.958139E+0000  2.762844E+0000
 -2.657038E+0000 -6.907208E-0001
 -1.479442E+0000 -1.559507E+0000
  1.380638E+0000 -7.196396E-0001
  2.229363E+0000  1.766242E+0000
 -1.049899E+0000  2.698691E+0000
 -2.843961E+0000 -2.140540E+0000
  1.947750E+0000 -3.070871E+0000
  1.701668E-0001  2.202272E+0000
 -1.567379E-0001  2.038016E+0000
 -3.297422E+0000 -5.565732E-0001
 -1.678523E+0000 -2.316887E+0000
  1.118382E+0000 -1.112914E+0000
  5.001548E-0001  9.875944E-0001
 -2.808768E-0001  3.988453E+0000
 -3.083693E+0000 -1.990344E+0000
  4.818879E-0001 -2.239463E+0000
  2.139266E+0000  1.861950E+0000
 -3.287825E-0001  2.708345E+0000
 -2.273472E+0000 -2.729162E+0000
 -1.447494E+0000 -2.212826E+0000
  3.909467E+0000 -1.923525E+0000
 -1.245477E-0002  3.206531E+0000
 -1.211460E+0000  2.408822E+0000
 -6.977685E-0001 -1.942099E+0000
  1.792974E+0000 -1.126063E+0000
  7.194435E-0001  3.086338E+0000
  2.203428E-0001  1.637918E+0000
 -3.702558E-0001  1.296372E-0001
  5.024450E-0001 -6.720985E-0001
 -4.053204E-0001  6.879651E-0002
 -7.603585E-0001 -1.431005E+0000
  1.655662E+0000 -1.444037E+0000
  9.640321E-0001  3.425071E+0000
 -4.837558E-0001  6.612076E-0001
 -3.429053E+0000  1.484774E+0000
  2.037784E+0000 -1.120241E+0000
  1.366229E+0000 -1.514777E-0001
  2.271951E+0000  2.103531E+0000
 -4.483566E+0000  4.142800E-0001
  3.220304E-0001 -2.610724E+0000
  8.624840E-0001 -5.098720E-0002
  1.667513E-0001  1.738637E-0001
 -1.692305E+0000  1.680890E+0000
  1.412565E+0000 -1.194773E+0000
 -2.800150E+0000 -8.031345E-0001
  3.025081E+0000  3.829007E-0001
 -9.016805E-0001  2.612918E+0000
 -2.173942E+0000 -1.576770E+0000
  1.065606E+0000 -2.869580E+0000
  4.747765E+0000 -1.123995E+0000
 -9.996545E-0001  3.325281E+0000
 -3.198461E+0000 -2.078489E+0000
 -1.901884E+0000 -2.460373E+0000
  3.929605E+0000 -1.020542E+0000
  5.987184E-0001  2.985845E+0000
 -1.540637E+0000  2.831474E-0001
  2.368410E+0000 -4.642850E+0000
  3.876645E-0001 -1.562056E+0000
  1.188849E+0000 -9.853618E-0002
 -5.553467E-0001  3.490503E+0000
 -1.606583E+0000 -2.449715E+0000
 -4.409270E-0001  2.735148E-0001
  3.168670E+0000 -9.282909E-0001
 -2.740089E+0000  3.875183E+0000
 -6.800257E-0001 -2.097006E+0000
 -1.321903E+0000 -3.018067E-0001
  5.155136E+0000  2.182157E+0000
 -3.716014E+0000  3.917366E+0000
 -4.282686E+0000 -1.976815E+0000
  1.098930E+0000 -4.039929E+0000
  7.996089E-0001  2.443671E+0000
  1.945234E-0001  8.546372E-0001
 -1.796536E+0000 -4.317529E+0000
  2.002366E+0000 -2.769890E+0000
  4.626104E+0000  1.609560E+0000
 -2.384055E+0000  4.539150E+0000
 -6.720509E-0001 -5.365654E-0001
  2.288446E+0000 -1.247830E+0000
  8.189060E-0001 -4.111750E-0001
  5.180358E-0002  2.254398E+0000
 -2.506343E+0000 -6.491086E-0001
  1.571115E+0000  7.996417E-0002
  8.771080E-0001  2.015810E-0001
 -5.034846E-0001 -4.203229E-0001
 -1.478851E+0000 -3.439796E-0001
  1.313197E+0000 -9.145675E-0001
 -4.833086E-0001 -1.584266E+0000
 -6.818566E-0001  3.676192E+0000
 -1.368333E+0000  8.491647E-0001
 -1.025926E+0000 -6.506588E-0001
  1.361458E+0000 -2.081920E+0000
  1.357243E+0000  2.139819E+0000
 -3.439710E+0000  2.794990E-0001
  2.759661E+0000 -1.561325E+0000
  5.239086E-0001  4.020130E-0001
 -1.131456E+0000  2.389443E+0000
 -3.760961E-0001 -2.399168E+0000
 -5.317180E-0001 -1.227216E+0000
  1.926529E+0000 -1.653920E+0000
 -6.627113E-0001  3.382708E+0000
 -1.443480E+0000  5.321571E-0001
 -7.168643E-0001 -1.226544E-0001
  1.337747E+0000 -6.579334E-0001
 -6.256486E-0001  1.789165E+0000
 -1.063089E+0000  5.265497E-0002
  1.985225E+0000 -1.435894E+0000
 -9.811023E-0001 -4.308767E-0001
  5.555206E-0001  2.514186E+0000
  1.559632E-0001 -6.887194E-0001
 -3.257365E+0000  7.908834E-0002
  1.646977E+0000 -1.924208E+0000
 -2.791292E+0000  2.590130E+0000
  1.059294E+0000 -1.926791E+0000
  1.317174E-0001  1.328703E+0000
  1.497501E+0000 -9.029301E-0001
  3.392041E-0003  6.179682E-0001
 -6.883363E-0002  7.972048E-0001
  7.639978E-0001 -2.389231E-0001
 -2.612403E-0001  3.136106E+0000
  2.643777E+0000 -5.922914E-0001
 -4.669048E-0001 -1.551298E+0000
  7.717936E-0001  7.282918E-0001
  1.671358E+0000  2.199734E+0000
 -7.697764E-0001  8.757995E-0001
 -1.567750E+0000  8.647416E-0001
  2.580059E+0000 -3.261134E+0000
 -4.010391E+0000  2.067450E+0000
  1.468018E+0000  5.903312E-0001
 -4.863845E-0001 -1.201527E+0000
  7.396921E-0001 -9.251658E-0001
 -6.546801E-0001  1.311218E+0000
  1.207944E+0000 -2.893157E-0001
 -1.742798E+0000  6.656769E-0001
  1.896552E+0000 -7.767174E-0001
 -8.285143E-0001  1.800165E+0000
  1.066347E+0000  3.628186E-0001
 -1.973666E+0000 -9.822633E-0001
  1.228895E+0000 -1.927168E+0000
  1.264912E+0000  3.627359E-0001
 -6.349441E-0001  4.012495E+0000
 -2.514373E+0000 -2.890025E-0001
  2.155392E+0000 -2.941533E+0000
 -1.587542E-0001  3.563326E+0000
  8.450652E-0001  2.513276E+0000
 -5.624969E+0000 -2.406991E+0000
  3.874949E+0000 -6.717275E+0000
  2.663434E+0000  5.292512E+0000
 -3.740748E+0000  4.672513E+0000
 -4.485703E+0000 -5.485372E+0000
  5.671157E+0000 -4.587732E+0000
  2.703609E+0000  5.538715E+0000
 -4.601036E+0000  3.486857E+0000
 -4.691995E+0000 -5.196294E+0000
  3.372805E+0000 -4.044404E+0000
  1.862634E+0000  2.348954E+0000
  4.371094E-0001  1.413953E+0000
 -4.680933E+0000 -3.263038E+0000
  3.273119E+0000 -3.578557E+0000
  2.630867E+0000  3.298095E+0000
 -7.283888E-0001  3.436940E+0000
 -4.828273E+0000 -1.424277E+0000
  1.658385E+0000 -2.194307E+0000
  3.120145E+0000  1.973757E+0000
 -3.005997E+0000  1.686841E+0000
 -2.531229E+0000 -3.425252E+0000
  2.482419E+0000 -7.722883E-0001
  1.877422E+0000  1.865584E+0000
 -1.625951E+0000  5.489901E-0001
 -3.029880E-0001 -2.812900E+0000
  3.234009E+0000 -3.775133E+0000
 -2.081383E-0001  3.557694E+0000
  2.021089E+0000  1.756127E+0000
 -3.060688E+0000 -6.530122E-0001
  7.434287E-0001 -1.550695E+0000
  1.151072E+0000  2.029073E-0001
  4.202024E-0001  1.545583E+0000
 -1.298724E-0001 -5.820774E-0001
 -1.419544E+0000 -2.353501E+0000
  2.377035E+0000 -1.911636E+0000
  7.824823E-0001  1.931292E+0000
  1.227807E+0000  1.376418E+0000
 -3.200205E+0000 -1.368949E+0000
  1.628357E+0000 -3.832134E+0000
  2.031032E+0000  1.253883E+0000
 -1.653848E+0000  1.534455E+0000
 -3.630714E+0000  6.980825E-0001
  8.729679E-0001 -1.242455E+0000
  2.033960E+0000 -1.498890E+0000
  6.175195E-0001  1.385432E+0000
  1.093348E-0001  2.189662E-0001
  1.528226E+0000 -3.391420E+0000
 -1.057692E+0000  4.938820E-0001
  7.494587E-0002  1.389155E+0000
 -1.112674E+0000  1.808813E+0000
 -2.911956E+0000 -1.633771E+0000
  2.999204E+0000 -1.926674E+0000
  6.421529E-0001  2.435218E+0000
 -1.849268E+0000  9.545990E-0001
  5.690770E-0001 -2.345995E+0000
  1.952338E+0000 -8.550430E-0001
  1.003257E+0000  1.870453E+0000
 -1.509994E-0001 -2.439867E+0000
  3.710625E-0001 -1.686439E+0000
  2.156990E+0000 -1.700895E+0000
 -1.066133E+0000  1.317363E+0000
 -1.104786E+0000 -1.733261E+0000
  1.314229E+0000 -1.187878E+0000
  1.110277E+0000  4.184426E+0000
 -3.683034E+0000  2.233005E+0000
 -6.232424E-0001 -2.617790E+0000
  1.233587E+0000 -1.225068E+0000
  6.816244E-0001  3.388986E+0000
 -4.069172E+0000 -1.759302E+0000
  1.595814E+0000 -2.236794E+0000
  5.598242E-0001  1.083276E+0000
 -1.223395E+0000  2.733770E+0000
 -1.907744E+0000 -1.473136E+0000
  2.092044E+0000 -1.473268E+0000
  2.198587E+0000  1.650063E+0000
 -1.332750E+0000  2.090995E+0000
 -4.630824E+0000 -1.765797E+0000
  3.681757E+0000 -1.995317E+0000
  1.300400E+0000  1.599978E+0000
 -9.193396E-0001  3.553422E+0000
 -2.728817E+0000 -2.472126E+0000
  1.760074E+0000 -2.138354E-0001
  2.957634E-0001  5.770392E-0001
 -2.271342E+0000  1.877643E+0000
  6.314917E-0001 -1.754432E+0000
  6.411623E-0001 -7.709902E-0001
  5.514127E-0001  5.464069E-0001
 -7.461089E-0001  3.755899E-0001
 -1.739733E+0000  1.944432E-0001
  2.830529E-0001 -1.767516E+0000
  2.969000E+0000 -6.998733E-0001
 -2.915993E+0000  3.212439E+0000
  7.005566E-0001 -2.149623E-0002
 -1.154581E+0000 -8.619161E-0001
 -1.096336E+0000  5.819427E-0001
  2.301435E+0000  9.548331E-0001
 -1.469781E+0000  7.048855E-0001
 -2.580926E+0000  3.798508E-0001
 -2.050766E+0000 -3.762042E-0002
  1.541487E+0000 -2.620209E-0003
  1.451552E+0000  2.306044E+0000
 -1.008705E+0000  4.221738E+0000
 -4.921072E-0001 -2.266307E+0000
 -1.294246E+0000 -8.557647E-0001
  2.518697E+0000  1.159560E+0000
 -1.147031E+0000  4.290179E+0000
 -1.835413E+0000 -2.214982E+0000
 -1.168643E+0000 -2.744432E+0000
  5.010495E+0000  2.105295E+0000
 -3.565816E+0000  2.638558E+0000
 -2.305207E+0000 -2.047290E+0000
  1.943236E+0000 -2.842349E+0000
  2.767269E+0000  1.302651E+0000
  3.488241E+0000  2.585158E+0000
 -3.273965E+0000  3.159636E-0001
 -1.271543E-0001 -1.976952E+0000
  2.237997E+0000  2.808029E-0001
  5.419314E-0001  2.482093E+0000
 -5.920153E-0001  1.819089E+0000
  7.090022E-0001 -1.481554E+0000
  1.512997E+0000  1.252961E+0000
 -1.709432E+0000 -8.425741E-0001
 -2.218760E-0001 -2.496603E+0000
  1.536001E+0000  2.336209E-0001
  1.231202E+0000  1.557653E+0000
  5.300283E-0002 -1.287251E+0000
 -4.477947E-0001 -3.386042E+0000
 -4.388772E-0002  9.144418E-0001
  1.080575E+0000  2.169973E+0000
 -1.990330E+0000  9.458920E-0001
 -1.383492E+0000 -2.705154E+0000
 -3.054256E-0001 -2.035501E+0000
  1.497341E+0000  3.372471E+0000
  1.001173E+0000 -5.277875E-0001
 -4.502254E+0000 -1.346796E+0000
  1.149862E+0000 -1.298632E-0001
  2.283823E+0000  5.611209E-0001
 -1.875260E+0000  1.033186E+0000
 -1.444304E+0000 -1.981572E+0000
  1.572166E+0000 -9.110762E-0001
  1.413307E+0000  1.481421E+0000
 -4.105455E+0000  1.972458E+0000
 -2.396923E-0001 -1.766820E+0000
  1.896035E+0000  1.854701E-0001
 -7.736408E-0001  4.021044E+0000
 -1.630661E+0000 -2.340075E-0001
  1.158979E+0000 -1.352449E+0000
  2.567236E+0000  5.845157E-0001
 -1.671038E+0000  4.993491E-0001
 -7.020228E-0001 -1.538441E+0000
  1.567954E+0000 -3.446002E+0000
 -5.998333E-0001  2.530165E+0000
  2.100824E+0000  6.142437E-0001
 -2.644005E+0000 -9.215722E-0001
 -1.034182E+0000 -5.480296E-0002
  3.299603E+0000  1.237537E-0001
 -1.337846E+0000  3.903058E+0000
  7.593626E-0001 -9.443287E-0001
 -3.136199E+0000 -3.367140E+0000
  1.886693E+0000 -1.699735E-0001
 -6.449443E-0001  2.942821E+0000
 -1.460871E+0000  1.690639E+0000
  8.429017E-0001 -3.048942E-0001
  6.264826E-0002 -9.937958E-0001
 -3.448229E-0001  1.295997E+0000
 -8.147617E-0001 -2.171283E+0000
 -6.534272E-0001  7.923292E-0001
  4.801083E-0001  1.442545E+0000
  3.525215E-0001 -6.097619E-0001
 -1.313731E+0000  2.999022E+0000
 -6.938343E-0001 -6.098939E-0001
  1.055343E+0000 -1.252060E-0001
 -6.849291E-0001 -2.980993E+0000
  1.194285E+0000  9.937922E-0001
 -6.477883E-0001  1.853872E-0001
  1.618254E+0000 -1.667256E+0000
  1.180309E+0000 -9.601769E-0001
 -7.198462E-0001  1.038410E+0000
  1.407097E-0001  6.129249E-0001
 -1.725312E+0000 -1.487558E-0001
  4.688750E-0001 -5.522718E-0001
  1.992842E+0000 -7.905085E-0001
 -2.088501E-0001  1.229809E+0000
  1.240257E+0000  3.949009E-0001
 -2.007559E-0001 -1.020772E+0000
  1.517701E+0000 -1.011092E+0000
 -1.403975E-0001  9.845671E-0001
 -1.041155E+0000  2.483403E+0000
 -3.001240E-0001 -8.083295E-0001
 -1.158450E+0000 -4.214621E-0002
  1.806989E+0000  8.537831E-0001
 -1.200822E+0000 -4.928557E-0001
 -1.251363E+0000 -3.248191E+0000
  9.897989E-0001  2.147365E-0001
  1.721281E+0000  3.067543E+0000
 -3.293218E+0000 -1.164104E-0001
  3.045005E-0002 -3.976409E+0000
  5.450123E+0000 -1.095657E+0000
 -1.757147E+0000  5.018629E+0000
 -2.268760E+0000 -2.510377E-0001
 -3.058636E-0002 -1.393077E+0000
  3.541042E+0000  4.856625E-0001
 -2.216678E+0000  5.133471E+0000
 -3.145569E+0000 -3.718033E+0000
 -2.629015E-0001 -4.220828E+0000
  3.773026E+0000  9.223283E-0001
 -3.231062E+0000  3.551291E+0000
 -7.669106E-0001 -1.658122E+0000
  9.558803E-0001 -2.214816E+0000
  5.719042E+0000  4.627096E-0001
 -2.158012E+0000  5.223443E+0000
 -2.364414E+0000 -1.991238E+0000
  9.016472E-0001 -1.924703E+0000
  2.551334E+0000  3.000287E+0000
 -2.155039E+0000  2.153943E+0000
 -2.364884E+0000 -3.325187E+0000
  3.597558E+0000 -2.616140E+0000
  4.578525E-0001  2.849385E+0000
 -9.043978E-0001  2.454954E+0000
 -1.991652E+0000 -9.558621E-0001
  9.425682E-0001 -3.453197E+0000
  2.057248E+0000  3.623717E-0001
 -2.112804E+0000  6.304097E+0000
 -3.134044E+0000 -9.673692E-0001
 -5.983610E-0001 -4.549565E+0000
  3.147796E+0000  6.376873E-0001
 -4.178575E-0001  6.034506E+0000
 -3.093116E+0000  6.277738E-0001
 -6.299982E-0001 -4.055739E+0000
  2.285156E+0000 -1.297215E+0000
  1.109543E+0000  1.925513E+0000
 -1.024072E+0000  5.770379E-0001
 -2.004007E+0000 -1.351286E+0000
  2.978352E+0000 -1.053093E+0000
  8.544759E-0001  1.225864E+0000
 -2.458836E+0000  7.813845E-0001
 -6.263709E-0001 -1.716652E+0000
  1.484450E+0000 -1.938017E+0000
  1.312184E+0000  3.735933E+0000
 -1.109880E+0000 -9.566472E-0001
  2.357395E-0001 -3.472575E+0000
  2.906680E+0000 -8.709312E-0001
 -1.263110E+0000  1.216214E+0000
 -4.369439E-0001  2.045044E+0000
  1.174857E+0000 -2.679287E+0000
  3.593468E-0001  1.936460E+0000
  1.539633E+0000  1.473343E+0000
 -2.847786E+0000 -7.918265E-0002
  2.321838E+0000  1.945099E+0000
 -2.114543E+0000  1.782880E+0000
 -4.408418E-0001 -1.750560E+0000
  1.656887E+0000 -3.849566E+0000
  1.643183E+0000  4.219444E+0000
 -1.074342E+0000  4.519053E+0000
 -3.320268E+0000 -2.025567E+0000
  9.952472E-0001 -2.639516E+0000
  3.521506E+0000 -6.568517E-0001
  2.052186E-0001  3.818156E+0000
 -2.694516E+0000  3.566096E+0000
 -6.220559E-0001 -1.627487E+0000
  6.544874E-0001 -2.991751E+0000
  5.809703E+0000  7.142931E-0001
 -2.971947E+0000  4.187864E+0000
 -1.745067E+0000 -4.092055E+0000
  2.179379E+0000 -2.655714E+0000
  2.224790E+0000  2.127451E+0000
 -3.723269E+0000  7.743551E-0001
  1.912393E+0000 -3.344422E+0000
  1.497184E+0000  2.046619E+0000
 -7.769337E-0003  2.656672E+0000
 -1.885890E+0000  5.317892E-0001
 -2.372435E+0000 -1.347833E+0000
  3.387472E+0000 -3.391963E+0000
  1.658795E+0000  3.931047E+0000
 -1.214076E+0000  2.212683E+0000
 -2.187992E+0000 -4.395633E-0001
 -8.989236E-0001 -2.108474E+0000
  3.331259E+0000  1.701087E-0002
  1.724850E-0001  3.351198E+0000
 -4.902939E+0000 -6.125688E-0001
  3.431766E+0000 -3.651947E+0000
  2.327946E+0000  1.238658E+0000
 -1.423301E+0000  1.571297E+0000
 -4.205002E+0000 -2.018945E+0000
  1.311717E-0001 -1.952781E+0000
  5.150097E+0000 -5.966492E-0001
 -3.537743E+0000  4.031513E+0000
  2.800729E+0000 -2.243761E+0000
 -9.996757E-0001 -8.812517E-0001
  1.611340E+0000  1.665838E+0000
  7.915929E-0001 -8.439688E-0001
 -1.266921E+0000  2.439297E+0000
  2.453379E-0001  6.498058E-0002
  2.433619E-0001  6.910802E-0001
  4.804828E-0001 -2.871258E-0001
  1.836333E-0001 -5.914807E-0002
 -1.891330E+0000 -1.497041E+0000
  4.618051E-0002 -6.945723E-0001
 -5.888671E-0001  1.640203E+0000
  4.128342E-0001  1.526481E+0000
 -2.469753E+0000 -9.848813E-0001
  4.974286E-0001 -1.814043E+0000
  3.036722E+0000  2.490796E-0001
 -2.484810E+0000  2.493975E+0000
 -6.001599E-0001 -3.021380E+0000
 -1.994932E+0000 -7.494655E-0001
  4.922214E+0000  1.909909E+0000
 -5.058772E+0000  4.813932E+0000
 -1.885499E+0000 -2.567548E+0000
  3.689802E+0000 -1.423792E+0000
 -1.315540E+0000  1.978116E+0000
  1.237200E+0000 -7.140891E-0002
 -1.309569E+0000  8.787131E-0001
  9.721837E-0001 -1.599694E+0000
  1.895829E-0001  2.853409E-0001
  1.491035E+0000 -2.206158E-0001
 -8.038600E-0001  2.544277E+0000
 -2.605794E-0001 -3.433532E+0000
 -3.815192E-0001  1.271319E+0000
  1.530245E+0000  3.177062E+0000
 -3.256217E+0000  1.985358E+0000
 -2.322661E+0000 -2.241624E+0000
  2.821255E+0000 -1.712592E+0000
  1.831723E+0000  1.554127E+0000
 -1.435498E+0000  3.671435E+0000
 -7.470236E-0001 -2.087282E+0000
  7.105474E-0001 -3.292703E+0000
  1.747837E+0000  2.338472E+0000
 -1.921934E+0000  2.107870E+0000
 -3.846116E+0000  3.445115E-0001
  3.040973E+0000 -2.222537E+0000
  2.394431E-0001  2.363889E+0000
  1.299294E+0000  2.401401E+0000
 -4.397852E+0000 -3.918312E+0000
  3.059191E+0000 -2.441211E+0000
  6.674972E-0001  2.263081E+0000
 -1.234720E+0000  3.950480E-0001
 -8.007289E-0001 -4.167301E+0000
  2.198727E-0001 -6.750690E-0001
  3.847452E+0000  1.580873E+0000
 -3.353978E+0000  2.704612E+0000
 -1.171067E+0000 -2.617279E+0000
  3.030628E+0000 -1.795535E+0000
  1.904552E+0000  1.038021E+0000
 -8.781688E-0001  3.076929E+0000
 -1.082266E+0000 -6.227007E-0002
 -1.715576E+0000 -4.346227E-0001
  4.198817E+0000  3.080698E+0000
 -3.532789E-0001  1.933935E+0000
 -3.029368E+0000 -2.135637E+0000
  1.189669E+0000 -1.631913E+0000
  1.466175E+0000  8.339790E-0001
 -2.228196E+0000  1.286877E+0000
 -5.491615E-0001 -2.089354E+0000
  1.025958E+0000  4.080698E-0001
 -7.284224E-0001  2.686738E+0000
 -1.755255E+0000 -4.293888E-0001
  1.164387E+0000 -1.273840E-0001
  2.643574E+0000  8.652294E-0001
 -3.168732E+0000  7.740701E-0001
 -2.193740E-0001 -3.756417E+0000
  1.787312E+0000 -1.244274E+0000
 -1.141416E+0000  2.497881E+0000
  2.118518E-0002 -9.664009E-0001
 -4.383332E-0001  6.447236E-0001
  6.511886E-0001 -2.559286E-0001
  1.503058E+0000  5.689089E-0001
  1.022682E+0000  9.370006E-0001
 -2.268975E+0000  1.237182E+0000
 -1.143175E+0000 -2.967981E-0001
  2.377075E+0000 -3.748435E+0000
  2.575901E+0000 -1.755263E+0000
 -2.107350E+0000  4.210977E+0000
 -1.740566E+0000 -1.435059E+0000
  1.324799E+0000 -5.316928E+0000
  4.431003E+0000  4.378807E-0001
  1.530763E+0000  2.636218E+0000
 -4.494518E+0000  1.275576E+0000
 -2.265781E-0001 -2.614481E+0000
  4.873284E+0000 -3.572837E+0000
 -2.179840E+0000  6.345477E+0000
 -4.532649E-0001  3.520375E-0001
 -2.955207E+0000 -4.166218E+0000
  5.294567E+0000 -1.767037E+0000
 -2.108282E+0000  4.393368E+0000
 -3.552700E+0000  1.514221E+0000
 -2.101425E+0000 -4.406770E+0000
  2.810105E+0000 -1.983015E+0000
  2.743265E+0000  2.713292E+0000
 -2.622646E+0000  1.945240E+0000
 -1.278847E+0000 -1.645068E+0000
  1.644072E+0000 -1.616930E+0000
 -4.685182E-0001  4.407151E+0000
 -1.921624E+0000  2.120401E-0001
 -7.075613E-0001 -1.550178E+0000
  3.081322E+0000 -1.234061E-0001
 -6.275059E-0002  6.642546E-0001
 -1.416097E+0000  1.428052E+0000
 -9.194919E-0001 -1.144424E+0000
  2.306173E+0000 -1.898949E+0000
  4.699992E-0001  2.354134E+0000
 -1.889157E+0000  1.389824E+0000
 -3.033540E+0000 -8.546182E-0001
  1.502762E+0000 -2.002741E+0000
  1.815397E+0000  2.251518E+0000
 -2.570874E+0000  1.810274E+0000
 -2.789217E+0000 -3.278727E+0000
  4.047098E+0000 -6.292500E-0002
  1.660685E+0000  1.884922E+0000
 -2.814218E+0000  4.487406E+0000
 -3.395598E+0000 -2.209250E+0000
  5.401845E+0000 -3.667442E+0000
  1.643356E+0000  3.082050E+0000
 -2.896769E+0000  3.026015E+0000
 -2.608204E+0000 -3.202822E+0000
  3.022537E+0000 -1.638370E+0000
  4.101079E+0000  1.342374E+0000
 -2.731302E+0000  3.713108E+0000
 -3.998923E-0001 -2.211949E+0000
 -8.651530E-0002 -2.447283E+0000
  2.226393E+0000 -2.288494E-0001
 -2.485912E+0000  2.183004E+0000
  8.402411E-0001  7.062148E-0001
 -1.506577E+0000 -1.902963E-0001
  2.309098E+0000 -3.144392E-0001
  1.569871E+0000  2.202862E+0000
 -1.063864E+0000  2.518809E+0000
 -1.572611E+0000 -3.295985E+0000
  6.222510E-0001  1.560568E-0001
  3.123518E+0000  1.632342E+0000
 -1.589373E+0000  2.249982E+0000
  1.566074E+0000 -2.348739E+0000
 -3.008373E-0001 -1.281958E+0000
  4.449392E-0001 -1.934460E-0001
 -2.982792E-0001  1.911394E+0000
 -1.768747E+0000  3.499491E-0002
  2.347508E+0000  2.172893E+0000
 -3.589483E-0002  1.330867E+0000
 -4.131765E+0000 -6.179845E-0001
  8.124156E-0001 -3.412811E+0000
  2.197239E+0000  9.365164E-0001
 -6.380941E-0001  7.742802E-0001
 -2.279488E+0000 -1.738694E-0001
  1.388909E+0000 -6.639761E-0001
  2.578593E+0000  3.213692E+0000
 -2.671494E+0000  1.857561E+0000
 -1.744824E+0000 -2.069344E+0000
  2.258201E+0000 -3.012896E+0000
  2.112976E+0000  2.121569E-0001
  1.832247E+0000  2.126807E+0000
 -2.564048E+0000 -3.948412E-0001
 -2.925626E-0001 -3.005954E+0000
  1.048559E+0000 -1.184735E+0000
  9.881944E-0001  1.652688E+0000
 -2.666809E+0000  8.482200E-0001
 -2.269595E+0000 -4.549674E+0000
  3.663527E+0000 -2.548086E+0000
 -1.620646E+0000  4.390311E+0000
 -1.597290E+0000  9.874998E-0001
  3.950529E-0001 -1.825191E+0000
  2.076615E+0000  1.333850E-0001
  1.133910E+0000  3.430169E+0000
 -2.302112E+0000  6.001885E-0001
 -2.248462E+0000 -2.233923E+0000
  1.842940E+0000 -3.520900E+0000
  1.030279E+0000  5.829678E+0000
 -3.888688E+0000  2.974357E+0000
 -2.248154E+0000 -4.193585E+0000
  5.247303E+0000 -1.813206E-0001
  3.353852E+0000  6.615078E+0000
 -8.180812E+0000  3.847470E+0000
 -2.185255E+0000 -7.663057E+0000
  7.084559E+0000 -1.691880E+0000
  9.114757E-0001  8.476100E+0000
 -6.581121E+0000  3.447115E+0000
  8.053261E-0001 -9.282800E+0000
  2.582980E+0000 -1.074941E+0000
  3.729641E+0000  4.850192E+0000
 -7.550947E+0000  4.100030E+0000
  6.085262E-0001 -6.747070E+0000
  4.001583E+0000 -9.408860E-0001
  1.001950E+0000  4.486461E+0000
 -2.910498E+0000  2.079964E+0000
 -2.665775E+0000 -5.421009E+0000
  5.372920E+0000  1.701698E+0000
 -1.336821E+0000  4.079824E+0000
 -2.382027E+0000 -2.903622E+0000
  1.638546E+0000 -2.844322E+0000
  1.919064E+0000  3.918858E+0000
 -2.609868E+0000  3.217650E+0000
 -4.076332E+0000 -1.433567E+0000
  3.983729E+0000 -2.592719E+0000
  1.978270E+0000  1.561217E+0000
 -1.220456E+0000  7.506502E-0001
 -4.133495E+0000 -3.284380E+0000
  5.022378E+0000 -2.636559E+0000
  4.137932E-0001  4.210953E+0000
 -4.806657E+0000 -1.768390E-0003
 -1.710009E-0001 -5.350557E+0000
  2.810817E+0000  1.419292E+0000
  2.404663E+0000  4.193017E+0000
 -5.698225E+0000 -2.752335E+0000
  3.336179E+0000 -5.426059E+0000
  5.207000E+0000  1.144304E+0000
 -2.562128E+0000  5.903629E+0000
 -5.687502E-0001 -4.875748E+0000
 -2.376395E+0000 -2.197900E+0000
  6.573629E+0000 -3.199299E-0001
 -1.390346E+0000  3.398443E+0000
 -3.499418E+0000 -1.509097E+0000
 -6.555462E-0001 -5.614766E+0000
  4.721299E+0000  2.411725E+0000
 -3.550319E+0000  4.741399E+0000
 -2.329414E+0000 -2.026643E+0000
 -1.247071E+0000 -2.930562E+0000
  3.842414E+0000  1.449130E+0000
  3.323274E-0001  3.160766E+0000
 -1.996500E+0000  8.631641E-0003
  4.058177E-0001 -2.746707E+0000
  4.154974E-0001 -3.037228E-0001
  1.389231E+0000  8.785764E-0001
 -1.703648E+0000  1.640530E+0000
  1.342599E+0000 -2.363170E+0000
  3.259422E+0000  1.951812E+0000
 -9.859015E-0001  4.029171E+0000
 -3.679499E+0000 -2.091914E+0000
 -5.086755E-0001 -4.400440E+0000
  4.328843E+0000 -1.222534E+0000
 -2.630178E-0001  3.546348E+0000
 -2.842453E+0000  2.178508E+0000
 -2.591585E+0000 -3.636541E+0000
  3.205715E+0000 -1.390019E+0000
  1.863834E+0000  1.174253E+0000
 -3.435353E+0000  2.652543E+0000
 -1.227808E+0000 -3.935671E+0000
  1.832747E+0000 -7.417402E-0001
  1.970129E+0000  3.935140E+0000
 -6.328139E+0000 -1.352420E+0000
  4.357882E-0001 -4.188213E+0000
  4.569227E+0000  7.272348E-0001
 -1.486203E+0000  2.957893E+0000
 -2.037493E+0000  1.122331E-0001
  7.616776E-0001 -4.006150E+0000
  5.613155E+0000  1.367282E+0000
 -3.660086E-0001  2.910185E+0000
 -2.438549E+0000 -1.957112E+0000
  8.278723E-0001 -1.734968E+0000
  9.029479E-0001  2.172194E+0000
 -4.630696E-0001  2.952052E+0000
 -1.033204E+0000  4.061160E-0001
 -7.879084E-0001 -3.242814E+0000
  3.860199E+0000  6.889894E-0001
 -2.714744E-0001  1.534667E+0000
 -3.489694E+0000 -5.550463E-0001
  2.952351E+0000 -4.312599E+0000
  1.957863E+0000  1.173387E+0000
 -1.991769E+0000  2.556159E+0000
 -2.164712E+0000 -4.247651E+0000
  1.014193E+0000 -3.790901E+0000
  3.661471E+0000  1.651764E+0000
 -1.160564E+0000  3.214011E+0000
 -3.056081E+0000 -2.845951E+0000
 -1.442015E+0000 -2.641960E+0000
  3.986909E+0000  2.221625E+0000
 -2.363786E+0000  2.298968E+0000
 -4.174322E+0000 -1.850568E-0001
  1.295775E+0000 -3.927894E+0000
  9.025527E-0001  1.211800E+0000
 -1.621913E-0001  2.693960E+0000
 -3.143702E+0000  4.028954E-0001
  1.720698E+0000 -2.112122E+0000
  1.916166E+0000  1.065765E+0000
 -7.860665E-0001  3.084987E+0000
 -2.199342E+0000  1.337111E+0000
 -1.530655E+0000 -7.193157E-0001
  3.528651E+0000 -3.959318E+0000
  1.056553E+0000  2.307779E+0000
 -5.554716E-0001  1.677132E+0000
 -4.416907E+0000  2.678710E-0001
  4.994572E-0001 -2.607678E+0000
  1.926163E+0000 -6.389259E-0001
 -3.755928E-0001  1.567908E+0000
 -1.808086E+0000 -4.139100E-0001
 -4.770984E-0001 -2.344160E-0001
  9.898076E-0002 -1.240220E+0000
  1.150323E+0000 -1.639575E+0000
  2.384569E+0000 -1.358345E-0001
 -1.814936E-0002 -1.625776E-0001
 -4.044232E+0000  3.244829E-0001
  1.518511E+0000 -2.221628E-0001
 -8.390231E-0001  9.497698E-0001
  2.366807E+0000 -1.673602E+0000
  1.098517E+0000 -3.018153E-0001
 -6.213885E-0002  3.015750E+0000
 -2.296460E+0000 -2.079046E+0000
  1.757822E+0000 -2.397342E+0000
  2.607150E+0000  8.524168E-0001
  1.342730E+0000  3.772259E+0000
 -2.473036E+0000  1.755768E-0001
 -8.324510E-0001 -3.186645E+0000
  3.576366E+0000  1.809802E+0000
  1.898676E+0000  1.211709E+0000
 -4.900676E+0000 -2.805147E-0001
  1.235813E+0000 -2.579022E+0000
  2.355278E+0000  1.204041E+0000
  1.200714E-0001  1.527468E+0000
 -1.345795E+0000 -6.916155E-0001
  8.159719E-0001 -1.571154E+0000
  2.107804E+0000 -2.200797E-0001
 -1.280978E+0000  3.956186E-0001
 -2.663374E-0001  2.159725E+0000
 -1.096452E-0001 -9.955216E-0001
 -9.062154E-0001  3.121396E+0000
  8.456492E-0002 -2.392674E-0001
 -1.058694E+0000  1.414157E+0000
  7.539154E-0001 -2.515660E-0001
 -2.838764E+0000  5.195437E-0001
 -1.286971E+0000  6.784782E-0001
  1.560964E+0000  7.206399E-0001
  9.294991E-0001  3.808806E-0001
 -2.380607E+0000  1.477402E+0000
  9.361676E-0001 -9.762803E-0001
 -3.689883E-0001 -1.132212E+0000
 -1.027274E+0000  9.611780E-0001
  8.632971E-0002 -3.287333E-0002
  8.190449E-0001 -1.018849E+0000
 -1.108478E+0000  6.707198E-0001
  1.594802E+0000 -8.027177E-0001
  1.152079E-0002  5.945085E-0001
  1.171984E+0000  2.058391E+0000
 -2.584828E+0000 -1.961946E-0001
 -3.589075E+0000 -2.414795E+0000
  8.279491E+0000 -2.813256E+0000
 -1.928770E+0000  7.393505E+0000
 -2.081177E+0000  7.547661E-0001
 -2.762250E+0000 -6.084987E+0000
  3.283703E+0000 -7.575772E-0001
  2.644047E+0000  3.862241E+0000
 -4.701699E+0000 -7.918321E-0004
 -1.119736E+0000 -3.795382E+0000
  1.170687E+0000 -1.519932E+0000
  2.806505E+0000  2.230222E+0000
 -2.812147E+0000  3.217972E+0000
 -3.106173E+0000 -3.667392E+0000
  8.399232E-0002 -2.559417E+0000
  1.789565E+0000  1.011146E+0000
 -5.110035E-0001  1.577203E+0000
 -2.992061E+0000  9.546748E-0001
  4.343044E-0001 -4.718665E+0000
  1.078501E+0000  1.122939E+0000
  1.335890E+0000  2.512390E+0000
 -6.114826E+0000  1.610410E-0001
  2.661316E+0000 -3.686947E+0000
  4.210957E+0000  1.774451E+0000
 -8.632168E-0002  4.182295E+0000
 -3.050076E+0000 -1.233365E+0000
  2.694920E+0000 -2.416992E+0000
  3.280243E+0000  3.062100E+0000
 -2.436021E+0000  3.064437E+0000
 -3.828368E+0000 -2.357877E+0000
  3.383852E+0000 -4.907648E+0000
  2.256178E+0000  3.759209E+0000
 -1.983624E+0000  3.937501E+0000
 -2.087892E+0000 -3.266444E+0000
  2.915279E+0000 -4.144146E+0000
  4.785553E+0000  3.148534E+0000
 -2.944418E+0000  3.426220E+0000
 -2.396902E+0000 -3.073487E+0000
  1.498031E+0000 -3.316099E+0000
  8.620599E-0001  2.491259E+0000
 -9.995916E-0001  3.333682E+0000
 -1.955082E+0000 -1.999966E+0000
 -9.750044E-0001  2.625772E-0001
  5.245923E+0000 -1.159796E+0000
 -1.327657E+0000  4.797937E+0000
  2.492978E+0000 -1.619105E+0000
 -2.804144E+0000 -2.878784E+0000
  2.284552E+0000  1.842870E-0001
 -2.274671E-0001 -4.042930E-0001
 -3.555244E+0000 -2.526073E+0000
  2.349824E+0000 -1.123930E+0000
  1.411669E+0000  1.559002E+0000
 -9.399385E-0001  1.602972E+0000
 -2.158905E+0000 -1.482420E+0000
  2.735343E+0000 -1.619001E+0000
  1.022074E+0000  1.752061E+0000
 -2.148284E+0000  1.205480E+0000
  3.982863E-0001 -3.457165E+0000
  1.776611E+0000 -8.795517E-0001
 -1.568487E+0000  2.892906E+0000
  1.004307E+0000  1.639731E-0001
 -2.034843E+0000 -2.984598E+0000
 -5.452167E-0001  2.174206E-0001
  2.586307E+0000 -5.071729E-0001
 -3.779030E+0000  1.560054E+0000
  5.063341E-0001 -1.954148E+0000
  4.156442E-0001 -1.463569E+0000
  2.771390E+0000  2.242211E-0001
  8.506971E-0002  4.416316E-0001
 -3.382636E+0000 -6.569393E-0002
  5.670284E-0001 -1.578409E+0000
  4.048626E+0000 -1.465430E+0000
 -9.366265E-0001  3.612592E+0000
 -1.329447E+0000  5.039693E-0001
 -2.107956E+0000 -2.699621E+0000
  2.933993E+0000  3.780620E-0001
  1.486209E+0000  3.930167E+0000
 -2.562122E+0000  9.734241E-0002
  1.105926E-0001 -2.819708E+0000
  1.517960E+0000  2.023858E-0002
  8.938800E-0001  4.990281E+0000
 -2.568197E+0000  1.467183E+0000
 -5.698810E-0001 -3.026275E+0000
  2.865948E+0000 -9.868897E-0001
 -1.676087E+0000  2.128142E+0000
 -1.439033E+0000  8.937790E-0001
  6.843462E-0001 -1.617533E+0000
 -7.882246E-0001  1.269996E-0001
  8.903456E-0001  6.618491E-0001
 -6.939204E-0002 -1.101216E+0000
 -1.390009E+0000 -7.798843E-0001
  3.673045E+0000  8.022898E-0002
 -2.934153E+0000 -5.908622E-0001
  8.426789E-0001 -1.517853E-0001
  1.695162E+0000  6.523732E-0001
 -1.621334E+0000  6.552504E-0001
  2.280933E-0001  1.321053E+0000
 -1.538819E-0001 -2.622030E+0000
  2.569637E+0000  5.501247E-0001
 -3.914526E-0001  4.898083E+0000
 -1.574439E+0000 -3.038817E+0000
 -6.222543E-0001 -3.191726E+0000
  3.196853E+0000  2.158668E+0000
  8.966029E-0001  5.594235E+0000
 -4.302998E+0000 -5.260647E-0001
 -5.057521E-0002 -3.965724E+0000
  2.888615E+0000  4.361645E-0001
 -9.326451E-0001  3.513395E+0000
 -4.079794E+0000 -2.904564E+0000
  1.615615E+0000 -2.454403E+0000
  4.553546E+0000  1.217180E+0000
 -2.028423E+0000  2.112105E+0000
 -1.847984E+0000 -2.565061E+0000
  5.011394E-0001 -2.665169E-0001
  1.443563E+0000  1.446530E+0000
 -1.059977E+0000 -3.747251E-0001
 -5.531396E-0001 -8.145822E-0001
  2.255964E+0000 -3.387872E+0000
  9.258292E-0001  1.224478E+0000
  1.201950E+0000  1.125435E+0000
 -3.475770E+0000 -4.616906E-0001
  7.515050E-0001 -2.001706E+0000
  9.523674E-0001  7.637307E-0001
 -6.870543E-0002  2.067374E+0000
  1.083395E-0001 -1.936448E+0000
  5.656783E-0001  1.520785E+0000
  1.322416E+0000 -1.400374E-0001
 -1.189747E+0000  2.382696E-0001
  1.382539E+0000 -4.926137E-0001
 -2.419324E+0000  2.560884E+0000
 -1.758137E+0000 -1.944944E+0000
  3.227352E-0001 -3.572765E+0000
  2.102794E+0000  2.243723E+0000
  3.158805E-0001  2.476122E+0000
 -3.914923E+0000 -2.702584E+0000
  2.620443E+0000 -3.550113E+0000
  1.803329E+0000  2.577240E+0000
 -4.273498E+0000  1.062993E+0000
  6.205064E-0001 -2.448764E+0000
  3.555417E-0001  1.265024E+0000
  2.031502E+0000  5.297077E-0001
 -2.480841E+0000  1.575993E+0000
 -1.163907E+0000 -2.739098E-0001
 -1.926996E+0000 -1.769173E+0000
  2.524852E+0000 -2.788922E-0001
  2.302173E+0000  5.282804E-0001
 -2.997144E+0000  1.225651E-0001
  4.203116E-0001 -1.032889E+0000
 -5.771715E-0001  2.022901E-0001
  4.751768E-0001  2.184133E+0000
  4.329699E-0001  4.696016E-0001
 -1.110029E+0000 -5.539699E-0001
  1.666817E+0000 -4.213074E-0001
 -9.368944E-0001  2.866694E-0001
 -3.769585E-0001 -6.960251E-0001
 -2.507591E-0001  8.050803E-0001
  7.425801E-0001 -1.337235E+0000
  2.216020E-0001  2.905704E+0000
  1.679984E+0000  6.237767E-0001
 -2.972405E+0000  1.178367E+0000
  1.122356E+0000 -3.922183E+0000
  1.323003E+0000  4.071579E-0001
  3.362636E+0000  2.649218E+0000
 -3.883460E+0000  2.829515E+0000
  4.953852E-0001 -3.984390E+0000
  1.869014E+0000 -1.274862E+0000
  2.945495E+0000  4.848927E+0000
 -4.827595E+0000  4.176002E-0001
  3.318151E-0001 -5.857873E+0000
  3.838197E+0000  2.096722E-0001
  4.395143E-0001  4.465047E+0000
 -3.473499E+0000 -1.118519E+0000
  1.558068E+0000 -4.383377E+0000
  3.198526E+0000  1.368227E+0000
 -8.732364E-0001  4.471201E+0000
 -3.371375E+0000 -1.605196E+0000
  4.444445E-0001 -2.425982E+0000
  4.762627E+0000 -2.433002E-0002
 -8.663639E-0001  5.258736E+0000
 -2.798424E+0000  3.918981E-0002
 -1.712069E+0000 -6.106684E+0000
  1.852621E+0000  1.640512E+0000
  2.859843E-0001  3.365392E+0000
 -3.188009E+0000 -1.884283E+0000
 -4.857153E-0003 -2.871694E+0000
  1.728452E+0000 -2.358160E+0000
 -8.434665E-0001  1.362383E+0000
  2.486070E+0000 -6.082768E-0001
 -1.473635E+0000  1.375773E+0000
  3.313939E+0000  3.031484E-0001
 -2.567942E+0000  1.341583E+0000
 -5.121987E-0001 -1.165133E+0000
  3.507840E+0000 -2.175689E+0000
  1.495088E-0001  1.611289E+0000
 -2.555928E-0001  1.735513E+0000
  1.974047E+0000 -2.045240E+0000
 -1.073171E-0001  1.094452E+0000
 -7.270341E-0001  2.642582E-0001
  3.717800E-0001 -2.067346E+0000
  1.132814E+0000  8.008304E-0002
  1.183978E+0000  1.763747E+0000
  8.167234E-0001  3.942651E-0001
  2.142881E-0001  8.622886E-0001
  8.797984E-0001 -2.968612E+0000
 -4.772910E-0001  2.830634E+0000
 -2.077181E+0000 -5.022987E-0001
 -1.007132E+0000 -3.536751E+0000
  1.900799E+0000  1.432088E+0000
  1.043506E-0001 -3.969526E-0001
 -2.210464E+0000 -3.168806E-0001
  1.069462E-0001 -2.697428E+0000
  2.608230E+0000 -3.625930E-0001
  1.417245E+0000  1.979468E+0000
 -2.413072E+0000  8.629472E-0001
 -1.314216E+0000 -2.274924E+0000
  1.193141E+0000 -2.553637E+0000
  1.106426E+0000  2.074054E+0000
  1.171984E+0000  2.547830E+0000
 -1.963154E+0000  6.891863E-0001
  1.592041E+0000 -2.261618E-0001
  2.019612E+0000  1.157305E+0000
 -6.774084E-0001  2.784225E+0000
 -3.028948E+0000 -1.716606E+0000
  4.494657E+0000 -1.130311E+0000
  1.197610E+0000  4.068158E+0000
 -1.155990E+0000  1.784723E+0000
 -1.897647E+0000 -1.910638E+0000
  4.018163E+0000 -2.316321E+0000
  1.714127E+0000  2.870757E+0000
 -2.746605E+0000 -6.354731E-0001
  5.123399E-0001 -2.490196E+0000
  3.385880E+0000  1.767380E-0001
 -1.325927E+0000  2.838093E+0000
 -7.055727E-0002  3.478758E-0001
 -3.412721E-0001 -1.858097E+0000
  2.610297E+0000  3.940569E-0002
  1.330647E+0000  2.784785E+0000
 -2.723815E+0000 -6.937906E-0001
  4.358115E-0001 -1.270050E+0000
  2.654088E+0000 -3.425924E+0000
 -5.775293E-0001  3.988767E+0000
 -8.840405E-0001  3.066881E-0001
 -2.409049E+0000 -4.331575E+0000
  2.029311E+0000  3.541625E-0001
  1.831339E+0000  2.125094E+0000
 -2.549900E+0000 -3.701834E-0001
  1.862690E+0000 -1.894107E+0000
  3.640688E+0000  2.645592E+0000
 -1.167725E+0000  1.679372E+0000
 -3.369029E+0000 -1.627393E+0000
  9.168659E-0001 -2.756144E+0000
  2.227339E+0000  3.390387E-0001
 -3.548609E-0002  7.961266E-0001
 -1.791789E+0000 -2.148857E+0000
  2.522243E+0000 -1.727471E+0000
  1.314175E+0000  7.540463E-0001
  2.740359E-0001  8.235435E-0001
 -2.674790E+0000 -1.160439E+0000
  1.968875E+0000 -9.279443E-0001
  1.450285E+0000  2.512612E+0000
 -2.638950E+0000  7.769629E-0001
 -1.106773E-0001 -4.109483E+0000
  3.103653E+0000 -5.813053E-0001
 -2.091982E+0000  3.015491E+0000
  1.248948E+0000 -2.968759E-0001
 -2.524622E+0000  2.452294E+0000
  2.774043E+0000 -2.143417E+0000
  3.314601E-0001  7.745520E-0001
  1.714160E+0000  1.487295E+0000
 -2.739086E+0000 -1.468311E+0000
  3.679607E+0000 -6.208850E-0001
  2.101235E+0000  2.602374E+0000
 -1.793348E+0000  6.336274E-0001
 -2.177378E+0000 -7.437758E-0001
 -1.810433E+0000 -7.199833E-0002
  3.916625E+0000 -2.949764E-0001
 -1.488948E+0000  1.233189E+0000
  2.659382E-0001 -2.694152E+0000
  5.570650E-0001 -1.048823E-0001
 -3.771558E-0001  2.696623E-0001
 -1.236143E+0000  1.025523E+0000
  2.068713E+0000 -3.032020E+0000
  1.025554E+0000 -9.474842E-0001
  5.368580E-0001 -2.712969E-0001
  5.585508E-0001 -1.451187E-0002
  2.529457E-0001  1.633291E+0000
  3.485825E-0003 -1.470357E-0001
 -3.358387E+0000  5.000656E-0001
  1.798310E+0000 -2.647043E+0000
  1.686101E+0000  1.833217E+0000
 -1.032990E+0000  2.779682E+0000
 -1.361173E+0000 -2.597476E+0000
  5.372019E-0001 -4.286770E-0001
 -2.379493E-0001  2.396774E+0000
 -3.882391E+0000  1.285909E+0000
 -1.018454E+0000 -7.644747E-0001
  2.129735E+0000 -7.450478E-0001
 -2.283531E+0000  2.292974E+0000
  1.912607E+0000  4.571671E-0001
 -3.404895E+0000 -6.435896E-0001
  5.401922E+0000 -4.146214E-0001
 -2.040718E+0000  3.215599E+0000
 -9.111941E-0001  1.551727E-0001
  1.810205E+0000 -1.288239E+0000
 -2.866964E+0000  6.062747E-0001
  2.460969E+0000 -1.485771E-0001
  4.911669E-0001  2.205449E-0001
  5.366849E-0002  7.252417E-0001
 -1.953368E+0000 -1.699692E+0000
  2.378663E+0000 -1.181262E+0000
  2.453498E+0000  1.289564E+0000
 -1.157260E+0000  2.737019E+0000
 -1.981234E+0000 -2.245683E+0000
 -2.215413E+0000 -1.120056E+0000
  1.326633E+0000  1.764993E+0000
 -9.652233E-0001  3.524934E+0000
 -1.194872E+0000 -1.966778E+0000
 -4.140793E-0001 -3.402493E+0000
  3.389672E+0000  3.047960E-0001
  1.374462E+0000  2.871980E+0000
 -2.762077E+0000  4.000805E+0000
 -7.290641E-0001 -1.178908E+0000
  1.459186E+0000 -6.159509E-0001
  5.096251E-0001  1.757938E+0000
 -2.914451E-0001  3.044934E-0001
  2.041662E+0000 -7.606790E-0001
 -4.704362E-0001  7.027277E-0002
  1.192842E+0000 -1.940993E-0001
 -2.847196E-0001 -1.636729E+0000
 -1.517014E+0000  7.061036E-0001
  2.080571E+0000 -9.809882E-0001
 -2.421639E+0000  3.094685E+0000
  2.200543E+0000 -1.756275E+0000
 -1.151979E+0000  6.229514E-0003
  5.747718E-0001 -1.880561E+0000
 -7.309396E-0002  3.110251E+0000
  2.921080E-0001 -1.899277E+0000
 -2.362563E+0000 -6.705010E-0001
  2.872414E+0000 -2.257709E+0000
  1.441036E+0000  1.910403E+0000
 -4.173941E+0000  3.035269E+0000
  1.980556E-0001 -6.370256E-0001
  3.074195E+0000 -3.138845E+0000
 -1.050056E+0000  3.114549E+0000
  9.187148E-0001  1.095529E+0000
 -9.033448E-0001 -1.070241E+0000
 -8.733100E-0001 -1.839032E+0000
  2.515506E+0000  3.505287E-0001
 -4.597347E-0001  2.479257E+0000
 -8.624478E-0001  9.171176E-0001
 -2.538164E+0000 -1.212053E+0000
  4.429020E+0000 -2.660806E+0000
  3.726912E-0002  4.580199E-0001
 -2.105274E+0000  1.399476E+0000
 -1.229500E+0000 -2.004673E+0000
  2.150353E+0000  1.022340E+0000
  1.376564E+0000  7.857558E-0001
 -2.560591E+0000  1.113585E+0000
 -2.119591E+0000 -2.840724E+0000
  3.549003E+0000 -1.716657E+0000
 -8.762708E-0001  2.324205E+0000
  3.064004E+0000  5.386165E-0001
 -4.096056E+0000 -2.117628E+0000
 -8.068204E-0002 -1.680494E+0000
  3.879529E+0000  1.043732E+0000
 -1.580944E+0000  4.179710E+0000
 -2.536923E+0000 -2.954677E-0002
  1.370660E+0000 -2.935949E+0000
  6.410164E-0001  1.620642E+0000
 -3.623251E-0001  1.082186E+0000
 -1.369313E+0000 -1.925685E+0000
  3.154626E+0000 -1.507369E+0000
  6.423506E-0002  2.689690E+0000
 -1.975810E+0000  2.036737E-0001
 -2.700322E+0000 -2.304306E+0000
  4.852993E+0000 -5.932650E-0001
 -2.037548E+0000  2.425300E+0000
 -1.417150E+0000 -1.057687E+0000
 -1.668794E+0000 -3.417723E+0000
  2.454286E+0000  3.787543E-0001
 -1.222079E+0000  2.109121E+0000
 -1.864659E+0000 -7.311233E-0001
  7.780317E-0001 -2.963552E+0000
  7.823616E-0001  1.082648E+0000
 -3.113312E-0001  9.582545E-0001
 -1.627001E+0000  2.089883E-0001
  4.469861E-0002 -6.312384E-0001
  2.525000E+0000 -3.433051E-0001
 -1.191502E+0000 -6.424510E-0001
  3.708538E-0001  1.506850E+0000
 -7.321828E-0001  6.940321E-0003
  2.419198E-0001 -4.015385E-0001
 -1.228287E+0000  2.561520E+0000
  8.906979E-0001  9.792353E-0002
 -1.326158E+0000  1.718045E+0000
  7.914937E-0001 -6.160780E-0001
  9.968517E-0001 -2.434963E-0001
  2.490805E-0001  5.591456E-0001
 -2.663016E+0000 -1.638185E+0000
  4.593077E+0000 -2.247399E+0000
  1.611262E+0000  3.551574E+0000
 -2.638245E+0000  1.035678E+0000
 -8.082203E-0001 -2.839533E+0000
 -4.055349E-0001 -1.869921E+0000
  3.350694E+0000  1.136430E+0000
 -2.590712E+0000  2.809616E+0000
  1.162668E+0000 -1.170861E+0000
 -1.652194E+0000 -1.059673E+0000
  1.785755E+0000  6.506543E-0002
 -3.086742E+0000  1.059013E+0000
  1.458253E+0000  1.206595E+0000
 -5.338024E-0001 -1.827674E+0000
 -1.584272E+0000 -1.049683E+0000
  3.701109E+0000 -4.300625E-0001
 -4.275992E-0001  2.959006E+0000
 -1.402759E+0000  8.423102E-0001
 -4.502993E-0001 -2.783651E+0000
 -5.874619E-0001  3.359443E-0001
 -1.512111E-0001  3.091118E-0001
  1.476111E-0001 -1.695146E+0000
  8.262023E-0001 -2.481034E-0001
  1.819609E+0000  2.984209E+0000
 -1.464507E+0000  4.584533E-0001
 -1.935797E+0000 -1.991097E+0000
  2.783513E+0000 -1.066068E+0000
 -2.638018E-0001  5.312738E+0000
 -3.359008E+0000  1.272739E+0000
  2.106386E+0000 -3.698998E+0000
 -1.412671E+0000 -6.198341E-0001
  1.939111E+0000  5.534890E+0000
 -3.244585E+0000  1.304393E+0000
 -1.922342E+0000 -3.203358E+0000
  1.174606E+0000 -2.299488E+0000
  4.292003E+0000  1.084079E+0000
 -2.178380E+0000  4.923656E+0000
  4.757822E-0001 -1.203771E+0000
 -3.136678E+0000 -8.730705E-0001
  1.099814E+0000 -1.826649E+0000
  1.063531E+0000  2.486856E-0001
  1.691892E+0000 -4.351724E-0001
 -1.293631E+0000  1.151777E+0000
  1.842337E-0001 -6.865480E-0001
  2.101705E+0000 -1.446041E+0000
 -7.349202E-0001  2.567738E+0000
 -2.209486E+0000 -2.711682E-0002
  1.247287E+0000 -1.214915E-0001
  1.360608E+0000  2.469686E+0000
 -2.148535E+0000  3.461075E-0001
  1.052902E-0001 -2.852281E+0000
  2.267307E+0000 -9.617729E-0001
  1.052976E+0000  4.253220E+0000
 -1.384933E+0000  4.046285E-0001
 -2.061674E+0000 -2.696797E+0000
  2.943671E+0000 -1.111174E+0000
  2.259094E+0000  2.500270E+0000
 -3.926615E+0000  3.631033E+0000
 -8.523443E-0001 -1.943218E+0000
  7.645409E-0001 -3.507642E+0000
  6.013163E-0001  7.848894E-0001
  1.364582E+0000 -1.074441E+0000
 -3.279137E+0000 -1.011109E+0000
  3.094671E+0000 -1.796401E+0000
  3.499862E+0000  1.359019E-0001
 -3.147868E+0000  3.421814E+0000
 -8.775041E-0001 -2.215348E+0000
  2.651351E-0001 -1.381707E+0000
  1.855407E+0000  2.307573E+0000
 -4.085904E-0001  2.467066E+0000
 -3.638690E+0000 -1.892200E+0000
  4.998718E-0001 -3.954774E+0000
  2.507229E+0000  2.593311E+0000
 -3.569393E+0000  2.500429E+0000
 -1.896549E+0000 -5.217594E+0000
  5.226639E-0001  1.285706E+0000
  2.193377E+0000  2.737378E+0000
 -4.821772E+0000  5.362234E-0001
  4.243243E-0002 -4.138616E+0000
  4.221546E+0000 -1.050526E+0000
 -4.655897E-0001  5.521399E+0000
 -4.194113E+0000 -2.678154E+0000
 -1.933848E-0001 -5.403166E+0000
  6.112998E+0000  2.557313E+0000
 -9.238966E-0001  4.772039E+0000
 -3.979317E+0000 -2.087889E+0000
 -7.449250E-0001 -6.710814E+0000
  6.447047E+0000  9.516544E-0001
  4.424439E-0001  8.015569E+0000
 -5.632080E+0000 -2.149208E+0000
  2.990673E+0000 -6.902033E+0000
  5.950535E+0000  1.865253E+0000
 -5.742372E-0002  2.833117E+0000
 -6.810151E+0000  1.342467E+0000
  1.585567E-0001 -7.557297E+0000
  4.956100E+0000  1.639546E+0000
  7.728688E-0001  5.432284E+0000
 -6.408616E+0000  1.806440E+0000
 -3.771689E-0001 -8.502146E+0000
  5.071193E+0000  1.326600E+0000
  8.326985E-0001  6.831891E+0000
 -7.012751E+0000  1.034181E+0000
 -3.256229E+0000 -5.888009E+0000
  6.698137E+0000 -1.317767E+0000
  1.622697E+0000  4.833217E+0000
 -6.478219E+0000  2.869716E+0000
 -2.501065E+0000 -8.415435E+0000
  4.203017E+0000 -5.863753E+0000
  4.542225E+0000  4.390567E+0000
 -4.273036E+0000  6.190167E+0000
 -3.472388E+0000 -2.924824E+0000
 -5.326345E-0001 -4.576782E+0000
  3.455903E+0000  1.669762E+0000
 -6.120468E-0001  3.891283E+0000
 -3.321298E+0000 -1.194283E+0000
 -8.387403E-0002 -3.788809E+0000
  4.852053E+0000  2.515773E-0001
  5.402986E-0001  4.204637E+0000
 -3.726955E+0000  9.451609E-0001
 -4.066470E-0001 -5.187417E+0000
  4.429045E+0000  1.322774E+0000
  3.096529E-0001  4.265570E+0000
 -1.967997E+0000 -1.316124E+0000
  6.859691E-0001 -1.826131E+0000
  2.582777E+0000  2.629207E+0000
  5.527360E-0001  1.491158E+0000
 -2.677813E+0000 -6.366461E-0001
 -1.083225E+0000 -3.279536E+0000
  3.186108E+0000 -8.592220E-0001
 -5.120024E-0001  2.732123E+0000
 -3.567949E+0000  2.515789E-0001
 -1.122969E+0000 -3.182281E+0000
  4.815694E+0000  1.649058E-0002
 -1.660775E+0000  6.658905E-0001
 -8.232881E-0002  1.937666E+0000
 -1.231355E+0000 -1.979270E+0000
  1.993118E-0001 -1.002416E+0000
  2.522202E+0000  8.551576E-0001
 -3.710338E+0000  1.216523E+0000
  2.937481E-0001 -1.532646E+0000
  5.515486E-0002 -8.672467E-0001
  1.922961E+0000 -6.203304E-0001
  4.232960E-0001  2.454347E+0000
 -2.787270E+0000 -5.617410E-0001
  1.524004E+0000 -5.369981E-0002
 -1.401581E+0000  8.615425E-0001
  1.529143E+0000 -7.315947E-0001
  4.493822E-0002  2.196712E+0000
 -1.263825E+0000  3.955788E-0001
  8.345303E-0001 -1.462883E-0002
  9.122251E-0001 -2.157701E+0000
  4.526692E-0001 -2.861066E-0001
  1.562473E+0000  1.218606E+0000
 -1.910124E+0000 -2.948001E-0001
  6.860959E-0001 -2.063771E+0000
  1.673734E+0000 -2.622937E+0000
 -6.126142E-0001  7.317620E-0001
 -3.376826E-0001 -6.514038E-0001
  1.703968E+0000 -2.761611E+0000
  2.044149E+0000  5.416632E-0001
 -9.582438E-0001  2.005413E+0000
 -1.238974E+0000 -1.982303E-0001
 -2.218750E-0001 -3.406530E+0000
  1.235243E+0000 -7.843390E-0001
  1.890654E+0000  2.079895E+0000
 -3.499959E+0000  2.424894E+0000
  7.560629E-0001 -2.051964E+0000
  1.288999E+0000  4.056573E-0002
 -8.922553E-0002  2.907016E+0000
  9.838437E-0001  1.489524E+0000
 -2.360742E+0000  6.532572E-0001
  7.404192E-0001 -1.160918E+0000
  1.239136E+0000  1.350125E+0000
 -1.916456E+0000  3.311351E+0000
 -1.320291E-0001  8.743897E-0001
 -2.414434E+0000 -6.234456E-0001
 -6.114598E-0001 -8.695156E-0001
  1.549908E+0000 -4.808034E-0001
  2.651612E-0001 -7.896938E-0002
 -8.661340E-0001  3.423389E+0000
  1.178211E+0000 -1.265472E+0000
 -4.466619E+0000  2.082927E-0001
  3.679108E+0000 -1.119721E+0000
 -5.449890E-0001  1.636209E+0000
  2.079357E-0001  5.624947E-0001
 -2.673059E+0000 -2.197804E+0000
  2.014949E+0000 -1.637162E+0000
  3.310071E-0001  3.015186E+0000
  7.183834E-0001 -7.687179E-0001
 -1.916108E+0000 -1.211313E+0000
  4.435807E-0001 -1.669319E+0000
  1.065153E+0000  1.931029E+0000
 -1.876311E+0000 -1.349879E+0000
 -6.737050E-0001 -2.215071E+0000
  2.608681E-0001  1.278735E-0001
  2.918118E-0001 -3.722615E-0001
  4.341430E-0003 -1.610644E+0000
 -1.972339E+0000  2.086480E-0001
 -3.840862E-0001  1.509618E+0000
  4.789365E-0001  4.062568E-0001
 -3.808726E-0001 -1.295635E-0001
 -5.564872E-0001  2.224577E+0000
 -1.364774E-0001  5.859588E-0002
 -1.295835E+0000 -4.859681E+0000
  3.111783E+0000  2.825754E-0001
  3.189036E-0001  3.209151E+0000
 -4.815807E+0000  2.691447E-0001
 -4.106426E-0001 -5.241529E+0000
  2.846905E+0000  1.170909E+0000
  6.449738E-0001  2.702762E+0000
 -2.581019E+0000 -1.921635E-0001
  8.681799E-0001 -3.087727E+0000
  1.691132E-0001 -9.749448E-0001
  3.871767E+0000  6.715615E-0001
 -2.300747E+0000  7.907509E-0001
  2.048668E-0001 -1.180790E+0000
 -1.206943E+0000  6.763583E-0001
  8.130663E-0001 -5.140784E-0001
 -1.072445E+0000 -7.588765E-0001
  1.440475E+0000  1.291594E+0000
 -8.730779E-0001 -3.949272E-0001
 -3.871694E-0001 -4.754706E-0001
 -1.389617E+0000 -2.560228E+0000
  2.061821E+0000 -6.061821E-0001
 -6.822033E-0001  1.716343E+0000
 -1.531498E+0000 -1.664422E+0000
  2.145234E+0000 -9.812349E-0001
  2.017173E+0000  1.239460E+0000
 -2.752939E+0000  2.318906E+0000
  5.488434E-0001 -2.469989E+0000
 -5.243015E-0001 -1.049839E+0000
  5.481863E-0001  2.273691E+0000
  2.111279E+0000 -1.338719E+0000
 -1.768161E+0000  5.531816E-0001
 -7.256584E-0001  1.465180E+0000
  2.512020E-0001 -3.423318E-0001
 -6.171357E-0001  2.955352E+0000
 -1.343203E+0000 -1.872374E+0000
 -1.105676E+0000 -2.086188E+0000
  1.428661E+0000 -5.989691E-0001
  2.808851E-0001  4.144034E+0000
 -2.839465E+0000 -6.162286E-0002
  4.051242E-0001 -4.842252E+0000
  4.881413E+0000  6.602369E-0001
  5.515204E-0001  6.606695E+0000
 -4.375995E+0000 -8.971128E-0001
  5.868157E-0001 -4.831586E+0000
  2.475069E+0000 -5.268287E-0001
 -1.480448E-0001  1.921133E+0000
 -2.475310E+0000  2.140248E+0000
 -9.298074E-0001 -1.500328E+0000
 -2.111304E-0001  7.330457E-0001
  8.512235E-0001  1.667147E+0000
 -1.734073E+0000  8.594707E-0001
 -2.000461E+0000  1.534283E-0001
  7.000104E-0001 -2.577653E+0000
  1.580471E+0000  3.335874E+0000
 -1.491966E+0000  3.030896E+0000
 -1.142136E+0000 -1.520341E-0001
 -2.737137E+0000 -6.431603E-0001
  3.715643E+0000 -1.417023E+0000
  4.891228E-0001  3.448115E+0000
 -1.679569E+0000  5.122849E-0001
 -2.101589E+0000 -3.542490E+0000
  3.579709E+0000  6.447927E-0001
 -2.837800E+0000  5.770705E+0000
 -7.184967E-0001 -2.729848E+0000
 -2.230994E+0000 -2.254180E+0000
  4.618632E+0000 -4.680180E-0001
 -2.952588E+0000  3.452853E+0000
 -9.027655E-0001 -1.111261E+0000
  2.226128E-0001 -1.338619E+0000
  1.545635E+0000  1.423852E+0000
  5.499971E-0001  1.229710E+0000
 -1.896167E+0000  6.312733E-0001
 -1.724690E+0000 -1.623420E+0000
  2.030695E+0000 -1.644752E+0000
 -1.944357E-0001  1.019355E-0001
 -2.245606E+0000 -8.342645E-0001
 -9.227924E-0001  2.042930E+0000
  1.219567E+0000  4.601927E-0001
 -1.986304E+0000  1.726745E+0000
  3.871632E-0001  1.497720E-0001
 -1.098703E+0000  7.035910E-0001
  1.422053E+0000  1.575975E-0001
 -8.002845E-0001 -7.107090E-0001
 -1.182813E-0001  2.812270E+0000
  2.210472E-0001  1.680855E+0000
 -3.507760E+0000 -3.769869E-0001
  1.709415E+0000 -2.656506E+0000
  2.550208E+0000 -8.836032E-0001
  1.209982E-0001  2.116277E+0000
 -2.004796E+0000 -1.252172E+0000
  6.526952E-0001 -2.793659E+0000
  3.541215E-0001  1.677711E+0000
 -3.737936E-0001  2.855252E+0000
 -1.520024E+0000 -4.507541E-0001
  4.421024E-0001 -1.049603E+0000
  2.301135E+0000 -1.517669E+0000
  1.555023E+0000  3.261472E+0000
 -1.678850E+0000  2.559909E+0000
 -1.119255E+0000 -1.594913E+0000
  1.414622E+0000  1.399926E+0000
  1.468713E+0000  1.054345E+0000
 -1.361551E+0000  1.613505E+0000
 -1.027912E+0000  3.250505E-0002
  9.565948E-0001 -2.322582E+0000
  7.518787E-0001  2.198689E+0000
 -1.999661E+0000  2.231822E+0000
  8.389455E-0001 -7.551105E-0003
  7.247556E-0001 -1.625429E+0000
 -1.879747E+0000  2.409538E+0000
 -3.340954E+0000  5.678103E-0002
  2.464027E+0000 -2.794202E+0000
  3.983950E-0001  9.853971E-0001
  2.723287E+0000  1.597056E+0000
 -3.867256E+0000  1.815100E+0000
 -9.622095E-0001 -2.356028E+0000
  3.871779E+0000 -1.198971E+0000
 -3.688921E-0001  4.023002E+0000
 -2.335072E+0000 -8.861116E-0001
 -7.231481E-0001 -2.427625E+0000
  1.321667E+0000 -2.052262E+0000
  2.260704E+0000  1.936029E+0000
 -2.663189E+0000  3.652132E-0001
  1.064325E+0000 -1.440424E+0000
 -1.722120E+0000 -2.702625E-0002
 -1.208703E+0000 -1.554764E+0000
  2.173706E+0000 -1.148680E+0000
 -5.701077E-0001  4.892564E-0001
 -2.113185E-0003 -1.415780E+0000
  4.501014E-0001  1.266064E+0000
 -8.067214E-0001  2.603932E-0001
 -1.184026E+0000 -1.754021E-0001
  2.900704E+0000 -1.171169E+0000
  2.933780E-0001  7.971921E-0001
  1.740927E-0001 -3.826473E-0001
 -1.667319E+0000 -3.917346E-0001
  3.891125E-0001  2.755358E+0000
 -1.555053E+0000 -4.898876E-0001
 -1.845628E+0000 -9.970618E-0001
  2.150478E+0000 -1.711644E-0001
 -2.154638E-0001  3.948452E+0000
 -2.425445E-0001 -8.878856E-0001
 -2.381412E-0002 -2.645034E+0000
  8.875688E-0002 -6.632586E-0001
  2.426747E+0000  6.529500E-0001
 -1.163813E+0000  2.219004E+0000
 -1.735181E+0000 -6.505688E-0001
  9.989988E-0001 -1.941061E+0000
  6.358338E-0001  6.239961E-0001
 -2.612873E-0001  9.660806E-0001
 -2.413160E+0000 -2.827961E+0000
  2.897595E+0000 -2.056830E+0000
  1.496850E+0000  2.973986E+0000
 -9.690281E-0001  2.030783E+0000
 -2.741226E+0000 -2.668251E+0000
  2.545836E+0000 -4.402067E+0000
  2.306772E+0000  2.261258E+0000
 -1.166654E+0000  2.584451E+0000
 -2.215568E+0000 -7.396838E-0001
  1.838302E+0000 -3.842010E+0000
  3.257566E+0000  2.424802E+0000
 -1.240372E+0000  2.819471E+0000
 -4.187922E+0000 -3.131453E+0000
  2.597780E+0000 -2.064392E+0000
  2.196564E+0000  2.715999E+0000
 -2.522932E-0001  3.558606E+0000
 -1.144839E+0000 -3.375481E+0000
 -3.448550E-0001 -4.060697E+0000
  4.281925E+0000  2.614422E+0000
 -1.117322E+0000  3.254751E+0000
 -2.099033E+0000 -1.596690E+0000
  1.322821E-0001 -3.716095E+0000
  1.426450E+0000  3.585355E+0000
 -2.032462E+0000  1.551496E+0000
 -2.815526E+0000 -4.049618E+0000
  3.925810E+0000 -2.826228E+0000
  2.656989E+0000  5.466510E+0000
 -5.320195E+0000  1.665199E+0000
 -4.036358E-0001 -5.253903E+0000
  1.267948E+0000 -1.298063E+0000
  5.422454E+0000  1.311802E+0000
 -2.895987E+0000  4.221911E+0000
 -3.681600E+0000 -2.152341E+0000
  1.983831E+0000 -3.177028E+0000
  3.074442E+0000  2.998578E+0000
 -5.745589E-0001  3.036402E+0000
 -2.941906E+0000 -1.511009E+0000
 -6.157083E-0001 -3.229606E+0000
  3.762159E+0000  1.074031E+0000
  6.736474E-0002  3.846786E+0000
 -4.108807E+0000  2.618797E-0001
 -1.177623E-0001 -4.318835E+0000
  4.079601E+0000 -5.724189E-0001
  1.539798E+0000  6.639047E+0000
 -7.354427E+0000  1.302995E+0000
 -2.067142E+0000 -4.547535E+0000
  4.018142E+0000 -1.391586E+0000
  2.028554E+0000  5.206991E+0000
 -6.987161E+0000  2.404760E+0000
 -1.970308E-0001 -5.623655E+0000
  3.139473E+0000 -7.219884E-0001
  1.953377E+0000  2.259629E+0000
 -3.198291E+0000  1.332582E+0000
 -1.919932E+0000 -8.709333E-0001
  3.264794E+0000 -1.528576E+0000
 -2.835311E+0000  1.508861E+0000
 -1.377539E+0000  1.498603E-0001
 -2.255985E+0000 -1.695047E+0000
  2.514165E+0000 -1.960625E+0000
  5.947338E+0000  1.346337E+0000
 -3.816250E+0000  1.024394E-0001
 -4.613741E-0001 -4.473044E+0000
  1.702055E+0000  5.878140E-0002
  8.131516E-0001  3.360703E+0000
 -2.892607E+0000 -1.184139E+0000
 -7.645084E-0001 -1.166934E+0000
  9.335143E-0001 -1.469834E+0000
 -2.454413E+0000  3.723228E+0000
 -4.603076E-0002 -1.499252E+0000
 -2.559376E+0000 -1.200601E-0002
  3.791133E+0000 -3.923339E-0001
 -1.344649E+0000  1.822598E+0000
 -1.409576E+0000 -1.738064E-0001
 -3.044487E-0001 -2.363554E+0000
  8.047176E-0001  1.552796E+0000
 -4.391860E-0001  8.049319E-0001
 -5.318050E-0001  1.651601E-0001
  3.458901E+0000 -6.939761E-0001
  9.414874E-0002 -2.579745E-0001
  4.435672E-0001 -6.589966E-0002
 -2.809831E+0000 -1.501302E-0001
  1.967075E-0001 -5.421287E-0001
 -1.511902E+0000 -1.309045E+0000
  1.519660E-0002 -4.669659E-0001
  1.765467E+0000  1.962413E+0000
 -2.003504E+0000 -5.501044E-0001
 -2.071427E+0000 -5.827163E-0001
  2.841896E+0000 -2.042766E+0000
  5.501913E-0001  3.444570E+0000
 -2.433663E+0000  1.730401E+0000
  4.235553E-0001 -2.630087E+0000
 -1.349423E-0001 -9.610896E-0001
  2.431423E+0000  1.038342E+0000
 -2.699577E+0000  1.493314E+0000
 -1.489834E+0000 -1.159428E+0000
 -2.978323E-0001 -3.018022E-0001
  1.102419E+0000  1.305632E+0000
  5.783230E-0003  2.231050E+0000
 -2.509374E+0000 -1.729102E+0000
  3.755107E-0001 -5.314593E-0001
  2.053028E-0001  1.565389E+0000
 -1.188948E+0000  1.270994E+0000
  7.041951E-0001 -1.196360E+0000
  2.823552E+0000 -5.611945E-0001
  1.208914E+0000  2.457771E+0000
 -1.857693E-0001  2.887163E+0000
 -3.101971E+0000 -1.086032E+0000
  2.216547E+0000 -3.005040E+0000
  3.050298E+0000  1.576587E+0000
 -6.442603E-0001  2.641649E+0000
 -5.781830E-0001 -1.559444E-0001
  1.659286E+0000 -2.667655E+0000
 -9.813992E-0001  1.277255E+0000
  6.061676E-0001  1.243500E-0001
 -1.580782E+0000  1.122461E+0000
 -1.486990E-0002 -7.399065E-0001
 -2.879697E-0001 -3.055002E+0000
  4.760214E-0001 -6.530566E-0002
  1.268287E+0000  1.106272E+0000
 -1.069169E+0000  1.417738E+0000
 -1.091033E-0001 -4.235134E-0001
 -1.822230E+0000 -1.102183E+0000
  4.379112E+0000  2.363629E+0000
 -7.561241E-0001  2.483015E+0000
 -2.499289E+0000 -5.094199E-0001
  2.978565E+0000 -2.964706E+0000
  2.420338E+0000 -8.054245E-0001
 -1.848377E+0000  1.853420E+0000
  1.311743E-0001 -3.869888E-0001
  3.312348E-0001 -7.650232E-0001
 -4.726184E-0001  8.229983E-0001
  8.464242E-0001 -1.975628E+0000
 -1.472101E-0001  2.130346E+0000
  1.631716E+0000 -1.362747E-0001
 -5.097612E-0001  1.562748E+0000
 -3.037510E-0001 -1.029313E+0000
  4.426975E-0001  1.295120E+0000
  8.707796E-0001  1.346783E+0000
 -1.852546E+0000 -1.702768E+0000
 -2.340277E+0000 -2.735764E+0000
  3.168405E+0000 -3.226618E-0001
  3.953880E-0001  2.447318E+0000
 -6.579209E-0001  1.779137E+0000
 -1.021098E+0000 -1.798601E+0000
  1.864371E+0000  6.281136E-0001
  1.674568E+0000  1.895082E+0000
 -2.550485E+0000  9.603333E-0001
  1.297044E+0000 -3.675781E+0000
  9.341700E-0001  4.482959E-0001
  4.299291E+0000 -7.625355E-0001
 -4.814156E+0000  1.361365E+0000
 -4.909204E-0001 -3.477029E+0000
  2.297245E+0000 -2.014090E+0000
  2.819484E+0000  2.624469E+0000
 -2.765565E+0000  2.662052E+0000
 -2.341329E+0000 -3.255441E+0000
  2.125178E+0000 -1.427087E+0000
 -1.472291E-0001  5.517707E+0000
 -3.436107E+0000  4.295342E-0001
 -1.216577E+0000 -2.004002E+0000
  5.233807E+0000 -2.643509E-0001
 -1.362804E+0000  4.235834E+0000
 -3.267896E+0000 -9.422317E-0003
  8.235827E-0002 -5.103475E+0000
  3.914365E+0000 -1.083848E+0000
  1.896355E-0001  8.294718E-0001
 -2.690071E+0000  2.486913E-0001
  1.608897E+0000 -1.427207E+0000
 -5.856093E-0001  7.621299E-0001
 -2.867726E-0001 -9.129917E-0001
  3.359137E-0002 -1.499616E+0000
  1.747224E+0000  1.864320E-0002
 -1.357745E-0001  5.488347E-0001
 -1.409992E-0001  3.795417E-0001
  2.035560E+0000 -2.616768E+0000
 -1.257370E+0000  9.705738E-0001
 -5.123603E-0001  2.838207E-0001
 -2.070936E-0001 -1.132426E+0000
  8.435013E-0001  1.169789E+0000
  1.540797E+0000  1.950918E+0000
  9.372711E-0001  1.565560E+0000
  8.261009E-0001  1.909204E-0001
 -1.057966E+0000 -3.156068E-0001
  2.061059E-0001 -7.917871E-0001
  7.994513E-0002  1.905036E+0000
 -1.140113E+0000  2.860384E-0001
  4.577251E-0001 -3.540297E+0000
  1.889388E+0000 -3.115484E-0001
  1.118000E+0000  3.929067E-0001
  3.332802E-0001  8.444751E-0001
 -2.063289E+0000  2.902685E-0001
  9.671411E-0001 -1.151100E+0000
 -1.524885E-0001 -1.735485E-0001
 -7.932620E-0001  5.542115E-0001
  5.192859E-0001 -4.672109E-0001
  1.683172E+0000  1.198606E+0000
 -1.416200E+0000  1.523166E+0000
 -1.424241E-0001 -3.278338E+0000
  2.494179E+0000 -5.440011E-0001
  1.345277E+0000  4.476694E+0000
  9.937464E-0002 -2.138464E+0000
 -1.647265E+0000 -1.155136E+0000
  8.201737E-0001 -2.539603E-0001
  1.600044E+0000  3.023547E+0000
 -1.999745E+0000  2.057509E+0000
 -3.176070E+0000 -8.523882E-0001
  3.124444E+0000 -1.648248E+0000
  1.095345E+0000 -8.193695E-0002
 -7.383902E-0002  1.785848E+0000
  4.381774E-0001  1.739407E+0000
 -7.659199E-0001 -1.152576E+0000
  3.481746E+0000 -2.964629E+0000
  4.027503E-0001  3.510412E+0000
 -2.096228E+0000  2.313878E+0000
 -8.558271E-0001 -4.365655E+0000
  1.417569E+0000  8.378665E-0001
  2.897170E+0000  4.115595E+0000
 -2.541075E+0000  1.990118E+0000
  1.672311E-0001 -3.830069E+0000
  1.272390E+0000  1.900150E-0001
  4.721594E-0001  2.116707E+0000
 -7.972416E-0001 -5.587774E-0001
 -5.022631E-0001 -1.389145E+0000
  1.382404E+0000 -1.080152E+0000
 -6.845963E-0001  7.892008E-0001
 -6.034051E-0001 -6.222475E-0001
  5.783615E-0001 -2.376601E+0000
  6.471170E-0001  3.023089E-0001
 -1.018728E+0000 -1.186905E+0000
  1.487060E+0000 -4.732175E-0001
  1.787210E+0000  6.086698E-0001
  7.971971E-0001  1.435581E+0000
  8.938083E-0001 -8.173737E-0002
 -1.785843E+0000 -9.899464E-0001
  2.203027E+0000 -1.797719E+0000
  1.978246E+0000  1.222234E+0000
  3.887794E-0001  1.854921E+0000
 -1.372742E+0000 -6.253653E-0001
  1.556048E+0000 -5.041054E-0001
 -9.591736E-0001  7.309417E-0001
  1.384697E+0000  1.216535E+0000
 -2.803602E+0000 -2.679283E-0001
  1.529455E-0001 -8.022947E-0001
  2.756017E+0000 -1.272967E+0000
 -1.648845E+0000  1.997523E+0000
 -5.033621E-0001 -1.850715E-0001
  4.459700E-0002 -1.613113E+0000
  3.154113E-0001 -1.549452E+0000
 -8.131716E-0001  2.196727E+0000
 -1.149724E+0000  9.330815E-0001
 -5.127009E-0001 -1.865957E+0000
  4.294452E-0001 -1.209800E-0001
 -2.238126E-0001  1.497104E+0000
 -4.735944E-0001 -3.895816E-0001
 -6.395010E-0001 -2.859989E+0000
  3.269618E+0000 -1.196884E-0001
 -1.715068E+0000  2.073245E+0000
 -5.254331E-0001 -9.398272E-0001
  2.261095E-0001 -1.213669E+0000
 -1.217405E-0001 -1.362006E-0002
 -7.546497E-0001  2.816528E-0001
  3.315206E+0000 -2.244442E+0000
 -7.935367E-0002  1.393983E+0000
 -1.161094E+0000  9.933060E-0003
 -2.270023E+0000 -5.195032E-0001
  1.047614E+0000 -3.406821E-0001
  3.022817E+0000 -5.006168E-0002
 -3.184920E+0000  1.387834E+0000
  3.688562E-0001 -2.252830E+0000
  2.533233E+0000 -1.831026E+0000
  1.454613E-0001  3.599814E+0000
 -1.629784E+0000  1.510668E+0000
 -1.055837E+0000 -1.359152E+0000
  1.254822E+0000 -4.610578E+0000
  7.941529E-0001  2.902953E+0000
 -1.758913E+0000  1.425373E+0000
 -1.902287E+0000 -8.949355E-0001
  8.461962E-0001 -1.287785E+0000
  8.510779E-0001  1.096650E+0000
 -1.145398E+0000  2.032365E-0001
  1.285679E+0000 -4.011956E-0001
 -1.850042E+0000  1.240329E+0000
 -3.620593E-0001 -7.739106E-0001
  1.403736E+0000 -2.568051E+0000
 -2.172657E+0000  1.777527E+0000
  3.755528E+0000 -3.120551E+0000
 -6.919058E-0001  1.443397E+0000
  3.548174E-0001 -7.934786E-0002
  1.236081E+0000  6.000811E-0002
 -3.551682E-0001  1.704152E+0000
 -1.462594E+0000 -6.314379E-0001
 -5.823094E-0002 -1.126807E+0000
  1.261313E+0000  2.818395E+0000
 -1.492102E+0000  1.488878E+0000
  4.914057E-0001 -1.885497E+0000
  4.409700E+0000  5.461923E-0001
 -6.424363E-0001  2.853333E+0000
 -1.323133E+0000 -5.030296E-0001
  2.184491E+0000 -1.246881E+0000
 -5.871935E-0002 -2.006138E-0002
 -4.635235E-0001  2.532393E+0000
 -1.913871E-0002 -2.413594E-0001
 -2.860071E+0000 -1.481322E+0000
  2.233559E+0000 -2.046648E+0000
 -1.220007E+0000  8.877869E-0001
  1.958417E+0000 -1.318525E+0000
 -1.374786E+0000  1.174484E+0000
  1.915683E+0000  7.299147E-0001
 -1.572354E+0000  1.342843E+0000
 -1.936119E-0001 -1.350463E+0000
 -7.152928E-0002  8.658911E-0001
  1.801560E-0001 -1.997374E+0000
  5.619988E-0001 -1.476837E+0000
  6.818476E-0002  1.405850E+0000
 -1.438856E+0000  1.506277E+0000
 -2.581966E+0000 -1.415080E-0001
  2.383211E+0000 -2.990405E+0000
  2.046519E+0000  1.387038E+0000
 -4.584267E+0000  3.173726E+0000
 -6.633784E-0001 -3.336738E+0000
  1.969523E+0000 -1.030216E+0000
  3.653252E+0000  2.724564E+0000
 -2.072232E+0000  3.670384E+0000
 -1.563801E+0000 -3.386372E+0000
  3.234124E-0001 -2.117900E+0000
  2.492748E+0000  1.621291E+0000
 -1.013176E+0000  2.637065E-0002
 -1.621138E+0000  8.262962E-0001
  1.301120E-0001 -2.070250E+0000
  1.722145E-0001  8.766161E-0002
  1.665069E+0000  2.477407E-0001
 -1.190707E+0000  1.669829E+0000
 -1.252296E+0000  4.878561E-0001
  6.385917E-0001 -2.046466E+0000
 -2.323035E-0001  2.531811E+0000
  1.491417E+0000  3.853436E-0001
 -3.346864E+0000 -2.948007E+0000
  1.947083E+0000 -3.476650E+0000
  1.853829E+0000  1.374580E-0001
  7.191577E-0001  3.104658E+0000
 -3.857271E+0000 -1.319523E-0001
  4.127205E+0000 -4.193062E+0000
  1.279973E+0000  2.863899E-0001
 -1.465456E-0001  1.901235E+0000
 -6.774284E-0001 -5.511992E-0001
 -2.622411E+0000 -2.050624E+0000
  3.884493E+0000 -7.345550E-0001
  5.210698E-0001 -3.204818E-0003
 -4.863960E-0001 -1.711125E+0000
  6.718200E-0001 -3.470892E+0000
  3.406749E+0000  1.105260E-0001
 -2.235466E-0001  4.594377E+0000
 -2.146270E+0000 -2.521495E+0000
 -1.513430E+0000 -3.562208E+0000
  3.513160E+0000  2.860840E-0001
  1.269224E+0000  1.859335E+0000
 -2.294011E+0000  4.824202E-0001
  1.515549E+0000 -5.350363E+0000
  3.516592E+0000 -1.693357E+0000
  1.524397E+0000  3.560294E+0000
 -3.479572E+0000  2.702717E+0000
 -9.029212E-0002 -2.340328E+0000
  6.620208E-0001  1.068497E-0001
  4.052002E+0000  2.269694E+0000
 -2.745068E+0000  1.220590E+0000
 -2.435148E+0000 -2.748239E+0000
  2.278603E+0000 -5.714017E-0001
  4.062634E+0000  5.505872E-0002
 -3.096920E+0000  3.998299E+0000
 -4.693546E-0001 -7.936331E-0002
 -2.547919E-0001 -1.844569E+0000
  1.655378E+0000  3.073410E-0002
 -1.124603E+0000  1.327049E+0000
  3.350101E-0001  1.023160E+0000
  7.589251E-0001  1.810667E+0000
 -7.980998E-0001 -8.481932E-0001
 -4.936329E-0001 -9.803368E-0001
  3.070452E+0000  3.536564E-0001
 -2.521414E+0000 -1.484223E-0001
 -2.619716E+0000 -2.710862E+0000
  2.693043E+0000 -6.101805E-0001
  7.339241E-0001  1.818641E+0000
 -2.605742E+0000  3.910165E+0000
 -5.091069E-0001 -3.916390E+0000
  1.291183E+0000 -8.132846E-0001
 -3.960562E-0001 -2.422782E-0001
 -1.645630E-0001  1.074116E+0000
  7.864203E-0001  3.835968E-0001
 -1.983292E+0000  1.004838E-0001
 -5.845210E-0001 -1.569658E+0000
  1.824178E+0000  1.535098E+0000
  3.147429E-0001  1.385787E+0000
 -2.005986E+0000  1.314516E+0000
  2.081242E+0000 -1.201677E+0000
  4.660964E-0001 -4.549525E-0001
 -1.791588E+0000  2.229431E+0000
  8.745090E-0001 -1.015988E+0000
 -2.675054E-0001  3.660658E-0001
 -4.954262E-0001  1.536409E-0001
 -4.320410E-0001 -1.895544E+0000
  7.928325E-0001 -1.117794E+0000
  2.965599E+0000 -3.455796E-0001
 -7.898113E-0001  1.307607E+0000
 -4.558754E-0001 -2.228144E+0000
  2.090597E+0000 -5.952818E-0001
 -2.419472E+0000 -2.806592E-0001
 -2.367408E+0000 -1.894831E+0000
  3.054378E+0000 -5.493796E-0001
 -1.100721E+0000  3.133630E+0000
  4.570292E-0001  1.900315E+0000
 -1.737906E+0000  9.285450E-0001
  9.076413E-0001 -2.214821E+0000
  9.205739E-0001 -6.181898E-0001
 -4.164441E-0001  1.389686E+0000
 -1.648358E+0000 -1.360135E+0000
  1.419361E+0000 -8.647204E-0001
  1.741444E+0000 -8.163695E-0002
 -1.197722E+0000 -6.249232E-0001
 -6.473051E-0001  7.940210E-0001
  1.541432E-0001  8.152548E-0001
  9.457373E-0001 -8.589179E-0001
 -1.576563E+0000 -9.105793E-0001
  9.560814E-0001 -1.411756E+0000
 -8.075873E-0001  1.145908E+0000
  4.010491E-0001 -3.332498E-0001
  3.576913E-0001 -9.199324E-0001
  8.870072E-0001 -1.825935E-0001
  1.399881E+0000 -3.745180E-0001
 -2.252283E+0000  3.440427E+0000
  7.063541E-0001 -2.351721E+0000
  1.251776E-0001 -5.928537E-0001
  4.725962E+0000  6.022012E-0001
 -6.001954E+0000  1.706955E-0001
  5.066021E+0000 -2.933476E+0000
 -1.019300E+0000  4.419473E+0000
 -1.421390E+0000  2.699777E+0000
 -1.760931E+0000 -3.887857E+0000
  1.556694E+0000 -1.826565E+0000
  4.078905E+0000  3.250526E+0000
 -2.542586E+0000  3.715418E+0000
 -2.224265E+0000 -2.527343E+0000
 -7.931418E-0001 -4.513598E+0000
  5.319513E+0000  3.676413E+0000
 -3.467903E+0000  3.499761E+0000
 -2.739879E+0000 -1.427673E+0000
  2.575483E+0000 -4.581344E+0000
  2.992195E+0000  2.867227E+0000
 -2.489250E+0000  4.058362E+0000
 -2.228623E+0000 -4.046064E+0000
  1.105453E+0000 -2.739310E+0000
  1.781079E+0000  1.015861E+0000
  6.358522E-0001  3.547244E+0000
 -4.123985E+0000 -2.166272E+0000
 -7.306273E-0001 -4.796468E-0001
  4.791777E+0000  3.207873E-0001
 -4.033313E+0000  2.329953E+0000
  9.061234E-0001 -6.230704E-0001
  7.731556E-0001  3.479713E-0001
 -1.939391E+0000  1.514583E+0000
  2.166280E-0001  1.043615E-0001
 -1.999012E+0000  1.214475E+0000
 -6.229782E-0001 -2.035776E+0000
  3.154469E-0001 -1.212716E+0000
  7.261758E-0002  1.613491E-0001
 -3.044802E-0001  1.108308E+0000
 -9.687573E-0001  2.400640E-0001
  4.308347E-0001 -5.517469E-0001
 -1.017693E+0000 -1.316478E+0000
  4.391214E+0000 -8.466881E-0001
 -3.763640E-0001  2.377440E+0000
 -3.003083E-0001  3.450112E+0000
 -2.928091E+0000 -3.076476E+0000
  1.218439E+0000 -4.637878E+0000
  3.235231E+0000  2.992429E+0000
 -1.748124E+0000  5.041286E+0000
 -2.083392E+0000 -1.410297E+0000
 -2.697883E+0000 -4.428006E+0000
  4.340909E+0000 -1.089867E+0000
  1.652831E+0000  4.581157E+0000
 -6.364639E+0000  6.384349E-0001
 -1.168706E-0002 -2.805424E+0000
  1.594460E+0000 -1.327507E+0000
  1.517474E+0000  2.596672E+0000
 -2.694341E+0000  2.246481E+0000
  1.100912E+0000 -3.140453E+0000
  3.072470E+0000 -1.567160E+0000
  2.873021E-0001  3.605749E+0000
 -1.639541E+0000  1.806444E+0000
  1.193654E-0001 -1.669792E+0000
  2.216562E+0000 -4.027456E-0001
 -4.480578E-0001  1.072294E+0000
 -2.288963E-0001 -2.543437E-0001
 -1.302563E+0000 -1.847758E+0000
  2.930505E+0000 -1.213459E+0000
  4.320317E-0001  2.122259E+0000
 -2.638799E-0001 -9.599566E-0001
 -1.631615E-0001 -1.405227E+0000
  1.764481E+0000 -1.289232E+0000
 -1.066015E+0000  2.205464E+0000
 -4.650799E-0001 -6.481854E-0001
 -2.456973E+0000  1.087199E+0000
  2.180968E+0000 -1.630216E+0000
 -7.598508E-0001  2.279087E-0001
  2.132745E-0001 -1.719803E+0000
 -1.404502E+0000 -1.606602E+0000
 -1.633063E+0000 -7.654944E-0001
  2.640624E+0000  5.562072E-0001
  1.994241E+0000  4.328158E-0002
 -4.135778E+0000 -3.436644E-0002
  3.431228E+0000 -1.080928E+0000
 -2.118901E+0000  2.262557E+0000
 -1.607099E+0000 -1.708772E+0000
  2.725785E+0000  5.051643E-0001
  2.981502E-0001  2.262600E+0000
 -7.335555E-0002 -5.559194E-0001
 -1.810756E+0000 -2.193834E+0000
  1.679932E+0000 -9.988291E-0001
  1.859704E+0000  1.185474E+0000
 -2.171647E+0000  4.506838E+0000
 -3.178808E+0000 -3.148187E+0000
 -3.422775E-0001 -1.504786E+0000
  4.722375E+0000  2.533616E+0000
 -2.478120E+0000  3.506515E+0000
  2.067541E-0001 -3.317502E+0000
 -1.003283E+0000 -3.717128E+0000
  2.004383E+0000  9.114001E-0001
  9.694820E-0001  1.736004E+0000
 -1.298080E+0000 -7.686224E-0001
  2.047946E+0000 -2.641492E+0000
  3.761546E-0001 -7.737507E-0001
  3.311742E-0002 -1.175164E+0000
 -1.441429E+0000 -1.067998E+0000
  2.170121E+0000  7.980225E-0001
 -2.393830E+0000 -8.043570E-0001
 -1.706330E-0001 -1.266471E+0000
  2.471344E+0000 -4.950326E-0001
 -2.425578E+0000  3.129352E+0000
  1.722856E+0000 -2.088916E+0000
  5.851064E-0002  9.250348E-0001
  1.542531E+0000  1.055500E-0001
  5.897109E-0001 -3.411176E-0001
 -4.327411E-0001  2.382791E+0000
 -1.583110E+0000  8.721065E-0001
 -1.109291E+0000 -1.329189E+0000
  2.186683E+0000 -2.407043E+0000
 -1.545212E+0000  1.712002E+0000
 -5.613854E-0001  1.182984E+0000
 -8.112142E-0001 -2.656110E+0000
  3.235386E+0000 -1.159131E+0000
  1.191185E+0000  3.162360E+0000
 -8.367797E-0001  3.626595E-0001
 -1.544527E+0000 -2.869250E+0000
  2.390268E+0000 -2.451216E+0000
  2.291718E-0001  2.305491E+0000
 -3.891319E-0001  1.271041E+0000
 -2.765585E+0000 -3.271266E+0000
  2.886741E+0000 -6.970986E-0001
  2.707868E+0000  2.141944E+0000
 -1.782604E+0000  2.385433E+0000
 -2.449271E+0000 -2.134309E+0000
  2.170747E+0000 -1.758173E+0000
  2.641723E+0000  2.234290E+0000
 -7.985392E-0001  3.512326E+0000
 -6.543073E+0000  1.999957E+0000
  1.760384E+0000 -4.112872E+0000
 -1.451952E-0001  1.130584E+0000
  1.788318E+0000  2.246072E-0001
 -3.900682E+0000  1.275376E+0000
  1.461999E+0000 -3.480599E+0000
  3.547891E-0001  2.151648E+0000
  1.999451E+0000  2.337083E+0000
 -5.652090E+0000  9.735043E-0001
  1.319418E-0001 -3.770504E+0000
  1.468750E+0000 -7.053586E-0001
  1.373019E+0000  1.888714E+0000
 -1.891089E+0000  2.629514E+0000
  1.746423E+0000 -2.152739E+0000
 -1.147776E+0000 -4.327183E-0001
  2.113748E+0000  7.593201E-0001
  5.377504E-0001  9.312598E-0001
 -3.239862E+0000 -3.056674E+0000
  1.352508E+0000 -4.885912E-0001
  5.540098E-0001  1.567594E+0000
 -4.433143E-0001 -6.610492E-0002
  1.533419E-0001  1.938042E+0000
  2.345163E+0000  3.473357E-0001
 -2.614243E+0000  1.013638E+0000
  2.154110E+0000 -1.817580E+0000
 -2.021686E-0001 -2.099048E+0000
  3.020216E+0000 -1.491149E+0000
 -1.182748E+0000  7.744425E-0001
 -5.727950E-0001 -7.504058E-0001
  1.185122E+0000 -6.533421E-0001
 -3.180801E-0001  1.181558E+0000
 -1.605939E+0000  1.391694E+0000
 -5.847891E-0001 -2.736616E+0000
  1.585659E+0000 -1.058029E+0000
  3.107705E-0001  1.660523E+0000
  4.825827E-0001  9.588999E-0001
 -2.078468E+0000 -5.191474E-0001
 -1.771734E+0000 -1.537931E+0000
  2.764419E+0000  7.672539E-0001
  6.314322E-0001  5.050731E+0000
 -2.150970E+0000 -3.712866E-0001
 -3.078837E+0000 -4.025319E+0000
  4.128131E+0000  3.343693E-0001
  3.283966E-0001  1.760981E+0000
 -1.796341E+0000  1.636839E+0000
  6.688658E-0001 -4.943609E+0000
 -8.796139E-0001 -9.131947E-0001
  3.014839E+0000  5.675584E-0001
 -2.721204E+0000  9.527725E-0001
 -6.925412E-0001 -2.027721E+0000
 -5.350057E-0001  2.393190E-0001
  1.694810E+0000  5.262964E-0001
  9.308947E-0001  1.364070E+0000
 -8.445680E-0001  1.548379E+0000
 -2.476692E+0000 -1.111215E+0000
  2.214374E+0000 -1.323328E+0000
  1.469496E+0000  1.245918E+0000
 -2.105263E+0000  4.761443E-0001
 -2.172242E+0000 -1.072811E+0000
  2.928965E+0000 -8.179447E-0001
  1.635198E+0000  2.749020E+0000
 -2.006494E+0000  1.501266E+0000
 -2.076777E+0000 -1.753687E+0000
  2.106741E+0000 -1.098346E+0000
 -4.781888E-0001  1.479022E+0000
 -1.624820E+0000  2.870493E+0000
 -1.883917E+0000 -7.345034E-0001
 -1.698151E+0000 -5.181084E+0000
  4.166988E+0000  1.550328E+0000
 -8.901114E-0001  3.331844E+0000
 -3.433453E+0000  2.057321E+0000
  1.436012E+0000 -5.769440E+0000
  2.886885E+0000 -5.811487E-0001
  1.009420E+0000  5.838737E+0000
 -4.850927E+0000  1.794175E+0000
 -8.686980E-0001 -2.143347E+0000
  3.907095E+0000 -4.632384E+0000
  3.034229E+0000  4.820105E+0000
 -2.972336E+0000  1.402661E+0000
 -3.569658E+0000 -4.783234E+0000
  4.029385E+0000 -3.743028E+0000
  6.841870E-0001  3.891301E+0000
  6.855293E-0001  7.834592E-0001
 -2.351327E+0000 -2.696361E+0000
  4.796425E-0001 -2.892992E+0000
  5.601385E+0000  1.509811E+0000
 -2.520044E+0000  3.092065E+0000
 -3.764023E+0000  1.093762E-0001
  2.555174E+0000 -4.093824E+0000
  4.107222E+0000  1.247427E-0001
 -4.996698E-0001  2.517029E+0000
 -3.590544E+0000  9.983301E-0001
  2.354874E+0000 -5.108900E+0000
  2.283830E+0000  8.860754E-0001
  1.447966E+0000  3.790626E+0000
 -1.453605E+0000  2.689981E-0001
 -2.462555E+0000  4.286200E-0001
  2.841230E+0000 -2.273116E+0000
  8.554166E-0001  3.097216E+0000
  6.973079E-0002  1.291502E+0000
 -4.101237E+0000 -1.351301E+0000
  3.534933E+0000 -3.211122E+0000
 -7.050907E-0002  2.095053E+0000
  4.725041E-0001  3.033069E-0001
 -3.665630E+0000 -1.056672E+0000
  1.666591E+0000 -3.452121E+0000
  1.061293E+0000  3.005099E+0000
 -2.575924E+0000  3.067822E+0000
 -2.011402E+0000 -4.690175E+0000
  2.553872E+0000 -4.734959E+0000
  2.913208E+0000  2.119101E+0000
  9.493575E-0001  5.599067E+0000
 -3.490121E+0000  1.710641E-0001
 -2.079872E+0000 -5.885897E+0000
  5.963511E+0000  6.647439E-0002
  6.510929E-0001  5.100934E+0000
 -4.184011E+0000 -2.541470E-0001
 -1.829149E-0001 -4.832604E+0000
  2.671603E+0000  3.653442E-0001
  8.671729E-0001  3.057430E+0000
 -4.316677E+0000  2.538037E+0000
  5.599330E-0001 -5.167626E+0000
  4.038060E-0001 -5.286203E-0001
  1.774427E+0000  3.603846E+0000
 -4.658676E+0000  2.172958E+0000
 -6.592384E-0001 -3.062163E+0000
  2.737602E+0000 -1.673142E+0000
 -8.250763E-0001  2.788925E+0000
 -3.146404E+0000 -5.611688E-0002
  5.597617E-0001 -2.070500E+0000
  2.910340E+0000  2.104953E-0001
  1.718701E-0002  2.115077E+0000
 -6.002600E-0001 -2.368527E-0002
  1.434346E+0000 -5.808728E-0001
  8.355242E-0001  3.394657E-0001
  1.064905E+0000  5.449127E-0001
 -3.604110E+0000 -6.084157E-0001
  1.712870E+0000 -3.784365E+0000
  3.160836E+0000  2.960843E+0000
 -2.079172E+0000  5.794994E+0000
 -7.784145E-0001 -3.673541E+0000
 -9.217870E-0001 -3.378190E+0000
  4.845673E+0000 -1.956383E+0000
  8.058291E-0002  3.849176E+0000
 -3.350531E+0000 -1.184198E+0000
 -2.858179E+0000 -5.191625E+0000
  2.166202E+0000 -4.202161E-0001
  4.819305E+0000  2.633387E+0000
 -7.120528E+0000  6.137198E+0000
 -3.305386E-0001 -4.939340E+0000
  2.380560E-0001 -2.394040E+0000
  4.824431E+0000  2.654623E+0000
 -6.689511E-0001  6.129041E+0000
 -3.526248E+0000 -1.401505E+0000
 -7.701829E-0001 -2.996824E+0000
  7.334517E+0000  1.539446E+0000
 -4.866629E+0000  4.210176E+0000
 -4.479854E-0001 -1.404176E-0001
  6.535078E-0001 -2.263572E+0000
  1.343901E+0000  5.417409E-0002
 -3.887507E+0000  1.797105E+0000
  6.024201E-0002  6.585857E-0001
  1.064623E-0001  2.329274E-0001
 -2.133626E-0001  8.072348E-0001
  1.770581E+0000 -6.773358E-0001
 -3.306368E+0000 -8.256330E-0001
  3.157278E+0000 -1.380943E+0000
 -1.914510E+0000  1.345081E+0000
  8.510365E-0001  3.990863E-0001
 -1.571800E+0000  2.798876E+0000
  4.771998E-0002 -1.377769E+0000
  1.248852E+0000 -2.844833E+0000
 -1.072092E+0000  9.352868E-0001
  2.801914E+0000  3.713574E-0001
 -7.228513E-0001 -1.095262E-0001
 -2.566828E-0001 -8.107536E-0001
  3.583403E+0000 -2.643332E+0000
 -3.337053E-0001  2.180762E+0000
  5.338979E-0001  2.446473E+0000
 -2.801838E+0000  2.096217E-0001
  1.927273E+0000 -1.686000E+0000
  6.643741E-0003  1.702400E+0000
 -1.199233E-0001  3.015283E+0000
 -2.525182E+0000 -9.762799E-0001
 -4.033040E-0001  9.166897E-0001
  9.457804E-0001 -2.090100E-0001
 -1.772017E-0002  3.775429E+0000
 -8.103780E-0002 -1.223222E+0000
  1.262139E+0000 -1.416157E+0000
  4.898382E-0001  1.883571E+0000
 -6.127114E-0001  2.593283E+0000
 -2.556502E+0000  1.049149E+0000
  6.242583E-0002 -2.802291E+0000
  8.220479E-0001 -6.393458E-0001
 -1.236733E+0000  2.388395E+0000
  4.966757E-0001 -9.145197E-0001
  1.577066E+0000 -7.128613E-0001
 -1.248914E-0001  1.415530E+0000
 -9.902612E-0001  4.027538E-0001
 -1.232042E+0000 -2.249341E+0000
  2.292423E+0000 -2.252564E+0000
 -1.689996E+0000  3.351201E+0000
 -6.990035E-0002  8.376065E-0002
 -1.711950E+0000 -1.590195E+0000
  4.211468E+0000 -1.052695E+0000
  5.723059E-0001  2.187286E+0000
 -2.484572E+0000  2.977408E+0000
 -6.293375E-0001 -5.410873E+0000
  2.497380E+0000 -1.037570E+0000
  6.680876E-0001  3.074069E+0000
 -2.318928E+0000 -1.055045E+0000
 -2.067454E+0000 -1.505561E+0000
  2.495011E+0000 -3.186771E+0000
  2.150972E+0000  2.303844E+0000
 -3.224687E+0000  1.354018E+0000
  1.184008E-0001 -2.421914E+0000
 -1.337525E-0001 -3.077374E-0002
  2.906868E+0000  2.556071E+0000
 -1.908588E+0000  7.342921E-0001
 -2.254342E+0000 -2.098133E+0000
  3.202597E+0000 -1.974868E+0000
  8.532041E-0001  4.458757E+0000
 -3.167509E+0000  3.973391E-0001
 -2.184553E+0000 -3.429220E+0000
  1.218303E+0000 -3.109064E+0000
  3.923927E+0000  2.746257E+0000
 -4.635351E+0000  2.297192E+0000
  4.056619E-0001 -2.231237E+0000
  3.408660E+0000 -2.753864E-0001
 -4.972765E-0001  4.101797E+0000
 -7.237592E-0001 -2.418824E-0001
  2.927796E-0001 -1.310100E+0000
  1.193758E+0000  7.229892E-0001
  5.913516E-0001 -2.120434E-0001
 -7.259272E-0001 -1.166756E+0000
  7.713730E-0001 -3.116462E+0000
 -1.606256E+0000 -1.844610E+0000
  3.541284E+0000 -1.021053E+0000
 -7.723446E-0001  2.494215E+0000
 -2.752978E+0000  1.812859E+0000
 -9.349536E-0001 -5.152293E+0000
  1.561452E+0000  1.205566E-0001
  2.331081E+0000  3.358043E+0000
 -1.612498E+0000  2.136324E+0000
 -1.162776E+0000 -1.802210E+0000
  2.230252E+0000 -3.984138E-0001
  2.863198E+0000  2.762651E+0000
 -4.366898E+0000  1.488687E+0000
 -1.905991E+0000 -5.965279E-0001
  1.630745E+0000 -7.275862E-0001
  1.554350E-0001  1.382050E+0000
  4.004234E-0001 -3.569904E-0001
 -1.222789E+0000  3.083148E-0002
 -1.905484E+0000  1.691049E-0001
 -7.140698E-0001  1.996105E+0000
 -2.227584E-0001 -7.081298E-0002
 -1.482868E+0000 -1.281843E+0000
  1.333336E-0001 -4.087559E-0001
  9.406974E-0001  1.008132E-0001
 -6.208089E-0001  7.693672E-0001
 -1.270167E+0000 -5.836814E-0001
  8.183229E-0001  1.547891E+0000
 -1.029565E+0000 -2.284549E+0000
 -1.822390E+0000 -4.659402E-0001
  2.967379E+0000 -6.600325E-0001
 -1.479478E+0000  2.860943E+0000
 -4.558134E-0001 -2.884564E+0000
  6.413236E-0001 -3.104054E+0000
  5.208071E-0001  6.038806E-0001
  3.034971E+0000  1.331097E+0000
 -2.740383E+0000  7.757418E-0001
  4.080195E-0001 -8.334618E-0001
  1.556268E+0000 -5.875139E-0001
  7.011390E-0001  3.098678E+0000
 -1.791092E+0000  2.911166E-0001
 -8.636168E-0001 -2.244176E+0000
  2.044376E+0000 -4.799734E-0002
 -1.398557E+0000 -6.239680E-0001
  5.803738E-0001 -7.396995E-0002
  1.330364E+0000 -3.470222E+0000
  4.380758E-0001  7.228378E-0001
  3.952257E+0000  3.131677E+0000
 -3.558534E+0000  2.157319E+0000
 -5.794648E-0001 -1.938522E+0000
  2.501869E+0000 -4.852187E+0000
  6.198422E-0001  2.945567E+0000
  2.345426E-0001  2.572324E+0000
 -4.356277E+0000 -1.325850E+0000
  1.965476E+0000 -2.160759E+0000
  3.507165E+0000  7.409613E-0001
 -2.916777E+0000  4.742670E+0000
 -4.904690E+0000 -2.793784E+0000
  2.467127E+0000 -2.620503E+0000
  2.687150E+0000  4.527951E+0000
 -2.530432E+0000  3.927820E+0000
 -4.173983E+0000 -3.202413E+0000
  2.930310E+0000 -7.529397E-0001
  2.705020E+0000  4.594602E-0001
 -2.992175E+0000  2.903494E+0000
 -3.046112E+0000 -2.857577E+0000
 -1.546603E-0001 -2.858222E+0000
  2.507255E+0000 -2.860369E-0001
 -6.228245E-0001  1.353959E+0000
 -1.044967E+0000 -1.326909E+0000
 -4.387398E-0001 -1.145973E+0000
  1.143723E+0000  2.886510E-0001
 -3.876207E-0002  2.040245E+0000
 -1.001432E+0000  2.098370E-0001
  2.596319E+0000 -1.156331E+0000
  6.574267E-0002  3.930001E-0001
 -1.251056E+0000  2.593061E-0001
  4.233279E-0001 -2.058056E+0000
 -1.013502E+0000  2.198170E+0000
 -4.563939E-0001 -4.174865E-0001
 -3.035585E-0001 -2.481833E+0000
  2.054604E+0000 -6.519894E-0001
  1.944998E+0000 -7.435483E-0002
 -3.235160E+0000  1.052376E+0000
  8.450264E-0001 -2.150997E+0000
  1.181757E+0000 -3.480535E-0002
  2.866168E+0000  2.570315E+0000
 -3.737594E+0000  3.748871E-0001
 -2.152474E+0000 -2.786782E+0000
  3.430570E+0000 -2.253444E+0000
  3.670373E-0001  3.321901E+0000
 -2.507102E+0000  1.326192E+0000
 -2.004696E+0000 -2.120171E+0000
  4.203697E+0000 -1.014574E+0000
 -1.088233E+0000  9.009680E-0001
 -1.535816E+0000 -2.289769E-0001
  8.728563E-0001 -2.523950E+0000
  1.395105E+0000  4.494241E+0000
 -1.631342E+0000  1.591516E+0000
 -1.971878E+0000 -2.281719E+0000
  3.397582E+0000 -2.083054E+0000
  2.077653E+0000  2.019689E+0000
 -1.820723E+0000  2.419225E+0000
 -1.209720E+0000 -7.650917E-0001
  2.104938E+0000 -3.799542E+0000
  1.600631E+0000  2.486289E+0000
 -2.141477E+0000  2.866230E+0000
 -7.700494E-0001 -5.396969E-0001
  6.114443E-0001 -1.368401E+0000
  9.522563E-0001 -5.327953E-0001
 -1.418493E+0000  7.383018E-0001
 -2.880437E-0001 -2.649901E+0000
  6.865410E-0001  1.416016E+0000
 -4.382668E-0001  4.463785E+0000
 -3.399504E+0000 -2.634940E+0000
  1.358032E+0000 -4.426557E+0000
  3.427404E+0000 -5.906728E-0001
 -1.327435E+0000  4.799710E+0000
 -3.476849E+0000 -2.080855E+0000
 -3.400105E-0001 -5.360150E+0000
  3.093922E+0000  1.661647E+0000
  9.235981E-0001  3.966225E+0000
 -5.451354E+0000  1.191981E+0000
  3.710405E-0001 -5.698553E+0000
  4.769562E+0000  5.392946E-0001
  2.522172E+0000  6.068784E+0000
 -7.867790E+0000  5.782664E-0001
 -5.614035E-0001 -5.892983E+0000
  6.827086E+0000 -9.289775E-0001
  2.028823E-0001  5.671314E+0000
 -7.278277E+0000  2.010346E+0000
  1.525191E-0001 -6.333096E+0000
  3.096050E+0000 -6.003175E-0001
  2.680395E+0000  4.816908E+0000
 -2.342957E+0000 -1.049444E+0000
 -4.907023E+0000 -3.928085E+0000
  5.250982E+0000 -4.187648E+0000
  1.121695E+0000  3.621820E+0000
 -2.116664E+0000  1.345319E+0000
 -3.310373E+0000 -1.080867E+0000
  1.640436E+0000 -3.029674E+0000
 -2.564083E-0001  2.247916E+0000
 -8.246020E-0001  2.109744E+0000
 -1.125863E+0000 -3.717097E+0000
  3.533477E+0000 -1.177142E+0000
  3.400471E+0000  9.426975E-0001
  4.083216E-0001  2.918363E+0000
 -2.899674E+0000 -2.839527E+0000
 -3.686481E-0001 -1.413867E+0000
  2.709428E+0000  3.554684E-0001
 -2.027215E+0000  3.663515E+0000
 -6.315473E-0001 -4.343562E+0000
  1.074450E+0000 -9.891773E-0001
  3.599084E+0000  3.032878E+0000
 -3.026173E+0000  4.565158E+0000
 -1.190199E+0000 -1.835990E+0000
  5.640771E-0001 -3.281205E+0000
  1.226976E+0000  6.876064E-0001
  1.398658E+0000  3.274965E+0000
 -3.647955E+0000  8.186900E-0001
  1.341368E-0001 -6.159729E-0001
  8.160877E-0001 -2.344763E-0001
  1.600293E+0000  1.511776E+0000
 -1.123826E+0000  1.748240E+0000
 -2.164861E+0000 -1.952545E+0000
  1.892201E+0000 -5.808319E-0001
  2.235685E+0000  3.983500E+0000
 -3.955374E+0000  7.933102E-0001
  9.527221E-0001 -3.207305E+0000
  3.887080E+0000 -1.001186E+0000
  4.484199E-0001  1.096294E+0000
 -1.577872E+0000  6.659801E-0001
 -1.984756E+0000 -4.094818E+0000
  4.038585E+0000 -1.745344E+0000
 -3.049600E-0001  4.436145E+0000
 -5.950939E-0001 -1.853736E+0000
 -1.232888E+0000 -2.092405E+0000
  3.743630E+0000 -1.049586E+0000
 -1.878489E+0000  2.958052E+0000
  9.330046E-0002 -1.111157E+0000
 -2.762676E+0000 -1.011764E+0000
  2.637302E+0000 -6.640333E-0002
  9.222139E-0001  3.971407E+0000
 -1.807561E+0000  1.458499E+0000
 -1.878437E+0000 -1.852081E+0000
  2.748929E+0000 -2.244064E+0000
  7.192277E-0001  3.781577E+0000
 -3.513225E+0000  1.145219E+0000
 -8.746135E-0001 -3.764456E+0000
 -3.309897E-0001 -2.435568E+0000
  1.570080E+0000  1.471211E-0001
 -3.051978E-0001  1.082627E-0001
 -9.890306E-0001  8.499675E-0002
  3.970724E-0001  1.090965E-0001
 -1.119661E+0000  2.201614E+0000
 -1.114438E-0001  1.752092E+0000
 -1.219405E+0000  3.505993E-0001
 -1.457821E+0000 -2.113820E+0000
  3.264667E+0000  5.519119E-0001
  5.018918E-0001  3.288428E+0000
 -3.588919E+0000  5.138597E-0001
  3.138948E-0001 -2.485478E+0000
  3.371204E+0000  5.254858E-0002
  3.339214E-0001  3.385117E+0000
 -8.427784E-0001  2.052479E+0000
 -3.630358E+0000 -8.542556E-0001
  4.480661E+0000 -1.213502E+0000
  1.779975E+0000  9.542912E-0001
 -4.280581E+0000  2.871434E+0000
  9.403897E-0001 -3.451494E+0000
  6.731153E-0001 -1.315888E-0001
  2.595758E+0000  3.997829E+0000
 -4.041200E+0000 -5.842956E-0002
  9.498936E-0001 -3.555493E+0000
  5.107616E+0000  7.467383E-0002
  3.067813E-0001  3.068652E+0000
 -3.972694E+0000  1.135920E+0000
  1.042487E-0001 -5.589594E+0000
  3.228512E+0000 -2.757540E+0000
 -3.499578E+0000  7.123077E+0000
  1.213646E+0000 -5.190501E-0001
 -4.066829E+0000 -2.183114E+0000
  4.740779E+0000  7.974082E-0001
 -1.459322E+0000  3.221148E+0000
 -3.789075E+0000 -3.905686E-0001
  2.475422E+0000 -3.229375E+0000
  1.752437E+0000  2.283496E+0000
 -2.951340E+0000  2.183772E+0000
 -1.836783E+0000 -1.785009E+0000
  5.137607E+0000 -1.084276E+0000
 -2.923360E+0000  3.496366E+0000
 -2.194897E+0000 -6.492151E-0001
  8.952168E-0001 -4.739184E+0000
  2.266401E+0000 -1.402232E+0000
  1.242908E+0000  4.960685E+0000
 -3.396953E+0000  4.189567E-0001
 -2.343742E+0000 -4.472603E+0000
  5.262074E+0000 -3.074755E+0000
  1.955554E+0000  5.217137E+0000
 -4.201082E+0000  3.295498E+0000
 -2.249969E-0001 -9.518111E-0001
 -5.724067E-0001 -2.131927E+0000
  1.873611E+0000  2.473033E+0000
 -1.855247E+0000  2.048112E+0000
 -1.338980E+0000 -1.796800E+0000
  7.635282E-0002 -1.895026E+0000
  5.654152E-0001  5.854942E-0001
  1.538971E-0001  2.553677E+0000
 -1.332742E+0000 -3.626110E+0000
  4.090048E-0002  7.573817E-0001
  1.137188E+0000  6.734703E-0001
 -1.143628E+0000  1.282917E-0001
  3.031083E-0001  8.704253E-0001
  8.087139E-0001 -1.649909E+0000
  2.872776E-0002 -2.117665E-0001
 -2.181967E+0000  6.451771E-0001
  7.849939E-0001 -2.450378E+0000
  8.798591E-0001  1.421938E+0000
  1.686250E+0000  2.094568E+0000
 -3.246510E+0000  1.104376E+0000
  9.237073E-0001 -4.071665E-0001
 -1.790990E+0000  9.480649E-0001
 -1.130192E+0000 -9.119103E-0002
  6.989842E-0001 -1.225332E+0000
 -2.624437E-0001  1.531419E+0000
 -1.689046E+0000 -5.312277E-0001
 -4.366704E-0001 -1.599115E+0000
  1.152386E+0000 -4.317262E-0001
  2.192398E-0001  1.223484E+0000
 -2.798385E+0000 -5.515483E-0002
  3.119835E+0000 -3.794606E+0000
  5.727890E-0001  2.538648E-0001
 -7.925622E-0002 -3.298399E-0001
  4.089251E-0001 -1.365775E-0001
 -1.202742E+0000  5.922359E-0001
  1.379339E-0001  2.009060E+0000
 -1.389771E+0000  2.151103E+0000
  2.139720E+0000 -1.465157E+0000
 -1.347692E+0000 -3.209445E-0001
  1.910086E+0000  1.597311E+0000
 -1.286984E+0000  8.812028E-0002
 -3.596985E-0001 -3.114113E+0000
  2.910120E+0000 -8.472250E-0001
 -3.170570E+0000  5.566749E+0000
 -2.246862E+0000 -1.029872E+0000
 -1.267563E+0000 -2.587027E+0000
  4.596931E+0000 -2.122396E-0001
  1.558644E+0000  9.365019E-0001
 -4.016612E+0000 -1.041281E+0000
  1.912426E-0002 -4.262107E+0000
  3.756986E+0000  2.303655E-0001
 -3.225619E+0000  3.940021E+0000
 -3.002892E+0000 -2.386536E+0000
  5.711584E-0001 -6.057649E+0000
  2.646217E+0000  2.609722E+0000
 -3.233983E+0000  6.122820E+0000
 -1.375166E+0000 -4.451021E-0001
 -1.368084E+0000 -4.414337E+0000
  3.018711E+0000 -1.500590E-0001
 -4.251733E-0001  2.842566E+0000
 -2.273894E+0000  1.583360E+0000
  8.720069E-0002 -3.765745E+0000
  1.166818E+0000  2.128672E+0000
 -6.765569E-0001  1.714025E+0000
 -3.056041E+0000 -1.120002E+0000
  1.202236E+0000 -2.340666E+0000
  3.005246E+0000  5.879695E-0001
 -9.769484E-0001  4.111506E+0000
 -3.229677E+0000  9.497218E-0001
  1.422810E+0000 -4.835013E+0000
  1.374552E+0000 -3.161917E-0001
  1.225026E+0000  5.157502E+0000
 -1.350169E+0000 -1.983802E+0000
 -6.082107E-0001 -3.425084E+0000
  5.947140E+0000 -5.048795E-0001
 -3.338650E-0001  4.989242E+0000
 -5.241071E+0000 -2.602035E-0001
  1.708699E+0000 -3.802169E+0000
  2.966283E+0000 -4.404032E-0001
 -1.396052E+0000  4.060149E+0000
 -3.546146E+0000 -1.258248E+0000
  5.084038E-0001 -4.106317E+0000
  3.762607E+0000  3.961167E-0001
 -1.433219E-0001  5.742698E+0000
 -4.374373E+0000  8.719930E-0001
  2.212790E+0000 -5.274961E+0000
  3.014139E+0000 -5.244266E-0001
  1.245826E+0000  1.251616E-0001
 -2.339965E+0000  1.174535E+0000
 -4.933591E-0002 -3.278373E+0000
  3.709122E+0000 -1.049498E+0000
 -7.901751E-0001  2.044638E+0000
 -2.470846E+0000  4.874215E-0001
  3.856718E-0001 -1.991060E+0000
 -4.754258E-0001 -8.443673E-0001
  1.964121E+0000  2.410617E+0000
 -1.766510E+0000  2.275981E+0000
 -9.632037E-0001 -2.513046E+0000
 -4.597104E-0001  6.824016E-0001
  2.243410E+0000  3.936768E+0000
 -1.531598E+0000 -1.356281E+0000
 -1.824385E+0000 -1.831855E+0000
  3.746384E+0000 -1.246933E+0000
 -2.078640E+0000  2.226288E+0000
  1.951068E-0001 -2.302188E+0000
 -7.395401E-0001 -2.603139E+0000
 -4.075604E-0002 -5.929060E-0001
  1.359194E+0000  2.137328E+0000
 -9.619242E-0001  1.102501E+0000
 -2.036325E+0000 -2.476948E+0000
  2.423951E+0000 -2.488402E+0000
  3.358502E+0000  1.711221E+0000
 -2.876138E+0000  3.107618E+0000
 -2.274590E-0001 -3.076123E+0000
  3.533206E-0002  8.596671E-0001
  5.206769E+0000  1.948237E+0000
 -5.445548E+0000  2.169742E+0000
 -1.350729E+0000 -3.580734E+0000
  2.745745E+0000 -2.480526E+0000
  1.823928E+0000  4.598689E+0000
 -3.022577E+0000  4.453692E-0001
 -3.868793E+0000 -4.509014E+0000
  2.742591E+0000 -3.837787E+0000
  1.765353E+0000  2.499421E+0000
 -7.275093E-0001  9.801946E-0001
 -4.453453E+0000 -1.015630E+0000
  2.638002E+0000 -5.460369E+0000
  2.852571E+0000  2.814269E+0000
 -2.637856E+0000  4.015999E+0000
 -3.236696E-0001 -4.068287E+0000
  1.906511E+0000 -2.289150E-0001
  2.523342E+0000  2.901632E+0000
 -1.738462E+0000  1.746816E+0000
 -3.043398E-0001 -1.351885E+0000
  4.718391E-0001 -2.881078E+0000
  2.251541E+0000 -2.780538E+0000
 -9.343497E-0001  2.177654E+0000
  1.568350E+0000  6.418223E-0001
 -3.177370E+0000 -3.072812E+0000
  3.192959E+0000 -1.104610E+0000
  1.826613E+0000  4.438178E-0001
 -1.084484E+0000  8.820549E-0001
 -2.267032E-0001 -3.090275E+0000
  2.087797E+0000 -1.871597E-0001
 -1.287040E+0000 -9.961354E-0001
  1.415708E+0000  4.388157E-0001
 -7.107675E-0001 -5.137807E-0001
  8.064218E-0001 -1.812087E-0001
  1.842290E+0000 -3.899113E-0001
 -1.151025E+0000  1.580342E+0000
  1.420152E+0000 -1.272106E+0000
 -2.997904E+0000 -7.650529E-0001
  1.175458E+0000 -2.210397E+0000
 -5.536707E-0001  9.574493E-0001
 -1.170520E+0000  1.342820E-0001
  1.138153E-0001 -1.256602E+0000
 -6.039214E-0001 -4.855638E-0001
  6.849303E-0001  2.596404E+0000
  1.839430E-0001  1.668644E+0000
 -4.345070E+0000 -1.237748E+0000
  4.026136E+0000 -4.704087E+0000
  1.705611E-0001  5.665455E+0000
 -1.155951E+0000  2.454741E+0000
 -1.818446E+0000 -2.908153E+0000
  2.402141E+0000 -1.827332E+0000
  1.858056E+0000  1.289360E+0000
 -2.040567E-0002  1.580237E+0000
 -4.069662E+0000 -1.993240E-0001
  3.224446E+0000 -2.289897E+0000
  1.474051E+0000  2.622028E+0000
 -1.994823E+0000  3.676981E+0000
 -1.299733E+0000 -1.695903E+0000
 -6.668604E-0001 -2.931448E+0000
  4.862982E+0000 -1.356420E+0000
 -2.504046E+0000  6.297816E+0000
 -2.275565E+0000 -1.780511E-0001
 -2.844139E+0000 -2.300378E+0000
  6.580776E+0000 -2.360502E-0001
 -3.046693E+0000  7.356956E+0000
 -4.301089E+0000 -2.820753E+0000
 -1.074284E+0000 -5.734744E+0000
  5.461364E+0000  1.033281E+0000
 -7.911217E-0002  5.009740E+0000
 -4.637185E+0000  2.057578E+0000
  7.289771E-0001 -4.851186E+0000
  4.039407E+0000  7.739901E-0001
  1.003396E+0000  3.792050E+0000
 -6.038753E+0000  8.650550E-0001
  1.360143E+0000 -3.603897E+0000
  2.264471E+0000  1.676974E+0000
  8.082159E-0001  3.593571E+0000
 -1.972979E+0000 -2.510476E+0000
  7.792499E-0001 -2.631016E+0000
  2.812068E+0000  2.314473E+0000
 -1.998419E+0000  2.661677E+0000
 -2.414013E+0000 -2.637140E+0000
  4.597316E+0000 -3.128400E-0001
 -8.799481E-0002  2.523232E+0000
 -1.030337E+0000 -9.186929E-0001
 -1.044155E+0000 -1.945464E+0000
  3.790583E-0001 -2.469793E+0000
  2.011345E+0000  1.845377E+0000
 -7.839630E-0002 -5.822778E-0002
  3.537438E-0002  1.825687E-0002
 -2.256404E+0000 -7.761848E-0001
 -1.103608E+0000 -3.184486E+0000
  1.529303E+0000  7.138045E-0001
  7.663237E-0001  2.016346E+0000
 -1.684690E+0000  7.269967E-0001
 -1.144016E+0000 -2.207454E+0000
 -2.611629E-0001 -2.931602E-0001
  3.560541E+0000  1.767004E+0000
 -3.479668E+0000  1.017259E+0000
 -3.644654E-0001 -2.361118E+0000
  2.065203E+0000 -1.428500E-0001
 -4.926140E-0001  1.054482E+0000
 -1.272163E+0000  1.548979E+0000
 -4.961428E-0001 -9.646365E-0001
  1.958961E-0001 -1.813027E+0000
  1.642360E+0000 -5.132037E-0001
  7.878217E-0001  4.593311E-0001
 -2.276763E+0000  3.303446E-0001
  1.657883E+0000 -8.255455E-0001
  1.313530E+0000 -9.034864E-0002
 -6.323106E-0001  2.705983E-0001
 -5.877863E-0001 -2.049688E+0000
  3.977585E+0000  4.336316E-0001
  7.765239E-0001 -5.320004E-0002
 -1.739334E+0000 -1.777285E+0000
 -4.234565E-0002 -9.886418E-0001
  2.505045E+0000  1.548569E+0000
 -1.985946E+0000  1.299258E+0000
  9.666224E-0001 -1.230698E-0002
  6.229048E-0001 -2.187086E+0000
  8.850529E-0001  2.982312E+0000
  4.990634E-0001  2.768093E+0000
 -2.961698E+0000  5.009431E-0001
 -1.900024E+0000 -2.288812E+0000
  4.998804E+0000 -6.657442E-0001
 -1.456809E+0000  3.567104E+0000
 -3.319178E+0000 -5.053940E-0001
  1.386455E+0000 -1.972576E+0000
  2.375623E+0000  4.603316E-0001
  5.153657E-0001  2.962046E+0000
 -2.370764E+0000 -3.858904E-0001
 -1.353617E+0000 -2.628624E+0000
  3.760249E+0000 -1.145491E+0000
 -6.579459E-0001  3.608238E+0000
 -1.218011E+0000 -3.754811E-0001
 -1.185936E+0000 -4.023905E+0000
  1.651827E+0000 -2.002827E-0001
 -3.074580E-0001  1.283159E+0000
 -2.910510E+0000 -7.858386E-0001
 -8.413674E-0001 -1.744437E+0000
  1.815795E+0000 -1.519837E+0000
  1.436760E+0000  1.257829E+0000
 -3.323179E+0000 -7.408116E-0001
  3.988934E-0001 -1.728932E+0000
  9.035110E-0001 -2.429277E+0000
 -2.234019E+0000  1.824739E+0000
 -3.889912E-0001  2.989982E-0001
 -1.501542E+0000 -1.118219E+0000
  1.722574E+0000 -2.599383E+0000
  1.409085E+0000  1.447167E+0000
 -1.181401E+0000  9.375234E-0001
 -4.361103E+0000 -9.747225E-0001
  2.681308E+0000 -1.479636E+0000
  8.201092E-0001  2.105156E+0000
 -2.175459E+0000  4.447863E-0001
  1.526870E+0000 -6.924082E-0001
  1.477187E+0000 -1.083978E+0000
 -2.711802E+0000 -8.687705E-0001
  9.713690E-0001  1.086768E+0000
 -2.463324E-0002  1.013674E+0000
  1.091847E+0000  4.523373E-0002
 -2.653214E-0003 -2.586965E+0000
 -4.982412E-0001 -1.238259E+0000
  1.071620E+0000  1.199144E+0000
 -3.810991E+0000  6.520326E-0001
  1.512442E+0000 -3.489656E+0000
  3.005515E+0000 -5.297988E-0001
  1.032708E+0000  3.433697E+0000
 -1.261790E+0000 -3.296650E-0001
  1.542128E+0000  1.767990E-0001
 -1.029733E+0000  9.436044E-0001
  1.551565E+0000 -2.552473E+0000
 -1.140796E+0000  3.411535E+0000
  2.080536E+0000  1.083267E+0000
 -1.202611E+0000  1.558277E+0000
 -1.432949E+0000 -1.683144E+0000
  6.335175E-0002 -1.216085E+0000
  3.190821E+0000 -3.918316E-0001
 -4.357695E-0001  1.725864E+0000
 -1.857212E+0000  6.499040E-0001
 -1.371618E+0000 -1.476858E+0000
  1.194578E+0000  5.486593E-0001
 -5.201383E-0001  2.576287E+0000
  1.083523E+0000  5.398739E-0001
 -2.193320E+0000  2.003137E+0000
  1.551848E+0000  1.079314E+0000
 -6.346009E-0001 -7.893336E-0001
  1.755912E-0001 -4.324685E-0001
  2.492792E+0000  1.423116E-0001
 -1.083598E+0000  2.561162E+0000
 -5.772137E-0002  2.272068E+0000
  1.151209E-0001 -3.755007E-0001
  5.773587E-0001 -7.761320E-0001
 -1.290130E+0000  1.260224E-0001
  2.375694E+0000 -3.468678E+0000
  1.381026E+0000 -4.838808E-0001
  1.325747E+0000  3.100894E+0000
 -1.937896E+0000  1.214354E+0000
 -3.113307E+0000 -2.722227E+0000
  5.085526E+0000 -5.333593E+0000
  2.112173E+0000  3.012723E+0000
 -8.397495E-0001  3.473561E+0000
 -5.675011E+0000 -4.655387E+0000
  2.341609E+0000 -5.605652E+0000
  4.802315E+0000  3.485372E+0000
 -3.176448E+0000  4.020405E+0000
 -2.133599E+0000 -2.479170E+0000
  6.844169E-0001 -2.352145E+0000
  3.985218E+0000  1.256955E+0000
  1.607787E-0001  2.811707E+0000
 -2.971149E+0000  8.307329E-0001
 -1.497675E+0000 -3.871144E+0000
  3.239603E+0000 -1.344283E+0000
 -1.284522E+0000  3.416088E+0000
 -1.742531E+0000 -4.862746E-0001
  1.577808E+0000 -1.283620E+0000
  1.857823E+0000  2.687928E-0001
  3.253803E-0001  2.982796E+0000
 -1.382249E+0000 -2.296277E+0000
  4.503054E-0001 -1.990878E+0000
  3.820564E+0000 -4.974139E-0001
 -1.787100E+0000  2.522631E+0000
 -1.684889E+0000 -1.135114E+0000
 -1.193707E+0000 -3.208864E+0000
  3.170390E+0000 -1.420346E+0000
  1.014034E+0000  3.443539E+0000
 -2.472107E+0000  1.113850E+0000
 -8.509963E-0001 -3.902711E+0000
  3.927626E+0000 -3.199224E-0001
 -1.024192E+0000  3.940456E+0000
 -2.233027E-0001 -1.222168E+0000
 -3.049873E-0001 -1.888641E+0000
  3.146996E+0000 -5.731127E-0001
 -3.174028E-0001  3.182120E+0000
 -2.742488E+0000 -9.196864E-0001
  2.602855E+0000 -8.890101E-0001
  2.630759E-0001  6.903032E-0001
  7.600290E-0002  2.494176E+0000
 -3.875943E+0000 -2.351489E+0000
  2.231001E-0001 -6.277664E-0001
  2.626956E+0000  1.482681E+0000
 -4.511229E+0000  2.350267E-0001
  1.276984E+0000 -2.721882E+0000
  1.767868E+0000  7.555951E-0001
  2.170405E-0001  6.069889E-0001
 -2.165974E+0000 -2.016339E+0000
  1.859773E+0000  1.082526E+0000
 -2.372719E+0000 -4.726043E-0002
  4.145245E-0001  9.779515E-0001
 -1.403155E+0000  8.605398E-0001
 -1.741463E+0000  3.231547E-0001
  1.707298E+0000 -2.593996E-0001
 -2.496482E+0000  2.609366E+0000
 -5.736085E-0001 -7.515910E-0001
  2.009136E+0000 -2.321855E+0000
  1.493247E+0000  1.526976E+0000
 -3.149452E-0001  1.583369E+0000
 -2.530788E-0001  2.578286E-0001
 -3.673322E+0000  1.741881E+0000
  4.452174E-0001 -1.130337E+0000
 -8.292259E-0002 -9.697630E-0001
  1.402501E+0000  3.046966E+0000
 -2.002156E+0000  1.778870E+0000
 -7.062952E-0001 -1.214432E+0000
  2.156418E-0001 -1.528795E+0000
  6.462431E-0001  8.997457E-0001
  2.012099E-0001  1.247399E-0002
 -8.364540E-0001  2.461660E+0000
  3.758792E-0001 -1.495069E+0000
  9.189798E-0001  2.845035E-0002
  1.557020E+0000  3.016391E+0000
 -7.105218E-0001  4.893535E-0001
 -2.659388E+0000 -1.717158E+0000
  3.528419E+0000 -1.327139E+0000
 -9.473166E-0001  1.612755E+0000
 -1.003892E-0001 -6.323791E-0001
 -2.278883E-0001  8.224985E-0001
 -8.321098E-0001  1.248002E+0000
 -1.511361E+0000 -1.200048E-0001
  9.379687E-0002 -1.108236E+0000
  4.425554E-0001  6.413059E-0001
 -7.419185E-0001  2.402139E+0000
 -2.697368E+0000 -1.064377E+0000
 -5.565376E-0001 -1.664842E+0000
  2.250614E+0000  1.088540E+0000
 -9.839265E-0001  3.406606E+0000
 -2.054808E+0000 -1.719343E+0000
  8.523926E-0001 -2.387908E+0000
  3.427606E+0000 -4.100642E-0001
 -8.323828E-0001  2.339219E+0000
 -1.550202E+0000  7.214733E-0001
 -6.737200E-0001 -3.070621E+0000
  1.709102E+0000  2.912652E-0001
  2.068421E+0000  2.004625E+0000
 -4.404342E+0000 -5.898798E-0001
  3.808536E-0001 -4.177110E+0000
  2.103014E+0000  1.113753E-0001
 -3.786772E-0002  3.501141E+0000
 -4.434152E-0001 -1.610661E-0001
  6.379582E-0002 -3.031178E+0000
  1.966516E+0000  2.846108E-0001
 -1.504650E+0000  1.547056E+0000
 -3.870104E-0001  1.065064E-0001
 -2.343172E+0000 -1.279746E+0000
  4.613381E-0001 -3.507977E+0000
 -2.461987E-0001  4.735374E-0001
  5.119460E-0001  2.956596E+0000
 -2.116141E+0000 -1.304483E+0000
 -3.428635E-0001 -9.877331E-0001
  2.508282E+0000 -9.578589E-0001
 -1.043039E+0000  2.893621E+0000
  9.979235E-0003 -3.002660E+0000
 -1.694263E+0000  5.635783E-0001
  1.402711E+0000 -8.390512E-0001
  1.087590E+0000  3.859796E-0001
 -4.613135E-0001  2.000825E+0000
 -2.378061E+0000 -1.994845E+0000
  2.564683E+0000 -8.839060E-0001
  1.369968E+0000  2.517917E+0000
 -1.443897E+0000  1.438966E-0001
 -2.262009E+0000 -1.467516E+0000
  1.663201E+0000 -1.242891E+0000
 -1.270866E+0000  6.792979E-0001
  8.737407E-0001 -2.867820E-0001
 -1.165507E+0000  1.773006E+0000
  9.396809E-0001  1.789530E-0001
  9.443101E-0001 -2.508599E+0000
  1.406502E-0001  2.823290E-0001
 -3.968358E-0002  1.101582E+0000
 -2.523331E+0000 -1.589036E+0000
  1.745830E+0000  1.107140E+0000
 -1.110277E-0001  3.691042E-0001
 -1.227390E+0000  8.342769E-0001
 -3.739829E-0001  7.320055E-0001
 -1.030895E+0000  1.418606E+0000
 -1.218839E+0000  3.089664E+0000
  1.516163E-0001 -2.935981E+0000
  1.919110E+0000 -1.164557E+0000
  9.672632E-0001  8.783018E-0001
 -1.602674E+0000  2.386793E-0001
  1.439507E+0000 -7.416512E-0002
  1.356145E+0000  1.207760E+0000
 -1.888197E+0000  5.878489E-0001
  2.921003E+0000 -2.643621E+0000
  1.114697E+0000  5.895563E-0001
 -8.488844E-0002  3.505165E+0000
 -1.860671E+0000 -3.523053E-0001
 -2.661346E+0000 -2.145880E+0000
  4.637928E+0000 -1.118711E+0000
  1.680730E+0000  1.069077E+0000
 -5.065579E+0000  5.533547E-0001
  1.876904E+0000 -3.486629E+0000
 -1.488192E-0001 -1.393552E+0000
  1.483364E+0000  4.376424E+0000
 -1.184526E+0000 -1.354034E+0000
 -8.967253E-0001 -2.398180E+0000
  5.212805E+0000  1.204866E+0000
 -9.520479E-0001  3.405497E+0000
 -7.627171E-0001 -2.184299E+0000
 -2.950447E-0001 -7.314048E-0001
  1.299640E+0000  1.401037E+0000
 -1.076476E+0000  2.152960E+0000
 -1.084584E+0000  2.050489E+0000
  2.331232E+0000 -2.029408E+0000
 -1.634866E+0000  2.851352E+0000
  4.922406E-0002  2.096780E-0001
 -2.756616E-0001 -1.403501E+0000
  2.735784E+0000 -8.081181E-0003
  1.385676E-0001  1.941770E+0000
 -5.692165E-0001  1.392015E+0000
 -1.474969E+0000 -1.255414E+0000
  2.513858E+0000  5.250000E-0001
 -1.304567E+0000  1.932996E+0000
 -1.148210E+0000  8.673984E-0001
 -1.828207E-0001 -3.911330E-0001
  2.285196E+0000 -1.435653E-0001
  1.039550E+0000  5.334662E-0001
  5.592388E-0001  3.774121E+0000
 -9.942681E-0001 -1.403190E+0000
  2.778954E+0000 -2.063952E+0000
  1.104050E-0001  7.592352E-0001
 -1.375905E+0000  2.687334E+0000
 -1.566538E+0000 -6.765510E-0001
  2.200528E+0000 -3.881620E-0001
 -1.197869E+0000  1.540442E+0000
 -7.668189E-0001 -3.432363E-0002
  2.367104E-0001 -1.561376E+0000
  8.628473E-0001  6.584425E-0001
  1.320789E+0000  1.515323E+0000
 -2.140764E+0000  1.424426E+0000
  3.107025E+0000 -2.033666E+0000
 -9.993284E-0001  3.778647E+0000
 -1.795371E+0000  2.454578E+0000
 -4.652450E-0001 -2.471907E+0000
 -6.667685E-0001 -1.312179E+0000
  9.588486E-0001  2.019119E+0000
 -1.095929E+0000  1.675215E+0000
 -1.062927E+0000 -6.589507E-0001
  1.149493E+0000 -2.747575E-0001
  3.146436E-0001 -1.127960E+0000
  1.979165E+0000 -7.458550E-0001
  1.406575E+0000  6.575064E-0001
 -2.572067E+0000  8.799348E-0001
 -4.177691E-0002 -2.611068E+0000
 -5.447218E-0002  3.340129E-0001
 -3.336108E+0000  6.167161E-0002
 -2.806744E-0001  1.948920E+0000
 -7.867505E-0001 -1.369943E+0000
  2.331110E-0001 -3.272384E-0001
 -1.241986E-0001 -1.124580E+0000
  6.253046E-0001 -2.683509E+0000
 -3.151318E-0001 -3.418710E-0001
  2.838869E+0000 -1.038620E+0000
 -2.562863E+0000  5.845261E-0001
  2.495839E+0000 -4.913019E+0000
 -1.086209E+0000  5.312968E-0002
  2.890695E-0001  1.147648E+0000
 -5.385062E-0001  4.787824E-0001
 -1.990157E-0001 -1.616867E+0000
 -6.565728E-0001  3.369257E-0001
  3.345467E+0000 -1.113101E+0000
 -1.026730E+0000  4.958247E+0000
  9.345406E-0001 -2.828592E-0002
 -2.829132E+0000 -2.531538E+0000
  5.628931E+0000 -2.752205E+0000
 -2.661530E+0000  2.092913E+0000
 -9.846490E-0001  4.132375E-0002
 -2.030697E+0000 -4.691833E-0001
  2.231569E+0000  2.483381E-0001
  1.112257E+0000 -2.169492E-0001
 -2.948693E+0000  2.779285E+0000
 -9.701878E-0001 -1.032770E+0000
 -4.352493E-0001 -4.704238E+0000
  3.079479E+0000  1.245041E+0000
  1.098744E+0000  1.277753E+0000
 -2.298672E+0000 -1.793004E+0000
 -5.944092E-0001 -1.253969E+0000
  3.513764E+0000 -8.322580E-0001
 -1.826030E+0000  4.498609E+0000
 -2.074192E+0000  1.707605E+0000
  3.120794E-0001 -2.640305E+0000
  1.960331E+0000 -7.277592E-0002
  6.062080E-0001  3.527116E+0000
 -1.472779E+0000  3.126053E-0001
 -6.006313E-0001 -6.537325E-0001
 -5.670591E-0001 -2.757838E+0000
  4.334976E+0000 -1.130605E+0000
 -1.742087E+0000  4.684805E+0000
 -2.318924E+0000 -2.303152E+0000
  6.839720E-0001 -3.616826E+0000
  5.838002E+0000 -5.586912E-0001
 -1.521877E+0000  2.589023E+0000
 -4.500697E-0001 -1.372714E+0000
 -1.190241E+0000 -8.344719E-0001
  3.219794E+0000 -1.761342E+0000
  3.960098E-0001 -5.445180E-0001
 -2.208177E+0000 -3.200169E-0002
 -7.485113E-0001  3.868613E-0002
  4.467308E-0001 -4.521038E-0001
  2.678676E+0000  1.581490E+0000
 -2.991074E+0000  1.461336E+0000
 -9.668329E-0001 -2.073389E+0000
  4.945980E-0001  3.385476E+0000
  1.702987E+0000  2.123092E-0001
 -1.498378E+0000 -2.089756E+0000
  2.415296E-0001 -1.246167E+0000
  1.383884E+0000  2.231704E+0000
 -2.657297E+0000  1.257774E+0000
  9.671097E-0001 -1.376411E+0000
 -4.896864E-0001  1.233793E+0000
 -1.089576E+0000  2.641420E+0000
 -5.084111E-0001  7.459752E-0001
 -1.600019E+0000 -1.618391E+0000
  4.812000E-0001 -3.719264E-0001
  9.324259E-0001  1.143919E+0000
 -5.358815E-0001 -6.175691E-0001
  2.996084E+0000 -7.245731E-0001
 -1.909873E+0000  7.613336E-0001
 -1.299695E+0000  9.897015E-0002
  5.594955E-0001 -3.094524E+0000
  2.272522E+0000 -8.246528E-0001
 -2.035671E+0000  3.394941E+0000
  5.410832E-0001 -2.518652E+0000
 -5.513127E-0002  8.976330E-0001
  3.107740E+0000  4.264708E-0001
  4.721532E-0001  3.166933E+0000
 -4.800147E-0001  1.493118E+0000
 -1.176291E+0000 -1.739432E+0000
  8.226340E-0001 -3.859269E-0001
  8.242056E-0001  2.079766E+0000
 -7.488816E-0001 -4.922715E-0001
 -2.423971E+0000 -3.000558E-0001
  4.916079E+0000 -2.071203E+0000
 -1.292242E+0000  2.022212E+0000
 -1.432407E+0000 -1.594660E-0001
  2.110554E+0000 -2.892912E+0000
  2.416909E+0000  7.142193E-0001
 -1.717680E+0000  1.661131E+0000
 -6.947573E-0001 -7.563935E-0001
 -1.069071E+0000 -1.209745E+0000
 -1.280284E-0001 -1.521399E-0001
  2.496018E+0000  1.439716E+0000
 -1.270569E+0000  1.695584E+0000
 -8.468428E-0001  2.892010E-0001
  6.514257E-0001 -5.504588E-0001
  3.932115E-0001  3.089566E-0002
  7.666610E-0001 -3.914536E-0001
  1.196932E-0001 -4.411227E-0001
 -5.716792E-0001 -1.301207E+0000
  1.042065E+0000 -1.629810E+0000
  5.091216E-0001  1.128977E-0001
 -9.158780E-0001  1.604244E-0001
 -1.179116E+0000 -2.702640E-0001
 -1.803576E+0000 -1.774194E+0000
  1.489417E+0000  2.248847E+0000
 -9.609112E-0001 -2.250524E+0000
 -9.326709E-0001 -2.286078E+0000
  2.464874E+0000 -4.602021E-0001
 -9.947663E-0001  1.179639E+0000
 -5.110200E-0001  2.249427E+0000
 -6.011178E-0001 -1.321216E+0000
 -2.381705E-0001 -3.385466E-0001
  2.802556E+0000  1.078355E+0000
 -2.427182E+0000  3.213957E+0000
 -2.946606E+0000 -2.534970E+0000
  2.303764E+0000 -3.958192E-0002
 -2.413518E-0002  2.019062E+0000
 -1.075042E+0000  8.278599E-0001
  4.155936E-0001 -2.609329E-0001
 -8.344935E-0001 -1.274694E+0000
 -1.022043E+0000  7.966831E-0001
 -8.658735E-0002 -1.536818E+0000
 -1.400983E+0000  8.391280E-0001
  2.759220E+0000 -1.136934E+0000
 -2.230800E+0000  3.871043E-0001
  1.629623E+0000 -2.849595E-0002
 -5.504257E-0001 -4.607477E-0001
  2.345156E+0000  2.360824E+0000
 -1.972973E+0000 -9.452716E-0001
 -1.589644E+0000 -3.414035E-0001
  2.802924E+0000 -1.894791E+0000
  3.162845E-0001  6.841705E-0002
  8.780023E-0001 -4.446150E-0003
 -1.847335E+0000  1.886252E+0000
  7.832367E-0001  1.317333E+0000
 -2.058732E+0000 -1.949804E+0000
  1.830463E+0000 -1.903364E+0000
  1.611066E+0000  3.270582E+0000
 -1.901132E+0000 -4.131313E-0001
 -2.526556E+0000 -6.569253E-0001
  2.119742E+0000 -2.749889E+0000
  8.566957E-0001  6.686537E-0001
  4.524775E-0001  1.109730E+0000
 -3.386398E+0000  9.056056E-0001
  4.598073E-0001 -7.960969E-0001
  9.998252E-0001 -1.633091E+0000
  2.658056E+0000 -1.640391E+0000
  2.103012E+0000  1.460975E+0000
 -2.848796E+0000  1.123253E-0001
 -3.230715E-0001 -3.501798E+0000
  1.956737E+0000  1.336978E+0000
 -1.612400E+0000  7.342383E-0001
  5.620137E-0001 -6.030247E-0001
  2.072096E+0000 -1.789782E+0000
 -1.431411E+0000  1.181833E-0002
  3.380589E-0001  2.076626E+0000
  8.034356E-0001 -1.362239E+0000
 -3.777437E-0001  1.439531E+0000
  1.431867E+0000 -1.575004E+0000
  1.408071E+0000 -5.458581E-0001
 -4.799251E-0001 -1.200737E+0000
 -9.693410E-0001 -3.940906E-0001
 -2.618449E+0000  2.216274E+0000
 -7.052809E-0002 -3.798490E-0001
 -4.159976E+0000 -5.106314E-0001
  2.094919E+0000 -2.025191E+0000
 -8.425305E-0001  1.834715E+0000
  2.375195E-0001  4.859150E-0001
 -2.432217E+0000 -2.541639E+0000
  3.659025E+0000 -3.069558E-0001
 -9.565810E-0002  2.009868E+0000
 -2.472919E+0000 -2.808533E-0001
  1.521952E+0000 -5.167685E+0000
  2.056910E+0000 -3.726231E-0001
 -3.242447E-0001  3.427124E+0000
 -2.643817E+0000  1.131066E+0000
 -1.741897E-0001 -2.488350E+0000
  1.571812E+0000 -1.530804E+0000
  7.479640E-0001  2.448841E+0000
 -3.240646E+0000  1.444778E+0000
 -1.768657E+0000 -4.366942E+0000
  4.373422E+0000 -1.008164E+0000
  3.715928E-0001  3.858825E+0000
 -8.519035E-0001  6.181860E-0001
 -1.019256E+0000 -2.817973E+0000
  1.811431E+0000 -2.145138E+0000
  1.460442E+0000  3.514105E+0000
 -2.124913E+0000  1.502851E+0000
  1.738697E-0001 -2.269422E+0000
  9.045725E-0001  1.027771E+0000
  7.078485E-0001  3.079324E+0000
 -2.469388E+0000  1.814708E-0001
  3.637711E-0001 -3.152552E+0000
  3.731338E+0000  1.280241E+0000
 -1.491185E+0000  4.080023E+0000
 -9.119273E-0001 -1.442412E+0000
  7.655616E-0002 -2.105800E+0000
  2.234561E+0000  2.272720E-0001
  7.290373E-0001  2.520108E+0000
 -1.637739E+0000  1.712500E+0000
 -1.036988E+0000 -1.275052E+0000
  7.405263E-0001 -1.984588E-0001
  1.855457E+0000  1.250407E+0000
 -3.962170E+0000  2.597053E+0000
 -1.893321E+0000 -1.316031E+0000
  2.483436E+0000 -1.118172E+0000
 -9.643618E-0001  4.330008E+0000
 -2.654331E+0000  3.756672E-0001
 -7.329488E-0002 -1.840067E+0000
  3.527727E+0000 -8.098026E-0001
 -1.972328E+0000  4.736025E+0000
 -6.244321E-0001 -2.282128E+0000
  7.020026E-0002 -6.619305E-0001
  5.006342E+0000 -2.572785E-0001
 -1.743590E+0000  4.151202E+0000
 -2.788230E+0000 -9.065831E-0001
 -1.939149E-0001 -3.624982E+0000
  3.425271E+0000  1.253232E+0000
 -2.425921E+0000  3.043316E+0000
  4.678738E-0002  5.274756E-0001
 -1.207540E+0000 -4.432822E+0000
  3.901379E+0000  1.359124E-0001
  8.745650E-0001  2.296378E+0000
 -1.836795E+0000 -4.543453E-0001
 -7.753322E-0001 -3.122088E+0000
  2.460544E+0000  1.681842E+0000
  1.577976E+0000 -7.789103E-0001
 -1.403584E+0000 -1.566059E-0001
  5.207214E-0001 -2.284353E+0000
  1.824465E+0000  1.672001E+0000
  1.819933E+0000 -1.136577E+0000
 -2.853955E+0000  3.656333E+0000
 -9.938405E-0001 -6.274720E-0001
  1.990097E+0000 -4.715454E+0000
  1.036125E+0000  1.109393E+0000
 -7.456204E-0002  5.211389E+0000
 -2.773438E+0000 -2.530983E+0000
  1.972300E-0001 -1.892136E+0000
  5.882007E+0000  3.773308E+0000
 -5.292329E+0000  4.373798E+0000
 -4.145583E+0000 -4.115936E+0000
  6.405510E+0000 -6.496797E+0000
  6.526973E-0001  6.891222E+0000
 -3.265547E+0000  2.816496E+0000
 -4.457727E+0000 -4.474715E+0000
  4.017038E+0000 -6.173084E+0000
  5.459249E+0000  4.360992E+0000
 -4.416103E+0000  5.187242E+0000
 -3.117813E+0000 -4.973673E+0000
  2.272670E+0000 -2.782554E+0000
  5.347432E+0000  3.701482E+0000
 -3.729602E+0000  2.740214E+0000
 -3.871180E+0000 -2.764155E+0000
  2.214525E+0000 -2.420962E+0000
  4.048728E+0000  2.931552E+0000
 -3.379445E+0000  1.960468E+0000
 -2.167559E+0000 -2.496705E+0000
  1.902556E+0000 -3.476930E+0000
  2.231569E+0000  2.688681E+0000
  7.621433E-0001  2.707970E+0000
 -5.534790E+0000  3.245651E-0001
  1.012514E+0000 -4.385276E+0000
  6.000414E+0000  2.307673E+0000
 -1.271581E+0000  3.065236E+0000
 -7.415667E+0000 -8.746399E-0001
  3.401561E+0000 -5.412343E+0000
  1.643237E+0000  1.993231E-0001
  2.060134E-0003  4.098710E+0000
 -3.528324E+0000  2.557671E-0001
 -8.880938E-0001 -1.149421E+0000
  2.691659E+0000  6.204301E-0001
  1.615316E+0000  2.332596E+0000
 -1.647583E+0000 -2.035158E+0000
 -8.063589E-0001 -9.603062E-0001
  3.208991E+0000  1.421834E+0000
  9.991777E-0001  3.197601E+0000
 -4.027595E+0000  4.422413E-0001
  2.665811E+0000 -4.649374E+0000
 -1.975919E-0001  8.301054E-0003
  1.506161E+0000  1.320531E+0000
 -2.851306E+0000 -8.100686E-0001
  2.401157E+0000 -1.703232E+0000
  8.149731E-0001  2.437707E+0000
 -1.642550E+0000  3.562878E+0000
  6.991070E-0001 -3.754133E+0000
  1.132838E+0000 -1.534024E-0001
  3.993350E-0001  1.799280E+0000
 -1.898834E+0000 -5.452772E-0001
  3.201733E+0000 -1.033541E+0000
  2.619814E+0000  7.850584E-0001
 -1.641808E+0000 -5.233810E-0001
 -1.706024E-0001 -2.718236E+0000
  1.620292E-0001  1.402202E+0000
  2.767234E+0000  3.358354E+0000
 -3.811725E+0000  9.132433E-0001
  3.755148E-0001 -4.697427E+0000
  1.419701E+0000  2.802058E-0001
  7.413056E-0001  8.213092E-0001
 -1.134038E+0000  2.292479E+0000
 -1.246120E+0000 -2.878847E+0000
  1.599211E+0000 -1.997945E+0000
  5.640881E-0001  1.443850E+0000
 -1.440083E+0000  1.665657E+0000
 -3.928044E+0000 -2.591167E+0000
  1.791517E+0000 -3.249165E+0000
  1.133193E+0000  1.431325E+0000
 -3.093872E+0000  1.805484E+0000
 -3.185307E-0001 -2.221000E+0000
 -1.540509E-0001 -1.949971E+0000
  4.306709E-0001 -3.731299E-0001
 -2.115986E+0000  1.156223E+0000
 -9.290794E-0001 -1.284940E+0000
 -4.264351E-0001  6.359429E-0001
 -1.311440E-0001 -1.304766E+0000
 -4.200701E+0000  2.237169E+0000
  2.894590E+0000 -2.086843E+0000
 -2.176907E+0000 -4.957908E-0001
  2.909755E+0000 -9.921038E-0001
 -2.272704E+0000  9.626366E-0001
 -6.672218E-0001 -2.371218E+0000
  7.473418E-0001 -1.179794E+0000
  2.843796E+0000  2.078341E+0000
  1.254561E+0000  9.241501E-0001
 -9.164228E-0001  2.493023E+0000
  7.659053E-0001 -8.853405E-0001
  1.152135E+0000  3.228714E-0001
  7.781441E-0001  3.115604E+0000
 -1.924026E+0000  6.982747E-0001
 -7.350257E-0001 -3.232370E+0000
  3.245814E+0000 -1.622153E+0000
  7.290825E-0001  3.289078E+0000
 -2.609428E+0000 -2.144119E+0000
 -1.155365E+0000 -3.359296E+0000
  6.085596E+0000  6.964200E-0001
 -1.594763E+0000  2.881992E+0000
 -3.295243E+0000  6.680300E-0001
  9.300432E-0001 -4.542484E+0000
  4.968016E-0001  8.216516E-0001
  4.242032E-0001  1.478293E+0000
 -4.610119E+0000 -3.125732E-0001
  2.417736E+0000 -2.094474E+0000
 -6.937124E-0001  1.805052E+0000
  7.924634E-0001  9.759358E-0001
 -1.175663E+0000 -9.336676E-0001
  3.131692E+0000  3.002590E-0001
 -8.960722E-0001  1.498050E+0000
 -1.971193E+0000 -1.003402E+0000
 -6.969547E-0001 -2.204388E+0000
  3.293936E+0000 -1.190240E+0000
 -1.259798E+0000  2.215231E+0000
  4.663089E-0001 -1.958585E+0000
 -2.472736E+0000 -2.244113E+0000
  2.183304E+0000  1.527344E+0000
  1.010512E+0000  2.095295E+0000
 -1.884695E+0000 -4.626992E-0001
 -1.291707E+0000 -2.623805E+0000
  5.709036E+0000  9.479183E-0002
 -1.400984E+0000  2.790007E+0000
 -4.027015E+0000 -1.393631E+0000
  2.280756E+0000 -3.949916E+0000
  1.335480E+0000  2.994948E+0000
 -5.802561E-0002  1.975481E+0000
 -2.080169E+0000 -4.344095E-0001
 -5.601723E-0001 -1.039057E+0000
  2.222713E+0000  4.656378E-0001
  1.226774E+0000  3.251799E+0000
 -2.565606E+0000 -1.479154E+0000
  2.912759E+0000 -6.242780E+0000
  2.731011E+0000  2.494566E+0000
 -1.486942E+0000  3.018696E+0000
 -3.271539E+0000 -9.247543E-0001
  6.772714E-0001 -4.477047E+0000
  3.580380E+0000 -5.753086E-0001
 -7.933061E-0001  5.263430E+0000
 -1.409598E+0000 -2.351739E+0000
  3.513334E-0001 -3.089657E+0000
  5.111870E+0000 -1.908385E+0000
 -2.456543E+0000  5.524692E+0000
 -2.201173E+0000 -3.682138E+0000
  3.285303E-0001 -3.877866E+0000
  2.015406E+0000  4.248047E+0000
 -8.211737E-0001  3.638534E+0000
 -5.369168E+0000 -1.832527E+0000
  4.878725E+0000 -4.783811E+0000
  1.148600E+0000  3.170856E+0000
 -1.161679E+0000  2.920377E+0000
 -2.067027E+0000 -1.810789E+0000
  1.537232E+0000 -2.382814E+0000
  9.866283E-0001  4.133376E+0000
  2.912382E-0001  1.352398E+0000
 -1.442562E+0000 -1.750579E+0000
  1.538541E+0000 -2.524688E-0001
  3.109034E+0000  5.078176E+0000
 -2.218105E+0000  3.069950E+0000
 -2.946931E+0000 -7.694548E-0001
  1.244269E+0000 -1.428417E+0000
  1.918223E+0000  2.683043E+0000
 -1.184617E+0000  1.013127E+0000
 -4.052231E+0000 -3.552927E+0000
  1.762385E+0000 -4.696941E+0000
  3.186538E+0000  1.238235E+0000
  4.690833E-0001  4.829038E+0000
 -2.551980E+0000  7.655000E-0002
 -1.087295E+0000 -5.192506E+0000
  4.021345E+0000 -3.254850E-0001
  6.857316E-0001  3.742127E+0000
 -6.012812E+0000 -1.807151E+0000
 -2.168455E-0001 -5.563818E+0000
  6.364850E+0000  6.785191E-0001
 -1.432685E+0000  4.901720E+0000
 -5.696044E+0000 -6.286659E-0001
 -5.178382E-0001 -4.672176E+0000
  5.344153E+0000  1.623831E+0000
  4.218703E-0001  4.068594E+0000
 -4.052037E+0000  7.101437E-0001
  1.543668E+0000 -3.831481E+0000
  5.144323E+0000  1.310994E+0000
 -2.306205E+0000  4.804633E+0000
 -2.996755E+0000 -7.716827E-0001
  2.757879E+0000 -2.692582E+0000
  2.137715E+0000  4.654138E+0000
 -1.994451E+0000  2.433388E+0000
 -3.495983E+0000  4.151146E-0001
  3.299302E+0000 -2.144567E+0000
 -5.968814E-0001  2.067640E+0000
  4.543379E-0001 -2.881357E-0001
 -1.005041E+0000 -6.553902E-0001
  4.835870E-0002  8.955186E-0001
  5.832455E-0001 -1.225826E+0000
  8.649337E-0001  6.829982E-0001
 -2.009975E+0000  2.449946E+0000
  1.253956E+0000 -1.575884E+0000
 -1.339622E+0000  1.999663E+0000
  9.719676E-0001  1.015500E+0000
 -1.630444E-0001  8.542111E-0002
 -3.633743E-0001  3.034262E-0001
  1.642784E+0000 -1.908507E-0001
 -2.324524E+0000  1.003868E-0001
 -3.563032E-0001  9.279595E-0002
  4.164376E-0001  2.746269E-0001
 -1.905165E+0000  8.073860E-0001
 -2.271699E-0001  2.770598E+0000
  3.781845E-0001 -5.777821E-0001
 -3.248836E+0000  1.376471E-0001
  4.377566E+0000 -2.914492E+0000
 -2.044923E+0000  1.165581E+0000
  3.643589E-0001 -1.010172E+0000
 -8.379971E-0001 -1.987890E+0000
  1.543251E+0000  1.133688E+0000
  4.547102E+0000  1.594630E+0000
 -3.770064E+0000  1.277723E+0000
 -7.278346E-0001 -5.306754E+0000
  1.770919E-0001 -2.783459E+0000
  2.540287E+0000  2.503510E+0000
 -2.794512E+0000  1.800385E+0000
 -3.671313E+0000 -1.703500E+0000
  5.095600E+0000 -4.165419E+0000
 -1.390942E+0000  2.854636E+0000
 -3.268215E-0001  3.853756E+0000
 -2.950196E+0000  2.016589E-0003
  1.234826E+0000 -2.269605E+0000
  2.418279E+0000  2.936834E+0000
  2.267032E+0000  3.248516E+0000
 -4.204763E+0000 -1.481025E+0000
  3.221721E-0001 -3.919781E+0000
  2.062121E+0000  1.511300E-0001
 -2.051863E-0002 -3.069517E-0001
 -4.333448E+0000 -8.458438E-0001
  7.685990E-0001 -1.925434E+0000
  2.706624E+0000 -1.461313E+0000
  8.364350E-0002  3.115197E+0000
 -2.890171E+0000 -2.205288E-0001
 -1.027981E+0000 -1.979646E+0000
  2.870513E+0000 -1.903147E-0001
 -6.432123E-0001  1.277443E+0000
 -1.247139E+0000 -4.576420E-0001
 -1.899737E-0001 -2.831024E+0000
  4.578470E+0000  2.061207E+0000
 -1.640922E+0000  5.167560E+0000
 -3.580873E+0000  6.474169E-0002
  1.833232E+0000 -5.413995E+0000
  2.478981E+0000  2.414338E-0001
 -1.428604E-0001  4.845942E+0000
 -4.692636E+0000 -9.645274E-0001
 -1.013250E+0000 -1.586599E+0000
  2.097418E+0000 -1.297601E-0001
 -1.900403E-0001  2.777622E+0000
 -2.834114E+0000  2.639171E+0000
  8.757162E-0001 -4.320687E+0000
  3.911402E-0001 -1.313649E+0000
  3.053863E+0000  3.803175E+0000
 -3.107974E+0000  1.745691E+0000
 -2.087148E+0000 -5.233774E+0000
  3.647611E+0000 -1.100895E+0000
  3.100175E+0000  3.787689E+0000
 -4.774996E+0000  2.787583E+0000
  1.236020E+0000 -4.122587E+0000
  1.018204E+0000 -1.133192E+0000
  1.384492E+0000  2.903576E+0000
 -3.214566E+0000  1.778818E+0000
 -2.372126E+0000 -4.173040E+0000
  2.967686E+0000 -3.247684E+0000
  4.128674E+0000  4.453707E+0000
 -6.854194E+0000  3.186288E+0000
 -6.956566E-0001 -4.210410E+0000
  7.868599E-0001 -2.850073E+0000
  1.669409E+0000  1.133725E+0000
 -1.489928E+0000 -5.989012E-0001
 -1.016359E+0000  8.906214E-0001
  3.079294E-0002 -4.193501E-0001
  2.178138E+0000 -1.660132E-0001
  1.252674E+0000  5.659540E-0001
 -3.713689E+0000  2.079104E+0000
  1.173355E-0001 -2.748117E+0000
  1.731338E+0000 -1.886179E+0000
  2.683072E+0000  3.051922E+0000
 -3.370888E+0000  2.971717E+0000
 -2.198386E+0000 -2.097348E+0000
  5.017883E-0001 -3.184906E+0000
  4.379977E+0000  1.610290E+0000
 -2.725999E+0000  4.815125E+0000
 -3.737190E+0000 -3.281933E+0000
 -3.957205E-0001 -4.037625E+0000
  3.342022E+0000  9.595233E-0001
 -1.681777E+0000  2.796966E+0000
 -3.929782E+0000 -4.507473E-0001
  1.954080E+0000 -1.901038E+0000
  2.276717E+0000  8.400797E-0001
 -9.465752E-0001  2.055385E+0000
  6.108459E-0001 -8.131221E-0001
 -3.443406E+0000 -5.865621E-0001
  2.052517E+0000 -3.450380E+0000
  2.072207E-0001 -3.103390E-0002
 -6.077689E-0001  4.754031E-0001
  5.151732E-0001 -2.656184E+0000
 -2.963258E+0000 -5.534963E-0002
  2.603111E+0000  1.636731E+0000
 -1.768524E+0000  6.419863E-0001
 -1.498806E+0000 -2.374362E+0000
  2.347200E+0000  1.079582E+0000
 -5.565324E-0002  1.010025E+0000
 -1.412439E+0000  3.409488E+0000
  2.004948E+0000 -2.270692E+0000
 -1.810681E+0000 -2.039743E+0000
  1.523498E+0000  3.346550E-0001
  3.887140E-0002  1.277575E+0000
 -2.336075E+0000 -1.301356E+0000
  2.260345E+0000 -1.292404E+0000
  2.297994E+0000  8.880911E-0001
 -2.258018E+0000  3.691288E+0000
 -2.938772E+0000 -1.994195E+0000
  3.118201E-0001 -2.733214E+0000
  2.202460E+0000 -2.642373E-0001
 -1.066468E+0000  4.787036E+0000
  4.628194E-0001 -1.070827E+0000
 -2.293504E+0000  6.100715E-0001
  1.981297E+0000 -1.126496E+0000
 -1.460171E+0000 -1.863287E+0000
  2.600555E+0000 -1.274673E+0000
  1.152609E+0000 -1.253976E+0000
 -2.281429E+0000  3.940470E+0000
 -1.158477E+0000 -2.063908E+0000
 -1.057717E+0000 -2.067763E+0000
  3.698046E+0000  2.220429E+0000
 -9.181238E-0001  1.962905E+0000
 -3.320387E+0000 -3.130488E-0001
  8.298049E-0001 -3.122413E+0000
  2.176619E+0000 -1.270551E+0000
  2.003268E+0000  2.873797E+0000
 -4.721307E+0000  2.324249E+0000
 -2.012665E+0000 -1.842297E+0000
 -7.239678E-0001 -1.937910E+0000
  1.488373E+0000  2.083925E+0000
 -1.723351E+0000  5.027171E-0001
 -2.453659E+0000 -2.562998E+0000
  2.053674E+0000 -5.669427E-0001
  3.496045E+0000  1.882131E+0000
 -2.284176E+0000  3.987803E+0000
  2.286415E-0001 -1.323591E+0000
 -2.709931E+0000 -2.106619E+0000
  1.691830E+0000 -2.853857E+0000
  2.312936E+0000  8.118760E-0001
 -2.606910E+0000  1.656512E+0000
  1.228034E-0001  8.476829E-0001
  4.059086E-0001  8.508955E-0001
 -4.149839E-0001  2.106855E+0000
  3.742794E-0001 -7.054164E-0001
  1.417586E+0000 -4.510887E-0001
  1.022202E+0000  2.207788E+0000
  1.154114E+0000  1.576977E+0000
 -1.913008E+0000 -1.380565E+0000
  9.702972E-0001 -3.431420E+0000
  9.401625E-0001  5.870482E-0001
  1.647976E+0000  2.775807E+0000
 -5.466169E+0000  1.002435E+0000
  2.067940E+0000 -5.810618E+0000
  1.570812E+0000  9.048578E-0002
  1.767646E+0000  1.817231E+0000
 -2.345697E+0000 -1.341592E+0000
 -1.831739E+0000 -1.255513E+0000
  2.767806E+0000 -1.712447E+0000
  2.944444E-0001  2.905492E+0000
 -1.487271E+0000 -1.189381E-0001
 -1.602315E+0000 -6.113765E-0001
  1.055457E+0000 -2.402742E+0000
  2.839162E-0001  1.550501E+0000
 -3.089133E+0000  1.123763E+0000
 -3.034242E+0000 -3.532773E+0000
  2.123768E+0000 -8.611905E-0001
  3.295667E+0000  1.111960E+0000
 -4.098261E+0000  2.539501E+0000
 -7.102278E-0001 -6.906738E-0001
  2.110456E+0000 -2.806921E+0000
 -9.613209E-0001  1.682872E+0000
 -2.252437E+0000  8.299044E-0001
  2.605082E-0001 -3.516580E+0000
  5.627673E-0002 -2.165314E+0000
  2.646110E+0000  2.573535E+0000
 -1.872133E+0000  7.728824E-0001
 -1.040184E+0000 -2.461457E+0000
  2.765860E+0000  1.576811E+0000
  1.186818E-0001  1.568783E+0000
 -3.067516E+0000  2.046063E+0000
  1.105017E+0000 -4.243940E+0000
 -1.538432E+0000  1.079465E+0000
  2.381161E+0000  2.657156E+0000
 -2.601758E+0000  1.868509E+0000
 -1.226873E+0000 -4.178375E+0000
  2.213505E+0000 -1.784296E+0000
  1.587839E+0000  3.411385E+0000
 -1.453892E-0001  1.831785E+0000
 -2.930403E+0000 -2.031004E+0000
 -8.708582E-0002 -1.648702E+0000
  2.657024E+0000 -9.710725E-0001
 -7.972292E-0001  2.481030E+0000
 -2.094192E+0000  1.276663E+0000
 -1.813768E+0000 -4.021967E+0000
  1.163768E+0000 -2.925267E+0000
  2.386598E+0000  1.321300E+0000
 -1.388716E+0000  1.544387E+0000
 -1.189885E+0000 -1.936085E+0000
  5.628919E-0001 -2.429444E+0000
  2.457778E+0000  2.655512E+0000
  1.044076E+0000  1.504561E+0000
 -4.519658E+0000 -3.459206E+0000
  3.398003E+0000 -7.686699E-0001
  8.023126E-0001  2.585314E+0000
 -2.171189E+0000  1.370743E+0000
 -3.547923E-0001 -2.660708E+0000
  2.065682E+0000 -1.261902E+0000
  6.607226E-0001  2.893835E+0000
 -1.200195E+0000  1.569592E+0000
 -1.063819E-0001 -1.134730E+0000
  3.378238E+0000 -2.754220E+0000
  4.650206E-0001 -7.804696E-0001
  1.865759E+0000  4.706131E-0001
  6.026359E-0001 -7.960518E-0001
 -3.409612E+0000  4.475291E-0001
  2.625951E+0000  2.579779E+0000
 -1.204829E+0000 -7.708138E-0002
  6.006823E-0001 -1.098506E+0000
  2.074204E+0000 -8.497683E-0001
  1.132935E+0000  1.599292E+0000
 -2.348840E+0000  1.914400E+0000
 -3.988079E+0000 -2.433657E+0000
  4.159007E+0000 -1.949439E+0000
  4.552589E+0000  3.067698E+0000
 -2.580127E+0000  5.164918E+0000
 -3.095802E+0000 -3.754486E+0000
  1.356821E+0000 -1.925798E+0000
  3.160826E+0000  2.486981E+0000
 -1.767102E+0000  1.963627E+0000
 -3.049085E+0000 -9.765433E-0001
  3.813378E+0000 -3.970682E+0000
  2.624104E+0000  1.769251E+0000
 -3.096805E-0001  4.764879E+0000
 -3.725952E+0000 -4.269148E-0001
 -3.933096E-0001 -4.156045E+0000
  2.458795E+0000 -8.757017E-0001
  1.036327E-0002  4.983805E+0000
 -2.792426E+0000 -2.246262E+0000
 -1.062658E+0000 -1.414615E+0000
  4.405112E+0000 -8.327340E-0002
 -1.178574E+0000  4.234285E+0000
 -2.123440E-0001 -3.195325E-0001
 -3.076345E+0000 -1.422911E+0000
  5.373444E+0000 -2.123617E+0000
  4.130258E-0001  2.425743E+0000
 -2.810885E+0000  4.566464E+0000
  1.275295E-0001 -2.813183E+0000
 -4.950204E-0001 -1.165615E+0000
  2.732937E+0000 -1.174459E+0000
 -1.032644E+0000  7.683953E-0002
  9.714631E-0001 -2.632318E+0000
 -1.938663E-0001 -4.808859E-0001
  1.120787E-0001  8.985743E-0002
 -9.192286E-0001 -4.100756E-0001
  1.112040E+0000 -2.586586E+0000
  8.178058E-0001  5.639670E-0001
  1.558413E+0000  1.373605E+0000
 -5.001222E+0000 -2.057721E-0002
  3.809501E+0000 -5.289795E+0000
  1.215301E+0000  2.689400E+0000
 -1.766785E+0000  2.972820E+0000
 -1.644250E+0000 -2.215997E+0000
  1.203697E+0000 -2.332074E+0000
  3.330109E+0000  1.732661E+0000
 -1.314141E+0000  3.653772E+0000
 -4.590534E+0000 -1.262353E+0000
  3.099513E+0000 -6.384793E+0000
  2.735121E+0000  3.550694E-0001
 -1.793451E+0000  5.083662E+0000
 -3.499037E+0000  1.442038E-0002
 -1.133546E+0000 -4.228335E+0000
  4.117485E+0000 -3.172452E-0003
  2.052667E-0001  2.867683E+0000
 -2.807652E+0000 -2.461073E+0000
  1.413551E+0000 -4.560566E+0000
  3.470241E+0000  8.895834E-0001
 -6.253650E-0001  2.936094E+0000
 -1.421535E+0000 -2.495276E+0000
 -4.192361E-0001  8.004948E-0001
  2.088476E+0000  5.820888E-0001
 -1.395894E+0000  2.224298E+0000
  8.896520E-0001  6.034119E-0001
 -1.330120E+0000 -7.414854E-0001
  1.380381E+0000 -2.432791E+0000
  1.312275E+0000  1.072093E+0000
  8.753031E-0001  1.687786E+0000
 -2.926804E+0000  1.642728E+0000
  1.178653E+0000 -2.859046E+0000
  1.886584E+0000  6.568955E-0001
 -2.187836E+0000 -2.311997E-0001
  1.394989E+0000 -1.950669E+0000
 -1.406367E+0000 -1.969649E+0000
  2.080561E+0000  1.609203E+0000
 -2.366570E+0000  1.324871E+0000
  2.395001E-0001 -2.206481E+0000
 -1.088243E+0000  1.806885E+0000
  2.122275E+0000 -1.176075E-0001
 -4.358267E+0000  4.229367E-0001
  1.547962E+0000 -2.874542E+0000
  8.738445E-0001  1.640212E+0000
 -3.833895E-0002  1.986721E+0000
 -2.378058E+0000 -3.284298E+0000
  2.421421E+0000 -1.660221E+0000
  8.054454E-0001  1.460768E+0000
 -6.835415E-0001  1.239260E+0000
 -7.363763E-0001  4.468474E-0001
 -9.548938E-0001 -2.074293E+0000
  1.025270E+0000  6.665045E-0001
  2.021462E+0000  6.135573E-0001
 -9.609159E-0001  2.763282E-0001
  5.546366E-0001 -1.072028E+0000
  2.905646E+0000 -1.229574E-0001
 -3.516186E+0000  2.855870E+0000
  1.766378E+0000 -2.908162E+0000
 -1.143623E+0000 -9.357654E-0001
  3.232583E+0000 -2.584668E+0000
 -3.176583E+0000  4.417278E+0000
 -1.150475E+0000  1.296262E-0001
  1.445332E+0000 -1.177867E+0000
 -8.588589E-0001 -9.822486E-0001
  1.848868E+0000  2.558891E+0000
 -2.363970E+0000  2.919505E+0000
 -6.525355E-0001 -2.755391E+0000
 -1.374857E+0000 -1.787218E+0000
  1.785511E+0000  2.276825E+0000
 -3.259593E+0000  6.993068E-0001
  9.168118E-0001 -3.383422E+0000
 -3.109171E-0001  1.361437E+0000
  3.241471E+0000  1.785439E+0000
 -2.037076E+0000  3.075430E-0003
 -5.159764E-0001 -8.968313E-0002
  2.700097E+0000  6.480158E-0001
 -1.620673E-0001  3.513965E+0000
 -6.273571E-0001  6.568094E-0001
 -9.993709E-0001 -1.707423E+0000
  2.267641E+0000 -2.666134E-0001
  2.656746E+0000  3.127667E+0000
 -2.981745E+0000  3.814527E+0000
 -9.429143E-0001 -3.082981E+0000
  2.168554E+0000  1.534012E+0000
  1.886073E+0000  1.090381E-0001
 -3.103612E+0000  9.756210E-0001
  2.104974E+0000  1.299220E-0001
 -1.555427E+0000  1.120838E+0000
  1.084386E+0000  5.881874E-0002
  1.160450E+0000  1.890494E+0000
 -2.259258E+0000 -1.112383E-0001
 -7.462715E-0001 -2.778694E+0000
  1.656235E+0000  1.844800E+0000
 -4.654304E-0001  1.728688E+0000
 -2.357927E+0000  4.231808E-0001
  1.674616E+0000 -3.324500E+0000
  2.944600E+0000  2.191927E+0000
  1.577462E-0001  3.713815E+0000
 -4.487113E+0000  2.489126E-0004
  1.028027E+0000 -3.623240E+0000
  3.370068E+0000  7.423432E-0001
  1.659482E+0000  3.090478E+0000
 -2.820267E+0000 -3.564007E+0000
 -1.268846E+0000 -5.885403E+0000
  3.180867E+0000  2.669057E+0000
  3.309100E-0001  4.006875E+0000
 -6.415708E+0000 -6.273717E-0001
  1.996047E+0000 -4.674226E+0000
  2.195707E+0000  3.176704E+0000
 -1.256154E+0000  3.633367E+0000
 -4.463837E+0000 -1.164711E+0000
  1.107786E+0000 -3.977506E+0000
  2.672045E+0000  5.311717E-0001
  9.646633E-0001  4.693502E+0000
 -5.357498E+0000 -1.360234E+0000
  7.999739E-0001 -3.482806E+0000
  1.682015E+0000 -1.404604E+0000
  8.578363E-0001  1.357572E-0001
  4.047977E-0001  1.123085E+0000
  2.004405E-0001  4.263240E-0001
  2.676547E-0001  1.556430E-0002
  2.133706E+0000 -3.271852E-0001
 -1.782170E+0000  2.174219E+0000
 -3.694154E-0001 -2.448114E+0000
 -1.178694E+0000 -2.433550E+0000
  3.676230E+0000  5.579994E-0001
 -1.313486E+0000  1.712452E+0000
 -1.211110E+0000 -1.259745E+0000
  3.947858E-0001 -3.180760E+0000
 -7.215736E-0001  1.016338E+0000
 -2.496432E-0001  1.701912E+0000
 -1.747859E+0000 -3.189868E-0001
  6.524775E-0001 -2.051435E-0001
  1.268799E+0000 -3.834269E-0001
 -9.811305E-0001  2.251257E+0000
 -1.190632E+0000  1.011835E+0000
  1.243487E+0000 -1.931665E+0000
  6.865187E-0001  3.170120E+0000
 -1.420021E+0000 -3.394452E-0001
 -9.860232E-0001  4.732563E-0001
 -4.026262E-0001 -1.348802E+0000
  7.290132E-0002  5.052282E-0001
  1.036176E+0000 -3.871338E-0001
 -3.596317E+0000 -5.150603E-0002
  1.514618E+0000  1.168710E+0000
  1.894421E+0000  1.794447E+0000
 -1.121256E+0000 -5.828700E-0001
  1.551394E+0000 -1.454378E+0000
  2.236085E+0000  1.641333E-0001
 -3.037016E-0001  3.228599E+0000
 -1.238307E+0000 -1.424099E+0000
  1.392667E+0000  4.586515E-0001
  1.291372E+0000 -2.475653E-0001
 -1.943583E+0000  2.686422E-0001
  3.531568E-0001 -2.480872E+0000
 -7.013979E-0002  5.493656E-0001
  6.930962E-0001 -3.347983E-0001
  3.742161E-0001  4.598184E-0001
  1.370634E+0000 -1.375286E+0000
 -1.795556E+0000  2.735293E+0000
  1.836002E+0000  3.481544E-0001
 -2.543943E+0000  1.598079E-0001
  3.188594E+0000 -6.393492E-0001
 -1.195070E+0000 -1.264572E+0000
 -2.444731E+0000 -2.330408E+0000
  3.024377E+0000 -6.800789E-0001
 -1.214724E+0000  3.291169E+0000
 -1.460442E+0000 -1.508120E+0000
 -1.710655E+0000  7.868580E-0001
  1.090465E+0000 -8.205619E-0002
  1.281984E+0000  2.977916E+0000
 -1.582984E+0000  2.597546E+0000
 -1.321712E+0000 -3.992920E-0001
 -1.275418E-0001 -1.808553E+0000
  9.778905E-0001  1.936821E+0000
  3.395064E-0001 -6.286438E-0001
 -1.459104E+0000 -1.022223E+0000
  4.320081E-0001 -1.745768E+0000
 -1.830950E-0001  1.264617E-0001
 -9.635990E-0001  3.273957E+0000
 -1.579266E+0000 -1.793170E+0000
 -5.565396E-0001 -3.701345E+0000
  4.975989E+0000  6.582976E-0002
 -2.376313E+0000  6.083259E+0000
 -3.641726E+0000 -6.873317E-0001
 -7.933442E-0001 -7.294936E+0000
  6.906790E+0000  2.039378E+0000
 -2.353613E+0000  8.343596E+0000
 -5.380596E+0000 -3.858010E+0000
  2.183159E+0000 -8.634419E+0000
  6.388822E+0000  5.015650E-0002
 -1.763587E+0000  5.523612E+0000
 -4.561511E+0000 -3.521745E+0000
  1.389826E+0000 -5.378753E+0000
  4.569190E+0000  3.112744E+0000
 -2.736275E+0000  3.278855E+0000
 -2.815615E+0000 -1.101275E+0000
  6.564927E-0001 -4.113767E+0000
  2.137063E+0000  2.069729E+0000
  2.935737E-0001  2.991564E+0000
 -2.566097E+0000 -4.328597E-0001
 -1.117072E+0000 -2.388042E+0000
  5.199347E+0000 -6.581775E-0001
 -1.309199E+0000  4.668910E+0000
 -2.106054E+0000 -2.844993E+0000
 -1.324493E-0001 -2.307271E+0000
  4.567959E+0000  1.933753E+0000
 -2.016901E+0000  1.834507E+0000
 -3.358659E+0000 -2.491668E+0000
  1.266589E-0001 -2.904960E+0000
  5.431361E+0000  1.784771E+0000
 -2.555767E+0000  3.980261E+0000
 -2.184650E+0000 -1.669745E+0000
 -4.789401E-0002 -5.695109E+0000
  3.993268E+0000  6.793392E-0001
  2.911299E+0000  6.764052E+0000
 -5.173001E+0000  2.533056E-0001
 -2.230496E+0000 -4.784698E+0000
  5.154339E+0000 -1.568516E+0000
 -5.475252E-0001  7.110215E+0000
 -4.427920E+0000  1.301162E+0000
 -2.286205E+0000 -5.144300E+0000
  5.528316E+0000 -3.860341E+0000
  2.883419E+0000  8.011155E+0000
 -4.137469E+0000  3.314250E+0000
 -2.795381E+0000 -7.525160E+0000
  7.323184E+0000 -4.623955E+0000
  2.358173E+0000  7.872278E+0000
 -5.197767E+0000  4.288548E+0000
 -3.531937E+0000 -6.552397E+0000
  4.376402E+0000 -3.376587E+0000
  2.842730E+0000  6.781372E+0000
 -2.850048E+0000  2.290746E+0000
 -6.609721E+0000 -5.461593E+0000
  6.191219E+0000 -4.268254E+0000
  4.105346E+0000  5.445402E+0000
 -1.471044E+0000  2.257577E+0000
 -4.378657E+0000 -3.483863E+0000
  3.549338E+0000 -3.524601E+0000
  1.882743E+0000  3.691701E+0000
 -2.134740E+0000  3.043192E+0000
 -1.206159E+0000 -4.517739E+0000
  4.115431E+0000 -1.605135E+0000
  9.850664E-0001  4.250142E+0000
 -1.596917E+0000  6.181019E-0001
 -2.227158E+0000 -3.163306E+0000
  4.189881E+0000 -3.903518E-0001
  2.177530E+0000  4.687561E+0000
 -2.418378E+0000  4.771629E-0001
  4.907795E-0001 -3.557068E+0000
  2.025236E+0000 -8.429531E-0001
  1.628008E+0000  2.843797E+0000
 -6.331754E-0001  5.927938E-0001
 -3.052336E-0001 -9.213770E-0001
  1.603010E+0000 -2.978990E+0000
  1.967533E+0000  2.067641E-0001
 -7.022697E-0001 -4.569363E-0001
 -2.117845E-0001 -1.532324E+0000
  1.216971E+0000 -1.780621E-0001
  1.412217E+0000 -6.055107E-0001
 -1.451872E+0000 -5.381492E-0001
 -3.265380E-0001 -2.119807E-0001
 -2.924410E-0001  1.273888E+0000
 -2.427877E+0000  1.010414E+0000
  2.525422E+0000 -2.387608E+0000
  8.689807E-0001  7.376232E-0001
 -4.296662E-0001  7.933994E-0001
 -1.485617E+0000 -1.201487E+0000
  1.064885E+0000 -1.346351E+0000
  1.044976E+0000  1.716995E+0000
  7.058098E-0001  2.253640E+0000
 -2.915920E+0000 -1.541761E+0000
 -5.860225E-0001 -4.303764E+0000
  2.558659E+0000  3.922101E+0000
  7.351287E-0001  2.034989E+0000
 -4.023663E+0000 -1.445396E+0000
  1.162176E+0000 -5.329361E-0001
  2.408610E+0000  4.128628E-0001
 -3.715223E+0000  1.058103E+0000
 -3.869794E-0001 -2.361468E+0000
  2.720128E+0000 -4.098035E+0000
  1.438683E+0000  3.940767E-0001
 -3.894601E-0001  3.398831E+0000
 -4.153808E+0000 -6.558578E-0001
 -5.251039E-0001 -2.280205E-0001
  2.379552E+0000 -8.032726E-0001
  7.135098E-0001  5.986151E-0001
 -1.481473E+0000 -5.506675E-0001
 -1.284151E-0001 -9.203122E-0001
 -7.528705E-0001 -2.049949E+0000
  1.754762E+0000 -9.003722E-0001
  1.065970E+0000  2.417677E+0000
 -1.026542E+0000 -2.084895E+0000
 -8.491398E-0001 -2.259319E+0000
  3.718640E+0000 -1.680468E+0000
  7.495258E-0002  3.216684E+0000
 -1.300808E+0000 -4.846248E-0001
 -1.420703E+0000 -2.672589E+0000
  1.260298E+0000  6.550924E-0001
  1.147525E-0001  3.313780E-0001
 -1.888933E+0000 -5.767239E-0001
  1.521688E+0000 -1.958136E+0000
  1.207910E+0000 -7.051797E-0002
 -1.223027E+0000  2.623296E+0000
 -1.829904E+0000 -7.722640E-0002
 -4.381236E-0001 -3.403831E-0001
  9.769692E-0001  1.388516E+0000
 -1.384404E+0000  1.880408E+0000
 -2.090775E+0000  2.509122E-0001
  2.487738E+0000 -1.702143E+0000
  8.526381E-0001  5.081751E-0001
  9.096497E-0001  2.710032E+0000
 -4.067854E+0000 -4.138088E-0001
  9.504773E-0001 -6.020607E+0000
  4.685018E+0000 -1.009613E+0000
  1.680765E+0000  4.553039E+0000
 -2.529973E+0000  4.247794E-0001
 -4.966915E-0001 -3.024673E+0000
  2.751006E+0000 -1.564212E-0001
 -1.790753E-0001  3.017919E+0000
 -1.745715E+0000 -1.581282E+0000
  1.108938E+0000 -2.156989E+0000
  1.201501E+0000  9.342824E-0001
  2.041723E+0000 -1.001700E+0000
 -3.193677E+0000 -9.285232E-0004
 -2.282131E+0000 -1.592831E+0000
  2.989649E+0000 -1.307468E+0000
  2.616387E+0000  2.586343E+0000
 -3.219224E-0001  4.682314E+0000
 -3.895272E+0000 -2.155431E+0000
  3.727724E+0000 -3.363601E+0000
  2.899653E+0000  4.605508E+0000
 -2.750804E+0000  2.759696E+0000
 -4.922179E+0000 -8.713741E-0001
  4.659955E+0000 -3.217330E+0000
  2.709820E+0000  4.554472E+0000
 -3.546836E+0000  4.980335E+0000
 -3.066954E+0000 -2.443323E+0000
  4.074896E+0000 -3.014689E+0000
  1.972216E+0000  3.977067E+0000
 -3.188738E+0000  1.362335E+0000
 -4.340936E+0000 -1.018099E+0000
  2.817662E+0000 -3.380143E+0000
  2.552766E+0000  3.644774E+0000
 -3.376232E+0000  2.171218E+0000
  3.932668E-0001 -4.097671E+0000
  4.389867E-0001  2.849542E-0002
  5.320345E-0001  5.144510E+0000
 -6.973147E-0001  2.022397E-0001
 -4.167791E+0000 -4.575919E+0000
  2.653204E+0000 -7.873675E-0001
  1.824366E+0000  3.616973E+0000
 -1.990299E+0000  1.595065E+0000
 -2.361722E+0000 -1.679784E+0000
  2.017857E+0000 -1.071291E+0000
  2.455995E+0000  3.190572E+0000
 -2.503763E+0000  3.011028E+0000
 -1.314847E+0000 -1.310084E+0000
  3.381600E+0000 -2.148379E+0000
 -4.088934E-0001  2.999316E+0000
 -4.210884E+0000  4.806248E-0001
 -1.513018E+0000 -2.201498E+0000
  1.399003E+0000 -1.622425E-0001
 -7.984898E-0001 -5.009898E-0001
 -3.125297E-0001 -1.421352E-0001
 -2.944331E-0001  4.504709E-0001
  2.020914E-0001  2.303557E-0002
  5.077310E-0001 -2.344551E+0000
 -1.391391E+0000  1.626187E+0000
  8.846223E-0001 -1.483745E-0001
 -1.383329E+0000 -5.227702E-0001
 -6.817517E-0002 -1.807411E+0000
  3.600657E-0001  8.172719E-0001
  3.671760E+0000  1.018896E+0000
 -3.165715E+0000  7.014517E-0001
  6.010104E-0001 -5.623460E-0001
  1.357340E-0001 -5.916430E-0001
  7.135485E-0001  1.168158E+0000
 -5.423493E-0001  1.449230E+0000
 -2.185714E+0000  1.552716E+0000
 -1.514271E+0000 -8.632963E-0001
  4.389088E+0000  2.306814E+0000
 -1.792168E+0000  2.843343E+0000
 -5.079167E+0000  4.047410E-0001
  1.753895E+0000 -2.895155E+0000
 -2.472667E-0001  2.199898E+0000
  1.492462E+0000  4.706093E-0001
  2.687483E-0001  8.021952E-0002
  1.660382E+0000 -2.852232E+0000
 -1.984213E+0000  2.341153E+0000
  3.112462E+0000 -1.401287E+0000
 -2.786806E+0000  5.871578E-0001
  2.299899E+0000 -2.567396E+0000
 -1.938885E+0000  1.282223E+0000
  8.955403E-0001  1.048574E+0000
  1.242013E+0000 -4.944334E-0001
  8.387877E-0001  3.297197E-0001
  8.923671E-0001  2.899111E+0000
 -2.990654E+0000 -1.630651E+0000
  1.252763E+0000 -1.926558E+0000
  3.186509E+0000 -1.019834E+0000
 -1.075167E+0000  2.637824E+0000
 -4.046801E+0000 -2.009992E+0000
  2.712427E+0000 -1.765244E+0000
 -2.122377E+0000  2.253987E+0000
 -1.886667E+0000  5.045073E-0001
 -9.291668E-0001 -1.882281E+0000
  2.544315E+0000  1.897524E+0000
 -9.422149E-0001  2.419635E+0000
 -3.449692E-0001 -1.764497E+0000
 -8.828640E-0001 -1.263407E+0000
  2.092768E+0000 -1.464150E+0000
 -1.710709E+0000  1.561287E+0000
 -4.222529E-0001 -2.113302E-0001
  3.534121E-0001 -2.176859E+0000
  6.427891E-0001 -2.327436E+0000
  1.125004E-0001  2.151544E+0000
 -9.848785E-0001 -7.344825E-0001
 -2.191002E-0001  4.498259E-0001
  1.983170E+0000 -1.787219E-0001
 -6.502325E-0001 -4.416569E-0001
  8.199122E-0001  2.540032E+0000
 -1.778412E+0000  4.063058E-0001
 -1.113033E+0000 -2.362112E+0000
  1.863061E+0000 -9.895841E-0001
  1.117607E+0000  2.661061E+0000
 -1.576608E+0000  4.208871E-0001
 -2.024523E+0000 -4.525802E-0001
  2.815082E+0000  9.706675E-0001
 -1.682144E+0000  2.268414E-0001
 -1.702176E+0000 -9.195276E-0001
  1.085040E+0000 -3.061615E-0001
  1.573759E-0001  1.315307E-0001
 -1.671256E-0001  3.335418E-0001
  1.537839E+0000 -5.889090E-0002
 -1.236499E+0000  9.579106E-0001
  9.515776E-0001  9.377911E-0002
  8.235901E-0001  1.652369E+0000
 -2.506632E+0000  1.503207E+0000
  1.447679E+0000 -2.220389E+0000
 -1.422739E-0001  9.485972E-0001
  9.917998E-0001 -4.625394E-0002
 -2.095313E+0000  1.818038E-0001
  9.214845E-0001 -3.903395E-0001
 -1.017688E+0000  2.130046E+0000
  1.768600E+0000 -1.503283E+0000
 -1.541176E+0000  5.016283E-0001
  2.842883E+0000 -7.750952E-0001
  8.151047E-0001  3.656328E+0000
 -3.869726E-0001  1.361973E-0001
 -1.791220E+0000 -2.363056E+0000
 -4.765965E-0001  8.507720E-0001
  1.815626E+0000  1.041885E+0000
 -2.633372E+0000  3.275118E+0000
  5.403120E-0001 -2.223670E+0000
  2.253118E-0001  5.812787E-0001
  2.427105E+0000  1.507118E+0000
 -2.053722E+0000  1.904476E+0000
 -2.628456E+0000 -4.115630E+0000
  3.841273E+0000 -1.281823E+0000
  4.627353E-0001  2.767735E+0000
 -4.718905E+0000  9.244421E-0002
 -3.939667E-0001 -4.930295E+0000
  1.950249E+0000 -1.141668E-0001
 -6.848762E-0002  3.895788E+0000
 -3.195204E+0000  1.163227E+0000
  1.166745E+0000 -4.180864E+0000
  1.686666E+0000 -1.584537E+0000
 -1.541902E+0000  2.847011E+0000
 -5.680060E-0002 -8.266665E-0001
  9.105600E-0001 -1.382138E+0000
  8.625967E-0001  2.276288E+0000
 -1.235575E+0000  1.715033E+0000
 -2.738581E+0000 -1.345107E+0000
  2.933635E-0001 -3.531041E+0000
  2.229926E-0001  1.992413E+0000
 -9.073215E-0001  6.423946E-0001
 -3.738243E+0000 -1.808398E+0000
  3.492720E+0000 -2.894505E+0000
  3.701625E+0000  1.331597E+0000
 -2.894957E+0000  1.345528E+0000
 -3.914937E+0000 -5.402062E+0000
  1.032688E+0000 -3.890097E+0000
  5.313394E+0000  2.458989E+0000
 -2.687500E+0000  2.665074E+0000
 -1.238225E+0000 -1.580496E+0000
  1.540173E+0000 -4.799338E+0000
  3.129532E+0000  7.341443E-0001
  1.230344E+0000  1.454017E+0000
 -4.459843E+0000 -3.546440E-0005
  1.989010E+0000 -2.374531E+0000
  1.226961E+0000  2.677221E+0000
 -3.624110E+0000  1.131875E+0000
 -2.347684E+0000 -1.715452E+0000
  5.612072E-0001 -2.882566E+0000
  2.617826E+0000  3.902426E+0000
 -2.660683E+0000  1.445507E-0001
 -2.106682E+0000 -2.236289E+0000
  3.995094E+0000 -3.598601E+0000
  1.021886E+0000  3.097410E+0000
 -1.436379E+0000  1.025075E+0000
 -5.548951E+0000 -1.206823E+0000
  1.867373E+0000 -1.415983E+0000
  2.486400E+0000  6.715852E-0001
 -1.685481E+0000  3.866639E+0000
 -1.352468E+0000 -3.588999E+0000
  2.117741E+0000 -1.296736E+0000
  2.952875E+0000  1.759544E+0000
 -1.259512E+0000  2.437548E+0000
 -4.265094E+0000 -4.070041E+0000
  3.894580E+0000 -2.809920E+0000
  5.105936E+0000  2.502195E+0000
 -3.978827E+0000  5.990515E+0000
 -2.873852E+0000 -3.887476E+0000
  5.089904E-0001 -4.317734E+0000
  4.158862E+0000  1.365090E+0000
 -1.286983E+0000  2.501655E+0000
 -4.050866E+0000 -1.052516E+0000
  4.563496E+0000 -3.775673E+0000
  4.010659E+0000  1.879074E+0000
 -4.942865E+0000  2.941143E+0000
 -1.339029E+0000 -8.960286E-0001
 -7.597928E-0001 -2.867609E+0000
  2.992042E+0000  5.457505E-0001
 -4.931319E-0001  4.119542E+0000
 -2.405717E+0000  1.281038E+0000
 -3.424394E+0000 -1.077503E+0000
  3.171824E+0000 -3.009768E+0000
  4.329165E-0001  2.888229E+0000
 -2.729868E-0001  1.657882E+0000
 -2.307862E+0000 -1.821168E+0000
  3.083288E+0000 -2.044197E+0000
  2.450120E+0000  2.654235E+0000
 -9.704031E-0001  2.682015E+0000
 -2.806267E+0000 -2.440030E+0000
 -8.393864E-0001 -2.045682E+0000
  3.875488E+0000  5.752206E+0000
 -2.657195E+0000  2.258700E+0000
 -5.097747E+0000 -2.586475E+0000
  5.796836E+0000 -5.944958E+0000
 -1.615992E+0000  3.257896E+0000
  6.666968E-0001  2.259077E+0000
 -4.065702E+0000 -1.822957E+0000
  1.711638E+0000 -1.557894E+0000
  5.669543E+0000 -2.725232E-0002
 -1.959266E+0000  3.607479E+0000
 -9.667042E-0001 -1.397971E+0000
  1.144647E+0000 -2.519189E+0000
  1.674036E+0000  9.382723E-0001
  9.413509E-0001  1.661695E+0000
 -1.956596E+0000  1.668793E+0000
  1.778877E+0000 -1.978566E+0000
 -1.150923E+0000 -3.260951E-0001
  7.971855E-0001 -8.683408E-0001
 -1.853835E+0000  6.724107E-0001
 -5.262719E-0001 -3.101342E-0001
  5.049082E-0001  1.161121E+0000
 -5.210819E-0001  4.203244E-0001
  3.083964E-0001 -1.944604E+0000
  2.594700E+0000 -2.004325E+0000
 -1.817555E+0000  3.821750E+0000
  1.331376E+0000  2.966520E-0001
 -2.185778E+0000 -1.712722E+0000
  1.170487E+0000 -3.570148E-0001
  1.400237E+0000  1.280726E+0000
 -2.172398E+0000  2.114002E-0001
 -2.530066E+0000 -4.597320E+0000
  3.060893E+0000 -2.234408E+0000
  2.371892E+0000  1.304812E+0000
 -2.908206E+0000  4.409143E+0000
  4.031213E-0001 -1.950883E+0000
  1.700837E+0000 -1.453690E+0000
  9.985070E-0001  8.582341E-0001
  1.987862E+0000  8.094078E-0001
 -3.008499E+0000  1.709000E+0000
 -3.405250E-0001 -3.046982E+0000
  1.689321E+0000 -3.897959E+0000
  1.919135E+0000  1.213581E+0000
 -6.783308E-0001  2.399752E+0000
 -2.827629E+0000  2.054539E-0001
 -8.929899E-0001 -3.132016E+0000
  1.518097E-0001  7.220751E-0001
  1.772483E+0000 -9.143228E-0001
 -1.517777E+0000  2.566512E+0000
  5.825441E-0001 -8.135980E-0001
  2.044977E+0000  7.636260E-0001
  1.692505E+0000  1.549335E+0000
 -7.738698E-0002  1.908760E-0001
  2.994027E-0001 -2.039906E+0000
  3.394537E+0000 -8.362869E-0001
 -2.146844E+0000  1.892128E+0000
 -2.044151E+0000 -2.306278E+0000
  1.579726E+0000 -5.488032E-0001
  5.797127E-0001  2.199836E+0000
 -8.613794E-0001  2.627336E+0000
 -2.105162E+0000 -1.356975E+0000
  8.365707E-0002 -1.237239E+0000
  3.587656E+0000  3.986082E-0002
  2.011022E-0001  1.592832E+0000
 -2.356812E+0000  1.079603E+0000
 -2.978954E-0001 -2.360165E+0000
  1.888386E+0000  7.657381E-0001
  9.994235E-0001  1.144433E+0000
 -2.819660E+0000 -5.994991E-0001
  8.752534E-0001 -9.318386E-0001
 -5.923036E-0001  8.818704E-0001
  2.966556E-0001  2.700676E+0000
 -1.153137E+0000 -2.698298E+0000
 -9.981058E-0001 -4.823387E-0001
  2.766805E+0000  7.527343E-0001
 -2.501342E+0000  2.587658E+0000
 -1.037565E+0000 -3.476823E+0000
  2.705921E+0000 -1.893918E+0000
  4.389458E-0002  4.044381E+0000
 -2.639364E+0000  1.949239E-0001
 -9.248005E-0001 -1.995951E+0000
  2.552375E+0000 -1.857525E+0000
 -5.718895E-0001  9.020465E-0001
  2.036334E+0000 -1.159015E+0000
 -3.151294E+0000  1.246580E+0000
  1.080621E+0000 -3.259335E+0000
 -4.168288E-0001  1.748383E+0000
  3.012937E+0000 -3.079896E+0000
 -4.624921E+0000  5.070541E-0001
  2.742787E+0000 -3.940817E+0000
 -2.367261E+0000  1.239892E+0000
  2.717222E+0000  1.103010E+0000
 -2.537959E+0000  2.858412E+0000
  1.108163E+0000 -3.261398E+0000
  1.044843E+0000 -3.962376E+0000
  1.414894E+0000  1.484438E+0000
  6.737763E-0001  2.199870E+0000
 -3.521898E+0000  2.052206E-0002
  2.253005E+0000 -1.155794E+0000
  1.313171E+0000 -1.163187E+0000
 -6.477803E-0001  1.679027E+0000
  1.246738E+0000  1.307311E+0000
 -9.242980E-0001 -3.839635E-0001
  3.525646E-0001 -3.867160E-0001
 -1.519023E+0000  7.254707E-0002
  3.235834E+0000  2.365235E-0001
 -2.737089E+0000  3.191302E-0001
 -4.721693E-0001 -2.492555E+0000
  4.044986E-0001 -2.982808E+0000
  1.397534E+0000  4.167699E+0000
 -2.873431E+0000  1.035263E+0000
 -3.074080E+0000 -2.494068E+0000
  1.940754E+0000 -1.932261E+0000
  3.095883E+0000  1.520578E+0000
 -1.167002E+0000  5.663092E+0000
 -3.818556E+0000 -3.463907E-0002
  9.582107E-0001 -4.438518E+0000
  2.127439E+0000 -1.757505E+0000
  8.483250E-0001  4.803674E+0000
 -4.430745E+0000  1.323215E+0000
  1.880144E-0001 -3.053690E+0000
  1.730658E+0000 -5.711374E-0001
  2.122683E+0000  2.543637E+0000
 -1.449232E+0000  8.510949E-0001
  4.259567E-0001 -4.558827E+0000
  1.870137E+0000 -1.820623E+0000
  4.187824E+0000  4.581097E+0000
 -3.302513E+0000  2.587220E+0000
 -6.477141E-0001 -2.535320E+0000
  1.789537E+0000 -2.389312E+0000
  4.028651E+0000  2.581517E+0000
 -1.439677E+0000  2.338721E+0000
 -3.003691E+0000 -9.185864E-0001
  1.111861E+0000 -2.951088E+0000
  1.554162E+0000  9.332972E-0001
 -7.640339E-0001  2.261548E+0000
 -2.146050E+0000 -7.675875E-0001
 -2.436214E-0001 -2.465679E+0000
  1.876684E+0000  2.102668E+0000
  1.286039E+0000  3.704744E+0000
 -4.535201E+0000  2.460384E-0001
  2.332821E+0000 -5.356014E+0000
  2.827789E+0000  2.532923E+0000
 -1.827561E+0000  5.297666E+0000
 -3.652249E+0000 -1.757719E+0000
  2.927931E-0001 -4.145559E+0000
  3.756295E+0000  2.013710E+0000
 -4.381434E+0000  3.058748E+0000
 -9.211069E-0002 -1.366777E+0000
  3.286108E+0000 -6.031178E-0001
 -1.131644E+0000  1.918116E+0000
 -1.182574E+0000 -6.184755E-0001
  1.989809E-0001 -1.416961E+0000
  2.176674E+0000  1.600566E+0000
 -2.054718E+0000  3.392439E-0001
 -1.720055E+0000  3.076699E-0001
  1.906223E-0001  7.612611E-0001
  5.376137E-0001 -6.064983E-0001
 -9.679385E-0001  1.128416E-0001
 -1.260933E+0000 -8.954434E-0001
  3.185926E+0000 -1.251848E+0000
 -4.392337E+0000  2.849726E+0000
  1.594782E+0000 -2.429790E+0000
  4.191710E-0001 -1.860113E+0000
  3.477342E+0000  2.140641E+0000
 -2.610199E+0000  3.409325E+0000
 -2.097574E+0000 -6.430874E-0001
  5.769417E-0001 -4.004403E+0000
  1.011024E+0000  5.582371E-0001
 -3.573043E-0001  1.166722E+0000
 -9.284464E-0001 -6.943561E-0001
  2.201911E+0000 -2.633177E-0001
  2.330881E+0000  1.722327E+0000
 -2.505554E+0000  4.958304E-0001
  2.651209E+0000 -3.770605E+0000
  1.821310E+0000  2.144603E+0000
  3.738428E-0001  2.515135E+0000
 -3.817184E+0000 -1.474686E+0000
  1.583355E+0000 -2.858902E+0000
  2.518408E+0000  5.564207E-0001
  6.532659E-0001  5.038976E+0000
 -4.836309E+0000 -5.366956E-0001
  1.361385E+0000 -3.603259E+0000
  1.683193E+0000 -1.978745E-0002
 -2.369328E-0001  3.810354E+0000
  7.626158E-0001 -1.229531E-0001
 -2.110630E+0000 -2.208367E+0000
  2.779987E+0000 -3.092038E-0001
  3.127598E-0001  2.100286E+0000
 -1.904241E+0000  2.066266E+0000
 -8.068131E-0001 -2.980721E+0000
  1.138265E+0000 -7.933735E-0001
  2.346535E+0000 -1.331862E+0000
 -4.524484E-0001  2.585009E+0000
 -1.102282E+0000  1.397562E+0000
 -2.168393E+0000 -1.877539E+0000
  2.210465E+0000 -1.279626E+0000
  3.117014E+0000  1.578341E+0000
 -2.505725E+0000  2.288605E+0000
  4.289398E-0001 -2.484649E+0000
  1.961064E+0000 -2.021589E+0000
  1.557956E+0000  2.167680E+0000
  6.238612E-0002  1.500316E+0000
 -4.235134E+0000 -2.042640E+0000
  2.921013E+0000 -2.186949E+0000
  1.748380E+0000 -5.619263E-0001
 -2.128003E+0000  2.419692E+0000
 -1.250387E+0000  4.548350E-0001
 -9.228747E-0001 -1.080006E+0000
  2.302334E+0000  2.602505E+0000
 -2.302400E+0000  9.423784E-0001
  1.133880E+0000 -1.028203E+0000
 -4.970716E-0002 -3.421475E-0001
 -9.956223E-0001  1.374858E+0000
  1.108961E+0000 -2.725036E+0000
  8.159662E-0002 -1.638044E-0001
  9.633368E-0001  2.037575E+0000
 -2.255318E+0000 -8.334133E-0001
  1.587610E-0001 -2.676278E-0002
 -4.633027E-0001 -9.853374E-0001
 -5.225597E-0001 -2.385314E+0000
 -1.386001E-0001  1.148147E+0000
  2.718169E+0000 -9.915703E-0001
 -2.659236E+0000  2.654812E+0000
 -2.893975E+0000 -1.246171E+0000
  3.342827E+0000 -3.224524E+0000
  2.161364E-0001 -3.855124E-0001
  5.558375E-0001  3.200905E+0000
 -7.596400E-0001 -1.395287E+0000
 -1.157173E+0000 -8.235785E-0001
  4.023820E+0000  2.287818E+0000
 -1.932803E+0000 -2.105672E-0001
 -2.222986E+0000  6.398101E-0001
  2.734095E+0000 -1.901750E+0000
  5.413522E-0001  2.815775E+0000
 -2.013135E+0000  2.395701E+0000
 -1.422447E+0000 -1.159821E+0000
  2.078240E-0001 -5.817790E-0001
  2.423453E+0000  1.859991E+0000
 -1.747603E+0000  3.853659E+0000
 -2.810305E+0000 -2.115386E+0000
  1.130216E+0000 -2.420048E+0000
  2.677910E+0000  1.555806E+0000
  9.632590E-0001  1.551191E+0000
 -4.419339E+0000  7.212574E-0001
  2.506795E+0000 -1.368755E+0000
  6.789190E-0001  1.410377E+0000
 -1.167564E+0000  8.076060E-0001
 -1.009855E-0001 -1.338195E+0000
  1.982759E+0000 -2.556824E-0001
 -2.215107E-0001 -2.250734E-0001
 -1.101035E+0000 -1.655075E+0000
  2.102761E-0001 -2.022177E+0000
 -1.128678E+0000  1.885896E+0000
 -1.662526E+0000  7.317291E-0001
  2.690129E-0001 -3.132063E+0000
  2.155797E+0000 -3.160412E+0000
  2.247987E+0000  3.267327E+0000
 -9.120189E-0001  1.863753E+0000
 -3.384061E+0000 -2.192416E+0000
  3.571337E+0000 -2.947699E+0000
  1.141330E+0000  2.901499E+0000
 -2.020863E+0000 -6.692952E-0001
  1.842304E-0001 -2.996317E+0000
  3.095626E-0003  6.415077E-0001
  7.202906E-0001  1.475513E+0000
 -3.677745E+0000  1.077629E+0000
  3.319911E+0000 -2.473651E+0000
 -2.176751E+0000  1.523396E+0000
  1.364812E+0000 -5.605414E-0002
 -6.304277E-0001 -3.815714E-0001
 -2.108029E-0001 -1.613993E+0000
  8.615583E-0001 -1.907933E+0000
  4.300634E-0001  3.271902E+0000
 -9.922603E-0001  1.982225E+0000
 -1.209553E+0000 -2.362817E+0000
  1.900696E+0000 -1.766331E+0000
  2.214236E+0000  8.119160E-0001
 -2.186513E+0000  9.891889E-0001
  2.815422E+0000 -1.332918E+0000
  5.656622E-0001  4.700730E+0000
 -1.634720E+0000  1.512529E+0000
 -1.959291E+0000 -1.083047E+0000
  4.339570E+0000 -1.517462E+0000
  1.327400E+0000  3.219104E+0000
 -3.683895E+0000  9.167006E-0001
 -4.065188E-0003 -2.290002E+0000
  2.441210E+0000  2.290194E+0000
 -2.180961E+0000  2.586712E+0000
  1.423146E-0001 -3.369348E+0000
  1.166015E+0000 -2.036942E+0000
  3.816261E+0000  1.167964E+0000
 -2.150512E+0000  8.716892E-0001
 -6.344154E-0001 -2.655503E-0001
  1.327598E+0000  1.794600E+0000
  2.218932E-0001  1.763128E+0000
 -8.293190E-0001  2.890551E-0001
  1.234191E+0000 -3.702766E-0001
  1.036590E+0000  2.729828E+0000
 -3.555226E+0000  3.691598E-0001
  2.731871E+0000 -2.573114E+0000
  1.920875E+0000 -1.130067E-0002
 -1.258776E+0000  1.649842E+0000
 -2.398872E-0001 -1.556843E+0000
  3.147252E-0001 -1.307263E+0000
  2.389418E+0000  7.768313E-0001
  8.782883E-0001  1.836248E-0001
 -8.480769E-0001 -7.490349E-0002
 -2.131152E-0002 -2.549249E+0000
  3.089282E+0000  1.257872E+0000
 -5.811006E-0002  3.292093E-0001
 -9.791240E-0001 -2.304097E+0000
  1.367652E+0000 -1.702350E-0001
  1.840431E+0000  3.349226E+0000
 -1.468944E+0000  1.708872E+0000
 -3.383909E+0000 -1.619447E+0000
  2.887883E+0000 -5.051868E+0000
  2.744627E+0000  3.269729E+0000
 -1.956806E+0000  4.287690E+0000
 -5.225682E+0000 -3.978695E+0000
  4.315223E+0000 -5.706875E+0000
  3.646132E+0000  5.351511E+0000
 -4.598667E+0000  2.673380E+0000
 -4.052708E+0000 -1.964555E+0000
  3.831636E+0000 -4.489437E+0000
  1.898918E+0000  3.959129E+0000
 -4.248015E-0001  5.970105E+0000
 -3.860154E+0000 -1.936024E+0000
  6.782573E-0001 -3.383817E+0000
  3.768014E+0000 -4.790355E-0001
 -2.559538E+0000  2.486265E+0000
 -1.253436E+0000 -1.653871E+0000
  6.168829E-0001 -3.984206E+0000
  1.927729E+0000 -3.320926E-0001
  1.647481E-0001  1.604348E+0000
  7.958783E-0002 -5.409156E-0001
 -1.505465E+0000  5.395045E-0001
  6.717163E-0001  4.110840E-0002
 -7.395249E-0001 -7.967483E-0001
 -1.196082E+0000  5.901491E-0001
  2.012461E+0000 -8.470293E-0001
 -1.421001E+0000 -2.826665E-0001
 -1.355569E+0000 -3.554442E-0001
  3.490557E+0000 -9.557961E-0001
 -2.135642E+0000  2.390433E+0000
 -4.091358E-0001 -1.121943E+0000
 -9.258818E-0001 -6.484861E-0001
 -8.690076E-0001  1.082593E+0000
 -8.473018E-0004  1.122564E+0000
 -3.300038E+0000  1.296320E+0000
  3.345955E-0001 -6.673757E-0001
  3.959620E+0000  5.760741E-0001
 -3.274508E+0000  3.273655E+0000
 -1.646755E-0001 -7.998420E-0001
 -2.111486E+0000 -2.441089E+0000
  3.318909E+0000  5.033707E-0001
 -2.296983E+0000  3.034917E+0000
 -1.612827E+0000 -2.741004E+0000
 -1.318647E+0000 -3.727206E+0000
  1.217313E+0000  1.057914E+0000
 -1.164291E+0000  3.001723E+0000
 -3.106226E-0001 -3.390536E+0000
 -3.839000E-0001 -2.112954E+0000
  1.173889E+0000  5.894129E-0001
  2.069307E+0000  1.585617E+0000
 -4.353825E+0000 -5.888334E-0001
  1.445771E+0000 -2.522469E+0000
  2.944102E+0000  1.750339E+0000
 -1.369814E+0000  1.626266E+0000
 -9.955286E-0001 -2.457901E-0001
 -2.434347E-0001 -2.803074E+0000
  2.266538E-0001  3.524315E-0001
  1.118656E-0002  7.731713E-0001
 -2.989458E+0000  2.033429E-0002
  3.316337E+0000 -2.959452E+0000
  1.192808E+0000  2.557584E+0000
 -7.365613E-0001  2.213406E+0000
 -5.198243E+0000 -2.187832E+0000
  3.315334E-0001 -1.825862E+0000
  4.913895E+0000  4.664356E-0001
 -1.961739E+0000  2.028163E+0000
  9.226865E-0001 -1.392568E+0000
  3.371663E+0000 -1.118196E+0000
 -2.610386E-0001  1.838018E+0000
 -2.803375E+0000  9.417194E-0002
 -1.176226E+0000 -9.206425E-0001
  2.741957E+0000  3.917872E-0001
 -1.140636E+0000  1.901366E+0000
 -5.704936E-0001 -2.266169E+0000
  1.662378E+0000 -2.602714E+0000
  2.482488E+0000  1.926480E+0000
 -4.405702E-0001  1.866213E+0000
 -1.977480E+0000 -1.286628E+0000
  3.296648E+0000 -1.307638E+0000
 -9.853612E-0001  2.692520E+0000
 -2.179633E-0001  7.413985E-0001
 -2.156590E+0000 -3.495039E+0000
  3.484426E+0000 -2.121862E+0000
  2.153756E+0000  2.124732E+0000
 -2.555954E+0000  6.030306E-0001
 -2.476011E-0001 -3.719354E+0000
  1.569695E+0000  5.154165E-0001
  5.836039E-0001  1.681843E+0000
 -2.345857E+0000 -1.480488E+0000
 -1.016558E+0000 -2.408303E-0001
  2.172013E+0000  1.450363E+0000
  1.832286E-0001  3.004329E+0000
 -1.386082E+0000  3.850274E-0001
 -5.938341E-0001 -2.118887E+0000
  2.529204E+0000 -2.791793E+0000
  2.824776E+0000  3.275714E+0000
 -3.021094E+0000  7.550498E-0001
  3.595190E-0001 -1.963057E+0000
  3.173736E+0000 -1.293010E+0000
  2.959098E-0001  1.786195E+0000
  5.390052E-0001  5.416183E-0001
  6.634525E-0001 -7.376543E-0001
  9.271570E-0001  1.953484E+0000
  5.063709E-0001  1.247244E+0000
  3.339644E-0001 -4.614715E-0001
  1.361512E+0000 -1.889457E+0000
  2.499223E+0000 -3.140189E-0001
  1.246911E+0000  2.437074E+0000
  2.507984E-0001 -8.903516E-0001
 -1.319260E+0000 -6.427934E-0001
  9.945877E-0001 -9.530861E-0001
 -1.626067E+0000  1.397923E+0000
 -1.811427E-0001 -1.911954E+0000
 -1.256416E-0001  7.869622E-0001
  2.841279E+0000 -4.382072E-0001
 -9.405388E-0001  2.300661E+0000
 -4.046973E-0001 -9.229134E-0001
  2.558148E+0000 -1.098658E-0001
 -1.008125E+0000 -2.230501E+0000
 -1.789995E+0000  2.604685E+0000
  1.754544E+0000  1.215553E-0001
 -1.310160E+0000  7.178200E-0001
  1.977037E+0000  2.099557E+0000
 -2.797143E+0000 -6.970558E-0001
  1.102162E+0000 -2.178789E+0000
  2.713037E+0000  4.074230E-0001
  3.816151E-0001  2.474001E+0000
 -2.345813E+0000 -1.409898E+0000
 -1.638259E+0000 -2.292754E-0002
  2.998955E+0000 -9.183031E-0001
 -1.780869E-0002  3.889632E-0001
 -1.510499E+0000  9.437970E-0001
 -1.301778E+0000 -1.024912E+0000
  2.969972E+0000  2.885612E+0000
 -8.174615E-0001  3.129388E+0000
 -1.990956E+0000 -7.822679E-0001
  1.667588E+0000 -3.753970E+0000
  3.597330E+0000  2.952701E-0002
 -8.121998E-0001  6.255300E+0000
 -3.822283E+0000 -2.065938E-0001
 -1.750070E-0001 -3.683186E+0000
  3.585576E+0000 -3.517504E-0001
  2.545999E+0000  3.970033E+0000
 -4.853444E+0000  8.426624E-0001
 -1.036008E+0000 -6.471898E+0000
  4.531649E+0000 -5.728595E-0002
  3.756949E-0001  5.833969E+0000
 -4.855062E+0000  1.055728E+0000
  2.262572E-0002 -3.466780E+0000
  3.036054E+0000  1.308529E+0000
  1.000203E+0000  3.337587E+0000
 -3.914414E+0000  3.979754E-0001
 -1.534863E-0001 -3.607935E+0000
  4.544621E+0000  2.065535E+0000
 -2.624679E+0000  3.530913E+0000
 -1.413223E+0000 -2.373688E+0000
 -9.136020E-0001 -3.473424E+0000
  4.737486E+0000  4.877289E-0001
 -1.144311E+0000  2.630649E+0000
 -3.532859E+0000 -6.856633E-0002
  1.450948E-0001 -5.737115E+0000
  3.084831E+0000 -5.428083E-0001
  2.523947E+0000  3.475235E+0000
 -5.357660E+0000 -1.792265E+0000
  7.131442E-0001 -3.184134E+0000
  3.800709E+0000  5.117732E-0001
 -3.555854E+0000  5.717785E+0000
 -2.663987E+0000 -2.636002E+0000
 -4.288054E-0001 -2.460203E+0000
  4.671289E+0000  1.429209E+0000
 -3.633455E+0000  3.675597E+0000
 -1.336024E+0000 -4.896784E+0000
  2.705265E+0000 -1.271229E+0000
  5.674601E-0001  4.230464E+0000
 -1.548713E+0000 -1.475576E+0000
 -2.186938E+0000 -3.125068E+0000
  3.723510E+0000  8.006288E-0001
 -1.740772E+0000  5.174201E+0000
 -1.426889E+0000 -3.091247E+0000
 -1.787240E+0000 -3.235578E+0000
  6.285383E+0000  1.569473E+0000
 -4.707378E+0000  3.276785E+0000
  3.853622E-0001 -2.126925E+0000
 -8.842764E-0001 -1.016354E+0000
  2.352744E+0000  1.413378E+0000
 -3.642974E+0000  2.198733E+0000
 -2.441356E+0000 -1.820291E+0000
  3.197358E+0000 -1.703830E+0000
  3.108145E+0000  3.729482E-0001
 -3.446444E+0000  1.655009E+0000
  3.407776E-0001  1.021568E+0000
  5.969790E-0001  4.502841E+0000
  4.257519E-0001  5.444124E-0001
  3.454130E-0001  2.524800E+0000
 -2.004929E-0001  1.873497E+0000
 -1.472569E+0000 -1.076528E+0000
  2.067035E+0000 -2.719085E+0000
  8.303156E-0001  9.804274E-0001
  2.482426E-0001  1.599691E+0000
 -1.100851E+0000 -1.742698E+0000
  6.451755E-0001 -1.631455E+0000
  5.470415E-0001  1.402704E+0000
 -7.572938E-0002 -1.083937E-0001
 -1.439992E+0000 -1.195412E+0000
  3.609830E+0000  1.227234E+0000
 -1.855629E+0000  1.696737E+0000
 -4.822583E-0001 -2.205413E+0000
  4.453580E-0001 -4.530048E+0000
  3.930897E+0000  2.511964E+0000
 -9.143501E-0001  3.460168E+0000
 -3.107946E+0000 -1.301493E-0001
  5.182142E-0001 -2.091257E+0000
  6.858493E-0001  3.810985E-0002
 -1.442071E-0001  5.749990E-0002
 -1.079582E+0000 -7.081595E-0001
  7.156084E-0001 -9.982558E-0001
 -1.351706E+0000 -1.806678E+0000
  1.425820E+0000  1.552403E+0000
  8.644900E-0001  5.801399E-0001
 -3.464786E+0000 -6.634711E-0001
  1.576962E+0000 -1.292420E-0001
 -2.642466E+0000  3.342758E+0000
  1.772508E+0000  2.343420E-0003
 -6.817216E-0001  1.246390E+0000
 -5.124795E-0001 -2.850185E-0001
  7.724122E-0001  5.935414E-0001
 -1.432731E+0000  1.878202E+0000
 -4.276511E-0001  3.581234E-0001
 -3.324730E+0000 -1.839300E+0000
  2.104228E+0000 -1.032861E+0000
  2.506795E+0000  1.971400E+0000
 -1.168095E+0000  3.325723E+0000
  1.738965E+0000 -1.223178E-0001
 -1.750679E+0000 -5.015564E-0002
  1.408575E+0000 -3.407999E+0000
 -7.164915E-0001  1.921717E+0000
 -1.993832E+0000  1.292756E+0000
 -2.010059E-0001 -3.049185E+0000
  1.121098E+0000 -5.011943E-0001
  1.446158E-0001 -1.008483E+0000
  6.699320E-0001 -1.405039E+0000
 -7.442640E-0002  3.596239E+0000
 -9.363629E-0001  1.729026E-0002
 -2.490198E+0000 -1.821735E+0000
  3.640142E+0000  1.538387E+0000
 -2.810928E-0001  3.983427E-0001
 -2.658109E+0000  3.708426E-0001
  1.422665E+0000 -1.554716E+0000
  2.814576E+0000  7.097663E-0001
  2.819043E-0001 -5.271990E-0001
 -1.467051E+0000 -2.573907E+0000
  4.780449E-0001 -1.872332E+0000
  1.534725E+0000  7.391559E-0003
  1.817133E+0000 -7.777958E-0001
 -2.168761E+0000 -8.739747E-0001
  2.872620E+0000  6.725312E-0003
  4.471254E-0001  2.731479E+0000
 -2.624956E-0001  1.205393E-0001
  1.553093E-0001 -8.400519E-0001
  2.110549E+0000 -3.708325E+0000
  3.197762E-0001  9.420013E-0001
 -1.943647E+0000  1.924118E-0001
  3.393347E-0001  2.441048E+0000
  1.140549E+0000  2.643411E-0001
 -2.183352E-0001 -4.367625E-0001
 -4.317924E-0001 -8.702242E-0001
  1.246098E-0001 -3.747525E-0001
 -6.796572E-0002 -3.046427E-0001
 -1.186634E+0000  3.071391E-0001
 -1.980753E-0001 -5.236301E-0001
 -1.011856E-0001 -1.718943E+0000
  2.594430E-0001  1.469483E+0000
 -6.657455E-0001  1.367431E+0000
  5.227846E-0001 -1.757784E+0000
  1.000582E-0001  2.721220E-0001
  2.109173E+0000  1.749537E+0000
 -1.355213E+0000  9.341947E-0001
 -4.963933E-0001  7.173956E-0001
  1.580352E+0000 -2.771027E+0000
  1.444854E+0000 -1.044667E+0000
 -6.776012E-0001  1.885238E+0000
 -8.106397E-0001 -8.699116E-0002
 -3.454868E-0001 -1.018615E+0000
  1.479666E+0000  1.538031E-0001
 -3.287575E-0001  4.226492E-0001
 -5.302199E-0001 -1.723119E+0000
  1.533379E+0000 -8.383788E-0001
  1.442836E+0000  1.429162E+0000
 -8.723629E-0002 -1.316892E+0000
 -2.161623E+0000 -1.288860E+0000
  2.405316E+0000 -1.285788E+0000
 -1.184470E+0000  1.466083E+0000
 -2.006740E+0000  3.252849E-0001
  5.981520E-0001 -1.745551E+0000
  2.539220E+0000 -6.852452E-0001
 -6.706719E-0001  2.226684E+0000
  6.306514E-0001  5.228812E-0001
  2.951532E-0001 -2.035988E+0000
  3.342631E-0001  1.038584E+0000
  1.033811E+0000  1.176873E+0000
 -3.068472E+0000 -5.049396E-0001
  1.222533E-0001 -3.260850E+0000
  3.157123E-0001  1.394131E+0000
 -6.358112E-0001  1.697902E+0000
 -1.257000E+0000  4.406428E-0001
  1.732391E+0000 -1.123235E+0000
 -6.692951E-0001  2.112301E+0000
  1.024228E+0000 -1.358497E+0000
  9.190578E-0001 -1.741981E-0002
 -1.297053E+0000 -6.369564E-0001
 -5.609212E-0001 -8.730183E-0001
  1.351891E+0000 -1.801145E+0000
 -7.802622E-0001  2.456890E+0000
  1.115505E+0000  9.442122E-0001
 -2.311930E+0000  2.087645E-0001
  2.359470E+0000 -9.859749E-0001
  1.948021E+0000  2.273976E+0000
 -3.075866E+0000  7.821124E-0001
 -2.950468E-0001 -1.320331E+0000
 -4.859531E-0001  2.196688E+0000
  1.063569E+0000  8.578453E-0001
 -4.301483E-0001  1.964733E-0001
 -2.096960E+0000 -1.312770E+0000
  3.319719E+0000 -3.025746E-0001
  1.270319E+0000 -8.404926E-0001
 -2.723281E+0000  1.994481E+0000
 -3.198570E-0001 -1.394245E+0000
 -3.832783E-0001  4.371542E-0001
  2.350623E-0001  1.212819E-0002
  1.557853E+0000  2.131730E+0000
 -1.603312E+0000  7.020713E-0001
 -1.832565E+0000 -1.445161E+0000
  2.827287E+0000 -3.061300E+0000
  2.781487E-0001  2.701319E+0000
  5.877800E-0001  1.326737E+0000
 -2.287247E+0000 -3.331065E+0000
  2.681129E+0000  7.170936E-0001
  1.340444E+0000  2.768958E+0000
 -3.006919E+0000  2.169387E+0000
  1.065384E+0000 -4.263768E+0000
  1.419764E+0000 -1.590244E+0000
  3.504716E+0000  2.020509E+0000
 -1.806808E+0000  3.114354E+0000
 -3.263580E-0001 -9.759181E-0001
  9.905782E-0001  1.560098E-0001
  3.320755E-0001  5.508829E-0001
 -5.975303E-0001  2.997617E+0000
 -1.624536E+0000 -2.051974E+0000
 -1.362793E+0000  1.592716E+0000
  2.629474E+0000  5.632860E-0001
  3.248098E-0001  5.482084E-0001
 -1.334143E+0000 -7.792946E-0001
  4.678691E-0001 -2.491601E+0000
  2.986213E+0000 -3.017320E+0000
  2.590429E-0001  1.199077E+0000
 -1.384387E+0000  1.761704E+0000
  2.706922E-0001  1.702108E+0000
 -7.018514E-0001  4.633467E-0001
 -2.072473E-0001  7.830512E-0001
  8.930617E-0001  2.310490E+0000
 -2.884374E+0000 -7.695434E-0001
  1.306579E+0000 -2.723832E+0000
 -5.147458E-0001  1.421001E+0000
  4.727925E-0001 -8.532612E-0001
 -3.142631E+0000 -2.835940E-0001
  3.018119E+0000  2.981290E-0001
  4.611532E-0001  1.309230E+0000
  6.000500E-0001  1.600284E-0001
 -2.078622E+0000  1.033255E+0000
  1.079233E+0000  1.286572E+0000
  6.650986E-0001 -1.257513E+0000
 -1.367359E+0000  7.097055E-0001
  8.616034E-0001  5.984378E-0001
  9.600332E-0001 -3.291373E+0000
 -1.479449E+0000 -1.146391E-0001
  5.646022E-0001  1.499095E+0000
 -2.939948E+0000 -2.201634E+0000
  8.303798E-0001 -9.371269E-0001
  2.425304E+0000  2.079303E+0000
 -2.068484E+0000  2.473637E+0000
 -2.790649E-0001 -1.592193E+0000
  1.943782E-0001 -1.604558E+0000
  1.981998E+0000  1.136547E+0000
 -1.403325E+0000  1.390721E-0001
 -1.720048E+0000 -2.526782E+0000
  1.475204E+0000 -3.806607E+0000
 -6.931219E-0001  2.957497E+0000
  2.042893E+0000  1.576089E+0000
 -2.386052E+0000  1.243639E+0000
  1.718559E-0001 -1.510687E+0000
  1.870651E+0000  1.077241E+0000
 -7.546324E-0001  7.049153E-0001
  2.392949E-0001 -1.707310E+0000
 -9.407889E-0001  2.194903E-0001
  2.545584E+0000 -1.815907E+0000
 -9.451027E-0001  2.193188E+0000
  4.270122E-0001  4.215294E-0002
 -9.379914E-0002 -1.316806E-0001
  1.368645E+0000  3.772958E-0001
  6.294652E-0001 -7.244117E-0001
  7.871218E-0001  1.971347E+0000
 -2.354839E+0000  5.340405E-0001
 -5.168041E-0001 -1.134731E+0000
  2.483506E+0000  1.150206E+0000
 -1.116835E+0000  1.628592E+0000
 -5.379149E-0001 -1.245519E+0000
 -2.034684E-0001 -3.956854E-0001
  2.318666E+0000  9.555680E-0001
 -1.152193E+0000  1.391138E+0000
 -1.957885E+0000 -1.746018E+0000
  3.634740E+0000 -2.746886E+0000
 -2.484125E+0000  2.764343E+0000
  2.607042E+0000  2.450185E+0000
 -2.880011E+0000  6.183428E-0001
 -1.535579E-0001 -3.383400E+0000
  1.462278E+0000  1.216815E+0000
  6.924019E-0001  3.817535E+0000
 -4.561692E+0000 -9.435175E-0001
 -5.150992E-0001 -4.681216E+0000
  6.348603E+0000 -3.959941E-0001
 -1.456023E+0000  3.303106E+0000
 -2.686895E+0000  1.632984E+0000
  3.847309E+0000 -3.030236E+0000
 -2.053208E-0001  1.405540E+0000
  1.170904E+0000  5.597614E-0001
 -1.759411E+0000  9.463444E-0001
 -2.927122E-0001 -1.469955E+0000
  1.520673E+0000 -2.744382E+0000
  8.049745E-0001  3.474336E-0001
  1.047073E+0000  2.948319E+0000
 -3.948334E+0000  1.852290E+0000
 -3.483034E-0001 -2.497127E+0000
  3.367436E+0000 -3.257693E-0001
  1.956917E-0001  3.263972E+0000
 -2.936031E+0000  7.151819E-0001
  2.022254E-0001 -4.165900E+0000
  3.828099E+0000 -6.104490E-0001
  1.908578E+0000  2.567760E+0000
 -1.432260E+0000  4.805300E-0001
  4.918406E-0001 -1.539414E+0000
  1.189731E+0000  4.051036E-0001
  2.557019E+0000  1.724594E+0000
 -3.984294E+0000  2.349452E+0000
 -1.285464E-0001 -4.053483E+0000
  1.777625E+0000  2.024404E+0000
  5.382749E-0001  1.346095E+0000
 -2.015346E+0000 -2.287201E+0000
  1.547315E-0001 -2.027229E+0000
  3.752427E+0000  1.826553E-0002
 -1.275935E+0000  2.083184E+0000
 -1.751141E+0000  2.430553E+0000
  1.814515E+0000 -5.924338E+0000
 -3.053814E-0001  5.299294E-0001
  2.819214E+0000  2.700410E+0000
 -2.978719E+0000  4.277468E-0001
  1.207319E+0000 -3.255357E+0000
  3.604624E+0000 -3.195151E+0000
 -2.494598E+0000  3.961480E+0000
  9.775088E-0001 -1.762059E+0000
 -2.982113E+0000 -8.356769E-0002
  3.225551E+0000  5.356708E-0001
  8.338038E-0001  3.992187E-0001
 -1.498003E+0000  1.590868E+0000
 -6.509692E-0001 -1.852945E+0000
 -6.346303E-0001 -1.362070E+0000
  7.079130E-0001 -9.632553E-0001
 -1.033410E+0000  3.019298E-0001
  2.617161E+0000 -5.861039E-0001
 -2.331211E-0001  1.510412E+0000
 -5.655511E-0001  1.216209E+0000
  2.577909E-0001 -2.294924E+0000
 -8.083248E-0001 -1.796341E+0000
  1.904578E+0000  1.870368E+0000
 -6.978606E-0002 -1.863301E+0000
 -8.704077E-0001  3.881398E-0002
 -5.456310E-0001 -2.710468E+0000
 -5.590495E-0001 -1.831407E+0000
  1.425925E+0000  3.898996E-0003
  8.387773E-0001 -2.372372E+0000
 -2.662973E+0000  3.071955E+0000
  2.606926E+0000 -1.404716E+0000
 -7.958907E-0001  7.369581E-0001
 -1.925707E+0000  1.100331E+0000
  1.645430E+0000  1.465365E+0000
  5.675283E-0001  9.647299E-0001
 -2.032156E+0000 -6.601232E-0001
 -2.253280E+0000  1.141692E-0001
  2.102196E-0001 -5.841901E-0001
 -7.347865E-0001  8.032598E-0001
  1.540660E+0000 -2.238006E-0002
  1.438818E+0000  5.748212E-0001
 -4.651002E-0001  9.255431E-0001
 -1.076347E+0000 -7.261263E-0001
  6.318242E-0002 -2.791058E+0000
  7.956632E-0001 -9.456849E-0002
  9.079749E-0001  4.352213E+0000
 -2.727339E+0000  8.836844E-0001
  6.267786E-0001 -2.488460E+0000
  6.123907E-0001  2.697864E+0000
 -5.410772E-0001  2.736292E+0000
 -1.962146E+0000  4.407659E-0001
 -9.370507E-0002 -4.014252E+0000
 -8.327751E-0001  1.912725E+0000
  2.124154E+0000 -2.616081E-0001
 -1.989487E+0000  3.139178E-0001
 -1.861813E+0000  5.943201E-0001
 -2.148650E-0001 -1.448789E+0000
  1.364782E+0000 -1.413464E+0000
  8.338873E-0001 -9.306917E-0001
 -1.950726E+0000  1.589629E+0000
  1.663415E-0001 -1.811114E+0000
 -1.778980E+0000  6.814118E-0001
  1.750135E+0000 -9.782280E-0001
 -3.687279E-0001  4.772810E-0001
  1.700574E+0000  1.203595E+0000
 -1.513244E-0001  4.086461E+0000
 -1.977076E+0000 -2.818504E+0000
 -1.979458E-0001 -1.060227E+0000
  1.500323E+0000 -8.172757E-0002
 -1.576446E+0000  2.926404E+0000
  1.539114E+0000  1.065574E+0000
 -2.480004E+0000 -8.698383E-0001
  1.172442E+0000 -1.698993E+0000
  2.064871E+0000  1.356593E+0000
 -9.283416E-0001  3.279136E+0000
  6.847824E-0001 -1.350606E+0000
  1.172401E+0000 -5.615472E-0001
 -1.915034E+0000  1.258260E+0000
 -2.318049E+0000 -1.847694E-0001
 -1.385724E+0000 -9.558553E-0001
  2.350045E+0000  5.031335E-0001
  9.133682E-0001  1.885748E+0000
 -1.596901E+0000  1.276245E+0000
 -7.024166E-0001 -1.810858E+0000
  4.132862E-0001  1.772557E+0000
  9.542225E-0001  7.042161E-0001
 -2.248856E+0000 -5.526318E-0001
  3.242588E+0000 -3.786013E+0000
  1.974485E+0000  3.815635E-0001
  1.120255E+0000  1.347131E+0000
  1.379352E-0001  6.498588E-0001
 -8.309110E-0001 -1.641276E+0000
 -6.300631E-0001  4.695837E-0001
  3.540924E+0000 -1.372665E+0000
 -5.931924E-0001  1.486843E+0000
 -1.128384E+0000 -3.103511E+0000
 -1.814740E+0000 -5.220805E-0001
  3.279665E+0000  1.120641E+0000
 -2.042812E+0000  7.096320E-0001
 -2.708346E+0000 -6.794579E-0001
 -8.921306E-0001 -3.502456E+0000
  4.637823E+0000  2.430145E+0000
 -1.644167E+0000  4.965431E+0000
 -3.390801E+0000 -3.336710E+0000
  5.131377E-0001 -4.803813E+0000
  4.264931E+0000  1.952375E+0000
 -1.267879E-0001  2.709166E+0000
 -5.830519E+0000  4.947078E-0001
  2.910109E+0000 -5.942145E+0000
  2.848159E+0000  8.122507E-0001
  4.944920E+0000  2.775039E+0000
 -5.852593E+0000  3.918831E+0000
  1.118476E-0001 -4.632326E+0000
  2.056722E+0000 -3.124989E+0000
  1.350007E+0000  1.671949E+0000
  4.237983E-0001 -1.147496E-0001
 -2.358765E+0000 -2.298908E+0000
  1.231424E+0000  7.828741E-0001
 -5.899962E-0001  2.190055E+0000
 -1.733258E-0001  1.378067E+0000
 -2.206400E+0000 -7.002699E-0001
 -1.299425E+0000 -1.014256E-0001
  4.266461E+0000 -5.690047E-0001
 -3.691429E-0001  8.546696E-0001
  7.818556E-0001 -2.153230E+0000
 -1.219449E+0000 -7.047170E-0001
  2.182321E+0000  3.904596E-0001
 -2.844663E+0000  2.834817E+0000
 -1.270654E+0000 -1.247300E+0000
  2.668552E-0001 -2.161691E+0000
  3.075901E+0000  1.752721E+0000
 -1.713124E+0000  4.758420E-0001
  2.277508E-0002 -9.857683E-0001
 -3.232429E-0001 -2.068071E+0000
  1.150815E+0000 -4.165903E-0001
  1.814915E+0000  3.526490E-0001
 -2.273154E-0001  1.170548E+0000
 -1.366787E+0000  9.568529E-0001
 -1.894915E+0000 -1.792470E+0000
  4.074337E+0000  1.433320E+0000
 -9.482845E-0001  1.624617E+0000
 -2.685511E+0000 -2.608438E-0001
 -8.189534E-0001 -2.689335E+0000
  3.087357E+0000  9.157166E-0001
 -2.742175E-0001  1.784236E+0000
 -2.756974E+0000 -1.573836E+0000
  1.049271E+0000  1.416205E+0000
 -1.115578E-0001 -1.016519E+0000
 -2.528811E-0001 -1.089971E+0000
  1.411925E+0000 -2.133471E+0000
  1.232794E-0001  3.733917E-0001
 -5.313814E-0001  2.154368E+0000
 -9.503681E-0001 -2.041907E-0002
  1.965608E+0000 -9.192543E-0001
 -1.462103E+0000 -6.472250E-0001
  1.380225E+0000 -1.975587E+0000
  3.826917E-0001 -4.824430E-0001
 -1.931029E+0000  4.465865E+0000
 -2.171357E+0000  1.069004E+0000
 -1.333187E+0000 -3.257915E+0000
  2.485213E+0000 -9.416272E-0001
  4.205684E+0000 -9.396282E-0001
 -7.211113E-0001  1.473496E+0000
 -2.133527E+0000  3.405145E-0003
  5.311989E-0001 -3.729783E+0000
  2.033709E+0000 -2.061805E+0000
 -1.018226E+0000  4.337493E+0000
 -1.122819E+0000  5.116925E-0001
 -2.027905E+0000 -1.717764E+0000
  3.283548E+0000 -9.001369E-0001
 -8.915180E-0001  1.453914E+0000
  7.795668E-0001  6.384373E-0001
 -9.795919E-0001  1.486273E+0000
 -1.477604E+0000 -1.772661E+0000
  6.690253E-0001 -1.486073E+0000
  2.175518E+0000 -7.030521E-0001
 -1.469078E+0000  3.194640E+0000
  9.337658E-0001 -2.767839E+0000
 -2.007158E+0000  1.158033E+0000
  2.488332E+0000  1.838000E+0000
 -2.237582E+0000  8.512630E-0001
  2.511406E-0001 -2.300789E+0000
  4.416794E-0001 -1.557316E+0000
  3.468695E+0000  1.932734E+0000
 -1.528945E+0000  2.811300E+0000
 -3.752290E+0000 -2.604511E+0000
  3.164050E+0000 -2.789187E+0000
  1.583900E+0000  3.614024E+0000
 -2.568602E+0000  1.641210E-0001
  8.711988E-0001 -4.058777E+0000
  3.163159E-0001 -1.197580E+0000
  3.568958E+0000  2.699000E+0000
 -5.013274E+0000  1.468802E+0000
 -9.451579E-0001 -2.866129E+0000
  4.297385E+0000 -1.490674E+0000
 -3.118902E+0000  3.011641E+0000
 -1.172978E+0000  7.644885E-0001
  9.690917E-0002 -1.871332E+0000
  2.945135E+0000  1.093052E+0000
 -2.377207E-0001 -4.272987E-0001
 -1.072677E+0000  2.071209E-0001
  1.262546E+0000 -2.204107E+0000
  1.631385E+0000  2.049424E-0001
 -2.021968E+0000  1.706828E-0001
 -5.187973E-0001  5.429941E-0001
 -6.187555E-0001 -7.566127E-0001
  1.358261E+0000  2.173056E+0000
 -1.345562E-0001  2.160519E+0000
 -2.246904E+0000 -2.500049E+0000
 -1.409988E+0000 -1.852093E+0000
  4.172100E+0000  2.162329E+0000
 -3.664621E+0000  5.031139E+0000
 -3.197440E+0000 -2.739999E+0000
  3.811438E+0000 -3.260015E+0000
  2.314426E+0000  4.015948E+0000
 -2.916781E+0000  1.815175E+0000
 -1.644474E+0000 -4.301344E+0000
  3.468122E+0000 -1.457891E+0000
 -1.007411E+0000  2.678669E+0000
 -8.393640E-0001  3.621364E+0000
 -5.640467E+0000 -4.008687E+0000
  2.553046E+0000 -3.699669E+0000
  5.071169E+0000  3.814843E+0000
 -2.705657E+0000  5.152001E+0000
 -2.621525E+0000 -1.507537E+0000
 -1.676428E+0000 -3.332233E+0000
  4.103280E+0000  2.448984E+0000
 -6.580777E-0001  4.029603E+0000
 -2.222977E+0000 -3.242612E-0001
 -2.955103E+0000 -4.029751E+0000
  5.395286E+0000 -3.214434E+0000
 -2.050069E+0000  6.797990E+0000
 -2.798253E+0000  1.404255E+0000
 -3.177683E+0000 -3.640173E+0000
  3.554218E+0000 -1.763134E+0000
  3.127724E+0000  4.005525E+0000
 -2.179232E+0000  3.557690E+0000
 -3.760964E+0000 -2.903748E+0000
  3.769773E+0000 -5.472834E+0000
  1.597384E+0000  5.823757E+0000
 -1.190228E+0000  2.901022E+0000
 -4.505989E+0000 -2.258776E+0000
  2.959514E+0000 -1.671920E+0000
  1.495973E+0000  1.914868E+0000
 -4.222666E+0000  5.112629E+0000
 -3.637914E-0001 -3.293747E+0000
 -1.582731E-0001 -1.600528E+0000
  3.937366E+0000  6.642244E-0001
 -1.061041E+0000 -1.974093E+0000
  1.119073E+0000 -2.558810E+0000
 -8.328908E-0001 -6.409405E-0001
  2.138704E-0001  2.474980E-0001
 -1.448485E+0000 -2.064468E+0000
 -1.041716E-0001 -1.444737E+0000
  1.298574E+0000  6.058477E-0001
  2.193500E+0000  1.435048E+0000
 -3.131548E+0000  2.149650E+0000
  1.803191E+0000 -1.093015E+0000
  3.340015E-0001 -1.100022E+0000
  1.640963E+0000  2.314674E+0000
 -2.434205E+0000 -1.212065E-0001
 -2.313187E+0000 -2.182666E+0000
  1.380370E+0000 -1.862684E-0001
  1.972517E+0000  3.956281E-0001
 -1.041008E+0000  2.052306E+0000
 -1.049207E+0000 -3.675710E-0001
 -2.473040E-0001 -8.642275E-0001
  1.685646E+0000 -1.008791E+0000
 -1.553529E+0000 -5.899796E-0001
  6.754849E-0002  1.359458E-0001
 -1.422812E+0000 -1.341446E-0001
  9.250334E-0001 -5.865677E-0001
  8.742386E-0001 -7.360716E-0001
 -1.212975E+0000  1.117884E+0000
  2.105836E+0000  2.725057E-0001
  3.058761E-0001  2.490879E+0000
 -2.864190E+0000  1.836321E+0000
 -1.488886E+0000 -2.469273E+0000
  1.735669E+0000 -5.747679E-0001
  7.274151E-0001  2.919293E+0000
 -1.447607E+0000  1.586627E+0000
 -1.100613E+0000 -5.252444E-0002
  3.172133E-0001 -3.007493E+0000
  2.026367E+0000  2.604948E+0000
 -1.482735E+0000  2.666358E+0000
 -2.482841E+0000 -2.723128E+0000
  1.256959E+0000 -1.890089E+0000
  1.900789E+0000  3.708219E-0001
 -1.143339E+0000  5.787156E-0001
 -3.680643E+0000  1.217730E-0001
  3.541120E+0000 -3.006419E+0000
  1.137906E+0000  1.129191E+0000
  1.129024E-0001  3.686743E+0000
 -5.826452E-0001 -5.310651E+0000
  1.408636E+0000  3.931020E-0001
  3.985460E+0000  5.260304E-0001
 -4.944812E+0000  1.574624E+0000
  6.481142E-0001 -2.210218E+0000
  2.971096E+0000 -4.170943E-0001
  7.384457E-0001  4.551554E+0000
 -2.893501E+0000 -2.953797E+0000
 -1.545032E+0000 -2.929616E+0000
  3.589951E+0000  6.985159E-0001
  1.438002E+0000  3.695407E+0000
 -3.617304E+0000  2.082531E+0000
  2.830710E-0001 -5.348900E+0000
  2.574486E+0000  9.941962E-0001
  2.927701E+0000  1.394781E+0000
 -5.202260E+0000  6.804192E-0002
  2.465973E+0000 -2.900945E+0000
  7.783383E-0001  1.544306E+0000
  3.763543E-0001  9.231809E-0001
 -3.411959E-0001 -1.113113E+0000
  5.076427E-0001 -3.495405E-0001
  1.298638E+0000  7.818443E-0001
 -3.648467E+0000  8.132020E-0001
  4.872628E-0001 -2.506604E+0000
  3.901301E+0000  1.288215E-0001
 -1.611625E+0000  3.242648E+0000
 -1.653264E+0000  8.357036E-0001
 -2.600899E-0001 -2.640388E+0000
  6.066594E-0001 -1.281632E+0000
  1.300311E+0000  9.723976E-0001
 -4.325059E+0000  1.337061E+0000
  1.756304E+0000 -2.240260E+0000
 -6.933548E-0001 -8.442523E-0001
  3.064237E+0000 -7.242582E-0001
 -4.663427E+0000  3.258254E+0000
  2.402015E+0000 -2.574691E+0000
 -8.294810E-0001 -2.137585E-0001
  1.200074E+0000 -6.272806E-0002
 -1.051024E+0000  6.780014E-0001
 -1.249442E+0000  7.905468E-0001
  4.702468E-0001 -1.152144E+0000
  1.027301E+0000 -7.455720E-0001
  1.221979E+0000  4.012724E-0001
 -7.814066E-0001  1.146784E+0000
  2.255658E-0001  3.868131E-0001
 -2.466300E+0000 -7.471931E-0001
  1.395750E+0000 -2.717247E+0000
  1.419848E+0000  7.394631E-0001
  6.204178E-0001  2.720180E+0000
 -4.007677E+0000 -1.267394E+0000
  1.380739E+0000 -5.283715E+0000
  3.043032E+0000  2.529620E-0001
 -1.073345E+0000  1.104185E+0000
  1.073145E+0000  1.467366E+0000
 -1.004169E+0000  5.575231E-0001
 -1.043301E-0001 -2.114280E+0000
 -2.052948E-0001 -9.698757E-0001
  5.842565E-0001 -3.520845E+0000
  9.334026E-0001  3.458703E+0000
 -7.648454E-0001  1.642144E+0000
 -3.060210E+0000 -1.871909E+0000
  8.070508E-0001 -3.004231E+0000
  1.568778E+0000  7.950208E-0001
  9.217102E-0001  3.132076E+0000
 -2.526944E+0000  1.519989E+0000
  1.057431E-0001 -4.062107E+0000
  2.392690E+0000  8.204673E-0001
 -2.880857E-0002  4.663509E+0000
 -3.366969E+0000  7.137746E-0001
  6.020105E-0001 -4.027178E+0000
  1.969123E+0000  8.358604E-0001
  2.465332E+0000  2.746315E+0000
 -2.644601E+0000  2.319009E-0001
 -1.153199E+0000 -2.525340E+0000
 -1.130662E+0000  2.389677E-0001
  2.187051E+0000  1.702337E+0000
 -2.249552E+0000  6.086328E-0001
  4.719001E-0001 -1.294704E+0000
 -1.907140E+0000  2.257804E+0000
  1.629329E-0001 -8.747935E-0002
 -5.278017E-0001 -9.825362E-0001
 -3.788240E-0001  1.802460E+0000
 -1.186623E-0001  3.137762E+0000
 -6.362710E-0001  2.338004E-0001
 -2.194459E+0000 -6.876758E-0001
  2.257426E+0000 -1.512385E+0000
  5.053587E-0001  2.913984E+0000
 -1.994688E+0000  8.813700E-0001
 -1.289559E+0000 -2.583274E+0000
  2.752193E+0000 -4.702754E-0001
 -6.869335E-0001  2.125963E+0000
 -2.924836E-0001  7.119107E-0001
 -2.766333E+0000 -1.898541E+0000
  4.188194E+0000 -3.467703E+0000
  5.903406E-0001  2.149490E+0000
 -1.197648E-0001  3.244239E+0000
 -2.646377E+0000 -4.802975E+0000
  7.336511E-0001 -3.143859E+0000
  4.322684E+0000  1.130515E+0000
 -2.378843E+0000  4.178337E+0000
 -1.256861E+0000 -4.904746E+0000
 -1.592509E-0001 -2.044163E+0000
  2.672133E+0000  1.929431E+0000
 -1.107967E+0000  1.380185E+0000
 -1.247902E+0000 -1.951667E+0000
  2.121625E+0000 -2.365392E+0000
 -4.914417E-0001 -7.811819E-0002
 -1.355341E+0000 -3.601517E-0003
 -1.376584E+0000  1.230027E-0001
 -5.074791E-0001 -4.392360E-0001
 -2.811209E-0001 -1.767390E+0000
  1.311459E+0000  5.567872E-0001
 -2.446791E-0001  2.721853E+0000
 -3.721947E+0000 -1.276251E+0000
  1.712053E+0000 -4.717832E+0000
  1.218950E+0000  6.766321E-0001
 -1.170566E+0000  1.506429E+0000
 -1.669610E+0000 -8.996885E-0001
  1.150487E+0000 -3.136906E+0000
  8.636600E-0001  1.123142E+0000
  8.946016E-0001  2.431720E+0000
 -3.507710E+0000 -1.278256E+0000
  1.791422E+0000 -2.968797E+0000
  3.529507E+0000  1.417649E+0000
 -8.245198E-0001  3.651283E+0000
 -2.573301E+0000 -4.247552E+0000
  1.248764E+0000 -4.140141E+0000
  3.492724E+0000  2.221846E+0000
 -2.632321E+0000  5.636765E+0000
 -1.201473E+0000 -1.899063E+0000
 -1.089545E-0001 -3.744684E+0000
  5.234847E+0000 -7.988167E-0001
 -1.674146E+0000  3.826323E+0000
 -2.753931E+0000  8.407654E-0001
 -7.360532E-0001 -4.761783E+0000
  1.687369E+0000  9.617298E-0001
  2.538148E+0000  2.460253E+0000
 -3.114445E+0000  4.300561E-0001
  1.678129E-0001 -1.582971E+0000
  1.924499E+0000 -1.311563E+0000
  5.621016E-0001  9.356691E-0001
  1.440002E+0000  1.070989E+0000
 -1.562125E+0000  1.908199E-0001
  3.629778E-0002 -5.168520E-0001
  1.609080E+0000 -1.258900E+0000
  8.241968E-0001  3.516880E+0000
 -2.697576E-0001 -1.716667E+0000
  9.822946E-0001 -4.454063E+0000
  2.208213E-0001  2.616824E+0000
  1.111091E+0000  2.418585E+0000
 -3.094634E+0000 -5.434220E-0001
  9.517265E-0001 -2.408668E+0000
  1.689982E+0000 -1.657354E+0000
  1.528494E+0000  2.440786E+0000
 -5.369758E-0001  1.584098E+0000
 -3.159774E+0000 -2.072445E+0000
  1.945233E+0000 -2.930255E+0000
  4.196721E-0001  3.149636E+0000
 -2.446299E+0000  3.052587E+0000
 -2.275385E+0000 -5.310951E-0001
  1.884986E+0000 -3.028544E+0000
  2.167514E+0000  6.433012E-0001
 -2.659811E+0000  1.581500E+0000
  8.669567E-0001 -1.769575E+0000
 -1.659775E-0002 -6.181003E-0001
 -6.032975E-0001  1.000401E+0000
  1.727605E+0000 -5.357999E-0001
 -2.801895E+0000  5.285973E-0001
 -4.099102E-0001 -1.542110E+0000
  2.472202E-0002 -1.046546E+0000
  1.514562E+0000  1.310813E+0000
  9.141980E-0003  1.606505E+0000
 -5.912093E-0001 -4.083876E-0003
 -9.721324E-0002 -2.558210E+0000
 -3.327863E-0001 -1.717206E+0000
  3.718051E+0000  1.217075E+0000
 -2.503513E+0000  2.059526E+0000
 -1.354578E-0002 -4.308340E-0001
  1.005380E+0000 -7.602834E-0001
 -1.006647E+0000  3.274662E+0000
  2.422570E+0000  7.958335E-0001
 -3.789663E+0000 -6.984063E-0001
  2.112205E+0000 -2.730047E+0000
 -5.046550E-0001 -1.958340E-0001
  3.159313E-0001  1.444419E+0000
 -1.403265E+0000 -1.022714E+0000
  8.695726E-0002 -7.266544E-0001
  4.557034E-0001 -1.912105E+0000
 -1.316419E+0000 -2.889167E+0000
 -1.044101E+0000 -2.725722E-0001
  2.395561E+0000  2.882703E-0001
 -1.605947E+0000  4.631467E-0001
 -4.118953E-0001 -1.719235E+0000
 -1.258579E+0000 -1.114859E+0000
  3.991449E+0000  1.894765E+0000
 -2.441696E+0000  6.682593E-0001
  3.379593E-0001 -1.552930E+0000
  5.123561E-0001 -1.691778E+0000
  2.147721E-0001  9.787713E-0001
  1.177441E+0000  2.060570E+0000
 -1.103808E+0000 -1.716170E+0000
  2.893270E-0001 -1.387267E+0000
  3.736752E+0000 -4.128955E-0001
 -6.243066E-0001  1.107143E+0000
 -2.132028E+0000  1.040499E-0001
  2.493855E+0000 -3.826710E+0000
  1.335859E+0000 -7.717565E-0002
 -6.513134E-0001  2.437900E+0000
  1.157204E-0001 -1.472562E+0000
  1.110628E+0000 -1.458418E+0000
  1.682663E+0000  2.881003E+0000
 -2.274835E+0000 -9.634824E-0001
 -1.808000E+0000 -1.216919E+0000
  2.815804E+0000 -7.829905E-0001
 -2.851266E+0000  5.258354E+0000
  7.667600E-0001 -3.552548E-0001
 -1.283157E+0000 -3.225813E+0000
  4.282493E-0001 -2.459173E+0000
  4.474026E+0000 -1.203441E+0000
 -1.702155E+0000  5.514535E+0000
 -9.855733E-0001 -1.826157E+0000
 -1.849116E-0001 -2.742107E+0000
  2.526084E+0000  2.077049E-0001
  1.083715E+0000  3.520308E+0000
 -3.182186E+0000  2.690491E+0000
 -8.172891E-0001 -3.724575E+0000
  1.971805E+0000  1.377902E+0000
  5.323284E-0001  2.195018E+0000
 -4.048278E+0000 -1.705925E-0002
  4.054668E-0001 -4.097984E+0000
  2.973906E+0000  3.110967E+0000
 -3.180245E-0001  1.243220E+0000
 -4.475456E+0000 -3.254230E+0000
  4.655882E+0000 -2.089634E+0000
  1.891359E-0001  2.016436E+0000
  1.119946E-0001  1.774335E+0000
 -3.315251E+0000  5.481519E-0001
  1.280410E+0000 -1.393388E+0000
  1.582398E+0000  1.640320E+0000
 -9.155987E-0001  1.996579E+0000
 -2.570685E+0000 -2.016299E+0000
 -1.096274E-0001 -3.302079E+0000
  5.615776E+0000 -1.607735E+0000
  7.134028E-0001  4.563264E+0000
 -3.897520E+0000 -1.159579E+0000
 -1.184602E-0001 -2.101559E+0000
  3.982938E+0000  5.328983E-0001
 -9.275665E-0001  4.598576E+0000
 -2.298619E+0000 -2.491481E+0000
  9.467700E-0001 -1.885277E+0000
  1.534535E+0000  1.021351E+0000
 -1.270066E+0000 -1.117481E+0000
  7.486677E-0001 -1.894718E-0002
  2.018330E+0000  1.188268E+0000
  5.019975E-0001  1.278172E-0001
 -2.060132E+0000 -1.119259E+0000
  1.180938E+0000 -7.524155E-0001
  6.889312E-0002  5.666965E-0001
  1.215381E-0001  1.391354E+0000
  7.558296E-0001 -1.139423E+0000
 -2.670695E+0000 -4.000685E-0001
  1.458509E+0000  7.183721E-0001
  2.676544E+0000 -2.570593E+0000
 -1.295989E+0000 -6.876339E-0001
  2.009037E+0000  3.570205E-0001
  8.365320E-0001  1.096795E+0000
 -3.545036E-0001 -1.523772E+0000
  1.064582E+0000 -3.882947E-0001
  2.721118E+0000 -1.772328E+0000
 -7.263436E-0001  1.208015E+0000
 -1.875269E+0000  2.544521E-0001
 -1.121671E+0000 -2.653828E+0000
  2.396347E+0000  4.174813E-0001
 -1.864912E+0000  2.738661E+0000
 -7.894976E-0001  7.955432E-0001
 -1.973389E-0001 -2.160936E+0000
 -3.132012E-0001 -1.377698E+0000
  1.072055E+0000  4.998800E-0001
 -1.351860E+0000 -4.781792E-0001
  1.080193E+0000 -1.955034E+0000
  2.744848E+0000 -3.052622E+0000
  4.333006E-0001  1.874686E+0000
 -2.019948E+0000  2.980368E+0000
 -1.263675E+0000 -4.337457E+0000
  4.265400E+0000 -1.505592E+0000
  1.564186E+0000  4.865301E+0000
 -2.068367E+0000  9.836455E-0001
 -2.145123E+0000 -3.316414E+0000
  3.675922E+0000 -1.844340E+0000
 -1.393905E+0000  3.592226E+0000
 -2.131585E-0001 -1.049671E-0001
 -2.653583E+0000  1.733120E+0000
  7.830239E-0001 -1.948171E+0000
 -7.900311E-0002  1.040469E+0000
 -8.237572E-0001  1.620835E+0000
  7.381368E-0001  2.037317E+0000
 -2.180077E+0000 -1.552422E+0000
  1.500789E+0000 -1.032641E+0000
  3.776757E-0001  1.162879E+0000
 -2.239845E+0000  1.356247E+0000
 -1.556239E+0000 -1.054987E+0000
  9.604392E-0001 -1.623825E+0000
  1.504496E+0000  1.722220E+0000
 -2.697393E+0000  1.060724E+0000
 -5.704094E-0001 -3.177924E+0000
  1.657723E+0000  9.089409E-0001
 -8.524882E-0001  3.112138E+0000
 -2.963544E+0000 -1.721841E-0002
 -2.074107E+0000 -2.304920E+0000
  3.535350E+0000  1.322398E+0000
  7.383270E-0001  5.100617E+0000
 -6.366642E+0000  1.613868E+0000
  4.979968E-0001 -7.508131E+0000
  2.360706E+0000  1.471519E+0000
  5.354846E+0000  5.664512E+0000
 -5.583993E+0000  2.943990E+0000
 -2.318139E+0000 -6.127740E+0000
  5.145835E+0000 -1.705434E+0000
  1.894253E-0001  4.800398E+0000
 -4.323011E+0000 -1.967695E-0001
 -2.571863E+0000 -6.039156E+0000
  4.667631E+0000 -1.653656E+0000
  1.449417E+0000  2.946925E+0000
 -1.865714E+0000  2.115596E+0000
 -4.311975E+0000 -3.321553E+0000
  3.520511E+0000 -3.439048E+0000
  1.554872E+0000  2.123189E+0000
 -3.098163E+0000  5.241185E-0001
 -4.778210E-0001 -1.675396E+0000
  1.660706E+0000  4.003413E-0001
  2.140296E-0001  1.433451E+0000
 -1.765362E+0000  2.268892E-0001
 -9.749693E-0001 -2.913065E+0000
  1.554511E+0000 -1.960659E+0000
  1.763416E+0000  3.802841E+0000
 -3.608432E+0000  2.964716E+0000
 -1.734375E+0000 -3.115757E+0000
  1.345656E+0000  4.168677E-0001
  3.576732E-0001  3.177076E+0000
 -3.538975E+0000  1.331971E+0000
  5.603294E-0001 -4.873151E+0000
  1.353094E+0000  1.757019E+0000
 -8.557068E-0001  2.469588E+0000
 -1.487235E+0000  1.056059E+0000
 -1.320212E+0000  6.508229E-0001
 -2.516660E-0001 -9.869462E-0001
  8.838710E-0001  2.510168E-0001
  1.205716E+0000  3.762695E-0002
 -1.921148E-0001 -1.919686E+0000
  1.004645E+0000 -2.660293E+0000
 -3.961768E-0002  6.177029E-0001
 -3.893474E-0001  3.362312E-0001
 -1.397769E+0000  1.957989E+0000
 -3.137480E+0000  1.558100E+0000
 -4.165413E-0001 -3.868844E+0000
  1.263681E-0001  1.232746E+0000
  1.475426E+0000  3.950359E+0000
 -3.413565E+0000  6.249743E-0001
  6.496947E-0002 -3.982612E+0000
  1.782084E-0001 -8.011305E-0001
  1.271718E+0000  3.400144E+0000
 -2.826480E+0000 -2.615446E-0001
 -9.302735E-0001 -3.369915E+0000
  2.393191E+0000 -1.075714E+0000
  1.618048E+0000  2.789766E+0000
 -4.116453E+0000  1.943777E+0000
  1.243563E+0000 -3.179711E+0000
  7.851810E-0001  1.889177E+0000
 -4.302054E-0001  1.163996E+0000
 -3.875251E+0000  1.417047E-0001
  4.011632E+0000 -1.935479E+0000
 -6.149915E-0001  2.692263E+0000
 -1.177842E+0000 -3.179667E+0000
  2.407143E+0000  8.416187E-0001
  2.891372E-0001  1.632848E+0000
 -1.026634E+0000  1.671139E+0000
 -1.448228E+0000 -3.128683E+0000
  1.251192E+0000 -2.173907E+0000
  3.613780E-0001  5.152232E+0000
 -3.527104E+0000  8.128778E-0001
 -4.213313E-0001 -4.942381E+0000
  2.550544E+0000 -2.208710E+0000
  2.896227E+0000  4.212175E+0000
 -4.063586E+0000  1.726131E+0000
 -2.140333E+0000 -5.549604E+0000
  4.495624E+0000 -1.411560E+0000
  1.341310E+0000  3.449879E+0000
 -3.587653E+0000  2.761005E+0000
  3.566404E-0002 -4.709754E+0000
  1.432624E+0000 -1.521476E+0000
  2.272780E+0000  1.598777E+0000
 -1.278631E+0000  3.895251E+0000
 -1.358912E+0000 -3.335931E+0000
  1.252507E+0000 -8.287210E-0001
  1.181082E+0000  1.218388E+0000
 -1.450360E-0002 -1.862580E+0000
 -1.576076E+0000 -3.378017E+0000
  6.215080E+0000  1.813176E+0000
 -2.147032E+0000  3.744312E+0000
 -1.366752E+0000 -3.446053E+0000
  3.393362E+0000 -4.216952E+0000
  3.971898E+0000  4.252760E+0000
 -6.037063E+0000  2.370949E+0000
 -4.624339E-0001 -8.296561E+0000
  3.858746E+0000  4.144414E-0001
  2.392635E+0000  2.431506E+0000
 -5.410845E+0000 -2.260997E-0001
 -1.046633E+0000 -3.288959E+0000
  2.587136E+0000 -2.788251E+0000
  1.508117E+0000  1.597884E+0000
 -1.584454E+0000  9.656803E-0001
  1.473576E+0000 -2.909065E+0000
  3.214367E-0001 -9.106862E-0001
 -7.660928E-0001  1.010885E+0000
  6.787709E-0001  2.410783E-0001
 -2.564499E+0000  1.977569E+0000
 -7.343888E-0001 -1.598294E+0000
 -4.110767E-0001 -1.745277E+0000
 -7.599572E-0001  1.560498E+0000
  5.049646E-0002  2.943232E+0000
 -1.401775E+0000  7.487284E-0001
  4.420237E-0001 -1.998852E+0000
  1.126378E+0000  1.309824E-0001
 -8.980314E-0001  8.087434E-0001
 -2.917706E-0001  1.873851E+0000
 -3.011362E-0001 -1.939698E+0000
  1.339684E+0000  3.837214E-0001
  2.244732E+0000 -4.600696E-0001
 -2.839878E+0000  2.416057E+0000
  1.378877E+0000 -4.448398E+0000
  2.561905E-0001  1.924432E+0000
 -1.422600E-0002  2.373112E+0000
 -1.685800E+0000 -3.100326E-0001
  2.646980E+0000 -2.199512E+0000
  1.245254E+0000 -1.215988E-0001
 -7.209635E-0001 -5.970908E-0001
  5.414299E-0001 -5.637019E-0001
 -1.486880E+0000  9.156251E-0001
  3.841388E+0000  1.220929E+0000
 -2.358998E+0000  6.662467E-0001
 -1.249957E+0000 -4.546946E-0001
  1.102653E+0000 -2.859925E+0000
 -1.753767E+0000  9.875309E-0001
  2.780394E+0000  1.372625E+0000
 -4.724884E+0000  1.713408E+0000
  3.169821E+0000 -2.718263E+0000
 -1.441632E+0000  1.403063E+0000
 -8.405868E-0001 -5.506880E-0001
  3.419785E-0001 -1.504001E+0000
 -2.048570E+0000 -9.992994E-0001
  1.769733E+0000 -4.962899E-0001
 -8.495371E-0001  2.553228E+0000
 -1.959130E+0000 -1.790187E+0000
  5.084036E-0001 -6.822997E-0001
  1.657374E+0000 -3.381265E-0001
 -1.051743E+0000 -2.642146E+0000
 -1.696557E+0000  1.627521E+0000
  2.095744E+0000 -1.534557E+0000
 -6.046139E-0001 -3.584774E-0001
  7.289465E-0001 -1.809538E+0000
 -8.072792E-0001 -2.010914E+0000
  1.041115E+0000 -9.599719E-0001
  1.336636E+0000  6.621249E-0001
 -9.815617E-0001  1.810844E+0000
 -7.255908E-0001 -1.146218E+0000
  1.419829E+0000  7.078437E-0001
  1.010830E+0000 -1.576474E-0002
 -2.351800E-0001  2.166019E+0000
 -2.013706E+0000  1.157813E+0000
  1.757682E+0000 -3.373434E-0001
  8.513087E-0001 -6.095856E-0001
 -8.805737E-0001  1.251314E+0000
 -5.283669E-0001  6.759291E-0001
 -1.601610E+0000 -1.519836E+0000
  2.787380E+0000  2.465287E-0001
 -1.192087E+0000  2.253054E+0000
 -8.949998E-0001  3.003281E-0001
 -8.789716E-0002  4.923556E-0001
  5.190874E-0001 -2.445675E-0001
 -3.534317E-0001 -6.915000E-0001
  1.087286E+0000  2.945831E+0000
 -1.252859E+0000  2.188515E+0000
 -2.868082E+0000 -2.547615E+0000
  1.606733E+0000 -1.675508E+0000
  1.375433E+0000  1.110528E+0000
 -2.039240E+0000  2.711740E+0000
 -6.931257E-0001 -1.295201E+0000
  8.872880E-0001 -1.378006E+0000
  1.981864E+0000  2.393441E+0000
 -1.456274E+0000  1.950984E+0000
 -1.945076E+0000 -2.628347E+0000
 -1.346821E+0000 -2.442150E+0000
  4.266773E+0000 -5.688685E-0001
 -2.923445E+0000  3.801255E+0000
  4.580634E-0001 -2.910573E+0000
  1.110281E+0000 -2.048932E-0001
  1.365388E+0000  5.109772E-0001
 -1.761973E+0000  1.484754E+0000
 -2.499434E+0000 -2.776099E+0000
  8.694058E-0001 -2.104582E+0000
  2.689646E+0000  1.594163E+0000
 -2.207744E+0000  5.129086E+0000
 -1.360587E+0000 -4.574648E+0000
  8.618899E-0001 -4.039993E+0000
  3.907065E+0000  2.144480E+0000
 -3.044760E-0001  3.008578E+0000
 -2.233706E+0000 -4.279120E+0000
 -2.431256E-0001 -1.842413E+0000
  4.608161E+0000  1.348266E+0000
 -1.610451E+0000  2.355998E+0000
 -4.757942E+0000 -1.628406E+0000
  3.290895E+0000 -4.072808E+0000
  3.851569E+0000  3.044430E+0000
 -3.643101E+0000  5.557393E+0000
 -3.868322E+0000 -7.432805E-0001
  2.543147E+0000 -6.714863E+0000
  1.590315E+0000  3.081721E+0000
  1.607720E+0000  5.015185E+0000
 -4.954031E+0000 -2.060315E+0000
  3.669719E+0000 -2.919832E+0000
  2.365701E+0000  5.835397E-0001
 -8.996935E-0002  2.478363E+0000
 -1.490440E+0000  1.087530E+0000
 -4.212250E-0002 -2.495974E+0000
  3.107092E+0000 -3.645271E-0001
 -4.219912E-0001  3.622347E+0000
 -3.319017E+0000 -3.262649E-0001
  1.719264E+0000 -4.178746E+0000
  1.334972E+0000  1.525069E+0000
  1.334297E+0000  2.425989E+0000
 -3.331040E+0000  2.044023E+0000
 -1.159421E+0000 -7.621870E-0001
  2.622926E+0000  3.773122E-0001
 -3.160754E-0002  5.372063E-0002
 -1.045004E+0000  1.094808E+0000
  9.068361E-0001 -1.784410E+0000
 -7.847102E-0002  2.634529E+0000
  1.090558E+0000  6.010149E-0001
  5.084349E-0002 -1.558694E+0000
 -6.936106E-0001 -1.882789E+0000
  4.266032E-0001 -1.476564E+0000
  1.926890E+0000 -7.634057E-0001
 -2.612881E+0000  1.200223E+0000
  4.962203E-0001 -1.161512E+0000
 -1.876585E+0000 -3.602609E-0001
  4.959677E-0001 -1.911686E+0000
  6.572148E-0001  3.638883E-0001
 -1.279937E+0000  9.782582E-0001
 -1.200412E+0000 -1.389263E+0000
 -1.060686E-0001  8.121507E-0001
  1.091684E+0000  8.130312E-0001
 -1.480460E+0000 -1.930966E-0001
  8.635192E-0001  2.469057E-0001
  1.907713E+0000  1.101372E+0000
 -3.028136E+0000  7.688081E-0001
  1.918212E+0000 -4.223658E+0000
 -7.134568E-0001  4.666639E-0001
 -1.477138E-0001 -1.288828E+0000
 -1.359016E+0000 -1.372608E-0001
  2.417584E+0000  3.502020E-0001
 -1.001383E+0000 -1.830676E+0000
 -1.151070E+0000 -1.090760E+0000
 -2.427735E+0000  1.422981E+0000
  3.455775E+0000 -3.042708E-0001
 -2.687770E+0000  2.814033E+0000
 -8.851142E-0001 -2.120030E+0000
  6.171734E-0001 -1.609925E+0000
  2.209095E+0000  2.237461E-0001
 -1.713857E-0001  1.441518E+0000
 -2.350012E+0000 -5.154833E-0001
  5.361748E-0001  3.309695E-0001
  9.688391E-0002 -6.832746E-0002
  1.714291E+0000  1.729626E+0000
  1.148567E-0001  8.437241E-0001
 -2.614400E+0000  1.586293E+0000
  3.025551E+0000 -2.542641E+0000
 -4.800134E-0001  1.088800E+0000
  1.286087E+0000  8.778936E-0001
  6.380777E-0001 -1.191307E-0001
  2.540983E-0001  1.916815E-0001
  2.210022E+0000 -1.943571E+0000
 -2.385878E+0000  6.413745E-0001
  1.291987E+0000 -1.002192E+0000
  1.701098E+0000 -3.375221E-0001
 -3.811988E+0000  4.611017E+0000
  1.373946E+0000 -4.649758E+0000
 -3.153832E-0001 -6.150984E-0001
  1.821035E+0000  3.172006E+0000
 -3.405098E+0000  3.008388E+0000
  6.906306E-0001 -4.011609E+0000
  3.585256E-0001  1.921360E-0001
  1.215273E+0000  2.750067E+0000
  5.457804E-0001  2.477254E+0000
 -4.055691E+0000 -1.347228E+0000
  3.156641E+0000 -2.767760E+0000
 -1.139737E-0001  4.933819E-0001
 -2.810741E-0001  3.587739E+0000
 -1.126392E+0000 -8.854039E-0001
 -1.312799E+0000 -1.026730E+0000
  4.001169E+0000  1.728886E+0000
 -1.614458E+0000  1.793980E+0000
 -1.648840E+0000  1.376083E+0000
 -9.499665E-0001 -2.530644E+0000
 -9.047308E-0001  1.730551E+0000
  6.502498E-0001  3.170459E-0001
 -8.350282E-0001  1.813799E-0001
 -1.964070E-0001 -1.970630E+0000
  1.080983E-0001 -7.495328E-0001
 -1.246907E-0001 -1.145626E+0000
  1.127748E+0000 -2.529701E+0000
 -1.067427E-0001  2.191053E+0000
 -1.197919E+0000  1.773787E+0000
 -2.263506E+0000 -2.577674E+0000
  4.345606E+0000 -1.553912E+0000
 -1.041937E+0000  2.735803E+0000
 -1.174174E+0000 -7.873940E-0001
 -2.788098E+0000 -2.292506E+0000
  3.507356E+0000 -1.828060E+0000
 -1.141156E+0000  1.706610E+0000
 -1.091697E+0000  5.324628E-0001
  8.345402E-0001 -2.945430E+0000
  1.378116E+0000 -3.715705E-0001
  1.824948E-0001 -8.670224E-0001
 -6.606731E-0001 -1.334601E+0000
  2.779987E+0000 -2.011398E+0000
  1.614378E+0000  2.868814E+0000
  8.567044E-0001 -4.142098E-0001
 -1.899618E+0000 -7.365800E-0001
  7.612268E-0003 -5.189026E-0001
  1.392493E+0000 -2.925783E+0000
  1.174897E+0000  1.757910E+0000
 -6.349286E-0001  5.424456E-0001
 -1.381684E+0000 -2.521686E+0000
 -1.527967E+0000  6.444120E-0001
  3.620477E+0000  1.516808E+0000
 -4.418437E+0000  7.635284E-0001
  5.833118E-0001 -4.358011E+0000
  3.670265E+0000 -6.431169E-0001
  1.829205E+0000  5.224571E+0000
 -5.033279E+0000  6.675600E-0001
  1.477278E+0000 -3.889123E+0000
  3.945714E+0000 -6.506658E-0001
  3.961525E+0000  3.699561E+0000
 -6.082365E+0000  4.324430E+0000
 -1.819007E+0000 -4.625307E+0000
  7.103464E-0001 -1.169027E+0000
  4.841324E+0000  2.995338E+0000
 -6.532162E+0000  8.301751E-0001
  2.560136E-0001 -2.967337E+0000
  1.412636E+0000 -2.126781E+0000
  2.184916E+0000  3.743544E+0000
  4.258123E-0001 -3.289572E-0001
 -3.604563E+0000  1.706379E-0001
  9.268029E-0001 -2.680359E+0000
  1.155422E+0000  1.256846E+0000
  1.318465E+0000  1.456645E+0000
 -1.467479E+0000 -3.924064E-0001
  1.497543E+0000 -2.850168E+0000
 -4.093904E-0001  2.332776E+0000
 -4.912329E-0001 -2.095238E+0000
 -2.619440E+0000  4.862063E-0001
  3.519734E+0000  1.134728E-0001
 -1.498967E+0000  2.151290E+0000
 -1.092295E+0000  1.005828E+0000
  1.015319E+0000 -5.063596E-0001
  2.625613E-0001 -1.110455E+0000
  2.801023E-0001  7.331639E-0001
 -5.808953E-0002 -6.039619E-0001
 -4.546076E-0001 -1.028147E+0000
  1.017834E-0001 -1.224758E+0000
  1.099860E-0001  5.037350E-0001
  4.166319E-0001  2.549339E+0000
  2.282450E-0001  5.951709E-0001
 -1.439087E+0000  8.517080E-0001
  1.698916E+0000 -1.601572E+0000
 -2.109491E-0003 -1.583560E+0000
  1.053982E+0000  2.336167E+0000
 -4.374849E-0001  1.388289E+0000
 -1.239460E+0000 -9.806911E-0001
  9.333812E-0001 -5.503350E-0001
 -8.238178E-0001  3.737545E-0001
  2.367089E-0001 -1.527700E+0000
  3.158403E-0001 -1.141884E+0000
 -3.622801E-0001  8.795419E-0002
  7.657681E-0001  1.319792E+0000
 -3.452617E-0001  1.316866E-0001
 -1.917254E+0000  6.971672E-0001
  1.448292E+0000 -2.935972E+0000
  1.921853E+0000  3.730749E-0001
  2.229083E+0000  2.654708E+0000
 -4.385430E+0000  7.014818E-0001
 -5.110288E-0001 -3.527951E+0000
  2.993242E+0000 -2.152613E-0001
 -8.248127E-0001  4.139141E+0000
 -2.620241E+0000 -2.152074E+0000
  1.923180E+0000 -5.196355E+0000
  2.721510E+0000  2.675663E+0000
  9.423156E-0001  4.568349E+0000
 -5.010156E+0000  1.828579E+0000
  1.470048E+0000 -2.707269E+0000
  5.829073E-0001 -1.534498E+0000
  3.256873E+0000  3.684615E+0000
 -2.306164E+0000  2.060917E+0000
 -2.375123E+0000 -3.364424E+0000
 -4.164985E-0001 -1.336532E+0000
  2.538650E+0000  3.578668E+0000
  1.062979E+0000  3.376601E-0001
 -4.631242E+0000 -2.196485E+0000
  3.947615E+0000 -1.362459E+0000
  8.427459E-0001  4.417230E+0000
 -3.063565E+0000  2.762300E+0000
 -3.122765E+0000 -5.367449E+0000
  5.794422E+0000 -3.334817E+0000
  1.115255E+0000  4.570680E+0000
 -2.943590E+0000  8.961532E-0001
 -2.046992E+0000 -3.145723E+0000
  3.947194E+0000 -2.327141E+0000
 -1.031460E+0000  3.242110E+0000
 -1.074497E+0000 -1.610272E+0000
 -5.573657E-0001 -1.372949E+0000
 -1.877713E+0000 -8.007395E-0001
  2.984192E-0001 -4.862011E-0001
  7.951687E-0001  5.640132E-0001
  5.226756E-0003 -8.779818E-0001
  3.189838E-0001  2.408018E+0000
  2.241072E+0000  2.157076E+0000
 -2.741055E+0000  8.273948E-0001
  1.007667E+0000 -1.440615E+0000
 -1.222016E-0001  5.254069E-0001
  8.993928E-0001  4.834555E-0001
 -2.463152E+0000  1.003484E+0000
  1.172804E+0000 -1.568458E+0000
  7.268419E-0002  1.191375E+0000
  2.959802E+0000  1.093725E+0000
 -4.396654E+0000  2.872329E+0000
  2.397886E+0000 -3.603827E+0000
  6.846687E-0001  7.535948E-0001
  9.804307E-0001  3.867195E+0000
 -1.941694E+0000 -1.528418E+0000
 -2.245305E+0000 -2.849943E+0000
  4.684238E+0000 -1.402511E-0001
 -2.186210E+0000  3.161224E+0000
 -1.585918E+0000 -1.780935E+0000
  1.033099E+0000 -3.124162E+0000
  7.648492E-0001  3.812675E+0000
 -2.151037E+0000  3.631036E+0000
 -3.562523E+0000 -8.162058E-0001
  7.487450E-0001 -2.968812E+0000
  3.516251E+0000 -6.436713E-0001
  8.770972E-0001  2.533893E+0000
 -2.410236E+0000  1.528131E+0000
  1.649840E+0000 -3.609466E+0000
  1.211582E+0000  7.414314E-0001
  5.213734E-0001  5.740096E-0001
 -1.646796E+0000  1.029906E+0000
 -3.529370E-0001 -3.592064E-0001
  9.879187E-0001 -8.880012E-0001
  9.183154E-0001  1.102523E-0001
 -2.568005E-0001 -2.702559E-0001
 -2.375734E+0000  1.144652E+0000
  2.939560E+0000 -1.598961E+0000
 -1.542525E-0001 -1.569215E+0000
  1.629451E+0000 -3.921443E-0001
 -6.505728E-0001  2.454929E+0000
 -8.199487E-0001 -1.895068E+0000
  2.400639E+0000 -1.769925E+0000
 -4.649829E-0002  1.406158E+0000
 -6.853319E-0001  8.020930E-0001
 -4.687532E-0001 -1.550858E-0001
 -4.655093E-0001  1.247134E-0001
 -1.102125E+0000  1.741394E+0000
  1.191898E+0000 -2.232242E+0000
  1.115176E+0000 -1.911781E-0001
  4.655912E-0001  2.823590E+0000
 -6.160829E-0001  1.008695E+0000
  1.481235E-0001 -1.252158E+0000
  1.905114E+0000 -1.122375E+0000
 -2.698274E-0001  2.039682E+0000
 -4.850277E-0001  1.595496E-0001
  1.353598E+0000 -1.880014E+0000
  1.315537E-0001  1.241430E+0000
 -7.468685E-0001 -2.326965E+0000
 -1.551640E+0000  3.012740E+0000
 -1.453604E+0000  6.778602E-0001
  4.782045E-0001 -3.128183E+0000
 -1.320341E+0000  1.165861E+0000
  1.925128E+0000 -1.545516E+0000
 -1.403399E+0000  5.008865E-0001
  1.609195E+0000 -1.959881E+0000
  2.045188E+0000 -3.603043E-0001
  9.482436E-0001  3.842522E+0000
 -1.749301E+0000  1.025974E+0000
 -2.561548E+0000 -1.024832E+0000
  2.864760E+0000 -2.900207E+0000
 -5.968417E-0002  2.977776E+0000
 -2.337966E-0001  3.319478E+0000
 -4.450532E+0000 -2.612509E+0000
  2.376198E+0000 -2.119637E+0000
  3.401372E-0001  9.295786E-0001
  1.487453E-0001  2.812386E+0000
 -4.684782E+0000  1.480226E+0000
  5.071860E-0001 -2.598562E+0000
  2.013342E+0000  4.525450E-0003
  1.110235E+0000  2.006210E+0000
 -2.081477E+0000  1.408590E+0000
 -1.894055E-0001 -3.731517E+0000
  3.931776E-0001 -5.279629E-0002
  2.012369E+0000  1.379092E+0000
  4.368078E-0001  2.391974E-0001
 -2.383539E+0000  5.065758E-0001
  2.318594E+0000  5.212978E-0001
 -3.039488E+0000 -2.492777E-0001
  5.820974E-0001 -6.699499E-0001
  1.524549E+0000  1.402109E+0000
 -1.931519E+0000  1.755375E+0000
  3.382354E-0001 -3.414487E-0001
  5.304948E-0002 -1.907248E+0000
 -4.907652E-0001 -5.151242E-0001
  7.627393E-0001  7.395336E-0001
 -1.510818E-0001 -1.426669E+0000
 -7.763285E-0001  1.301579E+0000
  8.649479E-0001  5.612562E-0001
 -3.734637E+0000  2.810066E+0000
  1.840982E+0000  9.783252E-0001
  1.100891E+0000 -2.714518E-0001
 -7.624766E-0001 -1.294923E+0000
  1.934001E+0000  1.910885E-0001
 -2.745186E+0000  1.490437E+0000
  4.454259E-0001 -1.006252E+0000
  1.389794E+0000 -2.889488E-0001
  1.319735E+0000  1.094105E+0000
  1.769095E+0000 -9.368062E-0001
 -1.089131E+0000  2.002173E+0000
  1.239540E+0000 -7.773742E-0001
 -2.130319E+0000 -3.507944E-0001
  7.855760E-0001 -1.616140E+0000
  2.333382E+0000  2.201260E+0000
 -8.649829E-0001  6.098552E-0001
 -1.610330E+0000 -1.208909E+0000
 -3.911555E-0001 -9.574925E-0001
  1.360579E+0000  4.629431E-0001
  2.473198E+0000 -9.709820E-0001
 -1.365607E+0000  8.556341E-0001
  2.153196E-0001  2.297354E-0001
 -1.076297E+0000  7.909344E-0001
 -2.679033E-0002 -2.951173E-0001
  5.563555E-0001 -2.911017E-0001
  7.001644E-0001  1.221742E+0000
 -2.353990E+0000 -1.062432E+0000
 -5.780438E-0002 -1.735137E+0000
  3.096968E+0000  1.180592E+0000
 -5.604891E-0001  3.584869E+0000
 -3.401120E+0000 -2.021166E+0000
  3.892644E-0002 -3.298631E+0000
  3.155954E+0000  2.395013E+0000
  1.640939E-0001  3.382680E+0000
 -4.610600E+0000 -4.185999E-0001
  2.172670E+0000 -5.854526E+0000
  2.059439E+0000  4.737521E-0001
  2.290446E-0001  1.121761E+0000
 -6.887122E-0003  9.656308E-0002
  8.720808E-0001 -3.643661E-0001
 -1.691237E-0001 -6.142101E-0001
  1.066815E-0001  3.306796E-0001
 -5.766781E-0001  1.710737E+0000
 -3.991612E-0003  1.284332E+0000
  1.340745E+0000 -2.655127E+0000
 -3.762226E+0000 -7.134620E-0001
  4.675614E+0000 -1.707260E+0000
 -2.977005E+0000  2.591636E+0000
 -1.024895E+0000 -3.606934E-0001
  9.554917E-0002 -2.081941E+0000
  2.776104E-0001  2.150069E-0001
  1.954470E-0001  2.971971E+0000
 -1.562536E+0000 -3.775014E-0001
 -3.461354E+0000 -1.989038E+0000
  5.122466E+0000 -1.435366E+0000
  1.246910E-0002  2.416928E+0000
 -4.160588E+0000  5.781076E-0001
  1.067749E+0000 -2.449204E+0000
  3.498136E+0000 -6.927238E-0001
  5.162237E-0001  4.188619E+0000
 -1.571823E+0000 -8.034891E-0001
 -9.664562E-0001 -3.535845E+0000
  3.472716E+0000 -1.885797E+0000
  1.299025E+0000  3.272624E+0000
 -3.579077E+0000  1.587483E+0000
 -2.354638E+0000 -2.719413E+0000
  3.372214E-0001 -6.201050E-0001
  5.177474E+0000  1.937339E+0000
 -2.080655E+0000  4.970962E+0000
 -1.372064E+0000 -2.081186E+0000
  7.442857E-0001 -2.168392E+0000
  4.190529E+0000 -2.008485E+0000
 -5.132593E-0001  6.186283E+0000
 -3.322346E+0000  1.376858E+0000
 -3.137384E-0002 -3.183686E+0000
  2.144597E+0000 -3.551628E-0001
 -5.719955E-0001  1.890869E+0000
 -2.510308E+0000 -1.197877E-0001
 -1.063466E+0000 -2.730907E+0000
  2.454052E+0000 -5.194163E-0001
 -1.683233E+0000  4.106028E+0000
 -5.463302E-0001 -3.181741E+0000
  2.945149E-0001 -2.870843E+0000
  3.275808E+0000  2.178434E+0000
 -2.369214E+0000  3.292934E+0000
 -1.265590E+0000 -7.979454E-0001
  9.456657E-0001 -2.743354E+0000
  2.411339E+0000  1.296729E+0000
 -1.134669E+0000  4.458307E+0000
 -3.319218E+0000 -1.708486E+0000
  1.440405E+0000 -4.099176E+0000
  3.849250E+0000  7.713709E-0001
 -9.306071E-0001  2.165434E+0000
  9.796249E-0001 -3.862691E+0000
 -1.982437E+0000  4.804196E-0001
  2.423689E+0000  7.606883E-0001
  2.013169E-0001 -3.724226E-0001
  1.274353E+0000 -4.916282E-0001
 -1.200726E+0000  8.243894E-0001
  1.682421E+0000 -2.143590E+0000
 -1.592248E+0000  3.668632E+0000
  4.637854E-0002  1.129321E+0000
 -1.581600E+0000 -9.101326E-0001
 -1.928209E-0001  1.352627E+0000
  1.290529E+0000 -4.444593E-0001
 -2.417349E+0000  6.666666E-0001
  4.689656E-0002 -4.024489E-0001
  7.502408E-0001  7.928166E-0001
 -8.412070E-0001  6.714624E-0001
 -2.268407E+0000 -3.360194E+0000
  3.961738E+0000  1.128120E+0000
  5.324917E-0001  1.414175E+0000
 -1.938062E+0000  2.073193E+0000
 -1.559367E+0000 -3.536321E+0000
  3.721516E+0000 -1.783976E+0000
  2.096737E+0000  3.534404E+0000
 -4.236970E+0000  3.320774E+0000
  5.077458E-0001 -4.408396E+0000
  2.479995E+0000  1.009129E+0000
 -1.908507E-0001  2.307027E+0000
 -8.453376E-0001  1.839647E+0000
 -3.057344E+0000 -3.630895E+0000
  1.411340E+0000  1.295889E-0001
  2.244805E+0000  3.134399E+0000
 -3.551258E+0000 -8.487912E-0001
 -3.664391E-0001 -4.167687E+0000
  3.268867E+0000 -1.533176E-0001
 -5.601041E-0001  3.250373E+0000
 -7.011151E-0001 -4.142106E-0001
 -1.673349E+0000 -3.506819E+0000
  2.383480E+0000  1.143569E+0000
 -4.489893E-0001  2.513641E+0000
  1.281375E+0000  1.844434E+0000
 -2.910529E+0000  2.890202E+0000
 -1.207161E+0000 -3.382712E+0000
 -6.101944E-0001 -9.261685E-0001
  1.267449E+0000  5.942029E-0002
 -2.339160E-0001  3.580693E+0000
 -1.503312E+0000 -1.585009E+0000
 -2.661952E-0001 -2.961184E+0000
  1.940272E+0000  1.710349E+0000
 -1.846473E+0000  7.861692E-0002
  5.815428E-0002 -1.328231E+0000
  1.311618E+0000 -1.937158E+0000
  1.881644E+0000  6.802241E-0001
 -1.908994E+0000  7.576127E-0001
 -1.504427E+0000 -1.564368E+0000
  2.435358E+0000 -2.175115E+0000
  3.725418E-0001  9.141659E-0001
 -1.044051E+0000 -4.452561E-0001
 -2.792676E-0001 -1.507503E+0000
  6.516749E-0001 -1.439101E-0001
 -8.961796E-0001  1.614344E+0000
  2.148666E-0001  6.669216E-0001
  1.257952E+0000 -6.396775E-0001
 -2.737589E-0001  8.190313E-0001
  5.839539E-0001 -7.210957E-0001
 -1.766087E+0000 -1.257601E-0001
  9.217952E-0001 -1.688444E+0000
  1.599744E+0000  2.488104E-0001
 -1.264048E+0000  1.694727E+0000
 -1.126805E+0000 -1.063153E+0000
  1.265955E+0000 -7.894824E-0001
  2.498965E+0000  2.833484E-0001
 -1.151914E+0000  3.109816E+0000
 -9.849577E-0002 -2.917966E+0000
  1.913464E+0000 -9.193999E-0002
 -1.287444E+0000  5.619620E+0000
  1.310028E+0000 -1.834038E+0000
 -7.690662E-0001 -6.266163E-0001
  2.692644E+0000 -3.987843E-0001
 -2.070664E-0001  1.140939E+0000
 -1.434665E+0000  2.812059E-0001
 -1.315826E+0000 -5.975832E-0001
  2.894374E+0000  1.702670E+0000
 -1.562515E+0000 -2.623545E-0001
  4.562303E-0001 -1.966955E+0000
  5.094888E-0001  7.953138E-0001
  7.854799E-0001  2.509520E-0004
 -2.760382E+0000 -5.133518E-0001
  2.848216E+0000 -8.853249E-0001
  3.254181E+0000  1.934721E+0000
 -4.216793E+0000  1.497716E+0000
 -4.721533E-0001  6.743850E-0002
  1.860325E+0000 -2.331454E+0000
  4.335629E-0001  1.031071E+0000
 -1.415668E+0000  3.096584E+0000
 -7.661186E-0001 -1.556800E+0000
  1.204083E+0000 -9.717974E-0001
 -1.400035E+0000 -4.921328E-0001
 -5.347008E-0001  7.498718E-0001
 -1.000774E+0000  1.953315E+0000
 -2.738012E+0000 -1.063869E+0000
  2.960385E+0000 -1.958840E+0000
 -1.222133E+0000  2.161351E-0002
  1.258959E+0000  9.486717E-0001
 -2.550307E+0000  1.036029E-0001
  3.015406E+0000 -1.323786E+0000
  1.919900E+0000  4.097753E+0000
 -6.701412E-0001 -2.240711E-0001
 -2.131325E+0000 -3.049716E+0000
  2.018520E+0000 -1.527797E+0000
 -2.893286E-0001  2.319875E+0000
  5.144242E-0001  2.451663E-0001
 -3.465216E+0000 -9.408629E-0001
  3.139309E-0001  1.373665E+0000
 -2.437032E+0000  2.741500E+0000
 -1.435912E+0000 -1.742319E+0000
  1.737230E+0000 -5.200844E-0001
  1.634794E+0000  1.042669E+0000
 -1.660567E+0000 -5.795559E-0001
  4.441467E-0001 -1.501214E+0000
  2.353672E+0000 -4.863660E-0002
 -1.869792E+0000  1.451400E+0000
  1.711865E+0000 -1.096537E+0000
 -1.572833E+0000  1.383805E+0000
 -2.089330E-0001 -1.076828E+0000
  2.923280E+0000 -1.297160E+0000
 -9.433300E-0001  2.217552E+0000
 -2.211085E+0000 -2.326587E+0000
  6.590341E-0001 -2.182181E+0000
  1.851861E+0000  2.560899E+0000
 -9.865560E-0001  1.346490E+0000
 -1.897411E+0000 -1.384294E+0000
  8.455765E-0001 -3.948563E+0000
  2.721779E-0001  1.147152E+0000
 -4.968325E-0001  1.588061E+0000
 -1.199214E+0000 -7.479223E-0001
 -1.059467E+0000  1.608294E-0001
  9.752544E-0001 -2.846523E+0000
 -8.075159E-0002  1.343024E+0000
  1.570655E-0001  3.528228E+0000
 -2.182463E+0000 -1.048253E-0001
 -1.388293E+0000  5.700393E-0001
  2.579356E+0000  7.875241E-0001
  6.208908E-0001  1.214706E+0000
 -5.863362E-0001  3.443263E-0001
  3.376468E-0001 -1.315271E+0000
  1.025845E-0001  5.058566E-0001
  1.066702E+0000  4.300781E-0001
 -1.523518E+0000  2.626682E-0001
 -1.761808E+0000 -1.946612E+0000
  1.695129E+0000 -2.784191E+0000
  2.293591E+0000  7.613214E-0001
 -2.040852E+0000  2.188406E+0000
 -1.571493E+0000 -2.778237E+0000
  2.911109E+0000 -2.791949E+0000
  3.349227E-0001  2.182007E+0000
  1.230979E+0000  1.820993E+0000
 -1.237000E+0000  4.553251E-0001
 -2.752429E+0000 -2.431392E+0000
  4.979676E-0001 -5.353634E-0002
  7.378742E-0001  5.263196E-0001
 -1.453068E+0000  2.018110E-0001
 -1.017466E+0000 -1.438479E+0000
  1.169144E+0000  3.774606E-0001
 -1.135685E+0000  1.593989E-0001
 -9.377404E-0002 -1.887874E+0000
 -4.098887E-0001  3.098047E-0001
  2.071166E+0000 -1.311840E+0000
 -1.769448E+0000  8.980372E-0001
  2.108546E+0000  1.044487E+0000
 -2.072197E+0000 -3.116736E-0001
  2.204372E+0000  1.427013E-0002
  1.484285E+0000 -9.620147E-0002
 -1.470528E+0000  1.804358E+0000
 -2.246376E+0000  1.316737E+0000
  7.466673E-0001 -1.679466E-0001
 -8.441054E-0001  1.946706E+0000
 -1.484293E+0000 -2.786822E+0000
 -7.733193E-0001 -1.846401E+0000
  3.062236E-0001 -5.166022E-0001
  5.255084E-0001  1.258176E+0000
 -6.645080E-0001 -1.334650E+0000
  5.450224E-0001 -1.085824E+0000
  1.820675E+0000  5.438301E-0001
 -2.645305E+0000 -2.240730E-0001
 -8.631256E-0001 -1.959450E+0000
  1.542359E+0000  1.045468E+0000
 -6.897807E-0001  3.041963E+0000
 -1.667106E+0000 -5.096882E+0000
  1.855009E+0000 -3.520740E+0000
  2.531012E+0000  6.522166E+0000
 -4.592442E+0000  2.901978E+0000
 -3.160102E+0000 -6.412840E+0000
  6.590044E+0000 -3.013566E+0000
 -1.584716E-0001  5.198516E+0000
 -6.218308E+0000  2.367674E+0000
 -3.166402E-0001 -6.543947E+0000
  2.705525E+0000 -2.552590E+0000
  3.705734E+0000  4.521968E+0000
 -3.530124E+0000  2.820239E+0000
 -5.198978E+0000 -3.112186E+0000
  2.469195E+0000 -5.172633E+0000
  4.312025E+0000  3.321036E+0000
 -1.751332E+0000  2.714795E+0000
 -3.750758E+0000 -4.066590E+0000
  2.233001E+0000 -2.931360E+0000
  1.820387E+0000  3.808177E+0000
 -8.962746E-0001  1.454788E-0001
 -3.811318E+0000 -5.156880E+0000
  3.212037E+0000 -2.170833E+0000
  3.094637E+0000  2.682921E+0000
 -3.353569E+0000  6.223755E-0001
 -3.766985E+0000 -5.948515E-0001
  6.068202E+0000 -5.418584E+0000
 -6.516141E-0001  4.214733E+0000
  9.747970E-0001  3.995420E-0001
 -5.405636E+0000 -1.622814E+0000
  4.891922E+0000 -4.363595E+0000
 -2.744747E-0001  3.469742E+0000
 -1.005338E+0000  1.427818E+0000
 -5.830284E+0000 -7.930117E-0001
  3.086023E+0000 -4.749018E+0000
  3.781961E+0000  3.758612E+0000
 -2.057940E-0001  4.097114E+0000
 -4.827491E+0000 -3.813844E+0000
  1.445835E+0000 -2.913393E+0000
  5.362036E+0000  1.295880E+0000
 -2.066003E+0000  3.925976E+0000
 -2.540309E+0000 -1.331852E+0000
  1.287745E+0000 -2.770063E+0000
  1.710060E+0000  2.810381E-0001
 -3.760160E-0001  8.959278E-0001
 -2.032322E+0000 -1.061748E+0000
 -1.087337E+0000 -1.072912E+0000
  1.163970E-0001 -1.592925E+0000
  4.834427E-0001 -2.232743E+0000
 -4.127322E-0001  1.440560E+0000
  2.982868E-0001 -2.595448E+0000
  8.434752E-0001 -1.130300E+0000
  4.271806E-0001  2.002506E+0000
 -1.194388E+0000 -1.478750E+0000
  5.056690E-0001  1.323968E+0000
  4.079628E+0000  2.091552E+0000
 -3.714861E+0000  1.155269E+0000
 -9.104743E-0001 -6.680785E-0001
  1.603724E+0000 -1.312963E+0000
  1.526446E+0000  1.979638E-0001
  1.272300E+0000  1.633748E+0000
 -2.640109E+0000 -1.136768E+0000
  1.212960E+0000 -1.438777E+0000
  2.039049E+0000  4.331706E-0001
 -2.915437E+0000  5.611793E-0001
  1.104920E+0000 -1.071573E+0000
  8.072178E-0001 -2.024704E+0000
 -1.049506E+0000  7.452022E-0001
  2.732212E-0001 -8.594488E-0001
 -4.285896E-0001 -2.305763E+0000
  1.607350E+0000  1.018015E+0000
 -1.851497E+0000  2.946798E+0000
 -2.349323E+0000  3.932494E-0001
  9.454767E-0001 -3.624799E+0000
  1.706656E+0000  1.303003E-0001
  1.286389E+0000  3.527577E+0000
 -2.970099E+0000  1.379029E-0001
 -1.952606E+0000 -1.552734E+0000
  3.720982E+0000 -1.383356E+0000
  8.549346E-0001  2.015351E+0000
 -2.867889E+0000  1.989664E+0000
  2.148222E-0001 -3.292372E+0000
 -6.197830E-0001 -3.601481E-0001
  2.270374E+0000 -9.049148E-0001
 -1.056890E+0000  5.089373E-0001
  1.225968E+0000 -2.074511E+0000
 -9.337723E-0001 -2.059090E-0001
  4.323683E-0001  1.189389E+0000
  4.475588E-0001 -2.807557E-0002
 -1.236934E+0000  5.042533E-0001
 -2.589623E-0001 -8.953255E-0001
  3.970445E-0001  1.490446E+0000
 -1.282326E-0002  2.396768E+0000
 -4.210912E-0001  1.035566E+0000
  1.243887E-0001  3.526210E-0001
 -6.527661E-0001 -8.270692E-0001
  9.299745E-0001  1.100881E+0000
 -5.518634E-0001 -5.365740E-0001
  3.902935E-0001  2.022213E+0000
 -2.391251E-0002  5.375520E-0001
 -3.953560E+0000 -8.445486E-0001
  4.622175E+0000 -1.676797E+0000
  8.253456E-0001  9.631578E-0001
  3.294376E-0001  1.595075E+0000
 -1.081809E+0000 -9.571974E-0001
  1.661795E-0001 -1.395027E-0001
  6.418201E-0001 -1.360039E-0001
  2.876096E+0000  1.179052E+0000
 -1.881073E-0002  5.632679E-0001
 -2.004489E+0000  4.526251E-0001
  7.760839E-0001 -6.775675E-0001
  2.026448E+0000  1.710988E+0000
 -1.825253E+0000 -5.416110E-0001
 -9.421913E-0001 -1.208032E+0000
  1.076848E+0000  3.011141E-0001
  1.554395E+0000  2.925252E-0001
 -2.577242E+0000  3.805010E+0000
  1.090207E+0000 -2.521792E+0000
 -9.087731E-0003  1.185365E+0000
  1.378260E+0000  3.635427E-0001
 -4.216646E-0001  2.338618E+0000
 -3.124661E+0000 -8.175255E-0001
  9.356126E-0001 -5.487313E+0000
  2.925120E+0000  3.075920E+0000
 -1.108121E+0000  4.281526E+0000
 -2.370358E+0000 -1.130660E+0000
 -1.576737E+0000 -3.399703E+0000
  4.602263E+0000 -9.865755E-0001
 -1.230959E+0000  4.738056E+0000
 -2.603566E+0000 -1.481762E+0000
  2.079237E+0000 -3.146018E+0000
  3.033606E+0000  1.555872E+0000
 -1.538690E+0000  3.686307E+0000
 -1.938267E+0000 -4.218688E-0001
  1.197006E-0001 -1.727563E+0000
  1.672278E+0000  4.518835E-0001
 -1.060308E+0000  2.965738E+0000
 -2.186578E-0001 -2.734251E+0000
  2.377083E-0001  1.929295E+0000
  2.575205E+0000  1.464371E+0000
 -4.088909E+0000  1.041206E+0000
 -2.109979E-0001 -2.124764E+0000
  8.898966E-0001 -1.814049E+0000
  3.519723E+0000 -7.432202E-0001
 -6.895567E-0001 -7.337487E-0001
 -3.065264E+0000  1.564680E+0000
  6.253516E-0001  5.768422E-0001
 -1.649825E-0001 -1.225156E+0000
 -1.136936E+0000 -1.759933E+0000
  1.692865E+0000 -3.926105E-0001
  1.310625E+0000  4.756806E-0001
 -5.161197E-0002 -7.381630E-0001
  1.367292E+0000 -2.700428E+0000
  3.405366E-0002  3.217454E-0001
  7.933902E-0001  1.291723E+0000
  1.291034E+0000 -1.794662E-0001
 -1.407656E+0000 -1.581665E+0000
  4.457359E-0001  7.562996E-0001
  9.790126E-0001  3.794849E-0001
 -8.470786E-0001  1.900880E-0001
  7.497698E-0001  7.127580E-0001
 -2.227659E+0000  1.529733E+0000
  1.225268E+0000 -1.310648E+0000
 -2.020757E+0000  5.126757E-0001
  7.590110E-0001 -2.595680E+0000
 -6.214155E-0002  3.731824E-0001
  1.730920E+0000  1.626394E+0000
 -2.338522E+0000  1.861021E+0000
  1.213051E+0000 -2.711128E+0000
  1.042008E+0000 -1.199705E+0000
  1.571118E+0000  2.247166E+0000
 -1.264103E+0000  8.896436E-0001
 -1.694247E+0000 -1.750970E+0000
  1.891701E+0000 -1.872189E+0000
  2.692085E+0000  1.041543E+0000
 -8.286494E-0002  1.224709E+0000
 -2.840705E+0000  9.635794E-0001
  1.483964E+0000 -3.132622E+0000
  9.131062E-0001 -2.799975E-0001
 -1.190786E+0000  1.056062E+0000
 -7.221464E-0001  3.713707E-0001
  1.884183E-0001 -4.013809E+0000
 -3.248195E-0001  3.299792E-0001
  5.296115E-0001  6.671117E-0001
 -2.621543E+0000  8.265830E-0001
 -3.357703E-0001  9.275125E-0001
 -1.099828E+0000 -9.316376E-0001
  4.982915E-0001  1.877697E+0000
  1.154573E+0000 -5.307303E-0001
 -2.570338E+0000  3.565016E-0001
  1.180399E+0000 -4.246793E+0000
 -3.486748E-0001 -4.978669E-0001
  1.612766E+0000  3.080594E+0000
 -2.578273E+0000  8.083809E-0001
 -3.483738E+0000 -2.756725E+0000
  3.326072E+0000 -2.817011E+0000
  2.606584E+0000  4.128815E+0000
 -4.561734E+0000  3.823674E+0000
 -3.966854E-0001 -4.302019E+0000
  8.648071E-0001 -1.411923E+0000
  3.729767E+0000  3.189777E+0000
 -2.302594E+0000  2.117093E+0000
 -8.994234E-0001 -2.174158E+0000
  2.134135E+0000 -5.729165E-0001
  7.658172E-0001  1.842089E+0000
 -9.239628E-0001 -3.496255E-0001
  4.463675E-0001 -2.178762E+0000
  1.061491E+0000  1.177741E+0000
  1.139698E+0000  1.470137E+0000
 -2.702370E+0000  1.904243E-0001
  1.785743E+0000 -5.544042E-0001
  1.198183E+0000 -1.340807E+0000
  1.197928E+0000  2.714454E+0000
 -7.689045E-0001  2.643183E-0001
 -3.071846E+0000 -4.597205E-0001
  3.300099E+0000 -2.005278E-0001
  1.529204E+0000  1.382957E+0000
 -2.328443E+0000  9.314770E-0001
  5.799348E-0001 -1.454419E+0000
 -7.594458E-0001 -9.240641E-0002
  1.178481E+0000  1.365371E+0000
 -9.503138E-0001 -3.785638E-0001
 -1.611832E+0000  7.305702E-0001
  2.107921E+0000  1.238829E-0001
  1.486561E-0001  5.750736E-0001
 -2.130579E+0000 -1.342218E+0000
  6.838448E-0001 -2.640806E+0000
  2.722178E+0000 -2.190268E+0000
  3.846747E-0001  2.221963E+0000
 -1.597642E+0000 -2.322087E+0000
 -6.961026E-0001 -1.562596E+0000
  3.780741E+0000  8.686566E-0001
  5.041573E-0001 -1.035428E+0000
 -2.218323E+0000  9.114119E-0001
  1.893474E+0000 -1.207915E+0000
  3.889809E-0002  3.824921E+0000
 -1.078920E+0000 -4.528310E-0001
 -3.309487E+0000 -1.611096E+0000
  3.021426E+0000 -2.282623E+0000
  3.198559E-0001  3.223888E+0000
 -4.456383E-0001  4.086257E+0000
 -5.945402E+0000 -3.554337E+0000
  1.849679E-0001 -1.542992E+0000
  1.850743E+0000  2.022505E+0000
 -2.343490E+0000  2.481321E+0000
 -7.282274E-0001 -3.478909E+0000
 -1.456973E+0000  1.600932E-0001
  3.854260E+0000  1.843425E+0000
 -4.013237E+0000  7.403148E-0001
  2.679185E-0001 -3.595792E+0000
  1.904413E+0000  1.981291E+0000
  5.227415E-0001  3.022847E+0000
 -3.267889E+0000 -1.094411E+0000
  6.479610E-0001 -4.819162E+0000
  1.600439E+0000 -9.104178E-0002
  5.664034E-0001  3.506091E+0000
 -1.558303E+0000 -2.647079E+0000
 -1.668953E+0000 -2.953212E+0000
  4.742609E+0000 -4.259776E-0001
 -1.192790E+0000  3.066193E+0000
 -2.321551E+0000 -6.205419E-0001
 -1.096936E+0000 -4.296860E+0000
  1.348193E-0001  6.396746E-0001
  3.114982E+0000  1.116817E+0000
 -3.083833E+0000  6.914809E-0001
  2.277409E-0001 -1.911893E+0000
  1.444533E-0001  6.183402E-0001
  6.752476E-0001  1.357930E+0000
  1.250339E+0000 -9.928662E-0002
 -3.323909E+0000 -1.241436E+0000
  1.261134E+0000 -2.618840E+0000
  2.824656E+0000  1.167282E+0000
 -9.150546E-0002  3.429171E+0000
 -1.426593E+0000  2.484212E-0001
 -1.011938E+0000 -2.399472E+0000
  2.789653E+0000 -2.207188E-0001
  1.765849E+0000  1.595769E+0000
 -2.894226E+0000  3.874710E+0000
 -2.072368E+0000 -1.812221E+0000
  8.521571E-0001 -1.263410E+0000
  2.748033E+0000  7.816784E-0001
 -5.709240E-0001  3.200351E+0000
 -3.887060E+0000 -1.019618E+0000
 -4.457198E-0001 -4.323163E+0000
  4.470300E+0000  5.125680E-0001
 -3.969889E-0001  5.014051E+0000
 -3.991420E+0000  3.135224E-0001
  3.197252E-0001 -6.734201E+0000
  3.261938E+0000  5.139849E-0002
  2.087907E+0000  1.368875E+0000
 -3.402281E+0000  2.684015E+0000
 -1.667468E+0000 -4.981854E+0000
  2.306639E+0000 -1.387431E-0001
  2.387447E-0001  4.736082E+0000
 -2.431642E+0000  1.316674E+0000
 -3.822572E+0000 -1.071344E+0000
  1.313542E+0000 -4.900582E-0001
  2.797811E+0000  7.476500E-0001
 -2.960738E+0000  2.469907E+0000
 -1.849964E+0000 -2.047472E+0000
  2.335798E+0000  1.197301E-0001
  6.718818E-0001  1.355568E+0000
 -3.193292E+0000  1.788245E+0000
  5.276527E-0001 -3.712028E+0000
 -6.166963E-0001 -1.949855E+0000
  4.504566E+0000  3.265103E+0000
 -5.520807E+0000  2.397634E+0000
 -7.298966E-0001 -3.321993E+0000
 -4.815791E-0001 -2.704033E+0000
  1.853477E+0000  3.917846E+0000
 -5.338377E-0001  2.009538E+0000
 -3.232362E+0000 -8.420495E-0001
  1.391790E+0000 -5.210373E+0000
  2.822085E+0000  3.046732E+0000
  6.838921E-0001  3.517711E+0000
 -5.099343E+0000 -1.188169E+0000
  1.160293E+0000 -4.137559E+0000
  3.164555E+0000  5.882011E-0001
  1.097811E+0000  2.299758E+0000
 -1.733253E+0000 -1.448579E+0000
  1.118851E+0000 -3.340529E+0000
  3.865356E+0000  4.689273E-0002
 -1.844930E+0000  3.322908E+0000
  9.348391E-0001 -1.412093E+0000
  2.413660E+0000 -2.216804E+0000
 -3.720712E-0001  4.803951E+0000
  4.554152E-0001  2.018333E+0000
 -3.166171E+0000 -2.232568E+0000
  1.700354E+0000 -4.906733E+0000
  2.787966E+0000  4.752025E-0001
  1.767623E+0000  3.969990E+0000
 -1.128714E+0000  8.465266E-0001
 -9.779447E-0001 -1.784936E+0000
  3.966234E+0000 -1.214375E+0000
  1.991545E-0001  3.884117E+0000
 -6.061827E-0001 -6.154815E-0001
 -2.743785E-0001 -3.081597E+0000
  1.856787E+0000  1.750728E+0000
 -1.139355E+0000  2.448488E+0000
 -1.613376E+0000 -8.017494E-0001
  2.903109E-0001 -1.791927E+0000
  3.682080E+0000  5.925796E-0001
 -2.712567E+0000  2.756206E+0000
 -1.674475E+0000 -3.466681E+0000
  1.725882E+0000 -2.695393E+0000
 -8.607521E-0001  2.256538E+0000
 -3.332339E-0001  2.635471E+0000
 -1.156769E+0000 -1.330646E+0000
  2.922994E+0000 -2.956302E+0000
 -2.487873E-0001  1.739793E+0000
 -1.294560E+0000  1.037278E+0000
 -1.248876E+0000 -1.561892E+0000
  2.096079E+0000 -2.215898E+0000
  1.319781E+0000  2.687391E+0000
  8.799301E-0001 -1.500864E+0000
 -1.744270E+0000 -2.069515E+0000
  4.876044E+0000 -1.775574E+0000
 -2.602012E+0000  9.634288E-0001
  5.146559E-0001 -9.169456E-0001
 -3.972940E-0001 -2.622777E+0000
  2.392849E+0000  1.363405E+0000
  7.628135E-0001  2.587918E+0000
 -1.593897E+0000 -2.146687E+0000
 -2.523952E-0001 -2.274635E+0000
  2.918593E+0000 -2.694222E+0000
  4.570019E-0001  4.752419E-0001
 -2.180815E+0000  3.857980E+0000
 -7.665367E-0001 -2.910126E+0000
  2.551807E+0000 -1.503974E+0000
 -7.823040E-0001  2.677016E+0000
 -2.428090E-0001  2.011951E-0001
 -1.229370E+0000 -2.773753E+0000
  2.173674E+0000 -4.539353E-0001
  2.994660E+0000  1.237977E-0001
 -3.082827E+0000  2.587653E+0000
 -1.916191E+0000 -2.994325E+0000
  1.967630E+0000 -1.836918E+0000
  2.891174E-0001  1.762296E+0000
 -1.337067E+0000  1.644865E+0000
 -4.312822E-0001 -2.415667E+0000
  1.373410E-0001  1.246407E+0000
  1.184499E+0000  1.631178E+0000
 -4.535255E-0001 -2.200490E+0000
 -1.591498E+0000 -4.815117E-0001
  1.981088E+0000 -3.146934E-0001
  1.787003E+0000  1.353617E+0000
 -1.395611E+0000  9.280437E-0001
 -4.327350E-0001  1.243948E+0000
  1.281532E+0000 -1.836107E+0000
 -9.764309E-0001 -1.711996E+0000
 -4.015133E-0001  8.654185E-0001
  6.029712E-0001 -2.365558E+0000
  3.939247E-0001 -3.532849E-0001
  7.193496E-0001  2.501828E+0000
 -1.450924E-0001  3.049063E+0000
 -2.294402E+0000 -1.761086E+0000
  2.798966E-0001  6.822454E-0001
  2.542657E+0000  4.293955E-0001
 -1.856102E+0000  4.249848E-0001
  1.595605E+0000 -9.581371E-0001
 -4.281835E-0001 -1.756649E+0000
  1.583956E+0000  1.886230E+0000
  7.798045E-0001  1.385293E-0001
 -1.125733E+0000 -1.878691E+0000
 -3.031764E-0001 -8.696442E-0001
  1.130576E+0000  1.556583E+0000
 -1.399457E+0000 -3.926256E-0002
  1.699151E+0000 -3.199316E+0000
  5.946928E-0001  1.420833E+0000
 -1.609600E+0000  1.581001E+0000
  1.697434E+0000  4.991295E-0001
 -7.797850E-0001  9.070635E-0001
 -1.642433E+0000  8.860960E-0001
 -8.695856E-0001 -1.990480E+0000
 -1.306408E+0000  1.644029E+0000
 -6.390652E-0001 -9.555580E-0001
 -2.133373E+0000 -1.478666E+0000
  1.697922E-0001 -7.172556E-0002
  2.857756E+0000  5.038290E-0001
 -3.248359E+0000  1.756991E+0000
  5.697148E-0001 -1.657986E+0000
 -4.172649E-0001 -1.963923E+0000
  2.310241E+0000 -4.215474E-0001
 -1.910161E+0000 -1.204785E+0000
  2.084689E+0000 -1.857938E-0001
  4.363430E-0001  3.516492E+0000
  4.037673E-0001  6.597043E-0001
 -3.064372E+0000 -8.821238E-0001
  1.389764E+0000 -1.577577E+0000
 -1.691688E+0000  5.713138E-0001
  2.167879E+0000  2.990924E+0000
 -9.763508E-0001  2.009380E-0001
 -2.202814E+0000 -1.888326E+0000
  3.118028E+0000  5.255528E-0001
 -1.135575E+0000  1.037722E+0000
 -1.052277E+0000 -1.634065E+0000
  1.876422E-0001 -1.413975E+0000
  2.789058E+0000 -1.468659E+0000
 -1.121553E-0001  2.312706E-0001
 -1.297830E+0000 -9.417493E-0001
 -1.262851E-0001  1.643856E+0000
 -1.120400E+0000  4.937596E-0001
 -1.720436E+0000 -1.108073E+0000
  2.804581E+0000 -8.438726E-0001
 -1.669444E+0000  1.361996E+0000
  1.810367E+0000 -1.708200E+0000
 -3.781935E-0001  9.123779E-0001
  8.190181E-0001 -9.274907E-0001
  7.136588E-0001  1.215438E+0000
  9.359230E-0002 -1.259714E-0001
  1.117249E-0001 -1.095473E+0000
  6.047064E-0001  9.788089E-0001
 -8.623518E-0002 -9.174716E-0001
 -1.171682E+0000  1.144506E-0001
  3.382758E+0000 -8.785538E-0001
 -5.365568E-0001  2.535399E+0000
 -7.061440E-0001 -4.749370E-0001
  7.014980E-0001 -1.988530E+0000
  8.719187E-0001  1.258775E-0002
 -1.404242E-0001 -2.989911E-0001
 -1.320520E+0000 -3.158664E-0001
  1.177785E+0000 -1.923601E-0001
 -7.508658E-0001 -1.999063E+0000
  4.467872E-0001 -4.801064E-0001
  1.275908E+0000  3.449404E+0000
  1.613128E+0000  6.118346E-0001
 -2.751116E+0000  9.738826E-0001
  1.143742E+0000 -3.487978E+0000
  1.354645E+0000  4.849133E-0001
 -1.331948E+0000  1.231737E-0001
 -2.286230E+0000 -3.102071E-0001
  2.613530E+0000 -1.350161E+0000
 -1.064405E+0000  3.052912E+0000
  4.554433E-0001 -1.601215E+0000
 -1.143988E+0000 -8.964084E-0001
  2.698559E+0000  1.263511E+0000
 -2.707734E-0001  4.995880E+0000
 -1.996237E+0000  6.520854E-0001
 -7.608306E-0001 -9.886796E-0001
  1.652102E+0000 -3.077311E-0001
  1.422095E+0000 -8.646439E-0001
 -2.235413E+0000  1.198178E+0000
  5.667276E-0001 -2.492442E-0001
 -1.532599E+0000  9.101165E-0001
 -1.200168E+0000  7.440091E-0002
 -1.087228E+0000 -1.275389E+0000
 -1.143169E+0000 -1.037530E+0000
  3.583033E+0000  1.024751E-0001
 -2.319982E+0000  9.008763E-0001
 -1.313869E+0000 -6.835592E-0002
  8.585148E-0001 -3.295355E+0000
  1.137921E+0000 -1.298232E+0000
  1.390646E+0000  2.885110E+0000
 -5.572795E+0000  1.003209E-0001
 -6.965599E-0001 -4.689722E+0000
  3.595043E+0000 -1.123031E+0000
 -1.968602E+0000  2.307556E+0000
 -2.999444E+0000 -9.669937E-0001
  1.324659E+0000 -1.448515E+0000
 -1.217080E-0001  2.654378E+0000
 -2.209985E+0000  1.323745E-0001
 -1.284342E+0000 -3.371018E+0000
  1.629862E+0000 -2.125973E+0000
  2.984537E+0000  2.582051E+0000
 -3.234105E+0000  4.811056E-0001
 -2.543420E+0000 -3.984312E+0000
  2.790177E+0000 -2.466509E+0000
  1.389820E+0000  3.377275E+0000
 -8.424216E-0001  2.115775E+0000
 -2.413537E+0000 -1.302911E+0000
 -1.095239E+0000 -2.965547E+0000
  4.335935E+0000 -4.764129E-0001
  5.897872E-0001  4.932443E+0000
 -5.249376E+0000 -3.663840E-0001
  2.445900E+0000 -3.568430E+0000
  2.042779E+0000  2.566217E+0000
 -1.265978E+0000  5.127624E+0000
 -3.396630E+0000  6.934654E-0002
  1.928867E+0000 -2.959323E+0000
 -2.663742E-0001  1.190823E+0000
  1.655004E+0000  3.168430E+0000
 -4.362058E-0001  5.951184E-0001
 -2.441490E+0000 -3.338897E+0000
  5.366024E-0001  8.971484E-0001
  3.411277E-0001  2.032764E+0000
 -2.494804E+0000  2.510872E+0000
  1.156154E-0001 -3.579291E+0000
  1.696356E+0000 -1.384219E+0000
  1.193214E-0001  2.914629E+0000
 -1.735030E+0000  1.714243E+0000
 -1.263287E+0000 -1.869580E+0000
  2.158011E+0000 -7.644163E-0001
  6.995253E-0001  1.796687E+0000
 -1.487683E+0000  6.015396E-0002
 -1.651396E+0000 -2.605506E-0001
  1.390495E+0000 -2.367284E+0000
  4.551600E+0000  1.828201E+0000
 -7.722787E-0002  7.509338E-0001
 -3.530232E+0000 -1.637266E+0000
  1.603002E+0000 -1.601318E+0000
  1.826753E+0000  1.051785E+0000
 -1.263274E+0000  3.018826E+0000
 -8.792730E-0002 -5.825266E-0001
 -6.338282E-0001 -4.759036E+0000
  2.121571E+0000  2.443722E+0000
 -2.633508E-0001  2.268882E+0000
 -5.539769E+0000 -9.548149E-0001
  3.709227E+0000 -6.258413E+0000
  1.019343E+0000  3.003819E+0000
  1.981766E+0000  4.167747E+0000
 -6.523240E+0000 -2.332470E+0000
  4.143024E+0000 -6.078901E+0000
  2.718172E+0000  4.759301E+0000
 -1.635658E+0000  3.754984E+0000
 -3.643327E+0000 -8.044469E-0001
  6.625619E-0001 -3.696954E+0000
  2.282362E+0000  4.979467E-0001
 -1.897271E+0000  3.452254E+0000
  3.185519E-0001 -2.974963E+0000
  1.811897E+0000 -3.248944E+0000
 -1.705332E-0001  2.131098E+0000
  1.189172E+0000  1.029535E+0000
 -2.168060E+0000 -1.763830E+0000
  8.864774E-0001 -1.676427E+0000
  1.915009E+0000 -6.891828E-0001
 -1.228727E+0000  4.319639E-0001
 -2.593225E+0000 -1.649536E+0000
  1.931277E+0000  1.771892E-0001
 -1.699120E+0000  1.019450E+0000
 -2.053006E+0000 -1.347567E+0000
 -1.190337E-0001 -1.369018E+0000
 -2.133798E+0000  4.292392E+0000
 -7.605167E-0001  1.762857E-0003
 -1.464024E+0000 -8.045419E-0001
  1.809328E+0000 -1.186059E+0000
  6.569534E-0001  1.238536E+0000
 -2.465545E+0000 -9.417250E-0002
 -2.880462E-0001 -9.916703E-0001
  1.983756E+0000 -7.584085E-0001
 -1.345168E+0000  3.009531E+0000
  3.683177E-0001  9.137132E-0001
 -2.503837E-0001 -5.270732E+0000
  1.841334E+0000 -4.934723E-0001
  8.869394E-0002  2.643970E+0000
 -3.706554E+0000 -1.557033E+0000
  1.225894E+0000 -4.170682E+0000
  2.632129E+0000  2.522377E+0000
 -1.735609E+0000  4.834666E+0000
 -3.777310E+0000 -2.580482E+0000
  4.306708E-0001 -3.005388E+0000
  4.245646E+0000  2.354313E+0000
 -2.443257E+0000  3.608346E+0000
 -5.369632E+0000 -2.741726E+0000
  4.935862E+0000 -7.839600E+0000
  3.354776E+0000  6.214683E+0000
 -1.525967E+0000  6.235731E+0000
 -7.650545E+0000 -3.322854E+0000
  4.240101E+0000 -6.729257E+0000
  4.761467E+0000  5.615844E+0000
 -3.014582E+0000  5.101304E+0000
 -6.294818E+0000 -5.174388E+0000
  2.104598E+0000 -6.359342E+0000
  5.766083E+0000  4.682100E+0000
 -3.326557E+0000  6.574388E+0000
 -4.573430E+0000 -2.765838E+0000
  3.302784E+0000 -4.854412E+0000
  5.944861E+0000  5.367449E+0000
 -4.764157E+0000  5.350038E+0000
 -3.718294E+0000 -5.492301E+0000
  2.488006E+0000 -4.839559E+0000
  4.207749E+0000  3.863316E+0000
 -3.728697E+0000  7.619506E+0000
 -2.515514E+0000 -5.609687E+0000
  2.590922E+0000 -3.803996E+0000
  5.074430E+0000  1.066909E+0000
 -4.066808E+0000  5.209470E+0000
 -2.547054E+0000 -3.223597E+0000
  6.148825E-0001 -2.691631E+0000
  4.913928E+0000  3.214661E+0000
 -3.634726E+0000  5.175301E+0000
 -2.524087E+0000 -4.993394E+0000
  1.312431E+0000 -6.073167E+0000
  5.190844E+0000  3.373927E+0000
 -1.609543E+0000  5.110286E+0000
 -3.729704E+0000 -2.495245E+0000
  2.227942E+0000 -3.308125E+0000
  2.934584E+0000  1.580888E+0000
 -1.438222E+0000  5.224135E+0000
 -4.088799E+0000 -1.013821E+0000
  1.137000E+0000 -4.732776E+0000
  2.858492E+0000 -1.949875E+0000
 -7.276311E-0001  2.273936E+0000
 -7.299690E-0001  1.602468E+0000
  1.131040E-0001 -3.795767E+0000
  2.040818E+0000 -1.482963E+0000
  1.566969E+0000  3.120189E+0000
 -2.663842E+0000  1.850170E+0000
 -8.398037E-0001 -1.265355E+0000
  5.135820E-0002 -2.133229E+0000
  4.343368E-0002  2.198958E+0000
 -2.552101E+0000  1.531195E+0000
 -2.574707E+0000 -7.384431E-0001
  2.729328E+0000 -2.716452E+0000
 -2.732615E-0001  1.118470E+0000
  1.268299E+0000  3.471146E-0001
 -1.986458E+0000  1.887255E+0000
  9.066295E-0002 -1.147288E-0001
 -1.161058E+0000 -1.400173E+0000
  1.251174E+0000 -5.317998E-0001
  9.513432E-0001 -5.248719E-0001
  2.148073E-0001  6.915426E-0001
 -9.409166E-0001  1.367834E-0001
 -2.004950E-0002 -2.335720E+0000
  3.305656E-0001  9.153949E-0001
  2.694381E+0000  1.001909E+0000
 -3.122745E+0000  1.660505E+0000
 -1.848806E-0001 -3.892806E+0000
  1.900843E+0000 -1.853414E-0001
  3.033070E-0001  5.647123E+0000
 -4.946712E+0000 -1.800921E+0000
  2.094707E+0000 -2.564533E+0000
  5.846611E-0001  3.843007E+0000
 -1.439793E+0000  1.207217E+0000
 -2.630532E+0000 -1.863612E+0000
  8.446948E-0001 -1.409698E+0000
  4.499105E+0000  1.414512E+0000
 -2.008406E+0000  7.602980E-0001
  3.627365E-0002 -9.250305E-0001
 -3.347559E-0001  6.053291E-0001
  1.895100E+0000 -1.326081E+0000
 -4.692817E-0001  2.800789E-0001
  1.030511E+0000  2.088585E-0001
 -3.076489E+0000 -8.023999E-0001
  1.944175E+0000 -1.643211E+0000
 -1.206385E-0001  1.014077E+0000
  2.862249E-0001  1.089565E+0000
 -1.979669E-0001 -1.567743E+0000
 -3.258590E-0001 -3.045766E+0000
 -1.287800E+0000 -2.975477E-0001
  1.090452E+0000  1.119158E+0000
 -1.388608E+0000 -1.439452E+0000
 -4.102415E-0001  3.042947E+0000
 -1.711865E-0001 -9.918149E-0001
  3.318753E-0001  1.457704E+0000
  4.099139E-0001 -4.834979E-0001
 -2.672182E-0002  5.222486E-0001
  4.345258E-0002 -2.897307E-0001
 -1.922566E-0002  7.654225E-0001
 -5.447700E-0001  6.903716E-0001
 -2.798180E-0001  3.193112E-0001
 -9.300907E-0001 -2.180051E+0000
  5.895682E-0001 -1.615737E+0000
 -1.714811E-0001  1.487069E+0000
 -8.447417E-0001  1.382578E-0001
 -1.664799E+0000  1.502290E+0000
 -1.540869E+0000 -7.711159E-0001
 -6.578679E-0001  9.448694E-0001
  2.294218E+0000 -1.998052E-0002
 -7.472089E-0001  3.583625E+0000
 -3.677396E+0000 -1.227054E+0000
  4.872787E-0001 -1.307505E+0000
  4.579271E+0000  2.717129E+0000
 -3.584025E+0000  2.462357E+0000
 -4.118791E-0001 -3.531437E+0000
  3.223160E-0001  4.802109E-0001
  1.787702E+0000  3.964089E+0000
 -2.761930E+0000  1.576491E+0000
 -1.285609E+0000 -3.336099E+0000
  2.737793E+0000 -3.872165E+0000
  2.585998E+0000  3.705387E+0000
 -6.865716E-0001  3.555408E+0000
 -4.458333E+0000 -3.400761E+0000
  4.185526E+0000 -3.402597E+0000
  5.194049E+0000  2.528157E+0000
 -2.791956E+0000  3.755860E+0000
 -3.496897E+0000 -2.037420E+0000
  1.727171E-0001 -4.821668E+0000
  3.019242E+0000  1.372808E+0000
 -1.813586E+0000  5.189096E+0000
 -3.093928E+0000 -1.654190E+0000
  7.082771E-0001 -3.130158E+0000
  3.299728E+0000 -6.660669E-0002
  1.037851E+0000  2.737863E+0000
 -8.869146E-0001  2.184672E-0001
 -4.436073E-0001 -9.424995E-0001
  1.704698E+0000  2.435971E+0000
 -8.624596E-0002  1.320517E+0000
 -1.379931E+0000 -9.605394E-0001
 -1.875921E-0001 -2.743533E+0000
  2.804233E+0000 -3.394431E-0001
 -4.599138E-0002  2.232803E+0000
 -6.900032E-0001 -1.211564E+0000
  1.358996E-0001 -1.429687E+0000
  1.005538E+0000  2.029215E+0000
 -8.633823E-0001 -4.166674E-0001
 -4.369873E-0001  1.292854E+0000
 -4.365591E-0001  3.512780E-0001
  1.240632E-0001  4.203778E-0001
 -1.770767E+0000  2.164680E+0000
 -3.554429E-0001  1.413036E+0000
 -1.622603E+0000  7.161124E-0002
  1.664770E-0002 -7.185807E-0001
  1.442088E+0000  5.439492E-0002
 -1.576024E+0000  2.488598E+0000
  8.265923E-0001 -2.016866E+0000
 -2.324645E+0000 -1.036541E+0000
  2.948931E+0000  1.896360E+0000
 -1.990177E+0000  3.762488E-0001
 -2.569492E+0000 -1.445482E+0000
  4.063299E+0000  2.312094E-0001
 -1.381613E+0000  2.351687E+0000
 -4.224680E+0000 -9.148639E-0002
  9.140509E-0001 -9.796190E-0001
  2.285874E+0000 -7.926125E-0001
  9.571623E-0001  2.452637E+0000
 -5.844440E-0001 -2.395564E+0000
  7.060772E-0001 -7.319904E-0001
  3.207694E+0000 -2.241511E+0000
 -9.831482E-0001  1.168703E+0000
  4.737318E-0001  2.985727E-0001
 -7.976334E-0002 -1.534195E+0000
  2.652260E-0001  3.053880E+0000
  4.777989E-0001  3.562383E-0001
  7.913478E-0001  3.043056E-0001
 -9.876568E-0001  4.411449E-0001
  5.567704E-0001 -2.056655E+0000
  4.731608E-0001 -2.999352E-0001
 -2.905861E+0000  1.806376E-0001
  3.342429E-0001 -8.922134E-0001
 -8.769128E-0002  1.115203E+0000
  2.065172E+0000 -1.691768E+0000
 -9.323683E-0001 -1.036125E+0000
  1.833546E+0000 -1.255613E+0000
 -3.187604E+0000  8.106185E-0001
  6.048437E-0001 -3.518144E+0000
 -4.585539E-0001  2.414430E+0000
  6.251019E-0001  2.961125E-0001
 -2.883101E+0000  2.217929E-0002
  1.126424E+0000 -3.437566E-0001
 -1.378429E+0000 -2.185195E-0001
 -3.344527E-0001 -1.688206E+0000
  1.386959E+0000  1.697661E+0000
 -5.519073E-0001  1.002654E+0000
 -1.662599E+0000  2.178892E+0000
 -6.918969E-0001  4.610251E-0001
  8.768195E-0001 -1.205086E+0000
  2.004679E+0000  9.493151E-0001
 -7.943214E-0001 -6.149141E-0001
  7.239769E-0001 -6.586829E-0001
 -3.165585E-0001 -2.448153E+0000
  1.335989E+0000 -1.140945E+0000
 -9.277326E-0002  2.471161E+0000
 -1.272970E+0000  1.105530E+0000
 -2.826342E-0001 -1.223170E+0000
  2.141863E+0000  1.893030E+0000
 -5.985216E-0001  1.141320E-0001
 -4.098141E+0000 -1.404663E+0000
  2.489326E+0000 -2.732066E+0000
  8.142585E-0001  2.073751E+0000
 -1.696835E-0001  2.710534E+0000
 -1.414989E+0000 -3.643886E+0000
 -1.133772E-0001 -1.562160E+0000
  7.720609E-0001  1.517705E+0000
  1.292539E-0001 -4.255552E-0001
 -2.487661E+0000 -3.139986E+0000
 -1.477632E-0001 -7.539548E-0001
  1.989556E+0000  9.250905E-0002
 -2.220261E+0000  1.856321E+0000
 -4.976977E-0001 -7.388881E-0001
  1.962355E+0000 -3.891060E-0001
 -1.355469E+0000  6.265927E-0001
  3.692301E-0001 -4.270378E-0001
 -1.546611E+0000  2.059524E+0000
  3.168857E-0001 -1.101910E-0001
  1.077547E+0000 -3.723450E+0000
 -7.824726E-0001 -1.622026E+0000
  8.605408E-0001  2.668900E+0000
 -2.011725E+0000  1.116768E+0000
 -5.855886E-0001 -2.887071E+0000
  4.963195E-0001 -1.347491E+0000
  3.817064E+0000  1.258593E+0000
 -3.703125E+0000  3.520135E+0000
 -9.151100E-0001 -1.674326E+0000
  1.206387E+0000 -3.107315E+0000
  1.839897E+0000  1.448199E+0000
 -9.106502E-0001  3.236303E+0000
 -2.273774E+0000 -5.869475E-0001
 -7.047056E-0001 -3.228894E-0001
  1.618717E+0000  7.723602E-0001
 -2.716196E+0000  1.461203E-0001
 -2.245224E+0000 -3.064779E+0000
  4.667172E+0000 -2.443297E-0001
 -1.930103E+0000  1.534045E+0000
 -7.424622E-0001  2.299370E-0002
  7.886842E-0001 -2.233564E+0000
  6.145336E-0001  1.222819E+0000
  1.170576E+0000  1.712905E+0000
 -1.898589E+0000 -1.140222E+0000
  7.569026E-0001 -2.571778E+0000
  8.704165E-0001  2.965718E-0001
  1.114617E+0000  2.002253E+0000
 -3.043981E+0000 -5.149590E-0001
  1.481576E+0000 -1.476361E+0000
  1.384393E+0000  2.354154E+0000
 -2.393193E+0000  3.953269E+0000
  2.389576E-0001 -4.186381E+0000
 -5.443108E-0001 -1.755029E+0000
  1.015452E+0000  1.665166E+0000
 -2.676031E+0000  3.426354E+0000
 -1.644193E+0000 -1.461953E+0000
 -6.409523E-0001 -3.121944E+0000
  1.514083E+0000  1.471731E+0000
  1.470783E+0000  1.183010E+0000
 -1.799529E+0000 -1.511142E+0000
  9.093303E-0001  2.831859E-0001
  1.578436E+0000  1.725561E+0000
  6.467207E-0001 -1.224791E+0000
 -2.271090E+0000 -6.491926E-0001
  3.875485E-0001 -6.969923E-0001
  1.618662E+0000  2.366009E+0000
 -9.439131E-0001  7.915354E-0001
 -2.521568E+0000 -2.290620E+0000
 -3.585889E-0001 -8.766427E-0001
  1.325850E+0000 -1.125911E-0001
  8.532335E-0001  1.459906E+0000
 -2.175941E+0000  1.383690E+0000
 -2.685213E-0001 -6.680834E-0001
  9.399088E-0001  1.629150E+0000
 -3.377872E+0000  2.572470E+0000
  1.272139E+0000 -1.756289E+0000
 -5.107639E-0001 -1.698801E-0001
  1.857137E+0000  1.783431E+0000
 -2.291067E+0000 -1.006960E+0000
 -2.849013E+0000 -1.265907E+0000
  4.743900E+0000 -3.531945E-0001
 -2.340324E+0000  2.733281E+0000
 -1.801326E+0000 -1.966125E+0000
  1.968983E+0000 -2.185232E+0000
  1.774421E+0000  3.804979E+0000
 -8.152685E-0001  2.823101E+0000
 -1.903096E-0001 -3.645234E+0000
  3.100706E+0000 -7.818464E-0001
 -1.363931E+0000  2.743604E+0000
 -1.689555E+0000  1.205902E+0000
 -4.227908E-0001 -1.460995E+0000
  7.744512E-0001  1.652904E+0000
  1.001738E+0000  2.256593E+0000
 -3.420420E+0000  1.418535E+0000
 -5.647046E-0001 -4.853974E+0000
  3.421051E+0000  1.344298E+0000
  1.810311E+0000  3.902050E+0000
 -5.229577E+0000 -8.129510E-0001
  1.017014E+0000 -4.155178E+0000
  6.840981E+0000  1.307260E+0000
 -2.446465E+0000  4.117571E+0000
 -1.463573E+0000 -1.355804E+0000
 -2.631891E+0000 -4.465847E+0000
  3.984832E+0000  8.063915E-0002
  6.339151E-0001  6.157507E+0000
 -6.048932E+0000 -1.987742E+0000
 -1.002358E+0000 -5.023097E+0000
  5.440257E+0000 -7.806262E-0002
 -1.619979E+0000  5.420450E+0000
 -2.138966E+0000  2.601407E-0001
 -1.977366E+0000 -4.161111E+0000
  6.615368E+0000 -5.588699E-0001
 -1.005324E+0000  5.991937E+0000
 -1.450069E+0000  3.485520E-0001
 -1.714269E-0001 -2.962458E+0000
  5.874758E+0000  1.297624E-0001
 -1.162454E-0001  2.976715E+0000
 -1.768214E+0000 -2.099871E+0000
  1.762196E-0001 -4.692195E+0000
  2.638427E+0000  1.561196E+0000
 -5.772545E-0001  1.804082E+0000
 -2.354198E+0000 -1.312793E-0001
  2.236904E+0000 -2.337712E+0000
  3.683324E-0001 -3.030236E-0001
  1.514556E+0000  1.982813E-0001
 -2.996246E+0000  1.982275E+0000
 -8.230875E-0001 -1.549743E+0000
  1.851710E+0000  3.247955E-0001
 -2.106827E+0000 -2.875032E-0001
  1.081799E+0000 -1.920956E+0000
 -3.043176E-0001 -1.359418E-0001
  3.435470E-0001 -1.420423E+0000
 -3.685074E-0001  7.250113E-0001
  8.752933E-0001 -1.304930E+0000
 -1.968551E+0000 -1.020325E+0000
  7.382230E-0001 -7.162442E-0001
 -1.287574E+0000  2.013449E+0000
 -1.538199E-0001 -6.563465E-0001
 -1.333479E-0001 -1.313247E+0000
  2.888621E-0001  1.130329E-0001
 -1.093820E+0000 -1.156275E+0000
  3.509138E-0001  1.543080E-0001
  1.124957E-0001 -4.044063E-0001
 -3.769238E-0001  1.670845E+0000
  2.089906E+0000 -2.571914E-0001
 -4.437922E+0000  1.041192E+0000
  8.080222E-0001 -2.907326E+0000
  1.948430E+0000 -1.539179E+0000
  2.729690E+0000 -1.860328E-0001
 -2.300162E+0000  3.247980E+0000
 -2.815955E+0000 -3.227699E+0000
  9.217728E-0001 -3.804459E+0000
  2.123829E+0000  3.699292E+0000
 -1.440223E+0000  3.254429E+0000
 -4.484149E+0000 -1.931616E+0000
  1.557766E+0000 -4.608870E+0000
  2.596899E+0000  2.187378E+0000
 -2.944098E+0000  2.925526E+0000
  9.905674E-0001 -3.054002E+0000
 -3.325848E-0002 -1.474420E+0000
  2.191469E+0000  8.970642E-0001
  1.289845E+0000  2.227060E+0000
 -1.244997E+0000 -1.345609E+0000
 -2.076401E+0000 -9.575696E-0001
  3.683605E-0001  5.361315E-0001
  4.129221E-0002 -1.511845E+0000
 -3.324941E-0001  1.416809E+0000
 -4.348702E-0002  8.051384E-0001
 -3.874369E-0001 -3.753696E-0001
 -2.091190E+0000  2.380353E-0001
  8.247121E-0001 -1.908032E+0000
  2.499189E+0000  1.151516E-0001
  4.547978E-0001  1.136182E+0000
  6.532384E-0002 -8.755455E-0001
 -6.076571E-0001  1.459950E-0001
  2.280058E-0001 -9.024568E-0001
  1.409088E+0000  5.282577E-0002
 -6.609512E-0002  1.062132E+0000
  5.067385E-0001 -1.221270E+0000
  4.636186E-0001  1.752938E+0000
 -1.462872E+0000  6.933904E-0001
  7.296160E-0001 -3.717444E+0000
 -2.163620E+0000  1.082407E-0001
  1.929852E+0000  7.140453E-0001
  1.414901E+0000  2.228628E+0000
 -2.940888E-0001 -3.555170E-0001
 -2.396986E+0000 -1.340932E-0001
  3.325422E+0000 -1.673011E+0000
 -4.693957E-0001  1.257999E+0000
 -1.925000E+0000  1.701616E+0000
 -1.049737E+0000 -9.817205E-0001
  1.224584E+0000 -1.120495E+0000
  1.820507E+0000  1.992486E+0000
 -1.684783E-0001  7.184682E-0001
 -2.812322E+0000  5.252240E-0002
  3.636591E+0000 -2.117369E+0000
 -8.294897E-0001  3.751287E+0000
 -2.996520E+0000  2.303352E+0000
 -2.623085E+0000 -3.933230E+0000
  3.665563E+0000 -4.188909E+0000
 -3.512108E-0001  1.937774E+0000
 -1.363643E+0000  5.032590E-0001
 -3.164665E-0001 -8.134712E-0001
  2.427253E+0000 -1.147369E+0000
 -5.248044E-0001  1.742355E+0000
  2.633223E+0000 -4.674301E-0001
 -8.644860E-0001 -5.822664E-0001
 -6.929731E-0001 -1.817061E+0000
  7.486207E-0001 -1.539876E+0000
  1.566524E+0000  2.769189E+0000
 -1.451163E+0000  7.505207E-0001
 -2.162578E+0000  1.017087E-0001
  2.487993E+0000 -1.760537E+0000
 -7.458471E-0001  1.448822E+0000
  2.797572E+0000  7.702147E-0001
 -4.918823E+0000  2.410488E+0000
  6.777616E-0001 -3.458831E+0000
  3.221337E+0000 -7.336195E-0001
```
