## Supplementary material for "Pervasive false brain connectivity from electrophysiological signals": MahmoudiKarimiCase2-res.txt

```
format: InnovCov  AR(1)  AR(2)  ..  AR(aro)

Theoretical parameters:
  1.0000E+0000 -1.0000E-0003 ;  -8.0000E-0001 -3.0000E-0001 ;  -5.0000E-0001 -7.0000E-0001 ; 
 -1.0000E-0003  1.0000E+0000 ;   6.0000E-0001 -2.0000E-0001 ;   2.0000E-0001 -4.0000E-0001 ; 

Means:
  9.8886E-0001  2.3480E-0001 ;  -7.9201E-0001 -3.0258E-0001 ;  -4.9783E-0001 -6.9339E-0001 ; 
  2.3480E-0001  9.5802E-0001 ;   5.9661E-0001 -1.9295E-0001 ;   1.9259E-0001 -4.0195E-0001 ; 

StdDevs:
  1.4876E-0001  1.1872E-0001 ;   7.1475E-0002  7.3125E-0002 ;   7.1984E-0002  5.7588E-0002 ; 
  1.1872E-0001  1.5876E-0001 ;   8.6723E-0002  9.2684E-0002 ;   9.3342E-0002  6.8780E-0002 ; 
RelativeError(%)        =  1.0744E+0000
normRootMeanSqrError(%) =  1.5346E+0001
```
