## Supplementary material for "Pervasive false brain connectivity from electrophysiological signals": MahmoudiKarimiCase2-timeseries.txt (part 1 of 133)

```
  7.917133E-0001  3.122012E-0001
  2.118986E+0000 -1.690744E-0001
 -2.407524E+0000  4.964266E+0000
 -1.973407E-0001  1.651309E+0000
 -8.814913E-0001 -1.555474E+0000
  2.470833E+0000  7.442167E-0002
  3.565181E-0001  5.194747E-0001
 -1.282024E+0000 -6.638174E-0001
  7.978241E-0001  6.776202E-0001
 -1.049220E-0001  8.606371E-0002
  2.797042E+0000  6.185538E-0001
 -2.676847E+0000  2.630304E-0001
  2.773673E+0000 -2.037807E+0000
  4.900805E-0001  1.184567E+0000
 -6.687147E-0001 -7.379761E-0001
 -2.397820E-0001  9.697661E-0001
  2.594961E+0000 -1.118625E+0000
 -2.303726E+0000  8.492835E-0001
  6.654034E-0001 -1.622227E-0001
 -1.086466E+0000  1.044376E+0000
  9.056326E-0001 -2.255362E+0000
  7.935908E-0001 -2.198716E+0000
 -7.100356E-0002  3.272157E-0002
  7.754086E-0001  1.903292E-0001
 -2.324067E+0000  1.941111E+0000
 -7.899379E-0001 -7.573849E-0001
  2.889082E+0000 -2.012061E-0001
 -1.743291E+0000  1.512236E+0000
 -1.748178E+0000 -1.322659E+0000
  5.805689E-0001 -1.560683E+0000
  1.042240E+0000  2.975361E+0000
 -1.211337E+0000  1.084267E+0000
 -1.975532E+0000 -8.684392E-0001
  1.675528E+0000 -2.671409E+0000
  4.295411E-0001  1.745424E+0000
 -1.248998E+0000  7.715385E-0001
 -1.789878E+0000 -1.808241E+0000
 -6.721788E-0001  1.154026E+0000
  1.616595E+0000 -4.913942E-0001
  4.045814E-0001  1.537927E+0000
 -6.680820E-0001  6.348608E-0001
 -6.871962E-0001 -3.243821E+0000
  5.092719E-0001 -4.022860E+0000
  3.769006E+0000  3.751661E+0000
 -2.864877E+0000  1.123973E+0000
 -3.229595E-0001 -3.047952E+0000
  9.394791E-0001 -9.288779E-0002
  4.733022E-0001  3.775323E+0000
 -1.433770E+0000 -5.305533E-0001
 -3.083322E+0000 -3.917163E+0000
  5.919963E+0000 -9.850718E-0001
  2.715815E+0000  7.319130E+0000
 -3.284205E+0000  1.992797E-0001
 -1.214085E+0000 -5.220080E+0000
  2.715268E+0000 -2.705782E-0001
  2.340044E+0000  3.747756E+0000
 -3.195947E+0000 -5.147465E-0001
 -5.997325E-0001 -1.791458E+0000
  3.360499E+0000 -2.062657E+0000
  4.388387E-0001  3.249902E+0000
 -1.560888E+0000  1.468439E+0000
 -3.793623E-0001 -3.891257E-0001
  3.434997E+0000  8.361714E-0001
 -2.069752E+0000  1.787459E+0000
  1.040425E+0000 -5.546946E-0001
 -5.368694E-0001  1.539563E-0001
  2.679113E-0001  1.144526E+0000
 -1.705469E-0001  2.584053E+0000
 -2.203761E-0001  1.172463E+0000
 -2.681876E+0000 -2.493179E-0001
  2.715524E+0000 -7.436351E-0001
 -2.591288E-0001  4.231179E+0000
 -1.134404E+0000 -7.915453E-0001
  7.784854E-0004 -3.126903E+0000
  3.444872E+0000 -1.832792E+0000
 -1.984273E+0000  2.837072E+0000
  2.983893E-0001 -1.679671E-0002
 -9.773445E-0001  2.817569E+0000
  8.944798E-0001 -3.647944E-0001
  9.905180E-0001 -3.646283E-0001
  5.689316E-0003  1.485956E+0000
 -3.627770E+0000 -1.297163E+0000
  2.877933E+0000  1.372582E+0000
  3.580477E-0001  7.173400E-0001
 -3.478702E-0001 -1.427120E+0000
 -1.660794E+0000  1.695396E+0000
  3.898571E+0000 -9.205833E-0001
 -2.687144E+0000  2.477486E+0000
 -1.707160E+0000 -3.899665E+0000
  3.012933E+0000 -7.969016E-0002
  3.630573E+0000  2.423383E-0001
 -3.498584E+0000  2.399134E+0000
 -2.645564E-0001 -4.981390E+0000
  3.018047E+0000 -1.238879E+0000
  1.864911E+0000  5.328294E+0000
 -1.742554E+0000  2.418550E+0000
 -2.963880E+0000 -1.118804E+0000
  1.804243E+0000 -2.540568E+0000
 -1.443200E-0001  3.677961E+0000
 -1.260547E+0000 -2.620615E+0000
 -2.156075E-0001 -6.144884E-0001
  4.648690E-0001 -9.828001E-0001
  6.605195E-0002 -8.089535E-0001
  3.088082E-0002  3.461935E-0001
  1.213480E+0000 -3.966287E+0000
 -1.872815E+0000  2.451151E+0000
  1.067083E+0000 -2.497536E-0001
  6.482890E-0001  3.775671E+0000
 -3.337905E+0000 -3.375254E-0001
  2.123107E+0000 -2.927993E+0000
  1.164930E+0000  6.808004E-0001
  9.462493E-0001  2.502241E+0000
 -3.367066E+0000 -1.866170E-0001
  2.990247E-0001 -4.534837E+0000
  3.953233E+0000  1.006638E+0000
 -2.031469E+0000  3.350777E+0000
 -2.854872E+0000 -2.724222E+0000
  1.295750E+0000 -5.524466E+0000
  2.708175E+0000  2.254210E+0000
 -1.109200E+0000  3.867885E+0000
 -4.263370E+0000  2.163551E+0000
  1.118146E+0000 -5.209369E+0000
  1.159142E+0000  3.135821E+0000
 -5.217533E-0001  3.016575E+0000
 -4.287093E+0000 -1.521132E+0000
  1.997470E+0000 -3.644819E+0000
  3.838916E+0000  1.852458E+0000
 -2.477991E+0000  3.285836E+0000
 -2.450527E+0000 -4.735364E+0000
  4.263937E+0000 -3.546130E+0000
  2.704144E+0000  6.759725E+0000
 -1.806255E+0000  5.725407E+0000
 -5.719663E+0000 -1.190271E+0000
  1.670487E+0000 -4.957413E+0000
  3.037824E+0000  2.648899E+0000
 -5.611081E-0002  3.253332E+0000
 -2.669992E+0000  1.614446E-0001
  1.906458E+0000 -1.929712E+0000
  6.105586E-0001  1.479850E+0000
 -1.321776E+0000 -7.022192E-0001
 -7.262246E-0001 -9.683138E-0001
  1.562339E+0000  9.019341E-0001
  9.492574E-0002  1.413627E+0000
  1.931067E+0000 -2.959825E+0000
 -2.463696E+0000  4.686765E-0001
  1.352839E+0000 -1.734252E+0000
  8.403513E-0001  2.849720E-0001
 -9.630438E-0001  1.753559E+0000
 -1.657208E+0000  1.993325E+0000
 -1.020244E+0000 -4.624019E-0001
 -2.384635E-0001 -3.815230E+0000
  8.126576E-0001  3.537755E+0000
 -2.681988E-0001  5.162332E-0001
  5.293599E-0001 -8.001707E-0001
  4.397537E-0002  2.336983E+0000
  2.212083E+0000 -9.646781E-0001
 -2.407953E+0000  3.000011E+0000
  1.211400E+0000  1.783415E-0002
 -1.204326E+0000 -1.000978E-0001
  1.248996E-0001  2.127200E+0000
 -4.414969E-0001  1.669747E+0000
 -1.300567E+0000  5.174319E-0001
  1.250204E+0000 -2.506184E+0000
 -1.305725E+0000  4.897712E-0001
 -1.097483E+0000 -1.313517E+0000
  4.516771E-0001 -2.012326E+0000
  8.802733E-0001  4.946509E-0001
 -2.386566E+0000  1.758151E+0000
 -9.580949E-0001 -3.067987E+0000
  2.313387E+0000 -3.736299E+0000
  2.057358E+0000  3.068102E+0000
 -7.664821E-0001 -5.409963E-0001
 -1.598680E+0000 -2.741494E+0000
  9.309007E-0001 -9.078746E-0001
  1.574453E+0000  1.528529E+0000
 -4.841683E+0000  7.345328E-0001
  5.971117E-0001 -8.220860E-0001
  2.496093E+0000 -7.178491E-0001
  1.091897E+0000  3.472910E+0000
 -1.762720E+0000 -2.189747E+0000
  2.562542E-0001 -1.017027E+0000
  1.607171E+0000  1.708856E+0000
  1.688712E-0002  2.737564E+0000
 -1.271202E-0001  3.880998E-0001
  4.885783E-0001  6.042426E-0001
  1.343317E+0000  2.810849E+0000
 -1.923206E+0000 -1.572098E+0000
 -3.605242E-0001 -1.064328E+0000
  1.540837E+0000 -1.416807E+0000
  1.865755E+0000  9.045415E-0001
 -2.754968E+0000  4.894669E+0000
  3.476542E-0001 -1.052184E+0000
 -1.546696E+0000 -2.374267E+0000
  5.469632E-0001  9.648742E-0001
  7.793854E-0001  1.593495E+0000
 -2.362760E+0000  2.759301E+0000
 -1.036416E+0000 -1.388253E+0000
  3.159987E+0000  9.976724E-0002
 -1.151160E+0000  1.404125E+0000
 -2.477574E+0000 -9.743854E-0001
  1.960725E-0002 -1.887884E+0000
  4.089246E+0000  1.508587E+0000
 -2.392136E+0000  5.096237E+0000
 -2.225169E+0000 -8.828120E-0002
  1.721990E-0001 -2.167931E+0000
  3.084710E-0001  4.980545E-0001
  9.138936E-0001  2.317536E+0000
 -2.952973E+0000 -2.578711E-0001
  1.126394E+0000 -3.415336E+0000
  1.367971E+0000  4.703317E-0001
 -8.744403E-0001 -1.427421E+0000
 -8.784900E-0002  1.006865E+0000
  1.250984E+0000  4.573135E-0002
 -2.589257E-0001 -1.310934E+0000
 -1.634327E-0001  1.115994E+0000
 -1.491914E+0000 -1.788648E+0000
 -4.643734E-0001 -5.672476E-0001
  2.547770E+0000 -1.027894E+0000
 -6.368380E-0001  8.208646E-0001
 -5.047911E-0002  1.636466E+0000
  4.072378E+0000 -2.076335E+0000
 -6.030331E-0001  9.069197E-0001
 -1.556297E+0000  2.819342E-0001
 -2.523058E-0001  4.733482E-0004
  2.668004E+0000  1.728589E-0001
 -7.234761E-0001  7.369498E-0001
 -2.233253E+0000 -4.296589E+0000
  9.160082E-0001 -1.776022E+0000
  2.247566E+0000  1.060438E+0000
 -3.069270E+0000  2.678726E+0000
 -5.293210E-0001 -3.113786E+0000
  9.711484E-0001 -9.860163E-0001
  7.633458E-0001  1.426522E+0000
 -6.165763E-0001  2.555945E+0000
 -2.560427E-0001 -3.164634E+0000
  1.545835E+0000 -5.823821E-0001
 -5.947730E-0001 -5.413941E-0001
 -1.135533E+0000 -1.791380E+0000
  5.201603E-0001  1.029904E+0000
  1.055009E-0001 -6.520324E-0001
 -1.627022E-0002  1.497830E-0001
  1.969028E+0000 -1.422411E+0000
  1.718600E+0000  2.842949E+0000
 -1.095029E+0000  1.382462E+0000
 -4.621856E+0000 -3.089794E+0000
  1.794810E+0000 -1.371195E+0000
  1.038270E+0000 -1.429513E-0001
 -7.801609E-0002  2.668167E+0000
 -1.346714E+0000 -1.135520E+0000
 -1.358636E+0000 -1.930536E+0000
  1.985839E+0000 -2.327614E+0000
 -2.666940E-0001  1.019189E+0000
 -5.448510E-0001  8.446545E-0001
 -1.078536E+0000 -1.499036E+0000
  4.161551E-0001 -1.444943E+0000
  2.639471E+0000  8.785361E-0001
 -8.057122E-0004  9.627251E-0001
 -1.102951E+0000 -4.750084E-0001
  9.729242E-0001  9.163195E-0001
 -2.311513E+0000 -3.096938E-0001
  3.941883E-0001 -1.427818E+0000
  1.586609E+0000 -1.307726E+0000
 -6.517704E-0002  5.521701E-0001
 -5.006387E-0001 -7.418973E-0001
 -1.577640E+0000 -4.556425E-0001
  2.434633E+0000 -3.347139E-0001
 -1.991171E+0000 -4.818469E-0001
  3.272581E+0000 -3.590557E+0000
 -2.772664E-0001  1.644127E+0000
  1.403201E+0000  3.636129E+0000
 -2.948253E+0000  6.919299E-0001
 -3.160403E+0000 -3.711129E+0000
  4.261636E+0000 -2.166340E+0000
  1.848859E-0001  4.603916E+0000
 -3.737512E+0000  1.770228E+0000
 -1.922760E+0000 -4.862430E+0000
  6.004851E+0000 -1.614011E-0002
  9.913880E-0001  5.516071E+0000
 -5.227325E+0000  2.838413E+0000
  4.713910E-0001 -4.642659E+0000
  4.695180E-0001 -2.832037E+0000
  2.707955E+0000  1.898541E+0000
 -2.167969E+0000  7.472174E-0001
 -1.793737E+0000 -3.708730E+0000
  4.332390E+0000 -1.219473E+0000
 -1.564772E+0000  3.408794E+0000
 -1.590684E+0000  1.892772E+0000
 -5.928483E-0001 -2.871144E+0000
  2.311560E+0000 -1.120541E+0000
  2.399815E+0000  1.866642E+0000
 -3.538750E+0000  2.158792E+0000
 -2.774733E-0001 -2.663662E+0000
  1.263890E+0000  1.876982E+0000
  6.656667E-0001  3.274852E+0000
 -1.333722E+0000  6.869043E-0001
 -6.559946E-0001 -3.235480E+0000
  1.311138E+0000  2.232991E+0000
  1.080983E+0000  3.112702E+0000
 -3.102723E+0000 -4.363473E+0000
 -3.155516E-0001 -3.681455E+0000
  2.768757E+0000  8.513478E-0001
 -3.183397E+0000  2.122992E-0001
 -1.533590E+0000 -1.492536E+0000
  3.246197E+0000 -6.205844E-0002
 -1.744979E+0000  2.430337E+0000
 -3.873791E+0000 -3.900112E-0001
 -7.195785E-0001 -9.789556E-0001
  1.915087E+0000  1.592078E+0000
 -1.005318E+0000  1.686714E+0000
 -2.629482E+0000  5.903867E-0001
  1.365098E+0000 -3.634021E+0000
  1.008311E+0000  4.352390E+0000
 -1.359953E+0000  1.951264E+0000
 -1.888617E+0000 -4.680750E+0000
  1.683062E+0000 -3.069538E+0000
  2.610396E+0000 -2.878117E-0001
  6.481502E-0001  2.492838E+0000
 -9.090378E-0001 -1.433554E-0001
 -1.932304E+0000 -2.368111E+0000
  3.484138E+0000 -3.492351E+0000
  5.447232E-0001  1.171108E+0000
 -8.728368E-0002  2.237563E+0000
 -5.468708E-0001 -1.945542E+0000
  8.618408E-0001  1.607478E+0000
  1.218638E+0000 -2.413522E+0000
 -2.762887E+0000  2.925032E+0000
  1.593592E+0000 -9.191091E-0002
 -1.020770E+0000 -9.592695E-0001
  1.413094E+0000 -3.693679E-0001
 -2.142033E+0000  1.750167E+0000
 -9.129852E-0001 -1.053139E+0000
 -2.033627E+0000 -1.136110E+0000
 -5.031168E-0001 -1.581183E+0000
  2.846335E+0000  1.594001E+0000
 -3.661140E-0001  1.326980E+0000
 -3.552387E+0000  7.377038E-0001
 -5.462145E-0003 -4.351039E+0000
  1.018007E+0000  2.305400E-0001
 -6.037951E-0002  1.333804E+0000
 -1.572295E+0000 -2.296803E+0000
 -2.711538E+0000  9.078921E-0001
  2.264407E+0000 -3.186624E+0000
  1.056760E-0001  2.613756E+0000
  1.071069E+0000  4.453617E-0001
 -3.485206E+0000 -4.406057E+0000
  4.046976E+0000 -2.570656E+0000
  1.947259E+0000  2.939168E+0000
 -2.865419E+0000  3.676056E+0000
 -3.319545E+0000 -3.343617E+0000
  2.321612E+0000 -5.208818E+0000
  2.949290E+0000  3.178766E-0001
 -5.928434E-0001  4.009122E+0000
 -1.850683E+0000  1.110988E+0000
  1.712788E+0000 -1.746650E+0000
  3.020730E+0000  1.803714E+0000
  1.584335E+0000  1.681702E+0000
 -4.759681E+0000 -4.835267E-0001
  3.718092E+0000 -3.707769E+0000
 -8.586468E-0001  2.298449E+0000
 -5.631259E-0001 -4.683690E-0001
 -1.426197E+0000 -8.408941E-0001
  5.544271E+0000 -2.029803E-0001
 -3.665396E+0000  5.028511E+0000
 -1.696366E+0000  1.918793E-0001
  2.466454E-0001 -3.962158E+0000
  3.291122E+0000  2.021789E-0001
 -6.425710E-0001  4.960954E+0000
 -2.416415E+0000 -1.203333E+0000
  2.702283E+0000 -1.047202E+0000
  1.287942E+0000  2.685146E+0000
 -1.499525E+0000  2.306401E+0000
 -1.085379E+0000 -1.631284E+0000
 -1.110024E+0000 -2.992826E+0000
  3.045979E+0000  1.583560E+0000
 -3.754340E-0001  4.635934E-0001
 -3.815099E+0000  7.588122E-0001
  3.536734E+0000 -3.672144E+0000
 -1.831877E+0000 -8.036872E-0001
  1.712750E+0000  9.304838E-0001
 -6.112471E-0001  2.279468E+0000
  8.084580E-0001 -3.257500E+0000
 -4.936201E-0001  2.060051E+0000
 -4.839346E-0001  1.026227E-0001
 -1.730886E+0000  1.053649E-0001
 -1.696410E+0000 -2.667419E+0000
  3.476158E-0001  1.634795E+0000
  4.121330E+0000  1.109600E+0000
 -4.823924E+0000  1.974721E+0000
  7.330380E-0001 -3.431799E+0000
  9.934943E-0001  5.901300E-0001
  9.507969E-0001  1.090975E+0000
 -2.041019E+0000  1.103154E+0000
 -9.018774E-0001 -2.173516E+0000
  1.295920E+0000 -1.461134E+0000
  2.247493E+0000  2.455439E+0000
 -1.190309E-0001  1.488090E+0000
 -2.105971E+0000 -1.855898E+0000
  3.551247E+0000 -1.732146E+0000
  1.506147E+0000  1.471009E+0000
 -2.027434E+0000  2.119075E+0000
 -3.740752E+0000 -2.354536E+0000
  2.047238E+0000 -1.693022E+0000
  2.239139E+0000  5.155726E+0000
 -2.541422E+0000  4.456145E+0000
 -1.588345E+0000 -4.772287E+0000
  1.013514E+0000 -1.389362E+0000
  2.885445E+0000  1.604978E+0000
 -6.308394E-0001  4.194000E+0000
 -1.773927E+0000 -2.174042E+0000
  8.470753E-0001 -1.897972E+0000
  2.138714E+0000 -1.802460E-0001
 -2.143763E+0000 -1.267454E+0000
 -3.334302E-0001 -2.829728E+0000
  1.497631E+0000 -3.075016E-0001
  2.440228E+0000  1.524999E+0000
 -1.852207E+0000  8.914749E-0001
 -1.011140E+0000 -9.278821E-0001
  4.293678E+0000 -5.256574E-0001
 -1.745916E+0000  1.705267E+0000
  2.274149E+0000 -1.309221E+0000
 -1.393754E+0000  3.543189E+0000
  2.529014E+0000  1.037633E+0000
 -1.736739E+0000 -1.575465E+0000
  8.383271E-0001 -2.264705E+0000
  1.707847E+0000  3.041413E+0000
  3.530705E-0001  3.492197E-0001
 -2.101518E+0000 -6.679892E-0002
  1.275189E+0000 -2.322720E+0000
 -8.152718E-0001  4.623408E+0000
  1.040596E+0000  8.903132E-0001
 -2.233769E+0000 -1.944958E-0001
  2.185338E+0000 -2.394358E+0000
  2.137087E+0000  1.809378E+0000
 -1.699668E+0000  1.733393E+0000
 -1.311149E+0000 -1.254102E+0000
  2.798570E+0000 -9.013718E-0002
 -2.483840E+0000  5.859312E-0001
 -2.029911E-0001  3.737586E-0001
 -1.812378E-0001 -1.485827E-0001
  1.604875E+0000  2.458424E-0001
 -6.258328E-0001  1.767335E+0000
 -3.734991E+0000  2.690312E-0001
  1.529012E+0000 -2.345089E-0001
  1.599803E+0000 -5.165901E-0002
 -1.286295E+0000  1.190322E+0000
 -2.579844E+0000  4.200677E-0001
 -7.644865E-0001 -1.363551E+0000
  2.392081E+0000  1.066249E+0000
 -2.766772E+0000  7.121136E-0001
 -3.847948E+0000  2.690195E+0000
  1.161693E+0000 -5.421997E+0000
  2.722824E+0000  1.731695E+0000
 -1.922345E+0000  3.310027E+0000
 -4.322730E+0000 -4.261900E+0000
  2.876560E+0000 -1.923851E+0000
  3.080726E+0000  1.645383E+0000
 -1.590496E+0000  1.198306E+0000
 -1.630723E-0001 -4.812091E+0000
 -2.654611E-0001 -2.231384E+0000
  4.736001E+0000  3.247819E+0000
 -2.692852E+0000  5.434375E+0000
 -4.549140E+0000 -1.041727E+0000
  1.435016E+0000 -4.591860E+0000
  8.439805E-0001  4.296677E+0000
  4.654639E-0001  2.050937E+0000
 -4.994868E+0000  1.161950E-0001
  1.973266E+0000 -3.379514E+0000
  2.950331E+0000  5.917804E-0001
  5.567739E-0001  4.862248E+0000
 -3.512186E+0000 -2.985195E-0001
  1.794896E+0000 -5.992042E+0000
  6.655446E-0001  1.314717E+0000
  2.407419E+0000  2.261124E+0000
 -6.548868E+0000 -4.261087E-0001
  3.376086E+0000 -2.577436E+0000
  2.192975E+0000  1.099555E+0000
  3.638096E+0000  3.334746E+0000
 -2.388576E+0000  3.976028E+0000
 -4.136770E+0000 -2.598483E+0000
  4.539716E+0000 -3.679062E+0000
  2.238057E+0000  3.247707E+0000
 -3.254471E+0000  3.252240E+0000
 -1.959983E-0001 -2.957101E+0000
  1.756923E+0000 -2.681242E+0000
 -7.333540E-0001  1.819442E+0000
  1.195059E+0000  6.090725E-0001
 -9.750807E-0001 -2.513274E+0000
 -6.265265E-0001 -1.270682E+0000
  3.703851E+0000 -2.084886E+0000
 -1.084135E+0000  3.857787E+0000
 -2.009008E+0000 -8.885004E-0001
  5.695118E-0001 -4.696620E-0001
  1.480456E+0000 -4.640498E-0001
 -1.571808E+0000  2.861907E+0000
 -1.844837E+0000 -1.359470E+0000
  1.977052E+0000 -2.708843E+0000
  1.925652E+0000  1.201826E+0000
 -1.037680E+0000  4.663769E+0000
  6.248382E-0001 -9.752382E-0001
  8.815741E-0001  1.994310E+0000
  9.769389E-0001  3.719586E+0000
 -2.200055E+0000  1.371210E+0000
  4.243306E-0001 -2.084176E+0000
  1.115605E+0000 -3.228819E+0000
  1.743334E-0001  2.525425E+0000
  1.431120E+0000  1.612999E+0000
 -4.675361E+0000 -2.135858E+0000
  2.156374E+0000 -3.898069E+0000
  3.626070E+0000 -1.094171E+0000
 -5.883083E-0001  4.469670E+0000
 -2.645643E+0000 -4.586476E-0001
 -1.427085E+0000 -2.370983E+0000
  6.377171E+0000 -1.229183E+0000
 -6.009815E-0001  1.489782E+0000
  1.200883E+0000  5.219870E-0001
 -7.925609E-0001 -1.180863E+0000
  1.636408E+0000 -1.155257E+0000
 -1.047712E+0000  4.667847E+0000
  6.814680E-0001 -3.317225E+0000
  4.623478E-0001  1.000145E+0000
  1.204403E+0000  3.521975E+0000
 -9.661868E-0001  1.311918E+0000
 -2.398125E+0000 -1.076083E+0000
  1.953440E-0001  6.407872E-0001
  9.266499E-0001  1.973572E+0000
 -2.855783E+0000 -6.060533E-0001
 -2.199845E+0000 -2.342743E+0000
  4.615374E+0000  8.863213E-0001
 -2.410893E-0001  5.061313E+0000
 -3.252591E+0000  2.274025E+0000
 -2.601989E+0000 -5.148559E+0000
  3.585831E+0000 -2.018381E-0001
  3.599958E+0000  4.102358E+0000
 -4.915925E+0000  1.880220E+0000
 -3.898629E+0000 -6.612365E+0000
  4.379999E+0000 -5.276652E+0000
  3.710131E+0000  7.084648E+0000
 -5.016769E+0000  6.070338E+0000
 -4.985284E+0000 -3.138180E+0000
  3.881481E+0000 -8.351591E+0000
  5.664386E+0000  4.974996E+0000
 -2.201045E+0000  5.718068E+0000
 -7.095546E+0000 -3.278098E+0000
  2.202527E+0000 -6.946512E+0000
  4.804589E+0000  4.739464E-0001
  6.478364E-0002  5.239580E+0000
 -6.390769E+0000 -1.784791E+0000
  3.996204E-0001 -8.180315E+0000
  4.868036E+0000 -2.335546E+0000
  9.375674E-0001  6.891921E+0000
 -3.332381E+0000  2.989330E-0004
 -2.722320E+0000 -4.705078E+0000
  2.659419E+0000 -2.331329E+0000
  3.686758E+0000  2.922967E+0000
 -3.626860E+0000  3.525979E+0000
 -4.554527E+0000 -2.812073E+0000
  3.958093E+0000 -2.400188E+0000
  3.567070E+0000  1.602629E+0000
 -3.199003E+0000  1.311324E+0000
 -4.047523E-0001 -2.804842E+0000
 -4.270410E-0003  8.203419E-0002
  1.211960E+0000  9.044830E-0001
 -1.054691E+0000 -1.485960E+0000
 -1.941990E+0000 -1.175023E-0001
  9.818979E-0001 -2.079731E+0000
  3.047222E+0000  1.868178E+0000
 -9.485932E-0001  2.810511E+0000
 -1.013711E+0000 -2.323360E-0001
 -1.307165E-0001 -2.554394E-0001
  1.732589E-0001  2.824110E+0000
  1.990105E+0000 -1.746569E+0000
 -4.274019E+0000  2.085373E-0001
  2.444209E+0000 -5.240543E+0000
  4.106358E+0000  2.222427E+0000
 -2.553161E+0000  4.210124E+0000
 -3.917554E+0000 -1.807731E+0000
  2.952584E-0002 -1.333278E+0000
  3.752923E+0000 -1.993444E+0000
 -1.507596E+0000  2.976327E+0000
 -1.779387E+0000 -3.168304E+0000
 -2.547037E-0001 -1.177268E-0001
  2.352440E+0000  9.306885E-0001
 -1.741715E+0000 -1.535324E+0000
  1.870395E+0000  4.023599E+0000
 -3.019226E+0000  1.161191E-0001
  1.150291E+0000 -4.811185E+0000
  2.900153E+0000  2.063899E+0000
 -2.386693E-0001  3.483518E+0000
 -3.165423E+0000 -6.408473E-0001
  3.499830E+0000 -2.627778E+0000
  8.605760E-0002  2.789415E+0000
 -3.148057E-0002  5.769894E+0000
 -1.293732E+0000 -1.980688E+0000
  1.561129E+0000 -5.035140E+0000
  3.044343E+0000  1.113288E+0000
 -8.566496E-0001  1.459356E+0000
  2.764187E-0001 -1.853040E+0000
 -3.308673E+0000 -9.533343E-0001
  3.007949E+0000  2.320505E-0001
  2.573137E+0000  1.687557E+0000
 -4.593029E+0000  3.110062E+0000
  1.495925E+0000 -2.226340E+0000
 -4.674935E-0001 -1.313015E+0000
 -8.987708E-0001 -5.264150E-0001
 -3.087158E-0001 -1.509703E+0000
  9.966870E-0001 -6.265988E-0003
  1.829837E+0000 -5.887742E-0001
  2.746793E-0001  9.559927E-0001
 -2.264065E+0000  2.810173E-0001
 -4.940677E-0001 -1.784248E+0000
  2.614957E+0000  9.442212E-0002
 -6.710641E-0001  3.158893E+0000
 -1.879447E+0000 -4.034154E-0001
  7.561846E-0002 -2.723414E+0000
  8.190335E-0001  1.197738E+0000
  1.751103E+0000  1.003973E+0000
 -5.951868E-0001 -4.195111E-0001
 -3.207013E+0000 -3.926467E+0000
  1.905758E+0000 -1.177308E+0000
  8.559673E-0001  5.387045E-0001
 -3.497266E+0000 -2.436514E-0001
  1.886792E+0000 -5.506619E+0000
  3.287061E+0000 -9.074313E-0001
 -5.506689E-0001  3.743984E+0000
 -3.882726E+0000  3.027856E+0000
 -4.033304E+0000 -4.204242E+0000
  4.184280E+0000 -6.114152E-0001
  2.516825E+0000  3.418133E+0000
 -5.214418E+0000  6.193948E-0001
  2.512293E+0000 -5.612426E+0000
  4.180674E+0000  2.143156E+0000
 -9.616018E-0001  3.332718E+0000
 -3.996516E+0000 -4.013072E+0000
  2.751936E+0000 -4.121019E+0000
  2.628583E+0000  3.460113E+0000
 -2.164082E+0000  2.582432E+0000
 -2.707497E+0000 -1.349716E+0000
 -1.679092E+0000 -4.462521E+0000
  5.303613E+0000 -3.181617E-0003
 -4.379860E-0001  6.135271E+0000
 -3.643997E+0000 -1.894114E+0000
 -4.250247E-0001 -5.824802E+0000
  3.402938E+0000 -3.505280E-0001
  1.491577E+0000  5.690663E+0000
 -8.244236E+0000  6.516797E-0001
  2.392964E+0000 -5.585668E+0000
  1.703429E+0000  1.357102E+0000
  5.904376E-0001  1.456544E+0000
 -3.235879E+0000 -4.219012E-0001
 -3.084987E-0001 -3.309046E+0000
  1.647001E+0000 -3.923109E-0001
  1.001351E+0000  2.220225E+0000
 -2.360032E+0000  1.572789E-0001
  5.020807E-0001 -4.413227E+0000
  2.842662E+0000 -1.623259E+0000
 -3.950846E-0002  3.028347E+0000
 -2.222946E+0000 -1.394207E-0001
 -7.092514E-0001  6.241108E-0001
 -2.562209E-0001  3.623342E-0001
  2.611169E+0000  3.973381E-0001
 -3.586889E+0000  3.161913E+0000
 -2.495892E+0000 -4.326825E+0000
  1.120332E+0000 -5.226504E+0000
  3.647934E+0000  6.075457E+0000
 -4.420311E+0000  2.619195E+0000
 -2.381604E+0000 -3.376374E-0001
  3.147967E+0000 -4.070860E+0000
  2.390822E+0000  3.082358E+0000
 -2.260713E+0000  3.474173E-0001
 -2.056994E+0000 -4.371492E+0000
  2.506953E+0000 -2.631325E-0001
  2.707677E+0000  2.561177E+0000
 -5.118340E+0000  1.962531E+0000
 -1.647005E+0000 -2.367124E+0000
  1.997921E+0000 -3.701258E+0000
  1.481015E+0000  3.923313E+0000
  9.118948E-0001  2.206820E+0000
 -2.915489E+0000 -3.405022E+0000
  3.584500E-0001 -1.327820E+0000
  1.542354E+0000  3.113670E+0000
 -2.773825E+0000 -6.111320E-0001
 -8.899309E-0001 -1.376253E-0001
 -7.549176E-0001  1.945707E+0000
  3.270959E+0000 -3.127232E+0000
 -1.029222E+0000  1.998510E+0000
  1.234206E+0000  2.383375E+0000
 -2.802868E+0000 -5.005790E-0001
  2.834592E+0000  8.094826E-0001
 -3.237802E-0001 -3.101327E+0000
  1.222523E+0000 -2.142912E+0000
  2.107485E+0000  9.383526E-0001
 -2.536529E+0000  5.578956E+0000
  6.385098E-0001 -8.888878E-0001
 -2.790849E+0000  1.458848E+0000
  3.935042E+0000  1.235336E+0000
 -2.515764E+0000  2.386469E+0000
 -1.075858E+0000 -2.270893E+0000
  8.533922E-0001 -1.770500E+0000
  1.445960E+0000 -2.019189E-0001
 -2.689439E-0001  3.274260E+0000
 -5.302328E+0000  1.290072E+0000
  1.176964E+0000 -1.673950E+0000
  1.608782E+0000  1.614395E+0000
 -2.165761E+0000  1.970674E+0000
  1.608274E+0000 -6.827441E-0002
 -2.143909E+0000 -2.646685E+0000
  2.446279E+0000 -1.592671E+0000
  5.517466E-0001  1.472887E+0000
  7.068665E-0001 -3.113374E+0000
 -7.798757E-0001 -1.655393E+0000
  1.647194E+0000 -1.476974E+0000
  2.133068E+0000  3.039522E-0001
 -2.112430E+0000 -2.031396E-0001
 -8.433659E-0001 -5.907388E-0001
  3.728747E+0000 -3.930848E-0001
 -2.151193E+0000  5.785777E-0001
 -1.979755E+0000 -4.637657E-0001
  1.752826E+0000 -3.358538E+0000
 -9.322666E-0001  1.326777E+0000
  6.314933E-0001  1.621395E-0001
 -2.416837E+0000 -3.580213E-0001
  2.332246E+0000 -1.751702E+0000
  1.369396E+0000  2.635424E+0000
 -1.044799E+0000 -8.140639E-0001
  1.554084E+0000 -5.346749E-0001
 -9.661842E-0001 -1.553850E+0000
  1.000805E+0000 -2.925754E+0000
 -7.297508E-0002 -4.864053E-0001
 -8.104355E-0001  9.388777E-0001
  1.042216E+0000  1.011111E+0000
 -2.415532E+0000  7.740845E-0001
  2.644883E+0000  2.839433E+0000
  3.166975E-0001  1.930260E+0000
  1.209845E+0000  1.787959E+0000
 -2.662885E+0000 -2.606075E+0000
  1.896146E+0000 -3.806525E+0000
  1.913334E+0000  1.835081E+0000
 -1.033643E+0000 -3.871143E-0001
  2.213894E-0001 -1.347034E+0000
  1.069691E-0001  2.832360E-0001
  1.580919E+0000 -3.085231E+0000
  1.192396E+0000  1.468422E+0000
 -7.602867E-0001  5.009673E-0001
 -3.410934E+0000  2.959039E-0001
  1.884725E+0000 -2.114010E+0000
  2.085906E-0001 -7.348374E-0001
  2.501905E+0000  1.501275E+0000
 -1.982065E+0000 -2.078115E+0000
 -2.521697E-0001 -2.579438E+0000
  6.432397E+0000  6.736126E-0001
 -2.650046E+0000  3.878068E+0000
 -1.921559E+0000 -1.871965E+0000
 -1.289084E+0000 -4.967330E+0000
  2.292015E+0000 -6.512540E-0001
  2.894044E+0000  1.938161E+0000
 -4.078256E+0000  3.234367E+0000
 -5.445119E-0002 -5.590575E+0000
  8.914384E-0001 -1.426337E+0000
  1.529919E+0000  1.869915E+0000
  1.684318E+0000  5.490525E-0001
 -3.062281E+0000 -3.365765E+0000
  3.419823E+0000  7.663620E-0001
 -5.386148E-0001 -4.803584E-0001
 -2.221423E+0000  2.215735E+0000
  3.058283E-0001 -2.471563E+0000
  1.220908E-0001 -2.132928E-0001
 -2.630623E+0000  1.180424E+0000
  3.279542E+0000 -1.113109E+0000
 -1.778158E+0000 -6.785399E-0001
  7.648985E-0001 -3.232225E-0001
  5.967587E-0002 -6.403270E-0001
  1.485407E+0000  3.160457E+0000
 -4.793001E-0001 -1.929009E-0001
 -2.199177E+0000 -8.239114E-0001
  2.332156E+0000 -4.042460E+0000
  1.122290E+0000  2.567069E+0000
  4.475845E-0001  1.867326E+0000
 -2.376203E+0000 -8.740745E-0001
 -1.119885E+0000 -2.939631E+0000
  3.092349E+0000 -1.660192E+0000
 -8.161084E-0001  3.644806E+0000
 -1.510646E+0000 -2.370879E-0001
 -1.669895E-0001 -5.927848E-0001
  2.165633E+0000 -5.049442E-0001
 -1.131547E+0000  2.366755E+0000
 -2.124855E+0000 -7.603075E-0001
  5.745793E-0001 -1.589444E+0000
  3.253053E-0001 -2.538769E+0000
  1.664332E+0000  2.551745E+0000
 -1.097462E+0000  1.670937E+0000
 -2.259003E+0000 -1.847857E+0000
  3.591708E+0000  6.400298E-0001
 -1.444565E+0000  1.263854E-0001
 -1.737289E+0000 -1.119383E+0000
  3.409271E+0000 -9.489649E-0001
 -1.609994E+0000 -9.753545E-0001
  6.281336E-0001  2.411496E+0000
 -5.269139E+0000 -3.756470E+0000
  3.484047E+0000 -1.839338E+0000
  3.064415E+0000  1.092586E+0000
 -2.826548E+0000  4.049531E+0000
 -1.594179E+0000 -1.293854E+0000
  4.856873E-0001 -2.174802E+0000
  1.930839E+0000  3.283684E-0001
 -1.393291E+0000  2.454626E+0000
 -1.652440E+0000 -2.184582E-0001
 -4.312477E-0001 -4.313883E+0000
  4.733785E+0000 -1.766803E-0001
 -8.070336E-0001  3.388001E+0000
 -6.416323E-0001 -5.148642E-0001
  1.142403E+0000  3.246283E-0001
 -1.523065E+0000  2.461308E-0001
 -6.274933E-0002  1.492205E-0001
 -7.990728E-0001  2.897425E-0001
 -1.367944E+0000  3.338002E+0000
  7.511533E-0001  4.743361E-0001
 -1.885828E+0000 -2.134484E+0000
  1.746745E+0000 -2.348415E+0000
  1.551015E+0000  1.626892E-0001
 -6.594918E-0001  3.635543E+0000
 -2.858150E+0000 -1.587493E+0000
 -4.787273E-0001 -6.737148E-0002
  8.456879E-0001  3.521432E-0001
 -1.890013E+0000  9.260718E-0001
  7.544393E-0001 -4.220149E+0000
  1.374334E+0000 -1.735567E-0001
  5.640840E-0001  1.987552E+0000
 -1.946546E+0000 -2.153652E+0000
 -4.229283E-0001 -4.146117E+0000
  4.769290E+0000  2.502438E+0000
 -9.392478E-0001  4.735417E+0000
 -3.552947E-0001  6.362402E-0001
 -8.929589E-0001 -1.762878E-0001
  1.234433E+0000 -1.612718E+0000
  4.462871E-0003  3.919693E+0000
 -2.971092E-0001  4.156218E+0000
 -2.298961E+0000 -2.630243E+0000
  2.476534E+0000 -2.090110E+0000
  1.601167E+0000  1.284971E+0000
 -4.258794E-0001  2.285623E+0000
 -2.933017E+0000  8.944022E-0002
 -3.811767E-0001 -4.785487E+0000
  2.088892E+0000  2.096391E+0000
  1.518198E+0000  3.392319E+0000
 -3.008314E+0000  1.519866E+0000
 -2.098525E+0000 -6.266187E+0000
  5.326773E+0000  1.420521E+0000
 -1.040265E-0001  4.801302E+0000
 -2.265814E+0000  9.311051E-0001
 -1.619187E+0000 -6.013192E+0000
  5.218134E+0000 -6.120800E-0001
 -5.258623E-0001  4.469365E+0000
 -5.659001E-0001  2.936037E-0001
  1.377223E+0000 -1.664139E+0000
  1.596464E+0000  1.013675E+0000
  1.953632E-0001  2.175390E+0000
 -3.069863E+0000 -5.005725E-0001
  2.712818E-0001 -1.519873E-0001
 -3.691370E-0001 -1.226079E+0000
  1.824189E+0000  9.363392E-0001
 -1.743172E-0001  1.231022E-0001
 -6.133177E-0001 -1.373668E+0000
  1.722289E+0000  3.164608E+0000
 -5.409769E-0001  2.310910E-0001
 -6.563165E-0001 -4.055204E+0000
  1.307991E+0000 -4.783540E-0001
  2.079508E+0000  2.512424E+0000
 -8.228483E-0001  2.736335E+0000
 -1.025567E+0000  3.259049E-0001
 -1.853725E+0000 -1.726398E+0000
  1.641430E+0000 -2.281635E+0000
  6.882669E-0001  8.143198E-0001
 -3.331290E+0000  4.265506E+0000
  8.487921E-0001 -2.082762E+0000
  3.038417E-0001  1.280198E-0001
  1.826298E-0001  1.227096E+0000
 -3.695613E-0001  1.271301E+0000
 -3.285923E-0002  1.229051E+0000
  1.079890E+0000 -1.723535E+0000
  5.868149E-0001 -2.027341E+0000
  2.320252E+0000  6.185438E-0002
 -2.887625E+0000  2.047220E+0000
  5.672468E-0001 -5.045250E+0000
  1.932513E+0000 -3.621635E+0000
  1.272943E+0000  3.836475E+0000
 -3.545927E+0000  3.105119E+0000
 -2.152009E+0000 -3.026117E+0000
  6.231908E+0000 -1.348663E+0000
 -3.930695E-0001  3.685777E+0000
 -1.102304E+0000  3.036995E+0000
  8.455144E-0001 -2.717689E+0000
 -1.086403E+0000  1.163413E-0001
  7.473763E-0001  9.454627E-0001
  1.943830E+0000 -4.961572E-0001
 -6.498883E-0001  1.291205E-0001
 -1.378216E-0001 -1.062789E+0000
  3.314927E+0000  1.027998E-0001
 -4.402587E-0001  1.832767E+0000
 -2.946196E+0000  2.093891E+0000
  1.208893E+0000 -1.277511E+0000
 -1.513324E-0001  2.500625E+0000
 -1.380446E+0000  4.374127E-0001
 -1.210029E+0000  3.588877E-0002
  1.360238E+0000  5.995177E-0002
 -8.210679E-0001  7.699022E-0001
  9.080889E-0001 -3.199121E-0002
  1.875930E+0000 -4.132802E-0001
  4.595986E-0002 -9.008489E-0001
  1.326857E+0000 -1.268534E+0000
 -2.886079E+0000  1.053177E+0000
  2.070729E+0000 -8.077006E-0001
 -4.522200E-0001 -2.462077E+0000
  1.135923E-0002  2.755577E+0000
  8.280693E-0001  8.171675E-0001
 -1.333118E+0000  5.274870E-0001
 -6.693873E-0001  1.465590E+0000
  6.819294E-0001  2.865680E-0001
  8.973002E-0001 -1.118645E+0000
 -4.796633E-0002  1.372695E+0000
  6.597602E-0001 -3.261266E+0000
 -9.512413E-0002  8.303105E-0001
  8.136661E-0001 -2.230068E+0000
  6.879507E-0001  1.898150E+0000
  3.172248E-0001 -3.593957E-0001
 -2.945461E+0000 -7.184333E-0001
 -4.606760E-0001 -1.549669E+0000
  1.622105E+0000  3.293101E+0000
 -2.645894E-0001  3.236509E+0000
 -2.498211E+0000 -2.647701E+0000
  5.062033E+0000 -3.695463E+0000
  2.952639E-0001  3.323417E+0000
 -1.165553E+0000  1.949604E+0000
 -2.526376E+0000  1.257265E+0000
  7.227572E-0003 -2.002609E+0000
  4.160281E+0000  1.218813E+0000
 -1.487013E-0001  3.379999E+0000
 -4.176940E+0000 -2.039144E+0000
  1.885750E+0000 -2.822182E+0000
  4.475115E+0000  2.891661E+0000
 -1.690275E+0000  4.852952E+0000
 -6.179416E+0000 -9.426091E-0001
  3.343865E+0000 -5.753701E+0000
  3.211857E+0000  5.526526E+0000
 -1.700112E+0000  6.110958E+0000
 -5.999184E+0000 -2.375919E+0000
  2.768492E+0000 -3.874458E+0000
  2.171068E+0000  1.871563E+0000
 -1.471219E+0000  3.303517E+0000
 -2.945488E+0000 -3.318864E-0001
  2.936388E+0000  1.452753E-0001
  1.760226E+0000 -2.134499E-0002
 -1.156522E+0000  1.597130E+0000
 -1.280231E+0000  6.079954E-0002
 -3.753674E-0001 -1.211800E+0000
  1.685928E-0001 -5.912581E-0001
  1.449655E+0000  2.240356E+0000
 -3.326867E+0000  9.490387E-0001
  5.561776E-0002 -3.918927E+0000
  1.091591E+0000 -2.233789E+0000
  3.611975E+0000 -5.145914E-0002
 -3.235104E+0000  1.948658E+0000
  4.068795E-0001 -1.467453E+0000
  1.138489E+0000 -2.053412E+0000
  1.875410E+0000  2.625162E+0000
 -7.808634E-0001  3.693457E+0000
 -2.429589E+0000  8.023536E-0001
 -5.638663E-0001 -2.622765E+0000
  3.742207E+0000 -8.632738E-0001
 -3.678427E+0000  3.810006E+0000
  1.253740E+0000  4.494341E-0003
 -3.251928E+0000 -1.817745E+0000
  2.533434E+0000 -4.621487E-0001
  5.643755E-0001 -6.500369E-0001
 -1.205472E+0000 -4.767476E-0001
  2.281074E+0000  9.814442E-0001
 -2.107768E+0000  5.519578E-0001
  3.037059E-0001 -2.544850E+0000
  3.365330E+0000  1.970556E+0000
 -7.831225E-0001  2.784670E+0000
 -3.278500E+0000  1.857505E+0000
  1.047785E+0000 -4.842915E+0000
  3.300268E+0000  9.064315E-0001
  4.841446E-0001  4.439760E+0000
 -2.055610E+0000 -1.877943E-0001
  1.123168E+0000 -4.060983E-0002
  4.209989E-0001  1.739252E+0000
  2.139176E-0001  2.057177E+0000
 -3.611706E-0001  1.235071E+0000
  3.632726E-0001  1.365939E+0000
 -1.659837E+0000 -2.104246E+0000
  1.180732E+0000 -2.239486E+0000
  6.915185E-0001  3.246256E-0001
 -2.267159E+0000 -1.604204E+0000
  9.409363E-0001 -2.573631E-0001
 -1.768634E+0000  1.375751E+0000
 -6.997811E-0001 -8.024108E-0001
 -1.080681E+0000  6.169026E-0001
  8.873533E-0001 -1.829533E+0000
 -1.424012E+0000 -9.062608E-0002
  1.850848E+0000 -2.951045E-0001
  3.576066E-0001  6.877407E-0001
 -2.523763E+0000  3.012176E+0000
 -1.123165E-0001 -2.466275E+0000
  2.244263E+0000  4.001299E-0001
  1.259031E+0000 -1.214686E+0000
 -1.649519E+0000  1.633641E+0000
  1.958691E+0000 -4.492682E-0001
  1.089942E+0000 -2.501283E+0000
 -4.409943E-0002  2.047736E+0000
  1.475203E+0000 -5.590707E-0001
  5.588601E-0001  1.614533E-0001
 -6.710899E-0001 -8.349625E-0001
 -1.042186E+0000 -4.448202E+0000
 -1.139150E-0001 -1.962807E+0000
 -1.257856E-0001  1.387106E+0000
  1.489668E-0002  2.396205E+0000
 -1.251247E+0000 -1.934840E+0000
  1.291476E+0000 -1.363189E+0000
  1.494011E+0000  1.953762E+0000
 -1.273308E+0000  1.522518E+0000
 -1.650100E+0000  9.811797E-0002
 -1.041070E+0000 -3.989482E+0000
 -6.516212E-0001 -4.667769E-0001
  2.190332E+0000  1.298353E+0000
 -1.119242E+0000  1.011157E+0000
 -2.002103E+0000  2.227629E-0001
  2.555080E+0000 -1.081672E+0000
 -1.778734E+0000 -2.159400E+0000
  1.740923E+0000  8.595653E-0001
 -8.998722E-0001  2.719390E-0001
 -2.746797E-0001  6.721503E-0001
  2.480143E+0000  2.688265E+0000
 -2.295015E+0000  3.507482E+0000
 -2.002147E+0000 -8.641745E-0001
  2.232847E+0000 -2.990516E+0000
  3.803124E-0001  9.812904E-0001
 -1.529041E+0000  4.056457E-0003
 -2.222787E-0001 -1.232739E+0000
 -2.053469E-0001  2.554078E+0000
  1.004712E+0000 -3.693695E+0000
 -3.803845E-0001  5.015094E-0001
  1.489545E+0000  4.688202E-0001
 -3.569646E+0000  1.373301E+0000
  2.009662E+0000 -2.117838E+0000
  8.540394E-0001  2.978116E+0000
 -2.261330E-0001  1.045207E+0000
 -1.387552E+0000 -1.483900E+0000
  2.159956E-0001 -5.555530E-0001
  7.126093E-0001 -1.457862E+0000
 -1.818676E+0000 -1.167266E+0000
  1.879279E+0000 -9.120981E-0001
 -1.005950E+0000 -3.102647E-0001
 -2.959705E+0000 -2.124087E+0000
  3.902234E+0000  1.449889E+0000
 -2.774684E-0001  8.418857E-0001
 -7.323018E-0001 -1.142155E+0000
  4.607763E-0001 -8.114544E-0001
  2.242441E+0000 -5.324601E-0001
 -1.162196E+0000  2.021190E+0000
 -1.428593E+0000 -6.111786E-0001
  2.025326E+0000 -4.054973E-0001
 -8.283913E-0001 -6.289618E-0001
 -1.543037E-0001  1.552576E-0001
  1.465191E+0000 -1.735794E+0000
 -8.911293E-0001  1.432917E+0000
  1.321429E+0000 -8.534899E-0002
 -3.753445E+0000  1.264107E+0000
  1.072133E+0000 -4.304023E+0000
  9.733925E-0001  1.221343E+0000
  2.149415E-0001  2.131797E-0001
 -2.082708E+0000 -6.232782E-0001
  3.290864E+0000 -4.194752E-0001
  5.098948E-0001  2.095848E+0000
 -1.061581E+0000  1.559061E+0000
 -1.299231E+0000  4.845938E-0001
 -1.401347E-0002 -9.854866E-0001
  8.117867E-0002  1.538207E+0000
  2.260005E+0000  1.526975E+0000
 -1.815726E+0000  5.730665E-0001
  1.108100E+0000 -5.201709E-0001
  1.104837E+0000 -2.581984E+0000
  1.896524E+0000  2.688897E-0001
 -9.366686E-0001  3.812905E+0000
  7.578758E-0001 -1.985999E-0001
 -2.281557E+0000  2.350117E+0000
  1.651235E+0000 -7.967441E-0001
 -2.021597E+0000  1.900458E-0001
  1.275550E+0000 -9.536993E-0001
  3.590860E-0001 -5.581564E-0001
 -7.532632E-0001 -1.004121E+0000
 -7.952477E-0002  3.148315E+0000
  1.611036E+0000  1.663358E+0000
  1.225681E+0000 -1.899569E+0000
 -1.068570E+0000  2.425027E+0000
  5.037083E-0001 -1.156942E+0000
 -9.793042E-0001 -3.055590E+0000
  1.035802E+0000 -2.228955E+0000
 -1.210144E+0000  8.629622E-0001
  2.077641E+0000  1.596776E-0001
 -2.342254E+0000  1.946263E+0000
  1.029684E-0001 -3.081488E+0000
  2.418481E+0000 -3.250215E-0002
  1.377945E+0000  7.037828E+0000
 -3.375530E+0000 -2.191061E+0000
  8.474233E-0001 -1.833271E+0000
  1.914641E+0000  8.602374E-0001
 -2.476444E+0000  5.129990E+0000
 -1.611488E+0000 -2.829999E+0000
 -3.342564E+0000 -5.678009E+0000
  2.539400E+0000  1.564934E+0000
  1.158375E+0000  1.823941E+0000
  3.862468E-0001 -1.052581E+0000
 -1.357308E+0000 -2.512156E+0000
  1.133433E+0000 -2.135150E-0001
 -2.904032E-0001  1.202973E+0000
  2.599540E-0001  2.257400E+0000
 -4.059889E+0000  1.285023E+0000
  1.359025E+0000 -2.295663E+0000
  1.975957E+0000  1.902092E+0000
 -6.466961E-0001  1.958076E+0000
 -2.049605E+0000  1.299571E+0000
  4.650580E-0001 -1.524050E+0000
  3.673936E+0000  3.041770E+0000
 -1.925921E+0000  1.803931E-0001
 -2.914342E+0000 -2.562016E+0000
  4.489870E+0000 -3.141136E+0000
  2.158690E+0000  1.144385E+0000
 -3.744874E+0000  1.546725E+0000
 -1.221167E+0000 -4.282409E+0000
 -7.823947E-0001 -1.015910E+0000
  2.591485E+0000  3.529164E-0001
 -2.972204E-0001  1.939035E+0000
 -1.883865E+0000 -1.563802E+0000
  2.106034E+0000  1.274528E+0000
  3.525661E-0001  1.219217E+0000
 -4.374326E+0000  4.407871E+0000
  8.801092E-0002 -3.388009E+0000
 -1.415424E-0001  2.266513E-0001
  2.817075E+0000  2.400192E+0000
 -2.929451E+0000  8.429068E-0001
 -7.438838E-0001 -2.753927E+0000
  1.722607E+0000 -2.046510E+0000
  2.092998E+0000  2.248591E+0000
 -1.947009E+0000 -8.782291E-0001
 -1.236089E+0000 -2.547742E+0000
  2.402768E+0000 -3.578144E-0001
  1.906237E+0000  5.288142E+0000
 -2.868686E+0000  1.641404E+0000
 -4.829955E+0000 -1.216549E+0000
  5.181122E+0000 -4.954592E+0000
  4.791961E-0001  5.329799E+0000
 -2.110442E-0001  2.341314E+0000
 -1.032836E+0000  1.568499E+0000
 -8.507197E-0001 -2.452659E+0000
  1.978941E+0000  4.090270E-0001
 -7.386761E-0001  2.487458E+0000
 -3.281024E+0000  8.091648E-0001
  7.677142E-0001 -7.244246E-0001
  1.096313E+0000 -2.503255E+0000
  8.713679E-0001  1.364266E+0000
 -1.481305E+0000 -1.883761E+0000
  1.759715E+0000 -2.119838E+0000
 -8.181846E-0001  2.730700E+0000
 -2.563419E-0001  1.454483E+0000
 -1.823549E+0000 -1.656591E+0000
  3.007107E+0000 -4.102641E-0001
 -3.014054E-0001  1.280425E+0000
 -4.211071E+0000 -1.124078E+0000
  1.233278E+0000 -4.177219E+0000
  1.581768E+0000 -9.170370E-0001
  3.804399E+0000  1.170463E+0000
 -5.544228E+0000 -9.144734E-0001
 -1.112775E-0002 -2.942638E+0000
  3.310198E+0000 -1.250473E+0000
  8.218696E-0001  1.394466E+0000
 -4.428859E+0000  2.667284E+0000
  1.913930E+0000 -2.942135E+0000
  2.452429E+0000  3.940053E-0001
  8.770941E-0001  7.087391E+0000
 -3.241364E+0000 -2.506912E+0000
  1.574285E+0000 -6.638901E+0000
  4.521875E+0000  5.396917E+0000
 -3.507683E-0001  5.398687E+0000
 -6.965564E+0000 -1.699900E+0000
  5.562827E+0000 -3.087406E+0000
  3.419546E+0000  4.128574E+0000
 -4.052743E+0000  4.320802E+0000
 -1.193959E+0000 -5.631758E+0000
  1.131452E+0000 -2.627956E+0000
  7.249065E+0000  3.773604E+0000
 -7.406038E+0000  5.957481E+0000
 -1.069991E+0000 -2.959856E+0000
  2.098433E+0000 -4.912700E+0000
  4.793287E+0000  3.289594E+0000
 -2.467537E+0000  2.938120E+0000
 -3.975639E+0000 -3.797344E+0000
  4.120711E+0000 -5.903718E+0000
  2.962187E+0000  4.135966E+0000
 -3.549894E+0000  3.329246E+0000
 -7.398226E-0001 -1.761514E+0000
 -9.639173E-0002 -6.641234E-0001
  3.249785E+0000  1.106481E+0000
 -1.675739E+0000  1.183326E+0000
 -2.404686E+0000 -2.344127E+0000
  1.383982E+0000 -3.010920E+0000
  1.938773E+0000  9.872202E-0001
 -1.842331E+0000  1.720272E+0000
  1.065541E+0000 -3.004913E+0000
 -2.168261E-0001 -1.773105E+0000
  2.689889E+0000  6.712691E-0002
 -2.346218E+0000  2.023749E+0000
  3.617086E-0001 -1.662225E+0000
  7.409202E-0001 -1.167697E+0000
  2.227831E+0000  1.003395E+0000
 -7.475235E-0001  9.047013E-0001
  1.502043E+0000 -9.383704E-0001
 -7.958229E-0001 -1.544528E+0000
  1.990578E+0000  2.370373E+0000
 -3.468726E+0000  3.480620E+0000
  5.363544E-0001 -1.722010E+0000
 -1.328838E+0000  3.856791E-0001
  2.891890E+0000 -2.239112E+0000
 -9.576082E-0001 -4.988292E-0001
 -2.586252E+0000  2.023174E+0000
 -7.865174E-0001 -4.495633E+0000
 -1.239612E+0000 -2.606491E-0002
  3.802116E+0000  9.147328E-0001
 -2.117859E+0000  2.585322E+0000
 -5.765812E+0000  1.159473E+0000
  1.334445E+0000 -2.983425E+0000
  3.049974E+0000  1.654371E+0000
 -3.726246E-0002  2.720319E+0000
 -2.673358E+0000 -2.151589E+0000
  1.057039E+0000 -4.682121E+0000
  2.268946E+0000  2.734490E+0000
 -1.031760E+0000  3.717867E+0000
 -5.342831E-0001 -3.483203E+0000
 -1.232988E-0001 -1.442185E+0000
  2.001340E+0000  6.036561E-0001
 -2.435733E+0000  4.830127E+0000
  1.007534E+0000 -2.266490E+0000
 -3.041990E-0001  5.426497E-0001
  4.024200E+0000  1.147728E+0000
 -3.830427E+0000  3.281435E+0000
  1.221446E+0000 -2.636198E+0000
  1.123535E+0000 -1.605193E+0000
 -3.336407E-0001  4.333075E-0001
 -1.335116E-0001  1.874787E+0000
 -1.841970E+0000  1.014667E+0000
 -7.213289E-0002  2.596937E+0000
  2.078689E+0000 -2.421005E-0001
 -2.074890E+0000 -1.264363E-0001
 -1.094062E+0000  1.129288E+0000
  1.389899E+0000 -5.312973E-0001
 -5.744160E-0001 -6.029251E-0001
  1.608588E+0000  3.483916E-0001
 -2.140044E+0000 -1.697794E+0000
 -4.142258E-0001  1.274352E-0001
  2.377293E+0000  1.063655E+0000
 -3.972041E+0000  8.253732E-0001
  1.807213E+0000 -1.295075E+0000
  6.373509E-0001  1.348789E+0000
  1.154501E+0000  3.095891E-0002
 -2.943930E+0000  2.934537E+0000
  3.538399E+0000  5.198380E-0001
 -2.132750E+0000  6.565615E-0001
  3.728395E+0000  8.491067E-0001
  3.130165E-0002  2.300916E+0000
 -2.097382E+0000 -1.588394E-0001
  1.139696E+0000 -2.201045E+0000
  1.399792E+0000  9.161598E-0001
 -1.490842E+0000  1.293245E+0000
 -6.849147E-0001  4.258282E-0001
  1.508995E+0000 -5.301668E-0001
  5.541069E-0001  9.473439E-0001
 -9.965878E-0001  2.599636E+0000
  1.585591E+0000 -3.933856E-0003
 -1.694118E+0000 -1.395186E+0000
  2.620770E-0002  2.682687E+0000
 -1.044151E+0000 -2.136495E+0000
  1.677369E+0000  3.895742E-0001
 -1.284248E+0000  3.143079E+0000
 -2.967007E+0000  2.460479E-0001
  1.271651E-0001  1.985525E-0002
  2.501700E+0000 -5.799574E-0001
 -1.495147E+0000  1.535914E+0000
 -1.595556E-0001 -2.091137E+0000
 -1.636818E+0000 -8.001994E-0001
 -1.855282E+0000  1.370242E+0000
  1.995262E+0000 -2.501050E-0001
 -1.856810E+0000  1.642019E+0000
 -1.715360E+0000 -1.159437E+0000
  3.932122E-0002 -9.774357E-0001
  1.334905E+0000  2.141638E-0001
  1.735830E+0000  6.452146E-0001
 -3.431058E+0000  2.043452E+0000
  1.786775E+0000 -1.408556E+0000
  1.071958E-0001  1.509365E+0000
  2.024669E+0000  8.767296E-0001
 -4.627669E-0001 -7.104200E-0001
 -1.150854E-0001 -3.226217E+0000
  1.560264E+0000  2.767305E+0000
 -1.355198E+0000  2.371446E+0000
 -1.631564E+0000 -1.199056E+0000
  1.522319E+0000 -2.538819E+0000
  9.056847E-0001  4.314193E+0000
  1.140676E+0000  3.278015E-0001
 -2.442565E+0000 -1.768321E-0001
  7.396179E-0001 -4.365057E+0000
  1.781815E+0000 -1.668711E-0001
 -1.877743E+0000  2.779409E+0000
  3.683061E-0001 -1.189019E-0001
 -3.451835E-0001 -2.660594E+0000
 -7.973471E-0001 -8.551633E-0001
  2.098913E-0001  2.156467E+0000
 -1.501886E+0000  2.181572E+0000
 -1.309753E+0000  1.712071E-0001
  2.611186E+0000 -1.498342E+0000
 -2.563343E-0001 -1.021897E+0000
 -1.235696E+0000  3.076302E+0000
  2.998475E+0000 -2.127949E+0000
 -2.996958E+0000 -1.679610E+0000
  2.985038E+0000  1.859156E+0000
 -4.227464E-0001  1.193981E+0000
 -3.714694E+0000  1.652043E+0000
 -4.390961E-0002  1.328936E+0000
  1.046918E+0000 -1.233787E+0000
  1.583608E+0000  1.531170E+0000
 -1.693427E+0000  3.506586E-0001
 -5.306828E-0001 -4.023683E-0001
  2.080347E+0000 -1.324951E+0000
 -2.321333E+0000  1.128781E+0000
  1.276917E+0000  3.811729E-0001
 -2.305980E-0001 -2.689364E+0000
  2.144828E+0000  4.039280E-0002
 -1.820853E+0000 -5.173716E-0001
  1.713120E+0000 -4.873757E+0000
 -1.066891E+0000  2.304917E+0000
  1.556593E+0000  1.865617E+0000
 -3.617304E+0000 -6.465152E-0001
 -5.520052E-0001 -1.809021E+0000
 -9.461536E-0002 -1.590727E+0000
  2.918414E+0000 -4.815646E-0002
 -1.837038E+0000  1.900829E+0000
 -2.147050E+0000 -2.980799E+0000
  2.974356E+0000 -2.378146E+0000
 -1.323213E+0000  3.136754E+0000
 -2.286409E+0000 -1.023534E-0001
 -9.614559E-0001 -1.650594E+0000
  1.345578E+0000 -2.235529E-0001
 -1.026026E+0000 -1.229967E+0000
 -2.738952E-0001 -3.504033E+0000
  2.753067E-0001  4.407126E-0001
  9.111721E-0002 -1.089729E+0000
 -1.519124E+0000 -2.956200E-0001
  2.872820E-0001 -5.759973E-0001
  5.332643E-0001  1.600447E+0000
 -6.311841E-0002  8.378501E-0001
 -2.482882E+0000 -1.013316E+0000
  9.711001E-0001 -3.450388E+0000
  2.925759E+0000  2.200543E+0000
 -1.027909E+0000  5.221118E+0000
 -5.333047E+0000  1.594357E+0000
 -5.375480E-0001 -5.377894E+0000
  4.049978E+0000 -2.493824E+0000
 -1.922935E-0001  2.905569E+0000
  1.045943E-0001  3.507053E-0001
 -9.229610E-0001 -5.762088E+0000
  2.584940E+0000  4.169003E-0001
 -1.107184E-0001  3.573298E-0001
 -3.930050E+0000 -3.588440E+0000
  3.266691E+0000 -3.437988E+0000
  2.568960E+0000  2.516080E+0000
 -1.492008E+0000  2.160513E+0000
 -2.928930E+0000  3.553645E-0001
  2.814053E-0001 -2.425115E+0000
  3.697092E+0000  2.968371E+0000
 -1.822308E+0000  9.974213E-0001
 -9.643324E-0001 -2.000213E+0000
  1.406911E+0000 -2.733628E+0000
 -1.501111E+0000 -6.549566E-0001
  1.285767E+0000  2.848448E+0000
 -8.727412E-0001 -2.446123E+0000
  9.583038E-0002  3.585808E-0001
  2.289350E+0000  2.306705E+0000
 -2.727945E+0000  2.241833E+0000
  9.645752E-0001 -1.428112E+0000
 -3.736313E-0002 -1.434069E+0000
  4.275897E-0001  1.108121E+0000
  7.882914E-0001 -8.691472E-0002
 -1.321578E+0000 -1.294834E+0000
  1.821290E+0000 -1.206078E+0000
 -1.182113E-0001  3.224239E+0000
 -2.194532E+0000  1.979583E+0000
 -6.245373E-0001 -2.401681E+0000
  2.401919E+0000 -1.865099E+0000
 -1.187721E-0001  4.868560E+0000
 -3.135518E+0000 -9.272748E-0002
 -5.879531E-0002 -2.827950E+0000
  3.434882E+0000 -8.686797E-0001
  1.216646E+0000  3.484007E+0000
 -3.431363E+0000 -2.891277E-0001
 -1.931065E+0000 -3.836410E+0000
  3.297632E+0000  9.671432E-0001
  2.377405E+0000  3.254309E+0000
 -4.513576E+0000  3.308278E+0000
 -1.526361E+0000 -2.379972E+0000
  2.849218E+0000  5.405036E-0001
  1.922000E+0000  5.070706E+0000
 -3.928264E+0000  2.221688E+0000
  6.814307E-0003 -3.779773E+0000
  3.477525E+0000 -1.058040E+0000
  1.326097E+0000  3.318553E+0000
 -1.483087E+0000  2.003742E+0000
 -2.729405E+0000 -2.299919E+0000
  1.460958E+0000 -1.246391E+0000
  2.042720E+0000  5.593873E-0001
 -8.082810E-0001  2.043552E+0000
 -3.765858E+0000  4.266131E-0001
  3.430023E+0000 -3.378321E+0000
 -1.055483E+0000  3.116984E+0000
  1.509166E+0000  8.177984E-0001
 -4.272212E+0000  2.412578E-0001
  1.124462E+0000 -1.586657E+0000
  1.997498E+0000  7.622462E-0002
 -6.612363E-0001  4.063530E+0000
 -4.633313E+0000 -1.302666E+0000
  6.586027E-0001 -3.717211E+0000
  2.899488E+0000  3.559366E-0001
  1.076125E+0000  4.639910E-0001
 -9.456765E-0001  6.937363E-0002
 -1.272629E+0000 -7.656900E-0001
  1.168486E+0000  7.357870E-0001
 -1.425877E-0001  1.225878E+0000
  1.070284E-0001  2.371497E+0000
 -1.535428E-0001 -3.561952E+0000
  2.935915E+0000  6.592033E-0002
 -8.641199E-0001  2.643393E+0000
 -1.938961E+0000  8.254556E-0001
  9.995727E-0001  9.856183E-0001
  3.569871E-0001  2.562281E+0000
 -1.326473E-0001 -1.676232E+0000
  3.524820E-0001  3.556689E-0002
 -1.171155E+0000  1.321330E+0000
  1.145585E+0000 -1.109442E+0000
  2.413322E+0000  1.193014E-0001
 -7.374208E-0001 -2.479454E+0000
 -1.279207E-0001 -1.867715E+0000
  1.111809E+0000  1.754055E+0000
  1.075866E+0000  3.255908E-0001
 -2.195243E+0000  4.530046E+0000
  2.060488E+0000  1.030831E-0001
 -2.231184E+0000  2.911784E-0001
  1.540750E+0000 -1.255859E+0000
  5.944910E-0001  2.542019E+0000
  9.519626E-0001  9.958865E-0001
 -1.270855E+0000 -2.259433E+0000
  2.717045E+0000  5.597583E-0001
  1.201664E+0000 -1.027464E+0000
 -1.643667E+0000  3.183222E-0001
  1.990613E+0000 -1.105271E+0000
  1.385902E+0000 -5.819491E-0001
  6.773862E-0001  1.487096E+0000
 -1.167398E+0000  2.839962E+0000
 -1.557854E+0000 -2.227226E+0000
 -3.293015E-0001  7.667427E-0001
  4.336959E-0001  6.583742E-0001
  4.599463E-0002  2.451229E+0000
 -2.113348E-0001  7.472950E-0001
 -1.451073E+0000 -1.087784E-0001
  6.258599E-0001 -1.133516E+0000
 -4.659493E-0002  2.724654E+0000
 -2.023323E+0000 -2.563912E+0000
  3.094357E+0000 -3.393980E+0000
  9.993982E-0001  1.389702E+0000
 -2.089477E+0000 -1.075956E-0001
  1.703020E+0000 -4.280320E+0000
 -8.293919E-0001 -1.601737E+0000
  2.907528E+0000  2.498401E+0000
 -2.970675E+0000  2.110363E+0000
 -4.429482E-0001  1.399548E+0000
  1.074161E+0000  2.528284E+0000
  3.119805E-0001  1.613636E+0000
  1.110424E+0000 -4.661089E-0001
 -5.438473E-0001 -3.683371E-0001
  6.887276E-0002 -2.619131E+0000
  1.130090E+0000 -1.690232E+0000
 -3.272212E+0000 -9.819290E-0001
  3.225461E+0000 -1.092500E+0000
  1.072883E+0000  1.736536E-0001
  7.142156E-0001  5.583308E+0000
 -1.707248E+0000 -7.423909E-0001
 -1.098864E+0000 -7.183907E+0000
  4.238050E+0000 -3.186661E-0001
  2.386363E+0000  2.523253E+0000
 -4.553162E+0000  1.624434E+0000
 -1.112173E+0000 -5.230980E+0000
  1.525838E+0000 -1.396638E-0001
  2.140972E+0000  4.248399E-0001
 -3.135408E+0000  1.381457E+0000
  1.446787E+0000 -3.182179E+0000
 -9.549835E-0002 -1.580461E+0000
  2.108655E+0000  6.991658E-0001
  1.277168E+0000  1.347248E+0000
 -2.905533E+0000 -1.125612E+0000
  1.851910E+0000 -1.908378E+0000
  2.774677E-0001  2.467379E+0000
 -2.403966E+0000 -1.099658E+0000
 -5.762383E-0001 -2.186522E+0000
  3.018401E+0000 -4.709742E-0001
  1.882643E+0000 -6.203482E-0002
 -1.158848E+0000 -8.641639E-0002
 -5.206537E-0001  5.901609E-0001
  1.750987E+0000 -3.255475E+0000
  3.734891E-0003  5.483733E-0002
  4.848868E-0001  2.145668E+0000
 -2.175057E+0000  1.351401E+0000
 -7.898263E-0002 -1.110444E+0000
  3.292340E-0001 -1.653827E+0000
  1.422211E+0000 -6.765314E-0001
 -9.587419E-0001  1.132338E+0000
  8.367175E-0001 -1.388549E+0000
 -1.805322E+0000  2.009893E-0001
  1.301471E+0000 -1.134157E+0000
  7.143189E-0001 -1.742688E+0000
 -5.005903E-0001  1.000993E+0000
  8.726114E-0001 -1.216369E+0000
 -2.328726E+0000  1.774183E+0000
  8.410854E-0001 -7.555134E-0001
  6.052867E-0001  6.151789E-0001
  1.751049E+0000  1.253091E+0000
 -3.086998E+0000  9.114425E-0001
 -2.170722E-0001 -2.903875E+0000
  2.202831E+0000 -1.215996E+0000
  6.840534E-0001  1.917569E+0000
 -3.151343E-0001 -8.406609E-0001
 -1.785463E+0000  2.820049E-0001
  1.322712E+0000  7.004692E-0001
 -5.283130E-0001 -1.070061E+0000
 -1.831926E+0000  2.347397E+0000
 -3.200541E-0001  8.861472E-0001
 -1.143912E+0000 -3.418565E-0001
 -1.434086E+0000  2.734952E-0002
  2.919776E+0000 -1.359541E+0000
 -1.886150E+0000  6.200418E+0000
 -3.993452E-0001 -1.478218E+0000
 -1.816130E+0000 -1.404609E+0000
  4.352115E+0000  2.182894E+0000
  9.696831E-0001  5.895433E+0000
 -4.873847E+0000 -2.294699E+0000
  7.417752E-0001 -2.455151E+0000
  4.807213E+0000  3.820684E-0001
 -3.231287E+0000  6.448402E+0000
 -2.447734E+0000 -2.728466E+0000
  5.606254E-0001 -2.670284E+0000
  2.501598E+0000  1.264931E+0000
 -5.016824E-0001  3.172151E+0000
 -6.506207E+0000 -9.526345E-0001
  5.454022E+0000 -4.242984E+0000
  2.248617E+0000 -8.130629E-0001
 -1.105013E+0000  5.641822E+0000
 -2.131886E+0000  4.372693E-0001
 -1.635387E+0000 -1.293691E+0000
  2.488447E+0000  8.052555E-0001
 -2.112011E-0002  4.800072E+0000
 -6.382521E-0001 -1.459838E+0000
 -1.773263E+0000 -1.175244E-0001
  2.310130E+0000 -1.066388E+0000
  7.753541E-0001  3.029753E+0000
 -5.415458E-0001  1.437683E+0000
 -1.518803E+0000 -2.581587E+0000
  3.222633E+0000  5.308359E-0001
  3.324607E+0000  2.001729E+0000
 -3.733042E+0000  1.080838E+0000
  1.075617E+0000 -7.754884E+0000
  4.209968E+0000  7.499143E-0002
  1.049059E+0000  5.656893E+0000
 -4.147939E+0000 -3.895748E-0002
 -5.860900E-0001 -4.057042E+0000
  2.274220E+0000  9.421473E-0001
  2.981561E+0000  4.635449E+0000
 -5.117815E+0000  1.588767E+0000
 -1.038547E+0000 -5.377102E+0000
  4.161845E+0000 -4.932024E-0002
 -5.841873E-0001  4.927224E+0000
 -2.079234E+0000 -7.127492E-0001
 -2.634551E+0000 -5.654289E+0000
  3.528041E+0000  1.418418E+0000
 -4.282978E-0001  3.130672E+0000
 -2.411338E+0000 -4.352692E-0001
  2.455976E-0001  2.095879E+0000
  4.637317E+0000  2.682550E-0001
 -4.549128E+0000  2.471984E+0000
 -5.909262E-0001 -5.334953E+0000
  1.875168E+0000 -1.882160E+0000
  3.544042E+0000  8.407049E-0001
 -5.275099E+0000  4.094095E+0000
 -1.158754E+0000 -4.529455E+0000
  5.587819E-0001 -2.534434E+0000
  3.407297E+0000  1.721675E+0000
 -3.477410E+0000  3.211671E+0000
 -1.592881E+0000 -1.955741E+0000
  2.854082E+0000 -4.057638E+0000
  3.391083E-0003  5.486797E+0000
 -1.964366E+0000  1.590688E+0000
 -6.181973E+0000 -2.521402E+0000
  4.356975E+0000 -3.950038E+0000
  1.739507E+0000  2.815800E+0000
 -1.987260E+0000  4.184849E+0000
 -1.952469E+0000 -4.359414E-0001
  1.584063E+0000 -7.002780E-0001
 -6.587914E-0001 -1.478216E-0001
 -1.412323E+0000  3.988984E-0001
 -4.194652E-0001 -6.496648E-0001
  1.478051E+0000  8.827887E-0001
 -1.555392E+0000  1.763867E+0000
 -2.543493E-0001 -2.103778E+0000
  1.413441E+0000 -2.128894E+0000
 -1.886707E-0001  3.448894E+0000
 -3.815597E-0001  1.307379E+0000
  1.384050E+0000 -1.088953E+0000
  1.828103E+0000 -3.538708E-0001
  1.065152E+0000  3.297507E-0001
 -1.586931E+0000  7.668703E-0002
  5.029241E-0001 -3.178306E+0000
 -5.804367E-0002 -1.497367E+0000
 -7.359270E-0001 -7.103822E-0001
  1.790585E+0000  5.542134E-0001
  9.701254E-0002  1.607286E+0000
 -2.450464E+0000  1.367154E+0000
 -2.303493E-0001 -2.373486E+0000
  3.024796E+0000 -1.479807E-0001
  4.228582E-0001  3.014929E+0000
 -1.206555E+0000 -1.773667E+0000
 -8.253637E-0001  1.703022E-0002
  2.370520E+0000  2.117527E-0002
 -3.422961E+0000  5.066146E+0000
  1.099269E-0001 -2.196853E+0000
  3.493370E+0000 -6.741588E-0001
 -2.757212E+0000  1.651473E+0000
 -1.183519E-0001 -1.923390E+0000
  6.845088E-0001  1.055233E+0000
  1.021361E+0000 -3.977614E-0001
 -6.383766E-0001  3.826674E+0000
  6.910959E-0001 -2.950093E-0001
 -3.487665E+0000 -7.140661E-0001
  2.445138E+0000 -1.820475E+0000
  1.874363E+0000  5.783404E+0000
 -2.967118E+0000  3.023121E+0000
 -1.070858E+0000 -3.309155E+0000
  1.209021E-0001  2.146577E+0000
  1.074448E+0000  3.623017E+0000
 -2.989348E+0000 -5.954654E-0001
 -7.085561E-0001 -2.710882E+0000
 -6.411392E-0001 -8.489315E-0002
  1.162885E+0000  2.882682E+0000
 -2.493713E+0000  4.087871E+0000
  1.024262E+0000 -1.099362E+0000
  6.045916E-0001 -3.563266E+0000
  2.813485E+0000  3.337295E+0000
 -9.794953E-0001  2.607968E+0000
 -1.337821E+0000  2.248207E-0003
  1.275976E+0000 -9.741576E-0001
 -3.595531E-0001  1.172304E-0001
  1.698427E+0000 -2.161411E+0000
 -1.729562E+0000 -9.631886E-0001
  3.978730E-0001 -9.983306E-0001
  2.077996E+0000  3.111640E-0001
 -1.579026E+0000  2.510931E+0000
 -1.111448E+0000 -2.765317E+0000
  2.162320E+0000 -1.668224E+0000
  1.286751E+0000  5.947491E-0001
  2.021309E+0000 -5.522463E-0001
 -4.007728E+0000 -1.663193E+0000
  8.273007E-0001 -4.163375E+0000
  4.291324E+0000  1.556124E+0000
 -1.322597E+0000  3.748312E+0000
 -1.755992E+0000 -2.234800E-0001
 -8.831363E-0001 -2.167430E+0000
  4.620575E+0000 -1.140429E-0002
 -1.388450E+0000  4.118651E+0000
 -1.097689E+0000  1.017011E+0000
 -9.672112E-0001 -1.985888E+0000
  1.527106E+0000 -4.447906E-0001
  1.594114E+0000  4.050375E+0000
 -7.031663E-0001  2.129184E+0000
 -3.070942E+0000 -4.293081E-0001
  5.765432E-0001  1.440586E+0000
  6.387661E-0001  5.045884E-0001
 -9.001287E-0001  1.995493E+0000
 -4.931490E-0001 -2.082338E+0000
  5.560849E-0001 -2.303350E+0000
 -6.673052E-0001  2.295818E-0001
 -7.037161E-0001 -1.730869E+0000
  1.636202E+0000  1.117276E+0000
  1.186427E-0001  4.514957E+0000
 -2.479493E+0000  1.488291E+0000
 -1.433205E+0000 -3.161598E+0000
  1.144285E+0000 -2.520903E+0000
  3.392510E+0000  1.965837E+0000
 -2.273379E+0000  2.058517E+0000
  4.059552E-0001 -1.093801E-0002
  6.605384E-0001 -3.740351E-0001
  4.763296E-0001  2.599912E-0001
  1.372994E+0000 -7.743629E-0001
 -6.970771E-0002  6.070994E-0001
 -4.443501E-0001  1.145585E+0000
  2.418164E+0000 -2.876686E+0000
  4.940082E-0001  3.289081E+0000
  1.554902E-0001  2.546911E+0000
 -1.217538E+0000 -3.300621E+0000
  1.284690E+0000 -1.933842E+0000
 -1.940569E-0001  1.911560E+0000
 -1.093098E+0000 -2.481745E+0000
  4.671098E-0002  3.943722E-0001
  2.096821E+0000 -1.977475E+0000
 -2.530738E-0001  1.021807E+0000
  1.142909E+0000 -3.036123E+0000
  5.463578E-0001 -3.987973E-0001
 -1.371745E+0000 -1.308220E+0000
  1.006192E-0001 -2.392284E-0001
  1.371983E+0000  1.726356E+0000
 -1.592997E+0000  5.764517E+0000
  4.320554E-0001 -3.548695E+0000
  1.026683E+0000  1.532704E+0000
 -1.109574E+0000  1.916679E+0000
 -1.519166E+0000  2.858312E+0000
 -1.758474E-0002 -1.176058E-0001
  1.800129E+0000 -5.331629E-0001
 -1.313374E+0000  1.750999E+0000
 -1.273636E+0000  4.732200E+0000
 -5.568910E-0002 -2.986228E+0000
 -1.591952E+0000  1.921178E-0001
  2.061651E+0000 -7.362701E-0001
 -2.195336E+0000 -1.510974E-0002
  1.628549E+0000  2.952786E-0001
  2.767835E-0001 -1.405938E-0001
 -1.368381E+0000  3.647964E+0000
  1.852326E+0000 -3.321726E-0001
 -2.150067E+0000  7.013300E-0001
  2.784286E+0000  9.567338E-0002
  9.374793E-0001  3.075912E+0000
 -3.823758E+0000  8.056469E-0001
 -3.932931E-0002 -2.833255E+0000
  2.738643E+0000 -1.821411E+0000
 -8.174526E-0001  2.417328E+0000
 -2.071349E+0000 -1.635250E+0000
 -8.278634E-0001 -2.243613E+0000
  4.230249E+0000 -1.735159E+0000
 -1.302637E-0001  5.049982E+0000
 -3.495675E+0000  1.228518E+0000
 -4.199935E-0002 -5.685581E+0000
  1.871586E+0000 -1.076717E+0000
  2.626603E+0000  4.007681E+0000
 -4.630797E+0000 -3.014142E-0001
  1.121755E-0001 -3.877419E+0000
  3.268286E+0000 -3.290072E-0001
 -1.366333E+0000  4.210067E+0000
 -1.255299E+0000 -1.485570E+0000
  5.517729E-0001 -2.090437E+0000
  1.092036E+0000  9.737833E-0001
  1.788821E-0001 -9.253512E-0001
 -1.936036E+0000 -1.122967E+0000
 -6.053782E-0001 -2.251312E+0000
  9.656232E-0001 -5.500542E-0001
  2.782434E+0000  2.176494E+0000
 -3.345760E+0000 -5.039233E-0001
  5.584696E-0001 -1.550257E+0000
  1.385441E+0000 -1.236690E+0000
 -6.644266E-0001  5.180686E-0001
  9.887951E-0001 -6.623456E-0001
 -2.529534E+0000 -1.675762E+0000
  3.774925E+0000 -2.525756E+0000
  1.621282E-0002  9.707767E-0001
 -1.227388E+0000 -7.651537E-0001
 -1.666200E-0001 -7.641856E-0001
 -1.294617E+0000 -1.419717E+0000
 -5.381813E-0001  4.726841E-0001
 -1.647821E+0000 -5.573243E-0001
  5.030488E-0001  1.022299E+0000
  7.816296E-0001 -2.642244E+0000
  8.028362E-0002  6.651939E-0001
 -4.055747E-0001 -2.449809E+0000
 -1.053068E+0000 -9.543599E-0001
  2.864102E+0000  1.440052E-0002
 -1.231544E+0000  5.028225E+0000
 -2.005208E+0000 -1.874350E+0000
  9.790236E-0001 -4.578615E-0001
  2.487510E+0000 -7.515310E-0001
 -6.765155E-0001  2.561192E+0000
 -3.202277E+0000 -1.693560E+0000
 -2.174464E-0001 -2.846459E+0000
  6.607352E+0000  2.088670E+0000
 -1.611192E+0000  2.439672E+0000
 -3.218095E+0000  2.900698E-0001
  1.965117E+0000 -1.283221E+0000
  8.557813E-0001 -5.951635E-0001
 -2.597973E+0000 -6.925607E-0001
 -9.751624E-0001 -9.593283E-0001
  3.793505E+0000 -1.699170E+0000
 -1.280108E+0000  1.338790E+0000
 -2.311228E+0000  2.240228E-0001
  1.507915E+0000 -3.103154E+0000
  2.589518E+0000  1.663403E+0000
  4.056264E-0001  3.340328E+0000
 -2.575774E+0000 -5.336568E-0001
 -4.035161E-0002 -4.480428E+0000
  2.776725E+0000  1.925881E+0000
 -2.065580E-0001  1.910005E+0000
 -3.522054E+0000 -1.059144E+0000
 -1.248714E+0000 -1.702722E+0000
  1.582601E+0000 -7.261518E-0001
  2.580697E+0000 -1.310560E+0000
 -2.624406E+0000 -3.408719E-0001
  2.165584E+0000 -6.916013E-0001
  1.079953E+0000 -2.027122E+0000
  1.192246E+0000  4.731176E+0000
 -2.205554E+0000 -8.642555E-0001
 -1.253630E+0000 -2.104051E+0000
  7.857103E-0001 -2.779882E-0001
  2.159457E+0000 -6.100900E-0001
 -3.228615E+0000  1.250047E+0000
  1.154055E+0000 -2.392164E+0000
  2.402500E+0000 -4.742652E+0000
  9.449939E-0001 -4.634895E-0001
  7.375574E-0001  2.833273E-0001
 -3.455158E+0000 -1.428663E+0000
  2.462478E+0000 -5.740068E-0001
  2.440162E+0000 -3.179985E-0001
 -2.570801E+0000  4.975670E+0000
  9.058490E-0001 -1.170241E+0000
  7.498978E-0001 -3.215051E+0000
 -8.194983E-0001  5.093689E-0001
  2.280279E+0000  1.597976E+0000
 -2.789048E+0000  2.205042E+0000
  2.919407E-0001 -3.004062E+0000
 -1.047378E+0000 -2.523591E+0000
  2.905100E+0000 -1.536759E+0000
 -1.352678E+0000  2.115477E+0000
 -6.230502E-0001  4.942772E-0001
  3.687542E-0001 -1.476401E-0001
  7.330474E-0001 -1.705660E+0000
  7.757604E-0001 -2.147781E+0000
 -3.854637E-0002  1.252401E-0002
 -9.427994E-0001 -1.853691E+0000
  2.002480E+0000 -8.943891E-0001
  1.885081E+0000  9.391436E-0001
 -1.213198E+0000 -2.573275E+0000
  2.039911E+0000 -2.422419E+0000
  1.259853E+0000 -4.397678E-0001
 -6.045750E-0001  3.079527E-0001
 -1.621958E+0000  1.411420E+0000
  8.848244E-0001 -2.252196E+0000
  1.544904E+0000 -1.039182E+0000
  1.253745E+0000  4.667253E+0000
 -1.858351E+0000  2.578563E+0000
 -7.865191E-0001  1.490573E-0001
  3.624091E-0001 -1.617679E+0000
  1.675262E+0000  2.754334E+0000
 -1.101159E+0000  8.828129E-0001
 -9.643250E-0001 -1.184763E+0000
  6.090419E-0001 -9.161114E-0001
  2.805287E+0000  1.657742E+0000
 -8.362804E-0001  3.948349E-0001
 -3.527237E+0000 -4.046044E-0001
  4.305557E+0000 -1.990572E-0001
 -1.519470E+0000  1.616568E+0000
 -1.814123E+0000  8.383479E-0001
  9.438638E-0001 -3.951498E+0000
  9.732824E-0001 -3.650984E-0001
  1.551349E+0000  1.614330E+0000
 -1.760670E+0000 -6.787190E-0001
 -3.159516E-0001  1.250164E+0000
 -1.127686E+0000 -1.288447E+0000
 -8.687558E-0002  1.690733E+0000
  3.328956E-0001 -6.004024E-0002
 -1.016359E+0000 -2.481957E+0000
  4.039938E+0000 -1.286046E-0001
  5.806747E-0001  3.374359E+0000
 -2.085849E+0000 -6.926022E-0001
  8.485774E-0001 -2.707776E+0000
  4.330956E+0000  4.257265E-0001
 -2.407191E+0000  1.790121E+0000
 -7.362515E-0001 -3.190188E+0000
  2.318637E-0001 -3.083645E+0000
  3.431844E+0000  2.490900E+0000
 -2.214168E+0000  3.651989E+0000
 -2.865449E+0000 -2.370599E+0000
  8.112446E-0001 -1.304459E+0000
  3.215476E+0000 -8.825694E-0001
 -8.235785E-0001  2.664167E+0000
 -2.066680E+0000 -6.002252E-0001
 -3.698704E-0001 -2.663666E+0000
  4.322516E+0000  2.669413E-0001
 -2.365485E+0000  3.283728E+0000
 -2.036713E+0000  3.476990E-0001
 -1.796131E+0000 -2.303956E+0000
  1.240544E+0000  1.305991E+0000
  1.431298E+0000  4.292812E-0001
 -2.203967E+0000  8.617265E-0001
 -1.096837E+0000 -3.154140E+0000
  3.501607E-0001 -1.289458E+0000
  2.270243E+0000  9.718302E-0001
 -1.906800E+0000  3.641100E+0000
 -1.438402E+0000 -3.658744E+0000
  1.593027E+0000 -1.366987E+0000
  2.442973E+0000  2.385488E+0000
 -4.626651E+0000  1.001277E+0000
  1.578872E+0000 -5.668370E+0000
 -2.405090E+0000 -4.384800E+0000
  4.758169E+0000 -2.543586E+0000
 -1.653459E+0000  1.820279E-0001
  6.492193E-0001 -1.218282E+0000
 -1.946839E+0000  1.515491E-0001
  1.768960E+0000  1.122632E+0000
 -3.980843E-0001  2.026432E+0000
 -1.568710E+0000  1.420351E+0000
 -2.055717E-0002 -3.433801E-0001
  1.050770E+0000 -9.651884E-0001
  4.584455E-0001  8.664426E-0001
 -4.736989E-0001  3.379864E+0000
 -1.544514E+0000  1.110768E+0000
 -6.847054E-0001 -2.193949E+0000
  4.591805E-0001 -5.402327E-0001
  4.166074E+0000  1.064809E+0000
 -1.726137E+0000  1.429574E+0000
  4.132546E-0001 -4.313053E+0000
 -8.253271E-0001  3.358850E-0002
  2.033487E-0001 -7.593534E-0001
 -1.988931E+0000  8.094915E-0001
 -3.832326E-0001 -2.657188E-0001
 -2.785169E-0001 -8.290383E-0001
 -3.343584E-0001  7.484896E-0001
 -9.303709E-0001 -4.969546E-0001
 -7.918111E-0003 -2.068219E+0000
  7.100743E-0001  6.632870E-0001
 -9.773741E-0001  1.690653E+0000
 -9.311746E-0002 -1.353040E+0000
  1.057240E+0000 -1.342976E+0000
 -4.110405E-0001  2.304721E+0000
 -1.832467E+0000  1.585194E+0000
 -2.409317E+0000 -7.977359E-0001
  4.291115E+0000 -1.347479E+0000
 -1.138440E-0002  5.399942E+0000
 -5.639138E-0002  4.153021E-0001
 -6.030959E+0000  6.022880E-0001
  3.122717E+0000 -3.567949E+0000
  2.658829E+0000  2.465492E+0000
 -2.486289E+0000  5.225239E+0000
 -2.865429E+0000 -2.406479E+0000
  3.957803E+0000 -5.489612E+0000
  2.453764E+0000  2.395401E+0000
 -2.679126E+0000  5.261196E+0000
 -2.510374E+0000 -2.694653E+0000
  4.570900E+0000 -2.357778E+0000
  1.973405E+0000  8.606105E+0000
 -1.864157E+0000  1.242233E+0000
 -4.573848E+0000 -2.595191E+0000
  4.935880E+0000 -3.603239E+0000
  2.786346E+0000  4.311930E+0000
 -5.032688E+0000  3.082914E+0000
 -2.992708E+0000 -4.762437E+0000
  3.514067E+0000  6.098095E-0001
  1.001394E+0000  4.067643E+0000
 -5.412544E+0000  3.453684E+0000
 -1.027978E+0000 -5.547073E+0000
  4.462142E+0000  1.722588E-0001
  1.793075E+0000  4.862684E+0000
 -5.754977E+0000  1.959819E+0000
 -1.191883E+0000 -8.774224E+0000
  3.111729E+0000 -2.778030E+0000
  2.518090E+0000  5.800491E+0000
 -6.741965E+0000  4.692702E+0000
  2.749452E-0001 -5.657479E+0000
  2.865233E+0000 -2.667168E+0000
  1.717067E+0000  2.784212E+0000
 -3.075165E+0000  2.822687E+0000
 -1.574508E+0000 -5.649849E+0000
  3.196483E-0001 -2.615586E-0001
  4.111370E+0000  1.639313E+0000
 -2.840281E+0000  3.451100E+0000
 -1.754703E+0000 -5.344235E-0001
  4.871119E-0001 -2.332987E+0000
  4.218899E+0000  1.815685E+0000
 -1.445434E+0000  4.695231E+0000
 -2.717638E+0000  1.255434E+0000
 -1.952940E+0000 -6.136074E+0000
  3.280670E+0000 -1.893656E+0000
  4.980242E-0001  4.091176E+0000
 -3.504295E+0000  2.449874E+0000
 -3.057176E+0000 -2.458834E+0000
  1.363921E+0000 -1.702213E+0000
  2.171039E+0000  2.597592E+0000
 -3.136927E+0000  2.120275E+0000
 -9.189594E-0001 -3.885337E+0000
  1.837947E+0000 -3.632811E+0000
  3.859794E+0000  1.470555E+0000
 -1.575011E+0000  3.253241E+0000
 -3.368707E+0000 -2.689149E+0000
 -3.769151E-0001 -5.228701E+0000
  3.501872E+0000  8.849122E-0001
 -3.629093E-0001  5.803380E+0000
 -2.553204E+0000 -2.517164E+0000
 -4.919594E-0001 -2.314166E+0000
  4.483106E+0000  2.901268E+0000
 -8.330552E-0001  2.841653E+0000
 -4.505830E+0000 -9.973029E-0001
  1.416149E+0000 -1.982935E+0000
  3.234658E+0000  3.991500E-0001
 -1.249593E+0000  3.615937E+0000
 -2.563768E+0000 -3.770976E+0000
  3.372754E+0000 -2.756350E+0000
  1.002535E+0000  1.142841E+0000
 -2.965070E+0000  1.982164E+0000
  1.654979E+0000 -2.377497E+0000
 -3.010360E-0001 -4.715255E-0001
  1.133768E+0000 -7.746620E-0001
 -2.943956E+0000  4.701975E-0002
  9.947741E-0001  9.718268E-0001
  5.976843E-0002  6.942629E-0001
 -5.881570E-0001 -5.362843E+0000
  3.653198E-0001  1.312098E+0000
  1.560030E+0000  2.545893E+0000
 -2.188223E+0000  2.455474E+0000
 -9.609285E-0001 -2.338885E+0000
  6.452746E-0001 -1.699331E+0000
  2.769546E+0000  4.781939E+0000
 -2.828088E+0000  2.302639E+0000
 -1.935904E+0000 -2.371352E+0000
  1.837769E+0000 -2.009299E+0000
  8.449332E-0001  2.629268E+0000
 -1.596367E+0000  5.901593E-0001
 -1.124234E+0000 -1.735397E+0000
 -1.424592E+0000 -1.348700E+0000
  3.338580E+0000  1.845114E+0000
 -1.315268E+0000  1.837851E+0000
  1.087328E+0000 -5.089562E-0001
  2.408666E+0000 -8.568406E-0002
 -2.703488E+0000  4.994037E-0001
  4.595268E-0001  1.262574E+0000
 -1.212488E+0000  1.718250E-0001
  1.114462E+0000 -6.861723E-0001
 -5.460854E-0001  1.885117E-0001
 -7.808490E-0001 -4.684113E-0001
  2.239588E+0000 -9.483783E-0001
  4.288791E-0001  4.317088E+0000
 -6.277617E-0001  1.461768E+0000
 -1.591532E+0000  3.338226E-0001
 -3.760366E-0002 -2.580569E+0000
  9.266336E-0001 -1.306645E+0000
  4.138764E-0001  4.542989E+0000
 -6.614242E-0001 -3.682062E+0000
 -1.432023E-0001 -3.972251E+0000
  3.418304E+0000 -3.238441E-0001
 -1.598831E+0000 -1.600035E+0000
 -1.072148E+0000 -1.563407E+0000
  2.932464E+0000 -1.197849E+0000
 -3.196328E+0000  1.056520E+0000
  1.624253E+0000  8.143237E-0001
 -1.634289E+0000  2.886353E+0000
 -2.564506E+0000 -2.057745E-0001
  4.894173E-0001 -8.927463E-0001
  3.173000E+0000  2.085659E+0000
 -3.244450E+0000  4.261792E-0001
 -8.596693E-0001 -2.087268E+0000
  1.831539E+0000  2.682546E-0001
  1.575792E+0000  5.761991E+0000
 -1.283521E+0000  4.329744E-0001
 -3.690792E+0000 -2.572759E+0000
  3.917616E+0000 -3.615875E+0000
  4.065708E+0000  2.461267E+0000
 -2.596863E+0000  5.044905E+0000
 -5.297291E+0000 -9.868387E-0001
  2.380982E+0000 -4.727244E+0000
  2.892756E+0000  7.508772E-0001
 -8.032452E-0001  5.752691E+0000
 -1.643150E+0000  6.413836E-0001
 -6.503464E-0001 -4.143304E+0000
  2.229411E+0000 -2.467680E-0001
  2.205828E+0000  2.957948E+0000
 -4.725634E+0000  2.036240E+0000
  2.178924E+0000 -3.695556E+0000
  2.792633E-0001  1.012238E+0000
  5.457728E-0001  3.565898E+0000
 -2.414270E+0000 -4.347640E-0001
 -5.272787E-0001 -4.033875E+0000
  1.800895E+0000  8.282099E-0001
 -4.044366E-0001  4.116049E+0000
 -4.206768E+0000 -4.525998E-0001
 -1.149307E+0000 -5.133880E+0000
  4.894933E+0000  6.832126E-0001
 -2.861665E-0002  5.296555E+0000
 -3.638404E+0000  1.877423E+0000
 -1.249683E+0000 -3.079056E+0000
  2.592414E+0000 -1.631837E+0000
  2.207937E+0000  2.978956E+0000
 -1.970830E+0000  3.075684E+0000
 -1.874127E+0000 -2.064070E+0000
  3.387680E-0001 -2.592711E+0000
  1.934440E+0000  4.019069E+0000
 -1.295545E+0000  2.638310E+0000
 -5.087865E+0000 -4.017733E+0000
  2.658910E+0000 -3.127667E-0002
  5.142555E+0000  2.774283E+0000
 -7.465427E+0000  3.213180E+0000
  1.105954E+0000 -5.773958E+0000
  3.180750E+0000 -3.391867E+0000
  8.179928E-0001  3.192911E+0000
 -2.248308E+0000  2.575515E+0000
 -1.888926E+0000 -1.607506E-0001
  1.974283E+0000 -2.686122E+0000
  3.729506E-0001  2.528995E+0000
 -3.282528E+0000  3.231616E-0001
  1.185707E-0001 -2.507141E+0000
  1.373300E+0000 -1.038259E-0001
  1.553249E+0000  3.808739E+0000
 -7.606895E-0001 -1.048084E+0000
 -1.773087E+0000 -1.216056E+0000
  1.265075E+0000  3.211353E+0000
 -8.765579E-0002  3.331636E+0000
 -1.669506E+0000  1.168137E+0000
  2.803721E+0000 -3.961710E+0000
  2.828620E+0000  1.386590E+0000
 -8.282866E-0001  3.381895E+0000
  6.927823E-0002 -5.588312E-0001
 -4.417563E+0000 -2.259883E+0000
  2.781433E+0000  6.098650E-0001
  2.201710E+0000  1.241192E-0001
 -3.534008E-0001  4.069871E+0000
 -3.402623E+0000  2.864802E-0001
  9.927456E-0001 -1.696925E+0000
  1.153959E+0000 -4.699248E-0001
 -1.285912E+0000  1.133022E+0000
 -7.209325E-0001 -2.643826E+0000
  3.670766E-0001  2.686359E+0000
  1.577074E+0000  1.801970E+0000
 -2.204914E+0000  7.004926E-0001
  1.501441E+0000 -2.173876E+0000
  1.525712E-0001  1.203896E-0001
 -8.043223E-0001  2.988340E+0000
  7.714195E-0003 -9.042202E-0001
 -2.155862E+0000 -1.090938E+0000
  3.915750E+0000  1.403145E+0000
 -2.885994E+0000 -4.499774E-0001
 -9.174222E-0001 -3.242574E+0000
  1.282410E+0000 -1.801465E+0000
 -1.566675E+0000  1.049825E+0000
 -8.292532E-0001 -1.144463E+0000
 -3.765885E+0000 -5.753336E-0001
  3.607506E+0000 -5.730197E-0001
 -1.729678E+0000 -1.879379E+0000
  9.487660E-0001 -8.922880E-0001
 -5.945156E-0001  3.187998E-0001
  6.306211E-0001  5.729179E-0001
  8.344545E-0001 -7.014426E-0001
 -4.685545E-0001  8.467774E-0002
 -3.583488E-0001  1.076504E+0000
  4.320159E-0001 -1.575638E+0000
  1.715518E-0001  1.397866E+0000
  5.180067E-0001  2.411202E+0000
 -1.472124E+0000 -1.403172E+0000
  5.494967E-0001 -1.464932E+0000
 -1.590933E+0000 -6.199551E-0001
 -9.445450E-0001 -3.149161E+0000
  4.098348E+0000 -5.600204E-0001
 -3.966394E-0001  3.431115E+0000
 -1.809622E+0000  5.017021E-0001
 -2.852935E-0001 -1.975905E+0000
  2.415081E+0000 -3.341634E+0000
 -1.207167E-0001  2.472477E+0000
  4.012799E-0001  5.659898E-0001
 -3.072745E+0000 -3.118757E+0000
  9.676359E-0001  1.478212E+0000
 -7.453486E-0002  9.933546E-0001
 -3.850654E-0002  1.210056E+0000
  4.670452E-0001 -4.242448E+0000
 -5.742008E-0001  7.744833E-0001
  2.907777E+0000 -1.171788E+0000
 -3.202399E+0000 -1.219634E+0000
 -1.342619E-0002 -8.697476E-0001
  2.043673E+0000  2.196298E-0001
 -6.307358E-0001  8.985983E-0002
 -1.860105E+0000  5.264873E-0002
 -1.506371E+0000 -3.154472E+0000
  3.006306E+0000 -1.265818E+0000
  1.480618E+0000  4.055106E+0000
 -1.583716E+0000  8.340504E-0001
 -1.176411E+0000 -1.087278E+0000
  1.509048E+0000 -1.484457E+0000
  1.996385E+0000 -8.683588E-0001
 -2.854853E+0000  2.765336E-0002
 -9.730461E-0001  1.738846E-0001
  3.904545E-0001 -5.868229E-0001
 -2.081282E+0000  9.635162E-0002
  1.518491E+0000 -9.064412E-0001
 -5.348802E-0002  2.455359E+0000
  3.468925E+0000  1.841674E-0001
 -2.843672E+0000  2.969644E+0000
  4.907919E-0001 -1.572544E+0000
 -3.131834E-0001 -2.605039E-0001
  1.027789E+0000  2.771462E+0000
  1.450928E+0000  1.536630E-0001
 -2.044289E+0000 -2.001618E+0000
  1.957509E-0001 -1.163921E+0000
  1.430461E+0000  3.396225E+0000
 -1.683113E+0000  2.791901E+0000
 -4.500343E-0001 -4.076587E+0000
  2.202181E+0000 -2.148240E+0000
  1.028121E+0000  2.332912E+0000
 -5.885557E+0000  2.688547E+0000
  5.424427E-0001 -3.730940E+0000
  3.079210E+0000 -1.249438E+0000
 -2.318857E-0001  4.877269E+0000
 -5.541347E-0001 -2.555109E-0001
 -2.277375E+0000 -2.712991E+0000
  2.537966E+0000 -5.260871E+0000
  2.642028E-0001  3.531062E+0000
 -6.164339E-0001 -4.846287E-0001
 -2.747131E+0000 -5.700281E+0000
  2.365252E+0000 -1.476951E+0000
  3.259651E+0000  2.704495E+0000
 -3.421144E+0000  2.706723E+0000
 -3.415025E+0000 -3.912457E+0000
  2.023189E+0000 -3.647984E+0000
  3.252957E+0000  2.847103E+0000
 -1.849694E+0000  3.800631E+0000
 -1.999540E+0000 -4.869388E+0000
  3.248094E-0001  1.150933E-0001
  4.702399E+0000  3.543910E+0000
 -4.272494E+0000  3.235122E+0000
 -8.713503E-0001 -1.691439E+0000
  1.754926E+0000 -3.393452E+0000
  1.595300E+0000  1.670301E+0000
 -2.638377E-0001 -2.759401E+0000
 -4.383662E+0000 -5.675138E+0000
  2.086809E+0000 -2.867431E+0000
  3.476748E+0000  2.037117E+0000
 -2.130218E+0000  5.610750E-0001
 -5.276500E+0000 -3.706931E+0000
  4.714355E+0000 -5.555940E+0000
  3.655663E+0000  4.001730E+0000
 -3.905142E+0000  3.438161E+0000
 -4.857609E+0000 -2.826529E+0000
  5.224826E+0000 -2.322839E+0000
  1.195444E+0000  5.950898E+0000
 -4.379013E+0000  3.702123E+0000
 -4.617472E+0000 -3.610851E+0000
  4.967079E+0000 -2.362779E+0000
  7.663857E-0001  4.305651E+0000
 -2.558581E+0000  2.777605E+0000
 -3.976429E-0001 -3.670189E+0000
  1.371266E+0000  1.850844E+0000
 -3.362270E-0002  4.549589E+0000
 -4.300848E-0001  4.804467E-0001
 -1.279886E+0000 -1.133357E+0000
  4.745814E+0000 -1.658862E+0000
  9.823191E-0001 -1.588464E+0000
 -5.661909E-0001 -2.097901E+0000
 -2.524409E+0000 -3.072270E+0000
  1.599364E+0000  5.310013E-0001
 -1.942782E+0000  2.823604E+0000
 -3.422300E+0000 -8.034294E-0001
  2.961984E+0000 -7.009195E+0000
  4.106244E+0000  1.189029E+0000
  1.366630E+0000  2.947770E+0000
 -2.719536E+0000  1.875780E+0000
 -4.929163E-0002 -4.046799E+0000
  2.794411E-0001  7.082067E-0001
  2.072038E+0000  2.476881E+0000
 -3.339505E+0000 -9.708542E-0001
  3.773853E-0001  1.805222E-0001
  2.716729E+0000 -4.149384E+0000
 -2.674370E+0000  3.649816E+0000
  1.061841E+0000 -1.993724E+0000
 -2.850521E-0001  1.634667E+0000
  3.481273E+0000 -4.393213E-0001
 -2.178712E+0000  1.816348E+0000
  7.206118E-0001 -5.442649E-0001
  5.358077E-0001 -2.300838E+0000
 -3.008510E-0001 -1.168343E+0000
 -9.345173E-0001 -4.383216E-0001
 -8.276538E-0001  1.261379E+0000
 -1.777212E-0001 -1.123839E+0000
 -3.416735E-0001 -2.130421E+0000
  1.178387E+0000 -5.464469E-0001
 -5.528385E-0001  2.198055E+0000
 -1.890896E+0000  8.728532E-0001
  1.030746E+0000 -2.552524E+0000
 -6.786090E-0001 -1.607698E+0000
  2.563500E+0000  7.363938E-0001
  7.138993E-0001  3.984615E+0000
 -5.749219E+0000 -1.007185E+0000
  3.596235E+0000 -2.720853E+0000
  7.037077E-0001 -7.738489E-0001
  1.224567E+0000  3.285057E+0000
  6.832725E-0001  6.442013E-0001
 -3.740282E+0000 -1.768609E+0000
  4.884373E+0000 -1.055276E+0000
  1.268185E+0000  3.312116E+0000
 -4.145410E-0001  3.031205E+0000
 -1.259128E+0000 -2.553304E+0000
 -4.877256E-0001 -1.175518E+0000
  3.198782E+0000  4.176051E-0001
 -5.390650E-0001  4.190849E+0000
 -2.613780E+0000 -1.521227E+0000
  1.289136E+0000 -9.320309E-0001
  3.877426E+0000  1.801626E+0000
  5.884457E-0001  2.398111E+0000
 -5.283853E+0000  7.690460E-0001
  1.902244E+0000 -3.571881E+0000
  3.248357E+0000  5.987021E-0001
 -1.107157E+0000  5.155382E+0000
 -1.010143E+0000 -8.881798E-0001
 -1.273813E+0000  4.250526E-0002
  1.888912E+0000 -1.069603E+0000
 -1.247291E+0000  4.326028E-0002
  1.397428E+0000  1.226275E+0000
 -1.030313E+0000 -1.277050E+0000
  6.951796E-0001 -3.419928E+0000
 -6.901010E-0003 -2.286621E+0000
  2.664245E+0000  2.775751E+0000
 -3.430579E+0000  1.271684E+0000
 -1.256470E+0000 -2.353017E+0000
  2.402866E+0000 -3.012167E+0000
 -1.199373E+0000 -1.025746E+0000
  1.425613E-0001  2.097765E+0000
  8.099926E-0001 -8.780331E-0001
 -1.911284E+0000 -1.086799E-0001
  3.036889E+0000  4.178837E-0001
 -4.007116E-0001  3.907009E+0000
 -2.434546E+0000 -2.934499E+0000
  6.092920E-0001 -2.876847E+0000
  2.505239E+0000  1.397267E+0000
 -2.319485E+0000  1.915576E+0000
 -2.045515E+0000 -2.881107E+0000
  2.082865E+0000 -8.734545E-0002
  6.813084E-0001  3.200953E+0000
  1.486741E+0000  2.269598E+0000
 -4.006931E+0000  6.810342E-0001
  2.259982E+0000  2.580273E-0001
  1.343802E+0000  1.759313E+0000
 -4.533970E-0001  2.993311E+0000
 -2.769959E+0000 -1.415632E+0000
 -1.627718E+0000  9.612877E-0001
  3.731624E+0000  1.440142E+0000
  6.400043E-0001  4.948514E+0000
 -2.796980E+0000  7.950186E-0001
 -1.625761E-0001 -3.682911E+0000
  3.411373E+0000  7.552070E-0001
 -1.425224E+0000  3.056405E+0000
 -4.382514E+0000 -2.937602E-0001
  2.263927E+0000 -5.179367E+0000
 -3.148068E-0001  3.335678E+0000
  5.451628E-0001  4.517597E-0002
 -3.033936E+0000 -1.492582E+0000
  2.836006E+0000 -2.270614E-0001
  1.592037E+0000  6.444387E-0001
  6.257123E-0001  3.033046E+0000
 -2.969983E+0000  2.250416E+0000
 -1.613529E+0000 -4.542844E+0000
  2.429185E+0000 -2.003593E+0000
  1.764182E+0000  4.922856E+0000
 -2.856247E+0000  2.564919E+0000
 -2.372881E+0000 -9.936726E-0001
  2.983003E+0000 -4.505354E-0001
  1.921722E+0000 -5.264810E-0001
 -2.470126E+0000  5.955477E-0001
  1.111755E+0000 -2.059151E+0000
  2.708493E+0000  4.307343E+0000
 -4.629884E-0001  4.359413E+0000
 -2.577615E+0000 -4.889065E+0000
  7.113410E-0001 -3.192119E+0000
  3.749897E+0000  2.268384E+0000
 -1.411827E+0000  3.368302E+0000
 -1.264092E+0000 -1.641595E+0000
 -7.710389E-0001 -1.428655E+0000
  1.700080E+0000  1.357483E+0000
  7.947809E-0001  4.501546E+0000
 -2.647514E+0000  1.545434E+0000
 -3.308056E+0000 -4.978041E+0000
  4.375594E+0000 -1.026423E+0000
  5.706261E-0001  5.101029E+0000
 -4.453580E+0000  2.871673E+0000
 -2.074515E+0000 -4.275802E+0000
  5.095400E+0000 -1.472878E+0000
 -1.736121E+0000  4.879073E+0000
 -6.114273E-0001 -2.831405E+0000
  6.304423E-0002 -1.977206E+0000
  7.048881E-0001  8.162488E-0001
  3.172675E+0000 -6.608291E-0001
 -4.103078E+0000  8.798274E-0001
  2.674445E+0000 -2.096951E+0000
 -2.500832E+0000  1.499794E+0000
  1.794425E-0001 -9.151568E-0001
  1.006327E+0000  1.189252E+0000
  5.957686E-0001  1.949695E+0000
 -1.821572E+0000  1.763907E-0001
 -7.989456E-0001  6.063460E-0001
  6.030945E-0001  4.015566E-0001
  1.195361E+0000  1.931274E+0000
  4.229386E-0001  1.251918E+0000
 -1.302018E+0000  1.730015E+0000
  1.419105E+0000 -8.224698E-0001
  2.135706E-0002  9.715536E-0001
 -1.545396E-0001 -1.725877E+0000
 -2.062881E+0000 -4.051857E-0001
  2.943344E+0000  4.921628E-0001
 -5.694352E-0001  2.615297E-0001
  1.996527E+0000 -1.482748E-0001
 -6.520377E-0001  2.162108E+0000
  2.360561E-0001 -8.766047E-0001
 -1.409421E+0000  3.282560E+0000
  3.095742E+0000 -2.343536E-0001
 -2.109753E+0000  8.821882E-0002
 -2.517491E-0001  2.110560E+0000
 -1.824124E+0000 -1.095388E+0000
  2.892357E+0000  2.501909E+0000
 -2.953106E+0000  1.845283E+0000
  4.296266E-0001 -1.541964E+0000
  5.179477E-0001 -7.286588E-0001
  2.235231E+0000  2.340369E+0000
 -3.703759E+0000  4.474456E-0002
  1.979143E+0000 -5.413848E+0000
 -1.038513E+0000  2.638880E+0000
 -1.541899E+0000  2.207199E-0001
  1.576771E+0000 -2.268742E+0000
 -3.221419E+0000 -9.309923E-0001
  2.191354E+0000  5.071498E-0002
  1.735603E+0000  4.124720E-0001
 -3.779791E+0000 -2.158072E+0000
  1.545508E+0000  3.425831E-0001
  1.530616E+0000  1.144032E+0000
 -1.522068E+0000  1.316443E+0000
 -1.093640E+0000 -2.276849E+0000
 -1.056265E-0001  6.338788E-0002
  2.458568E+0000  1.711530E+0000
  1.129463E-0003  6.508918E-0001
 -2.058773E+0000  1.711413E+0000
  2.050546E+0000 -6.498653E+0000
  1.111619E+0000  1.710435E+0000
  2.359029E+0000  2.286057E+0000
 -5.249501E+0000  9.228091E-0001
  3.380777E+0000 -5.495927E+0000
 -3.109714E-0001  3.767188E+0000
  2.206523E-0001 -1.120413E-0001
 -3.664901E+0000 -7.234280E-0001
  3.130297E+0000 -4.340526E+0000
 -9.690928E-0001  3.071792E+0000
 -5.407667E-0001 -2.471413E-0001
  8.670653E-0004 -2.321453E+0000
 -2.494296E-0001 -1.646347E+0000
  3.684200E+0000  8.364993E-0001
 -4.545958E+0000  3.319260E+0000
 -4.987729E-0001 -3.009202E+0000
  8.086480E-0001 -9.862533E-0001
 -1.249541E-0001  2.873514E+0000
 -2.781094E-0002 -2.211224E-0001
  5.403732E-0001 -9.304997E-0001
  1.395779E+0000 -1.121189E-0001
  7.874584E-0001  2.156042E+0000
  2.145724E-0001 -2.711157E-0001
 -1.433239E+0000 -2.705509E+0000
  7.933544E-0001 -2.070946E-0001
  2.811473E+0000 -2.311220E-0001
 -3.293961E+0000  2.590003E+0000
  1.118640E+0000 -2.808642E+0000
  1.334676E+0000 -9.171448E-0001
  2.884466E-0001 -1.429160E+0000
  9.374529E-0001  3.256918E-0001
 -2.765222E+0000 -6.859404E-0001
 -4.252834E-0001 -4.316699E+0000
  2.593958E+0000  6.706538E-0002
  1.488158E+0000  9.307922E-0001
 -2.826302E+0000 -4.600733E-0002
  9.613923E-0001 -8.186354E-0001
  3.768893E+0000  9.449884E-0001
 -6.456524E-0001  5.976814E+0000
 -1.900524E+0000 -3.878354E+0000
 -9.428984E-0001  9.019124E-0001
  3.568286E+0000  4.959946E+0000
 -5.026289E+0000  2.157936E+0000
 -1.097753E+0000 -3.098452E+0000
  2.655925E+0000  1.222034E+0000
 -2.068179E+0000  1.344678E-0001
  7.938896E-0001  2.348019E+0000
 -7.608973E-0001 -2.018296E+0000
 -9.348981E-0002 -4.260508E-0001
  2.561094E+0000 -2.039732E+0000
 -1.028518E+0000  2.826603E-0001
 -1.032966E-0001  3.667572E+0000
 -7.085141E-0001  1.170004E+0000
 -6.083621E-0001 -1.070584E+0000
  2.967593E+0000 -9.321516E-0001
  4.861535E-0001  3.067419E+0000
 -3.812474E-0001 -2.616623E+0000
  6.794803E-0001 -2.780173E+0000
  2.447826E+0000  2.380539E+0000
  1.969825E+0000  1.406246E-0001
 -2.744243E+0000  1.569687E+0000
  1.205311E+0000 -2.698551E+0000
 -3.353541E-0001  6.019169E-0001
  1.948570E+0000  1.891600E+0000
 -2.511610E+0000 -1.027647E+0000
  2.152549E-0001 -3.193243E-0001
  1.871884E+0000  1.138582E+0000
 -2.354580E+0000  2.223180E-0001
 -1.941256E+0000 -1.901733E+0000
  2.816955E+0000 -4.827193E+0000
 -1.778352E+0000  1.483488E+0000
 -1.414262E+0000  9.399565E-0001
  8.204811E-0001 -4.859850E+0000
  1.801327E+0000 -1.780492E+0000
  1.149347E+0000  4.723900E+0000
 -4.232693E+0000 -1.166706E-0001
 -1.361693E+0000 -4.478981E+0000
  4.853658E+0000 -7.046849E-0001
  1.446475E+0000  4.379404E+0000
 -2.836195E+0000  6.372733E-0001
 -1.857514E+0000 -3.239515E+0000
  6.046445E+0000 -1.545141E+0000
 -2.637607E+0000  4.861001E+0000
 -3.069453E+0000 -9.634072E-0001
  5.523129E-0001 -3.978457E+0000
  1.169142E+0000  8.598772E-0001
  3.596321E+0000  5.101472E+0000
 -7.038353E+0000  8.021058E-0001
  3.601039E-0001 -6.291687E+0000
  4.267993E+0000 -2.903691E+0000
  1.007944E+0000  4.419767E+0000
 -4.610854E+0000 -1.013311E+0000
 -2.050514E+0000 -6.104184E+0000
  3.884260E+0000 -1.259884E+0000
  1.545797E+0000  5.761006E+0000
 -2.277496E+0000  2.615669E+0000
 -4.123527E+0000 -4.168306E+0000
  3.398948E+0000 -3.439572E-0001
  8.131903E-0001  2.525111E+0000
 -1.515618E-0001  8.034511E-0001
 -2.691365E+0000 -8.378249E-0001
  1.597319E+0000 -1.477140E+0000
 -4.951546E-0001  3.801982E+0000
  2.753100E+0000  1.718027E+0000
 -3.234471E+0000  2.995353E+0000
  1.079807E-0001 -1.942546E+0000
  3.511406E+0000  1.578086E-0001
 -2.006711E+0000  4.493833E+0000
 -1.190879E+0000  7.690860E-0001
 -1.317957E+0000  5.009205E-0001
  3.907852E-0001  6.341638E-0001
 -4.010121E-0002  2.565593E-0001
  1.570424E+0000  9.093278E-0001
 -2.174017E+0000 -3.296495E-0001
  4.814877E-0001 -3.036735E+0000
 -2.670661E-0001  4.086339E-0001
  1.203314E+0000 -1.068746E-0001
 -1.278751E+0000  3.667417E-0001
  1.039498E+0000 -5.590783E-0001
 -9.206513E-0002 -2.100222E+0000
  5.545472E-0001  1.408873E+0000
 -2.007125E+0000 -1.583085E+0000
 -7.724694E-0001  4.032148E-0001
  6.833690E-0001 -5.095928E+0000
 -1.641502E+0000  4.674988E+0000
 -9.311700E-0001  1.395660E+0000
 -2.757723E+0000 -1.912683E+0000
  3.513912E+0000 -3.648232E+0000
  9.443475E-0001  2.645320E+0000
  2.231576E-0002  2.737937E+0000
 -1.267877E+0000 -1.479143E+0000
 -6.374860E-0001 -3.116186E+0000
  4.162261E+0000 -1.458665E-0001
 -1.508749E+0000  2.138061E+0000
 -1.857531E+0000 -1.874283E+0000
  1.491910E+0000 -1.088330E-0001
  9.356076E-0001  2.200917E+0000
 -2.307515E+0000  2.197764E+0000
 -1.751571E+0000 -4.303902E+0000
 -1.673233E+0000 -4.301190E+0000
  7.368356E+0000  4.038640E+0000
 -2.294304E+0000  2.800659E+0000
 -3.422990E+0000 -1.279731E+0000
  7.434429E-0001 -2.580493E+0000
  4.747104E+0000  7.250051E-0001
  5.618692E-0002  6.857960E+0000
 -6.839458E+0000 -4.993649E-0001
  5.293492E-0001 -5.230852E+0000
  4.200126E+0000  3.027941E-0001
  1.568232E+0000  8.784068E+0000
 -5.070011E+0000  1.819724E+0000
 -2.132013E+0000 -3.265582E+0000
  4.630066E+0000 -2.531575E+0000
  5.048151E-0001  5.729779E+0000
 -9.548384E-0001  3.603270E+0000
 -3.927580E+0000 -9.738592E-0001
  2.509851E-0001  9.969218E-0001
  3.596512E+0000  1.112622E+0000
 -9.905793E-0001  2.787133E+0000
 -1.680777E+0000 -2.057678E+0000
  2.870297E+0000 -1.498139E+0000
  1.767779E+0000  8.638135E-0001
 -2.313896E-0001  2.620513E-0001
  1.639939E-0001 -1.946976E+0000
 -6.565071E-0001  1.712481E+0000
  1.000229E+0000 -1.875615E+0000
  8.395354E-0001  7.383764E-0001
 -8.132814E-0001  1.488022E+0000
  1.171598E+0000  1.317886E+0000
 -1.286090E+0000  8.831743E-0001
  1.991318E+0000 -1.299878E+0000
 -6.869187E-0001  9.971001E-0002
 -1.817478E+0000 -1.018313E+0000
  1.661137E+0000 -5.972745E-0001
  1.838806E+0000 -1.713572E+0000
 -2.646542E+0000  2.309157E+0000
 -1.193518E+0000 -3.377297E+0000
  4.127731E+0000 -2.391769E+0000
  6.187617E-0001  5.416589E+0000
 -1.095860E+0000  1.171923E+0000
 -3.985354E+0000 -3.932852E+0000
  3.042442E+0000 -3.636190E+0000
  2.817325E+0000  3.915372E+0000
 -2.922436E+0000  2.463955E+0000
 -2.504250E-0002 -1.763392E+0000
  1.775411E+0000 -1.083317E+0000
  1.241568E+0000  3.810466E+0000
 -3.819412E+0000  1.719794E+0000
 -1.618861E+0000 -7.728559E+0000
  4.634690E+0000 -3.496779E+0000
  2.954826E+0000  4.388293E+0000
 -3.080310E+0000  2.947782E+0000
 -3.859031E+0000 -4.792644E+0000
  5.263564E+0000 -1.938487E+0000
  2.963752E+0000  2.150904E+0000
 -4.521817E+0000  1.733458E+0000
 -2.760368E-0001 -4.958623E+0000
  2.319842E+0000 -1.478296E+0000
  3.502581E+0000  3.999913E+0000
 -2.011748E+0000  2.298692E+0000
 -4.122715E+0000 -1.848889E+0000
  1.833839E+0000 -2.756814E+0000
  3.485704E+0000  1.041246E+0000
 -4.856328E+0000  3.161034E+0000
 -1.030843E+0000 -4.644734E+0000
  1.645166E+0000 -5.354721E-0002
  1.127474E+0000  3.381563E+0000
 -1.464301E+0000  1.515505E+0000
 -1.551958E+0000 -2.392770E+0000
 -2.077480E+0000 -4.419817E+0000
  4.546737E+0000 -1.089463E+0000
 -1.259553E+0000  2.800817E+0000
 -1.899397E+0000 -2.492989E+0000
  1.243647E+0000 -4.390396E+0000
  1.193337E+0000  2.623340E+0000
 -4.913474E-0002  6.913575E-0001
 -3.262973E+0000  1.346311E+0000
 -1.330488E-0001 -1.208892E+0000
  1.990598E+0000 -6.488133E-0001
 -8.738497E-0001  3.490255E+0000
 -2.868279E+0000 -2.579489E-0001
 -1.113240E+0000 -3.132513E+0000
  4.149425E+0000  9.624516E-0001
  1.341865E-0001  5.439048E+0000
 -3.320423E+0000 -2.720212E+0000
 -1.870512E+0000 -1.595413E+0000
  3.697451E+0000 -9.825733E-0001
  2.483578E+0000  5.813132E-0001
 -8.501600E-0001  1.729632E+0000
 -9.522819E-0001 -2.661311E+0000
  2.515852E+0000 -1.964890E-0001
  1.290372E+0000  3.354068E+0000
 -8.317753E-0001  1.377020E+0000
 -3.648230E+0000 -3.429008E+0000
  3.911475E+0000 -3.954722E+0000
  7.120525E-0001  2.494193E+0000
 -1.269704E+0000 -7.531732E-0001
 -1.522949E+0000 -2.173936E+0000
  7.682759E-0001  5.449639E-0002
  3.077171E+0000  9.213717E-0001
  2.762548E-0002  1.383456E+0000
 -3.942838E+0000  1.980698E+0000
  6.589040E-0001 -2.049928E+0000
  3.560434E+0000  1.302187E+0000
 -1.370705E+0000  3.725927E+0000
 -2.048970E+0000 -1.886491E+0000
  5.654432E-0002 -1.091827E+0000
  2.336495E+0000  6.665330E-0001
 -1.988795E+0000  5.664354E-0001
 -1.545676E+0000  8.531920E-0001
 -1.899762E-0001 -9.353640E-0001
  2.526740E+0000 -1.162609E+0000
 -2.326611E+0000  3.009928E+0000
 -4.709786E-0001 -1.952307E-0001
  3.917994E-0001 -1.428578E+0000
  1.493482E+0000  4.851533E-0001
 -8.594433E-0002  6.584617E+0000
 -4.159417E+0000  2.753174E-0002
  1.543632E+0000 -2.786517E+0000
  2.036738E+0000  1.279690E+0000
  4.024997E-0001  6.025236E+0000
 -4.274108E+0000  6.050902E-0001
  1.529632E-0001 -4.838966E+0000
  3.508936E-0001 -1.206799E+0000
  1.306917E+0000 -1.559450E+0000
  1.380043E+0000  2.058909E+0000
 -1.271056E+0000 -2.216838E+0000
 -5.384202E-0001 -1.019714E+0000
  5.346970E+0000 -9.653082E-0001
 -2.807336E+0000  4.899216E+0000
 -1.809565E+0000 -6.591668E-0001
  3.393307E+0000  4.843506E-0001
 -4.010150E+0000  3.384696E+0000
 -1.804885E-0001 -5.122309E-0001
 -1.376859E-0001 -5.986830E-0001
  1.416996E+0000  1.044522E+0000
  1.473524E+0000  2.119772E+0000
 -3.490937E+0000 -3.136372E-0001
  1.098004E+0000  1.421265E-0002
  1.950398E+0000  3.061345E+0000
 -1.034537E+0000  1.753246E+0000
 -1.503822E+0000  9.107089E-0001
  1.284369E+0000 -3.383697E+0000
  1.511142E+0000  1.480786E+0000
 -3.021607E+0000  2.413419E+0000
  7.828533E-0002 -2.050197E+0000
  2.117290E+0000 -1.284986E+0000
  1.680361E+0000  1.332927E+0000
 -1.440589E-0001 -4.364287E-0001
 -2.656316E+0000 -7.465959E-0001
  4.323855E+0000 -8.897059E-0001
 -9.562796E-0001  3.035057E+0000
 -1.029093E+0000 -4.497463E-0001
  4.230995E-0001 -4.477722E-0001
  1.806118E-0001  1.655976E+0000
 -1.429755E+0000  3.451632E+0000
  3.263987E-0001 -2.495449E+0000
  1.942121E+0000 -1.083115E+0000
  2.462597E+0000  1.021707E-0001
 -2.309996E-0001  2.712466E+0000
 -8.246077E-0001 -1.859788E+0000
  5.429766E-0001 -2.195231E-0001
  5.518339E-0001  1.633443E+0000
  2.627620E+0000 -3.339170E-0001
 -1.129967E-0001 -2.403172E+0000
 -4.361760E-0001  8.815214E-0001
 -5.547019E-0001 -1.454457E-0001
  2.872795E-0001 -3.788544E+0000
  1.001906E+0000 -1.096687E+0000
 -2.236361E-0001  6.022687E-0001
 -1.686343E+0000  1.477315E+0000
 -8.997125E-0001 -2.221451E+0000
  2.311615E+0000 -4.364248E+0000
 -2.135215E+0000  2.167537E+0000
 -8.320879E-0001  7.441353E-0001
  4.076057E-0001 -3.405056E+0000
  1.582864E+0000 -1.835702E+0000
 -1.503418E+0000  2.102100E+0000
  1.389928E+0000 -2.200660E+0000
 -1.100874E+0000 -1.151491E+0000
  1.915981E+0000  1.050270E+0000
  1.307959E-0001  1.839092E+0000
  4.969348E-0002 -1.818229E+0000
 -1.586630E+0000 -3.834530E-0001
  3.080319E+0000 -2.202437E+0000
 -1.513588E+0000  1.915228E+0000
  1.406471E+0000 -3.046379E+0000
  1.084952E-0001  1.383682E+0000
  8.440089E-0001 -1.835498E+0000
 -1.414909E+0000  2.602295E+0000
  8.520992E-0001  1.161902E+0000
 -5.567254E-0001 -4.779163E-0002
 -2.823704E-0001 -5.350118E-0001
  2.120445E+0000  1.981550E-0001
 -2.661437E+0000  2.693957E+0000
 -5.414354E-0001 -8.173054E-0001
 -8.210651E-0001 -3.111451E+0000
  2.471056E+0000 -8.442928E-0001
 -1.828700E-0001  2.462812E+0000
 -2.065526E+0000  2.500375E+0000
 -1.546640E+0000 -1.187085E+0000
  2.345885E+0000 -3.268608E+0000
  7.464452E-0001  6.391327E-0001
  8.802383E-0002  2.668181E+0000
 -2.760105E+0000 -3.781694E-0001
  2.454843E+0000 -2.469556E+0000
  2.798839E+0000 -7.356823E-0001
 -1.657875E+0000  4.484022E+0000
 -2.302875E+0000 -1.258526E-0001
  5.643995E-0001 -3.776833E+0000
  1.145316E+0000 -1.927093E+0000
  3.749529E-0001  4.723310E+0000
  4.263160E-0001  5.014041E-0001
 -3.916923E+0000  2.169051E+0000
  2.234173E+0000 -9.193945E-0001
  7.627075E-0001 -2.281050E+0000
  7.888012E-0001  1.792163E+0000
  3.161327E+0000  4.491419E-0002
 -3.162283E+0000 -2.007552E+0000
 -8.923844E-0001 -9.039157E-0002
  1.030674E+0000  7.530836E-0002
  1.650346E+0000  1.818985E+0000
 -2.415448E+0000  1.124338E+0000
 -1.102375E-0001  4.355194E-0001
  2.743991E-0002 -4.822350E+0000
  1.143393E+0000  1.656539E+0000
  3.454386E-0001 -2.524761E-0001
 -1.875451E+0000  3.962474E-0001
  2.162226E-0001 -3.185326E-0001
 -1.699589E+0000  2.820213E+0000
  2.277664E+0000 -3.136540E+0000
 -3.484534E+0000 -1.521018E+0000
  2.639989E+0000 -1.885391E+0000
 -5.467820E-0001  4.313349E+0000
 -6.077821E-0001 -1.948401E-0001
  1.631907E-0002 -1.219213E+0000
  5.226216E-0001  1.078080E+0000
 -1.060725E+0000  3.933429E-0001
  6.358868E-0002  6.867754E-0001
  1.154038E-0001 -5.271014E-0001
  1.227251E+0000 -5.367117E-0001
 -1.458218E+0000  3.727482E-0001
 -1.422255E-0001 -3.252928E-0002
 -5.378677E-0002 -1.497756E-0002
  1.534553E+0000  1.591882E+0000
 -1.645806E+0000  1.511015E+0000
  2.901495E-0001  1.774620E+0000
  1.326095E-0001  2.379977E-0001
 -1.396296E+0000 -3.361038E+0000
  1.470166E+0000  3.091617E-0001
 -2.395690E+0000  1.253388E+0000
 -2.115863E+0000 -1.812167E+0000
 -8.056682E-0003 -2.099697E+0000
  2.611436E+0000  9.248315E-0001
  4.873504E-0001  1.539787E+0000
 -2.282839E+0000 -3.275032E-0001
 -6.334140E-0001 -2.119744E+0000
  5.795676E-0001  5.455549E-0001
 -5.870048E-0001  1.134719E+0000
  9.727165E-0001 -8.880816E-0002
 -1.228145E+0000  4.535488E-0001
 -1.498232E-0001  6.874424E-0001
  1.887762E+0000 -1.739161E+0000
 -1.511342E-0002  3.885073E-0001
 -1.445284E+0000  2.722842E+0000
 -2.885841E+0000 -1.172035E+0000
  3.417445E+0000 -1.790621E+0000
 -6.755676E-0001  2.001520E+0000
 -1.928000E+0000  2.717704E+0000
 -4.637845E-0001 -2.362667E+0000
  6.153392E-0001 -2.173935E-0001
  1.433543E+0000  1.881179E+0000
 -2.409871E+0000 -2.602240E+0000
  1.457323E+0000  1.369217E+0000
 -7.997345E-0001  1.553337E+0000
 -1.562554E+0000  1.107909E+0000
 -1.261239E+0000 -4.428422E-0001
  4.957355E-0001 -2.624898E+0000
  2.160642E-0001 -1.546353E-0001
 -1.903554E+0000  1.459041E+0000
 -2.763519E+0000 -1.649920E+0000
  5.107828E+0000 -8.186599E-0001
  2.623834E+0000  4.402643E-0001
 -2.692579E+0000 -7.879786E-0001
 -1.672457E+0000 -1.109823E+0000
  2.670912E+0000  1.062474E+0000
 -5.797594E-0001  3.016212E+0000
  1.756732E+0000 -2.120393E-0001
 -5.410543E-0001  9.370621E-0001
  7.576855E-0001 -2.129813E-0001
 -2.076933E+0000 -1.306672E+0000
  1.668869E+0000 -1.398854E+0000
 -2.366182E+0000  9.696305E-0001
  1.233316E-0001 -1.261494E+0000
  2.398947E-0001 -2.160962E-0002
  1.047085E+0000  5.083324E-0001
 -9.342243E-0001  3.095372E+0000
 -3.578271E+0000  1.594749E-0001
  9.912249E-0002  5.551358E-0001
  1.768988E+0000  1.047628E+0000
  6.654605E-0001  3.038684E+0000
 -4.162837E-0001 -5.316102E-0001
 -1.673803E+0000 -4.163207E-0001
  3.868089E+0000  2.049687E+0000
 -1.792683E+0000  3.048447E+0000
 -2.309451E+0000 -1.579294E+0000
 -2.138857E-0002 -1.024454E+0000
  2.575999E+0000 -2.322362E-0001
 -1.266308E+0000  1.216971E+0000
  6.586571E-0001 -7.645702E-0001
 -1.172657E+0000  4.066477E-0001
  8.201834E-0001 -1.275186E+0000
  6.796155E-0001 -5.549744E-0001
  1.117001E-0001  9.971558E-0001
 -1.464909E+0000 -7.760320E-0001
 -5.595750E-0002 -1.207953E+0000
  1.545305E+0000  2.230070E-0001
  1.024476E+0000 -5.788878E-0001
 -9.288122E-0001 -5.850198E-0001
 -1.542631E+0000  3.696374E+0000
  1.795155E+0000 -5.452127E-0001
 -1.673631E+0000 -5.192834E-0001
  9.298993E-0001 -3.401525E-0001
 -2.091118E+0000  6.384355E-0001
 -4.251288E-0002  1.906214E+0000
  2.167352E+0000  6.071288E-0001
 -2.579147E+0000  9.887655E-0001
  2.301276E-0001 -4.097705E-0001
  1.949300E+0000  2.952318E+0000
 -1.993464E+0000  4.954068E-0001
 -1.947009E+0000  1.960591E+0000
 -3.534135E-0001 -9.325314E-0001
 -1.669036E-0001 -1.402922E+0000
  1.058737E+0000  7.974984E-0001
 -1.135724E+0000 -2.897572E+0000
  9.398503E-0001 -2.568366E+0000
  2.074481E+0000  2.751491E+0000
 -1.619556E+0000 -1.564735E+0000
 -1.049423E+0000 -4.103225E+0000
  6.416748E-0001 -1.386105E+0000
  1.864608E+0000  3.827835E-0002
 -3.756609E-0001 -2.046185E-0001
 -1.762298E+0000 -1.129549E+0000
  1.208649E-0002 -3.194106E-0001
 -8.718860E-0001 -2.484352E+0000
 -9.172459E-0001 -7.400560E-0001
  5.320407E-0001 -1.553434E+0000
  4.547898E-0001 -2.310085E+0000
  1.363358E+0000  2.006563E+0000
 -7.523868E-0001  2.690150E+0000
  7.622464E-0002  1.102854E+0000
 -5.491773E-0001 -2.408620E+0000
  1.462290E+0000 -6.298051E-0001
  8.451242E-0001  1.718258E+0000
  1.552887E-0001  1.678858E+0000
 -2.291844E+0000  7.318087E-0001
  4.964198E-0001 -1.149198E+0000
 -4.219242E-0001  2.761201E+0000
  8.245154E-0001  2.106020E+0000
 -2.376053E+0000 -1.461424E+0000
 -1.277638E+0000 -2.548335E+0000
  1.125650E+0000  2.730883E+0000
  1.155107E+0000  1.983978E+0000
 -2.953974E+0000 -9.320774E-0001
  9.624467E-0001 -2.044660E+0000
  3.281554E+0000 -1.923192E+0000
 -1.074991E+0000  3.802747E+0000
 -6.164301E-0001  5.407221E-0002
 -3.365511E+0000 -1.869718E+0000
  3.181416E+0000  1.586315E+0000
  9.825776E-0001  1.743840E+0000
 -4.075514E+0000  4.868164E-0001
  1.175140E+0000 -1.434866E+0000
  1.307639E+0000  1.066114E+0000
 -8.227496E-0001  9.410437E-0001
 -6.472604E-0002  1.701863E-0001
 -1.282716E+0000 -1.736999E+0000
  1.665688E+0000 -2.496829E+0000
  4.888469E-0001  3.227789E+0000
 -3.104122E+0000  1.115043E+0000
 -2.615634E-0001 -5.095921E+0000
 -1.455088E-0002  2.108826E+0000
  1.856396E+0000  4.558116E+0000
 -3.023458E+0000  1.005513E+0000
 -1.971875E+0000 -2.346368E+0000
  6.053291E+0000 -2.527082E+0000
 -1.748653E+0000  3.687363E+0000
 -5.108113E-0001 -1.771729E+0000
 -5.000876E-0001 -4.863881E+0000
 -5.312623E-0002  2.364845E+0000
  3.525250E+0000  4.657280E+0000
 -4.268040E+0000  2.550720E+0000
 -2.231264E-0001 -4.483853E+0000
  2.626759E+0000  1.756591E-0002
  1.829323E+0000  3.065877E+0000
 -4.091055E+0000  3.072899E+0000
 -2.838577E+0000 -2.417109E+0000
  4.958075E+0000 -3.273788E+0000
  5.924498E-0001  5.704472E+0000
 -3.238567E+0000  3.869178E-0001
 -2.189744E+0000 -2.457681E+0000
  3.019404E+0000 -3.533982E+0000
  1.080100E+0000  4.672145E+0000
 -3.791025E+0000  2.999199E+0000
 -1.190230E+0000 -4.336059E+0000
  3.193981E+0000  2.798499E-0001
 -9.045125E-0005  1.884449E+0000
 -1.585528E-0001  3.721543E+0000
 -5.931361E-0001 -8.086836E-0001
 -1.555268E+0000  1.735101E-0001
  6.301715E-0001 -2.213080E+0000
  2.839471E-0001  1.018969E+0000
 -1.917099E+0000  1.979962E+0000
  9.423078E-0001  9.475144E-0001
  1.753318E+0000  5.394731E-0001
 -9.380012E-0001  1.261444E+0000
 -2.863761E+0000  4.465824E-0001
  2.535307E+0000 -2.108270E+0000
 -7.695654E-0001  5.082610E-0001
  2.004394E+0000  1.224242E+0000
 -2.512051E+0000  2.828098E+0000
 -6.720989E-0001  2.206190E+0000
 -8.637506E-0002 -3.103510E+0000
  9.257123E-0002  1.934937E+0000
 -1.899928E-0001 -1.285320E-0002
 -3.233310E+0000  5.896772E-0001
  5.230314E-0001 -2.932536E+0000
  1.527419E+0000 -2.189484E-0001
 -1.742885E+0000  1.282664E-0001
 -1.807987E-0002 -5.213565E-0002
  1.159676E+0000 -3.636976E-0001
 -5.923140E-0001  2.330057E+0000
  6.744926E-0001 -3.809753E+0000
  5.961138E-0004  1.301419E+0000
  1.784935E+0000  7.959686E-0001
 -4.596853E+0000  2.886746E+0000
  1.785733E+0000 -3.478317E+0000
 -3.211158E-0001 -7.868902E-0001
  2.389841E+0000  1.581837E+0000
 -3.625102E+0000  1.246550E+0000
  6.260145E-0001 -2.736248E+0000
  2.365132E+0000 -1.857583E-0001
  2.288891E+0000  3.208967E+0000
  1.401893E-0002 -1.228728E+0000
 -3.841787E-0001 -1.494486E+0000
  7.481615E-0001 -2.002630E-0002
 -6.129613E-0001  1.638335E-0001
  9.688559E-0001 -2.341442E+0000
 -2.554128E+0000 -1.511066E+0000
  2.010764E+0000  4.884413E-0002
  1.698979E+0000  2.930224E+0000
 -3.021646E-0001 -9.456474E-0001
 -3.465715E+0000 -8.518879E-0002
  1.183596E+0000 -3.182769E+0000
  2.904476E+0000  2.020431E+0000
 -8.333566E-0001  4.812354E+0000
 -3.524704E+0000 -1.935862E+0000
 -3.878639E-0001 -3.527314E+0000
  1.988680E+0000 -4.226472E+0000
  8.345266E-0001  1.901514E+0000
 -1.879750E+0000 -1.010058E+0000
  3.268697E-0001 -2.944748E+0000
  1.646638E+0000 -1.428284E+0000
  1.020760E-0001  4.301347E+0000
 -1.960200E+0000 -3.486928E+0000
 -1.004297E+0000 -3.838916E+0000
  2.183568E+0000 -3.871813E+0000
 -2.275436E-0001  2.921769E+0000
 -1.725399E+0000 -1.192064E+0000
 -9.243407E-0001 -2.289816E+0000
  2.565656E+0000  2.673396E-0001
  1.317413E+0000  3.473809E+0000
 -1.650023E+0000  2.780569E+0000
  5.392510E-0001 -2.348630E+0000
  4.520596E-0001 -1.407533E+0000
  1.697137E-0001  2.785085E+0000
 -1.561871E+0000 -1.757643E+0000
 -2.516342E-0001 -1.844701E+0000
  2.084344E+0000  5.248268E-0001
  1.597484E+0000  1.149103E+0000
 -1.602814E+0000  2.369035E-0001
  2.136745E-0001 -6.079789E-0001
  1.060022E+0000  1.792496E-0001
  2.328405E+0000 -1.348721E+0000
 -2.385642E+0000  1.742736E+0000
  3.333646E+0000 -3.413058E+0000
 -3.605638E+0000  1.599318E+0000
  3.901189E+0000  2.198892E+0000
 -2.884693E+0000  2.124290E+0000
  1.103263E+0000 -2.139618E+0000
 -3.408683E-0001 -2.260883E+0000
  2.279776E+0000 -1.530484E-0002
 -1.594065E+0000  2.428872E+0000
 -3.362828E-0001 -8.237711E-0001
 -3.202870E-0001  2.840320E+0000
  1.206123E+0000  2.543567E-0001
 -1.768824E+0000  1.717299E+0000
 -5.370948E-0001 -2.192823E+0000
  2.647267E-0001 -3.368283E+0000
  9.914894E-0001  9.705999E-0001
  1.488296E+0000  2.630946E+0000
 -1.016041E+0000  3.780446E+0000
 -1.211634E+0000 -6.007861E-0001
  1.761504E+0000  1.966469E+0000
  7.991481E-0001  2.137025E-0001
 -1.122424E+0000  9.153261E-0001
  2.067265E+0000  1.267950E+0000
 -3.758862E+0000 -2.185380E+0000
  3.540588E+0000 -1.634084E+0000
  1.317048E+0000  4.035062E+0000
 -2.831275E+0000  4.912445E+0000
 -2.562679E+0000 -4.682559E+0000
  3.995869E+0000 -4.034943E+0000
  3.566428E+0000  1.687349E+0000
 -5.989875E-0001  4.126748E+0000
 -4.935524E+0000 -3.053086E+0000
  2.753868E+0000 -3.938397E+0000
  2.935927E+0000  1.303198E+0000
 -1.489405E+0000  4.739741E+0000
 -3.174382E+0000 -3.332387E+0000
 -9.622962E-0001 -1.569634E+0000
  3.716198E+0000  1.508761E-0001
  7.889608E-0001  2.903320E+0000
 -9.898756E-0001  1.432265E+0000
 -1.645984E+0000 -2.036545E+0000
  2.071756E+0000 -6.788003E-0001
  2.813768E+0000  6.689458E-0001
 -3.509093E+0000  1.203172E+0000
 -1.723407E+0000  6.142528E-0001
  3.669741E+0000 -2.714700E-0002
 -1.680111E+0000  4.595530E-0001
 -4.603661E+0000  3.026643E+0000
  2.917288E+0000 -1.537918E+0000
 -2.862254E+0000 -3.205251E-0001
  2.305667E+0000  9.366140E-0001
 -1.326612E+0000  1.957537E+0000
 -2.410140E+0000  1.244967E+0000
  2.486954E+0000 -2.414141E+0000
  3.183483E-0001  1.642293E+0000
  1.498194E+0000  1.727207E+0000
 -2.504252E+0000 -1.578098E+0000
  8.736055E-0001  1.284294E+0000
 -2.253537E-0001  4.938092E-0001
 -1.318789E-0001 -6.186954E-0001
 -3.557656E-0001  1.953818E+0000
  4.540274E-0001 -1.991425E+0000
 -7.172994E-0002 -1.755945E+0000
  1.025557E+0000  9.600475E-0001
  9.975710E-0001  2.305815E+0000
 -2.059735E+0000  1.695904E+0000
 -1.533385E+0000 -1.733223E+0000
  2.887700E+0000 -1.426955E+0000
  1.528935E+0000  1.295930E+0000
 -4.511926E-0001  2.732811E+0000
 -1.599061E+0000 -3.374489E+0000
  3.775058E-0001 -1.595311E+0000
  1.620997E+0000  1.503188E+0000
 -1.974290E+0000  1.426287E+0000
 -1.896497E-0001  5.596688E-0001
 -1.896010E+0000 -1.339355E-0001
  1.390943E+0000  5.840029E-0001
  9.708703E-0001 -4.817294E-0001
 -1.506215E-0001  1.277531E+0000
 -4.263689E-0001  1.541143E+0000
 -1.708600E-0001 -2.451252E+0000
  3.978446E+0000 -2.608213E+0000
 -4.177169E-0001  2.847604E+0000
 -2.598893E-0001 -5.349307E-0001
 -5.610268E-0001 -3.217249E+0000
  6.434697E-0001 -2.698901E-0001
  1.389589E+0000  2.644848E+0000
 -2.000980E+0000  6.721512E-0001
 -2.162454E+0000 -1.715987E+0000
  1.938421E+0000 -3.219159E+0000
 -5.618668E-0001  3.002300E+0000
 -2.638232E+0000 -1.792872E-0001
 -1.854376E-0001 -8.280633E-0001
  6.555927E-0001  6.735719E-0001
  2.414885E+0000  4.298374E+0000
 -1.236692E+0000  9.106123E-0001
 -8.834248E-0002 -4.026505E+0000
  1.312314E+0000  2.112088E+0000
  1.154903E+0000  1.191643E+0000
 -2.901683E+0000  1.480543E+0000
 -5.427304E-0001 -1.169993E+0000
  1.808188E+0000 -4.245253E-0001
  1.078542E+0000  2.869077E+0000
 -7.309701E-0001 -7.582821E-0001
 -3.546724E-0001 -2.225806E+0000
  2.569595E+0000 -1.494418E+0000
 -1.402310E+0000  2.347723E+0000
  7.561151E-0001  1.865516E-0002
 -1.455315E+0000  1.487330E+0000
  2.014102E+0000  1.777330E-0001
 -1.470256E+0000 -8.661226E-0002
  4.235508E-0001  2.530684E+0000
 -5.957237E-0001  5.353491E-0001
 -1.905932E+0000 -1.880310E+0000
  2.526225E+0000 -1.839363E+0000
  1.467882E+0000  1.816908E+0000
 -1.144869E+0000  2.656989E+0000
 -2.258947E-0001 -1.623398E+0000
  1.637154E-0001 -1.130812E-0001
  1.254640E-0001  1.766458E+0000
 -2.850102E+0000  2.622412E+0000
  3.717690E+0000  3.791873E-0001
 -2.974265E+0000  2.384822E+0000
  1.413235E+0000 -2.240693E-0001
 -6.577343E-0001  1.459667E+0000
 -1.080783E+0000  2.163088E+0000
  1.029286E+0000 -1.363658E+0000
 -8.274215E-0001 -9.150771E-0001
  1.554172E+0000  9.224271E-0001
  1.804388E-0001  7.659728E-0001
  4.223108E-0001 -1.879664E+0000
  1.795373E+0000 -1.324509E-0001
  8.595933E-0001 -7.139235E-0001
 -9.511968E-0001 -5.708238E-0001
 -9.400474E-0001  4.889065E-0001
  1.193389E+0000 -1.490121E+0000
 -1.251161E+0000 -1.019741E-0001
  1.519025E+0000 -1.318072E+0000
 -2.893787E+0000  1.308268E+0000
  2.764811E+0000 -3.161696E+0000
 -2.144353E+0000  1.787256E+0000
  1.579237E+0000 -3.067952E+0000
  1.033010E+0000  7.074757E-0001
  4.102513E-0001  3.147805E+0000
 -1.024558E+0000 -1.231470E+0000
 -1.515155E+0000  3.981807E-0001
  3.455344E+0000  4.761769E-0001
 -2.621107E+0000  5.976621E+0000
 -2.411109E-0001  2.604986E+0000
 -3.506702E+0000 -3.374467E+0000
  1.856952E+0000 -2.504793E+0000
  1.435611E+0000  8.060762E-0001
 -1.911434E+0000  3.151438E+0000
 -2.082340E-0001 -2.382279E+0000
 -6.222451E-0001 -1.428587E+0000
  1.825541E+0000  7.188174E-0001
  1.421760E+0000  3.907485E+0000
 -3.593566E+0000  2.546278E+0000
  5.297213E-0001 -4.236749E+0000
  1.267670E+0000 -8.126780E-0001
  1.406551E+0000  3.352425E-0001
 -4.294960E+0000  9.634534E-0001
 -2.556536E-0001 -4.844670E+0000
  4.393728E+0000 -3.496027E+0000
 -7.554177E-0001  5.475016E+0000
 -8.541181E-0001  3.595886E+0000
 -3.296614E+0000 -5.602297E+0000
  4.621456E+0000 -4.346944E+0000
  1.626373E+0000  3.476077E+0000
 -1.890174E+0000  2.424643E+0000
 -6.894731E-0001 -3.893017E+0000
  8.809100E-0001  3.085878E-0001
  5.514772E+0000 -1.113240E-0001
 -3.472469E+0000  2.251244E+0000
 -9.694682E-0001 -3.623219E+0000
  3.670669E+0000 -2.878958E+0000
  1.424960E+0000  3.902404E+0000
 -2.394509E+0000  4.435094E+0000
 -2.367091E+0000 -3.605568E+0000
  2.029849E+0000 -3.103101E+0000
  1.120881E+0000  2.584983E+0000
 -3.852506E+0000  1.058074E-0001
 -2.324223E+0000 -2.837175E+0000
  4.351570E+0000 -2.889302E+0000
  1.226690E+0000  1.722311E+0000
 -3.784483E+0000  6.326929E+0000
 -2.261667E+0000 -4.188762E+0000
 -4.248465E-0001 -8.485624E-0002
  2.076387E+0000  2.619942E+0000
 -1.455516E+0000  9.588991E-0001
 -1.582886E+0000 -8.188285E-0001
  6.003919E-0001 -2.761765E+0000
  1.648417E+0000 -1.015637E+0000
 -4.658515E-0001  1.745073E+0000
 -2.315229E+0000  1.228905E+0000
 -1.050380E+0000 -3.391569E+0000
  8.364234E-0001 -5.282859E-0001
 -1.781141E-0001  2.121995E+0000
 -6.229838E-0001  1.704369E+0000
 -1.618659E+0000  1.888074E+0000
  3.005892E-0001 -2.476241E+0000
  3.242104E+0000 -1.481794E-0001
  4.578114E-0001  2.339890E+0000
 -1.675757E+0000  3.880918E-0001
 -9.348461E-0001 -7.680112E-0001
  2.646369E+0000 -5.294224E-0001
  2.675873E+0000  3.196341E+0000
 -1.348803E+0000  2.301796E+0000
 -2.769503E-0001 -4.381565E+0000
 -5.369134E-0001 -1.846881E+0000
  4.600984E+0000 -1.266539E+0000
 -4.066077E+0000  3.046683E+0000
 -2.313809E+0000  2.820197E-0001
  1.067685E+0000 -3.334142E+0000
  1.263595E+0000  5.475198E-0001
  1.139232E+0000  3.230362E+0000
 -1.886430E+0000 -2.979625E-0002
 -1.700206E+0000 -3.163319E+0000
  3.506063E+0000  2.802557E+0000
 -1.598604E+0000  2.967362E+0000
 -3.162609E+0000  1.054833E+0000
  2.180078E-0001 -2.188194E+0000
 -4.708709E-0001  1.241243E+0000
  2.404304E+0000  1.624534E+0000
 -2.491873E+0000  1.858353E+0000
 -1.047006E+0000 -3.761892E+0000
  2.133669E+0000 -9.762780E-0002
  1.527135E+0000  2.673448E+0000
 -1.618730E+0000  3.496036E+0000
 -2.156620E+0000 -2.067673E+0000
  2.715965E+0000 -2.906043E+0000
  9.852683E-0001  4.029093E+0000
 -2.422805E+0000 -2.879638E-0001
 -1.268165E+0000 -3.486514E+0000
  3.472936E+0000 -8.786708E-0001
  2.349122E+0000  5.258186E+0000
 -3.415538E+0000 -1.162451E+0000
 -1.132014E+0000 -5.302857E+0000
  3.334429E+0000  1.530543E+0000
 -1.549804E+0000  2.632553E+0000
 -2.589134E+0000 -3.387488E-0001
  1.220919E+0000 -1.595676E+0000
  3.453217E+0000 -1.773562E+0000
 -8.180616E-0001  4.287969E+0000
 -8.036060E-0002 -8.566435E-0001
 -1.618955E+0000 -7.259422E-0001
 -1.201864E-0003  2.755351E-0001
  7.932340E-0001  6.862187E-0001
 -2.098894E+0000 -1.774558E+0000
 -6.198206E-0001  3.155257E-0001
  5.441890E-0001 -3.790872E+0000
  2.489868E-0001  8.006091E-0001
 -8.478042E-0001 -3.688807E-0001
 -1.647241E-0001 -6.505597E-0001
  2.104028E+0000 -6.349159E-0001
  2.584868E-0001  1.194006E+0000
  1.462302E+0000  3.584855E+0000
 -1.330968E+0000 -4.664415E+0000
 -1.226523E+0000 -1.837794E+0000
  2.157845E+0000 -8.315041E-0001
 -1.627167E+0000  2.367892E+0000
  5.816702E-0001 -8.983048E-0001
 -7.511523E-0003 -2.239095E+0000
  6.950190E-0001 -1.570842E+0000
  3.054329E+0000  1.630230E+0000
 -2.263985E+0000 -1.740501E+0000
 -4.590139E-0001 -3.105696E+0000
  1.662749E+0000  1.782472E+0000
 -1.527934E+0000  1.669367E+0000
 -4.210580E+0000 -1.493788E+0000
  1.229161E+0000 -4.403146E+0000
  2.967520E+0000  1.586758E+0000
 -3.719528E-0001  2.436049E+0000
 -3.189989E+0000 -2.841083E+0000
 -4.446924E-0001 -1.069080E+0000
  5.480991E+0000  4.837434E-0001
 -2.361041E+0000  4.959086E+0000
 -8.113477E-0001 -3.336662E+0000
 -1.061086E+0000 -2.697833E+0000
  5.410309E+0000  1.571068E+0000
 -1.235278E+0000  4.552225E+0000
 -2.739635E+0000 -1.177649E+0000
  1.115694E+0000 -4.611821E+0000
  5.894379E-0001  2.501494E+0000
  1.590180E+0000  4.288913E+0000
 -4.286362E+0000 -9.010680E-0001
 -2.927448E+0000  1.193858E+0000
  3.052821E+0000 -2.267120E+0000
  1.757461E+0000  1.622084E+0000
 -2.433581E+0000  3.805600E+0000
 -5.794413E-0001 -2.386679E+0000
  1.493688E+0000 -6.414835E-0001
 -2.368938E+0000  2.121701E-0001
  3.325533E+0000 -1.991864E+0000
 -9.653529E-0001  2.204070E+0000
  9.468233E-0001  1.038826E+0000
 -5.995248E+0000  1.152619E+0000
  2.967822E+0000 -5.575803E-0001
  7.942128E-0001  2.222340E-0001
  2.386873E-0001 -1.599233E+0000
  9.118298E-0002 -1.490666E+0000
 -2.218810E+0000  4.760224E-0001
  2.350710E+0000 -2.153278E+0000
  1.387952E+0000  8.228390E-0001
 -2.922809E+0000  1.696439E+0000
 -2.482141E+0000 -2.112866E+0000
  2.557803E+0000 -1.796631E+0000
 -4.277374E-0001  2.102655E+0000
  2.581252E+0000  1.566094E+0000
  9.660153E-0001  9.345172E-0001
 -3.114441E+0000 -9.053663E-0001
  3.914831E+0000 -2.795668E+0000
  2.774765E-0001  1.255245E+0000
 -6.311219E-0001  9.180979E-0001
 -2.941221E+0000 -1.091430E+0000
  1.907987E+0000 -2.857017E+0000
  4.094551E+0000  2.241002E+0000
 -1.540895E+0000  4.193264E+0000
 -3.532575E+0000 -5.184694E+0000
  2.433284E+0000 -6.303687E-0001
  3.333044E+0000  2.700901E+0000
 -4.046840E+0000  4.151306E+0000
 -2.741618E+0000 -2.201048E+0000
  2.550995E+0000 -4.744361E+0000
  3.998557E-0001  9.672386E-0001
 -9.609391E-0001  1.849994E+0000
 -4.704200E+0000 -1.975150E+0000
  1.322702E+0000 -2.997414E+0000
  2.427926E+0000  5.106913E+0000
  1.289055E+0000  4.248069E+0000
 -2.459442E+0000 -3.485004E-0001
  1.323752E+0000 -2.452314E+0000
  3.091091E+0000  1.436821E+0000
  2.765095E-0001  2.759596E+0000
 -1.657444E+0000 -1.857941E-0001
  1.739306E+0000 -4.303187E+0000
  7.475278E-0001  2.114469E+0000
  4.036151E-0001  5.642225E-0001
 -3.864280E+0000 -1.623889E+0000
  1.510982E+0000 -2.613248E+0000
  1.473493E+0000  5.686264E-0001
 -1.205827E+0000  3.169693E+0000
  7.185158E-0001 -9.879750E-0001
  1.348722E-0001  8.003164E-0001
 -1.780264E+0000  1.109055E+0000
  9.743969E-0001 -2.736168E+0000
  2.344160E+0000  3.758561E-0001
 -1.892254E+0000  2.653934E+0000
 -3.317737E+0000 -1.546675E+0000
 -2.605209E-0001 -1.727300E+0000
  3.267669E+0000 -3.585959E-0001
  1.425671E+0000  3.428065E+0000
 -3.790971E+0000  1.994516E+0000
  8.856365E-0001 -4.778677E+0000
  3.058429E+0000 -1.248835E+0000
  4.777014E-0001  2.279418E+0000
 -1.630822E+0000  2.419593E-0001
 -3.456467E-0001 -3.801820E+0000
  1.213222E+0000  7.211281E-0001
  1.356818E-0001  2.108910E+0000
 -4.972622E+0000  4.798981E-0001
  1.064108E+0000 -2.520581E+0000
  1.210348E+0000  5.487807E-0001
 -1.950511E-0001  2.216605E+0000
 -2.159234E+0000  1.929797E+0000
 -6.603402E-0001 -2.402775E-0002
  7.739002E-0001  8.358309E-0001
 -4.132872E-0001  1.782320E+0000
 -5.200055E-0001 -2.954867E+0000
  4.183354E-0001  9.217112E-0001
  6.329389E-0001  8.678152E-0001
 -7.562046E-0001  1.918145E+0000
 -9.829574E-0001 -2.112737E+0000
  1.885493E+0000 -6.679845E-0001
 -1.082740E+0000  1.989807E+0000
 -1.043194E+0000  1.001785E+0000
  6.511709E-0001 -2.972635E+0000
  8.976477E-0001  8.411341E-0001
  6.219331E-0001  3.286459E+0000
 -4.297347E+0000 -6.034801E-0001
  3.467955E-0003 -2.150213E+0000
  1.001313E+0000 -8.200734E-0001
 -4.645257E-0001  1.749981E+0000
  3.683422E-0001  7.238080E-0001
 -1.455451E+0000  4.917939E-0001
  1.217627E+0000  5.220335E-0001
 -1.840730E+0000  7.250268E-0001
  9.026529E-0001  4.330638E-0001
  3.214559E-0001 -7.041327E-0001
  3.704592E-0001  1.855555E+0000
  1.752509E+0000 -1.842402E+0000
 -2.913735E-0001  8.327346E-0001
  4.937082E-0001  8.764252E-0001
 -2.205012E+0000  1.619575E+0000
 -3.270288E-0001 -2.620115E+0000
 -6.717911E-0001  1.974746E-0001
  2.012803E+0000 -1.627552E+0000
 -2.986863E+0000  2.048454E+0000
 -4.542160E-0002 -3.279023E-0001
 -2.730243E+0000 -3.009563E+0000
  1.278490E+0000 -1.925662E+0000
  3.522323E+0000  1.725612E+0000
 -4.024418E+0000  2.532601E+0000
  9.312930E-0001 -2.786749E+0000
 -8.190944E-0001 -2.241457E+0000
  1.183339E+0000  1.210687E-0001
  3.220844E-0003  1.703693E+0000
 -2.280135E+0000  2.062040E-0001
  1.087764E+0000 -2.511047E+0000
  1.253899E+0000  3.488728E+0000
 -1.457847E+0000  1.520608E-0001
 -2.985400E-0001 -1.510108E-0001
  1.705701E+0000 -8.284812E-0001
  7.089855E-0001 -1.845826E+0000
 -6.892510E-0001  1.424413E+0000
 -1.346083E+0000  4.376814E-0001
 -1.774648E-0001 -9.475223E-0001
  2.180172E-0001  2.309078E-0001
  4.450883E-0001 -2.086736E+0000
  7.636983E-0001  1.493293E+0000
 -1.844397E+0000 -8.745376E-0001
  1.463360E+0000  8.820852E-0001
  1.856733E+0000  1.113199E+0000
 -4.972605E-0001  1.413891E+0000
 -3.154208E+0000  2.637431E+0000
 -9.015284E-0002 -1.146425E+0000
  2.324602E+0000  2.906665E-0001
 -3.154786E-0001  2.039804E+0000
 -1.292015E-0001 -2.079224E+0000
  3.446734E-0002 -3.153227E+0000
  2.174019E+0000 -9.469305E-0001
 -1.841214E-0001  1.793348E+0000
 -2.467359E+0000 -7.561826E-0001
 -1.281088E-0001  7.475724E-0001
  1.352150E-0001 -1.590740E-0001
  1.026240E-0001 -1.074166E+0000
  1.583427E+0000 -2.511403E+0000
 -5.557760E-0001  2.093416E+0000
 -5.490898E-0001  6.760521E-0001
 -1.122289E+0000 -1.314562E+0000
  9.194300E-0001 -1.346916E+0000
  2.681322E+0000  1.485722E-0001
  1.460840E-0003  9.604315E-0001
 -1.440534E+0000 -1.073960E+0000
 -8.888574E-0002 -1.257174E+0000
  7.911702E-0001 -1.047865E-0001
 -2.269440E+0000  2.418128E+0000
  2.819110E+0000  8.151204E-0001
 -2.205459E+0000  2.390417E+0000
  1.863284E+0000 -8.107566E-0001
 -2.153822E+0000 -8.315179E-0001
 -6.149186E-0001  1.309814E+0000
 -2.050709E+0000 -1.661534E+0000
  4.461879E-0001  3.438657E-0002
  9.786122E-0001  4.796330E+0000
 -2.914064E+0000  1.692148E+0000
  9.106440E-0001  1.365730E-0001
  1.010679E+0000 -6.734216E-0001
  3.054168E-0001  2.382059E+0000
 -1.075390E+0000  9.444598E-0001
 -1.350029E+0000 -2.572620E+0000
  2.855190E+0000 -5.494943E-0001
 -2.405383E-0001  4.062689E+0000
 -6.442242E-0001 -6.326695E-0001
 -1.572885E+0000 -2.885270E+0000
  1.516404E+0000 -1.453954E+0000
  1.744707E+0000  2.237879E+0000
 -1.557026E+0000  3.037826E+0000
 -2.941987E+0000 -3.072307E+0000
  1.027291E+0000 -1.012069E+0000
  1.972073E+0000 -3.320460E-0001
 -2.888879E+0000  1.258015E+0000
  1.119205E+0000 -1.216199E+0000
 -6.183181E-0001  3.712534E-0001
  1.388586E+0000  5.764225E-0001
 -3.066882E+0000 -3.332195E+0000
  1.656895E+0000 -3.458325E+0000
  2.767380E+0000  2.542932E+0000
 -4.920225E+0000  3.339094E+0000
 -9.468624E-0001 -4.596611E+0000
  5.337163E+0000 -3.185800E-0001
  3.415040E+0000  2.570707E+0000
 -5.319319E+0000 -1.020294E+0000
 -9.759305E-0001 -7.028964E+0000
  6.789684E+0000 -2.663332E+0000
 -5.562152E-0001  5.549237E+0000
 -3.047285E+0000  9.405991E-0001
 -8.207592E-0001 -6.322109E+0000
  4.008962E+0000 -7.343831E-0002
  7.834295E-0001  3.102684E+0000
 -2.481552E+0000 -3.484654E+0000
  2.129482E+0000 -2.542668E+0000
  1.048846E+0000  1.848487E+0000
 -1.474409E+0000  1.149057E+0000
  1.193279E-0001 -1.796878E+0000
  1.825131E+0000 -8.823340E-0001
  9.962894E-0001  1.803927E+0000
 -2.803005E+0000  3.871357E-0001
 -3.272111E-0001 -2.000985E+0000
  1.527458E+0000 -1.862062E+0000
  1.221979E+0000  1.799027E+0000
 -3.239564E+0000 -1.750948E-0001
 -2.699784E+0000 -4.491064E+0000
  9.164821E-0001 -1.925220E+0000
  2.481173E+0000  2.735442E+0000
 -2.623863E+0000  4.773172E+0000
 -1.817411E-0001 -9.728270E-0001
 -2.463928E+0000 -2.721683E+0000
  4.543167E+0000 -1.157219E+0000
 -2.199889E+0000  1.624718E+0000
 -1.625151E+0000 -5.846512E-0001
  5.797516E-0001 -2.645783E+0000
  2.210874E+0000  2.268397E+0000
 -1.396830E+0000  1.584520E+0000
 -1.750486E-0001 -3.692242E-0001
  2.473127E-0001  6.134449E-0001
 -1.857881E+0000 -5.563882E-0002
  5.317242E-0001  9.310021E-0001
  1.811042E+0000 -8.211912E-0001
 -1.199787E-0001  2.602178E+0000
  1.561988E-0001 -2.402395E+0000
  9.887385E-0001 -5.069641E-0001
  5.954386E-0001  4.694693E-0001
 -4.229268E-0001  1.238562E+0000
 -5.252191E-0001 -4.221550E-0001
 -2.216755E+0000  3.285438E-0001
 -5.049442E-0001  8.801349E-0001
 -1.257809E-0001  1.419580E+0000
  1.202647E+0000 -2.371908E+0000
  3.201697E-0001  2.295945E+0000
  1.595268E+0000 -1.174221E+0000
  1.251455E+0000  2.327356E+0000
 -1.670045E+0000  3.629460E+0000
  3.849130E-0002 -1.625664E+0000
 -1.585096E+0000 -1.591377E+0000
  1.444873E+0000  1.820312E+0000
 -1.517467E+0000  5.108209E-0001
 -9.109527E-0001 -2.605405E+0000
  9.345971E-0001 -3.896121E+0000
  1.846903E+0000  3.196614E-0001
 -1.187199E-0001  1.315562E+0000
 -3.099396E-0001 -7.123727E-0001
 -1.678454E+0000 -1.810522E+0000
  1.881557E+0000  4.186559E-0001
 -7.391054E-0001  6.847452E-0001
  4.373175E-0001  4.244739E+0000
  9.815682E-0001 -4.180240E-0001
  9.542847E-0001 -5.541337E-0001
 -3.924549E-0001 -3.111388E+0000
  1.030897E+0000  1.363017E+0000
  2.331944E+0000  2.014029E+0000
 -4.390056E+0000  1.155816E+0000
  1.386879E+0000 -3.191764E+0000
  1.010147E+0000 -9.088249E-0001
  1.467615E+0000 -7.474538E-0001
 -2.536231E+0000 -2.575391E-0001
  4.414867E+0000  4.665515E-0001
 -1.691617E+0000  2.785766E+0000
  9.720627E-0001 -2.305918E+0000
 -1.010021E-0001 -4.761965E-0001
 -3.128291E-0002  7.954930E-0001
  2.536907E+0000 -1.274572E+0000
 -3.302313E+0000  3.497751E+0000
  2.281712E+0000 -2.069277E+0000
 -6.449174E-0001 -3.019404E+0000
  4.822192E+0000 -5.760880E-0001
 -2.199024E+0000  1.694066E+0000
 -2.658716E+0000 -1.421804E+0000
  1.619190E+0000 -4.488908E+0000
  2.752003E+0000 -1.278406E+0000
 -2.619615E-0001  5.635270E+0000
 -4.813102E+0000 -2.262166E+0000
  4.240657E-0001 -4.470499E+0000
  3.951897E+0000  1.839693E+0000
 -1.101832E+0000  5.077054E+0000
 -3.239697E+0000 -3.877641E-0001
 -1.512598E+0000 -3.053039E+0000
  2.516357E+0000  7.318230E-0001
  4.421299E+0000  2.561621E+0000
 -5.534124E+0000  9.407198E-0001
  4.878975E-0001 -2.787011E+0000
  2.844003E+0000 -1.158126E+0000
  1.025989E+0000  2.099679E+0000
 -5.334665E+0000  1.398252E+0000
  8.072667E-0001 -5.341170E+0000
  3.268635E+0000 -1.903169E+0000
  2.163597E+0000  3.554548E+0000
 -2.606150E+0000 -1.509423E+0000
 -3.746356E+0000 -4.270769E+0000
  5.075747E+0000 -2.821833E+0000
  1.460243E+0000  1.828702E+0000
 -2.572121E+0000 -2.995364E-0003
 -5.491891E-0001 -2.528907E+0000
  9.842896E-0001 -8.418418E-0001
 -1.438663E-0001  2.233047E+0000
  9.549094E-0002 -2.068479E+0000
 -2.341575E+0000 -2.989150E+0000
  2.320595E+0000 -2.715480E+0000
  1.150147E+0000  3.550987E+0000
 -1.073246E+0000 -3.249783E-0001
  5.306375E-0001 -1.563883E+0000
 -1.261784E+0000 -4.318514E-0001
  6.563199E-0001 -6.211406E-0001
  8.210619E-0001 -6.470335E-0001
  9.204766E-0001 -5.847453E-0001
 -5.431699E-0001  8.950309E-0001
 -3.471663E+0000  2.800171E-0001
  1.331992E+0000 -1.031371E+0000
  6.764726E-0001 -1.242262E+0000
 -6.872566E-0001  3.277788E+0000
 -6.093345E-0001  1.509510E+0000
 -3.660852E+0000 -2.530930E+0000
  1.835994E+0000  1.198832E-0001
  3.998836E+0000  3.683698E+0000
 -2.939739E+0000  2.299121E+0000
 -3.130084E+0000 -3.767522E+0000
  3.212775E+0000 -2.544271E+0000
  9.382956E-0001  5.087803E+0000
 -1.389896E+0000  9.376430E-0001
 -2.980362E+0000 -1.333755E+0000
  9.313343E-0001 -3.478453E+0000
  8.910576E-0001  1.467042E+0000
 -1.569171E+0000  3.147192E+0000
 -3.810840E-0001 -1.807144E+0000
  2.242472E+0000 -1.712984E+0000
  2.771339E+0000 -5.042747E-0001
 -2.914260E+0000  3.278880E+0000
 -1.729498E-0001 -1.463723E+0000
  1.319393E-0001  4.901177E-0001
  2.385931E+0000  6.523179E-0001
 -1.676697E+0000 -1.244349E+0000
 -6.300219E-0001 -1.455531E+0000
  3.467151E+0000 -2.972550E+0000
  7.205089E-0001  1.680278E+0000
  2.822814E-0001  4.886361E+0000
 -2.706893E+0000  1.321398E+0000
  1.097271E-0001 -1.524898E+0000
  1.341590E+0000 -7.811120E-0001
  5.552142E-0001  1.474514E+0000
 -2.486805E+0000 -9.806397E-0001
 -6.655982E-0001 -4.890782E-0001
 -1.772212E-0001 -2.004830E+0000
  1.724896E+0000  4.111051E-0001
 -1.984372E-0001  2.527441E+0000
  2.118937E-0001  2.999655E-0001
 -2.109662E+0000 -1.655774E+0000
 -1.364910E-0001 -2.459453E+0000
  3.734822E+0000 -8.111858E-0001
 -3.141011E+0000  4.105346E+0000
 -2.097467E+0000 -2.236582E-0001
  1.140602E+0000 -2.842488E+0000
  1.197541E+0000 -2.741091E+0000
  3.443273E+0000  1.454472E+0000
 -1.815515E+0000 -1.653366E+0000
 -1.285744E+0000 -1.012060E+0000
  1.574764E+0000  3.394521E-0001
 -6.065387E-0001  2.418572E+0000
 -1.553292E+0000 -4.655198E+0000
  1.228645E+0000 -2.595382E+0000
  9.718762E-0001  1.363324E+0000
  6.993908E-0001  2.624757E+0000
 -8.667959E-0001 -2.480751E-0001
 -5.142981E-0001 -2.750380E+0000
 -8.787042E-0001 -7.394341E-0001
  4.829365E+0000 -3.386842E+0000
 -2.142775E+0000  5.101312E+0000
 -2.893459E+0000 -1.188556E+0000
  5.278205E-0001 -4.891241E+0000
  4.133965E+0000  1.273597E-0001
 -1.906622E+0000  3.618114E+0000
 -1.018919E+0000  8.642010E-0001
  1.417586E+0000 -2.429391E+0000
 -1.146607E+0000  1.947508E+0000
  1.682217E+0000  1.707254E+0000
 -1.512108E-0001  4.422493E-0001
 -4.044609E+0000 -1.872816E+0000
  4.034013E+0000 -2.258006E+0000
 -1.792712E+0000  3.282774E+0000
 -5.803984E-0001 -1.839137E+0000
 -1.666034E+0000  1.765770E-0001
  5.105270E+0000  4.928176E-0001
 -3.180021E+0000  3.983760E+0000
 -2.422808E+0000 -3.360616E+0000
  4.040366E-0001 -2.473372E+0000
  2.756587E+0000  2.028226E+0000
 -2.194803E+0000  5.536422E+0000
 -3.651648E+0000 -3.181830E+0000
  1.593021E+0000 -2.253853E+0000
  4.008479E+0000  1.060250E+0000
 -2.103455E+0000  2.260760E+0000
 -7.480905E-0001 -2.723590E+0000
 -7.309342E-0001 -5.070233E-0001
  4.916416E+0000  1.552345E-0001
 -1.999022E+0000  3.898601E+0000
 -3.052059E+0000 -4.530342E+0000
  3.964470E-0001 -2.852207E+0000
  1.486989E+0000  8.375102E-0001
 -2.743326E+0000  2.284333E+0000
 -2.658922E+0000  1.848178E-0001
 -1.907362E+0000 -1.445235E+0000
  2.561204E+0000 -6.202705E-0001
 -8.529149E-0001  4.861812E+0000
 -7.565949E-0001  2.941216E+0000
 -1.873491E+0000 -2.994197E-0001
  2.194190E+0000 -2.829979E+0000
  2.533811E+0000 -1.228873E-0001
 -8.500238E-0001  3.697057E+0000
  1.131618E-0001 -3.924654E+0000
 -9.162723E-0002 -2.489761E+0000
  4.250205E+0000  2.639212E+0000
 -2.139816E+0000  1.075011E+0000
  3.398985E-0001 -8.294673E-0001
 -2.649747E-0001 -9.745381E-0001
 -6.550060E-0001  4.091714E+0000
 -3.389064E-0001  3.457335E-0001
 -4.574331E+0000  1.194532E+0000
  5.125312E+0000 -3.266171E+0000
  1.553117E-0001  1.784249E+0000
 -2.258536E+0000  3.450923E+0000
 -1.264773E+0000 -4.551317E+0000
  2.482937E+0000  1.022500E+0000
  2.275069E+0000  4.115024E+0000
 -5.733996E+0000  4.835516E+0000
 -7.421987E-0001 -6.689266E+0000
  3.696238E+0000 -3.482203E+0000
  3.211374E+0000  3.639827E+0000
 -2.191680E+0000  3.905542E+0000
 -3.406749E+0000 -6.789290E+0000
  2.129613E+0000 -5.116202E+0000
  8.009605E+0000  2.515123E+0000
 -3.663874E+0000  4.716896E+0000
 -4.567856E+0000 -3.496147E+0000
  1.656937E+0000 -3.368186E+0000
  4.274991E+0000  5.960894E-0001
 -1.769036E+0000  3.188413E+0000
 -3.862573E+0000 -9.032047E-0001
  2.516799E-0001 -4.058791E-0001
  5.336021E+0000  2.041178E+0000
 -4.972268E+0000  1.390541E+0000
 -8.529072E-0001 -2.600801E+0000
  2.479928E+0000 -2.274705E+0000
  1.867081E+0000  2.596667E+0000
 -1.510030E+0000  3.041517E+0000
 -2.503642E+0000 -2.456775E+0000
  2.004746E+0000 -1.313728E+0000
  4.918571E+0000  3.137941E+0000
 -3.880124E+0000  2.763904E+0000
 -3.384807E+0000 -3.254541E+0000
  7.306194E-0001 -2.458346E+0000
  4.343911E+0000  3.042838E+0000
 -3.213589E+0000  8.205343E-0001
 -3.578793E+0000 -2.561293E+0000
  2.832696E+0000 -2.370780E+0000
  1.127059E+0000  4.151930E+0000
  4.531548E-0001  2.091967E+0000
 -2.432952E+0000 -1.989154E+0000
  3.690483E+0000 -6.688948E-0001
 -1.318538E+0000  4.411074E+0000
 -7.559580E-0001  2.776158E-0001
  2.865405E-0001 -1.142139E+0000
  1.487006E-0001 -5.704502E-0001
  3.206890E+0000 -2.094057E+0000
 -2.027218E+0000  1.707528E+0000
  4.758934E-0001 -2.032181E+0000
  8.913576E-0001 -1.639358E+0000
  1.278347E-0001  2.683935E+0000
 -1.772413E+0000 -1.439248E+0000
 -3.059558E-0001 -1.592059E+0000
  2.765419E+0000 -1.909243E+0000
 -2.126809E+0000 -8.838251E-0001
  5.912439E-0001 -3.083281E+0000
 -1.627425E+0000 -2.925724E+0000
  1.203685E+0000 -1.870308E+0000
 -1.580337E+0000  2.200908E+0000
  3.284729E-0001  1.165993E+0000
 -3.479599E+0000 -9.597928E-0001
  3.385643E+0000 -5.631048E+0000
  3.194861E-0001  3.831747E-0002
 -2.625501E+0000  2.121613E+0000
  9.882476E-0001 -2.044794E+0000
  1.144519E+0000  2.367943E+0000
  1.445460E+0000  3.742026E+0000
 -1.515172E+0000 -5.495692E-0001
  1.563789E+0000 -3.123268E+0000
  9.235867E-0001 -8.657418E-0001
  1.572510E+0000  9.699829E-0001
 -2.573198E+0000 -2.106175E-0001
  9.475974E-0002 -2.094279E+0000
  8.740796E-0001 -6.568188E-0001
 -2.864707E+0000  1.695106E-0001
  2.009088E+0000 -2.994945E+0000
 -1.090947E+0000 -7.002278E-0002
 -3.694502E-0001 -1.164515E+0000
  1.683826E-0001  3.872238E+0000
  1.556659E+0000  3.159163E-0001
 -1.643003E+0000  1.062208E-0001
  1.213550E+0000 -2.269907E+0000
  7.718055E-0001  1.444055E+0000
 -1.148026E+0000  3.514200E+0000
 -3.845357E+0000 -1.964677E+0000
  4.526762E-0001 -1.353005E+0000
  1.781057E+0000  1.620219E+0000
 -1.434594E+0000  3.793356E+0000
 -3.554826E+0000  2.523380E-0001
  2.209864E+0000 -3.140536E+0000
  1.661563E-0001  1.766328E+0000
  1.203619E+0000 -8.391672E-0001
 -2.793113E+0000  3.763099E-0002
  2.923948E+0000 -2.361387E+0000
  1.975417E-0001  1.442586E+0000
 -6.379730E-0001  1.311426E+0000
 -1.232665E+0000 -1.335022E+0000
 -1.707707E+0000  1.361518E+0000
  4.260966E-0001 -1.038928E+0000
 -7.595864E-0001 -6.577062E-0001
  2.290942E+0000  1.281481E+0000
 -1.613766E+0000 -2.946915E-0001
 -1.073517E+0000 -3.616475E+0000
 -1.140331E+0000  1.126832E+0000
  1.418268E+0000 -5.388337E-0001
 -4.229570E+0000  5.546640E-0001
  1.913715E+0000 -3.011582E+0000
  8.824843E-0001  1.726969E+0000
 -3.114288E+0000  2.064562E+0000
  1.033096E-0002 -8.653011E-0001
  1.316401E+0000 -1.187987E+0000
 -1.824927E+0000  3.798451E+0000
 -5.222859E-0001 -3.266941E-0001
 -3.288386E+0000 -4.274472E-0001
  4.449439E+0000  5.776910E-0001
 -7.857432E-0001 -1.048012E+0000
  2.337688E-0001 -2.003942E+0000
  9.577316E-0002 -1.597550E+0000
 -7.137483E-0001  4.369192E+0000
  2.702641E+0000 -5.820878E-0001
 -1.507108E+0000  1.895674E+0000
  2.647235E-0001 -1.915531E+0000
 -2.312233E+0000 -2.981539E+0000
  1.620206E+0000 -1.252767E+0000
  1.625039E+0000 -9.318866E-0001
  1.673107E-0001  1.228477E+0000
  2.706012E-0001  1.007211E+0000
 -2.187266E+0000 -1.466854E+0000
  1.507358E+0000 -1.403455E+0000
  3.056521E+0000 -1.529532E+0000
  1.529677E+0000  3.250307E+0000
 -2.880885E+0000  6.851151E-0001
 -1.148973E+0000 -2.399414E+0000
  1.538720E+0000 -1.887882E+0000
  1.581447E+0000  1.931689E+0000
 -5.444555E-0001  2.237333E+0000
  6.032776E-0001  2.409286E-0001
  2.288320E-0002  2.690252E-0001
 -1.372362E+0000 -4.120006E-0001
  3.626976E-0002 -4.391989E-0001
 -9.788715E-0001  1.904172E+0000
  1.781055E+0000  2.368720E+0000
 -1.969855E+0000  1.139776E+0000
 -7.383141E-0001 -3.500978E+0000
  7.773850E-0001 -2.373940E+0000
  1.611702E+0000  4.420948E+0000
 -4.114353E+0000  1.603718E+0000
 -6.570200E-0001 -5.442721E+0000
  5.922734E+0000  1.857070E+0000
 -2.113573E+0000  6.186669E+0000
 -4.744708E+0000  1.029171E+0000
  2.228151E+0000 -5.607589E+0000
  2.206121E+0000  1.325896E+0000
  1.017922E+0000  2.986609E+0000
 -6.066139E+0000 -2.076961E+0000
  2.863173E+0000 -3.893134E+0000
  2.763037E+0000  2.962375E+0000
  6.894508E-0001  5.111544E+0000
 -5.978924E+0000 -2.851415E+0000
 -1.930741E-0001 -7.360016E+0000
  7.190087E+0000  2.271929E+0000
 -3.207811E+0000  3.565943E+0000
 -3.968313E+0000 -2.121668E+0000
  2.499103E+0000 -6.283070E+0000
  2.392914E+0000  5.739048E+0000
 -1.653725E+0000  3.003625E+0000
 -5.050669E+0000 -4.762187E+0000
  4.696034E+0000 -3.315801E+0000
  4.303711E+0000  2.572107E+0000
 -5.943448E+0000  3.714799E+0000
 -9.731699E-0001 -6.529648E+0000
  3.114427E+0000 -1.012472E+0000
  1.266520E+0000  2.924807E+0000
 -2.785851E+0000  1.034794E+0000
 -9.169870E-0001 -3.116292E+0000
  2.144509E+0000 -6.369548E-0001
  7.574863E-0001  1.326539E+0000
 -3.364101E+0000  1.808374E-0001
 -9.531511E-0001  3.113184E-0001
 -3.522969E-0002  3.118952E-0001
  4.537051E-0001 -1.470595E+0000
  7.768791E-0001 -1.289244E+0000
 -1.269137E+0000  1.643944E+0000
  3.249866E-0002 -1.568873E+0000
  1.724958E+0000  1.825051E+0000
 -7.331476E-0001  1.976868E+0000
 -2.749344E+0000  9.696938E-0001
  7.673532E-0001 -1.819316E+0000
  4.652017E-0001  2.258393E-0001
  9.144539E-0001  3.844616E+0000
 -3.004781E+0000  1.077825E+0000
 -2.065969E+0000 -1.715245E+0000
  4.210587E+0000  8.370488E-0001
 -1.618815E-0001  4.002275E+0000
 -1.950307E+0000  1.775606E+0000
 -2.596263E+0000 -2.432209E+0000
  3.857594E+0000 -2.867416E+0000
  2.257931E+0000  3.003637E+0000
 -5.331743E+0000  5.953425E+0000
 -4.319678E-0002 -4.559005E+0000
  3.917190E+0000 -2.727957E+0000
  1.751023E+0000  4.926331E+0000
 -2.903863E+0000  2.561444E+0000
 -1.908034E+0000 -3.106668E+0000
  2.621229E+0000 -5.110910E+0000
  3.058234E+0000  3.364666E+0000
 -2.751196E+0000  3.984985E+0000
 -3.632778E+0000 -1.940256E+0000
  1.378599E+0000 -5.999998E+0000
  4.853404E+0000  3.047399E+0000
 -2.786726E+0000  4.596565E+0000
 -1.933763E+0000 -1.518802E+0000
  1.121569E-0001 -5.759971E+0000
  2.780072E+0000  6.884757E-0001
 -1.793222E+0000  1.212229E+0000
 -6.261236E+0000  1.357703E+0000
  4.040591E+0000 -2.134154E+0000
  1.085504E+0000  7.312921E-0001
  4.669840E-0001 -1.354429E+0000
 -1.287330E+0000  2.113132E+0000
 -9.893429E-0001 -1.811540E+0000
 -1.501277E-0001 -2.636388E+0000
  1.520010E+0000 -2.247672E-0001
  8.640313E-0001 -1.111144E+0000
 -2.901608E+0000 -1.012873E+0000
  1.969316E-0001 -1.809598E+0000
  2.042347E+0000  2.048005E-0001
  1.647631E+0000  5.294919E+0000
 -6.182941E+0000  1.784321E+0000
  2.307649E-0001 -2.895019E+0000
  1.587977E+0000 -8.060755E-0001
  1.596279E+0000  4.562814E+0000
 -2.928367E+0000  2.288032E+0000
 -3.032956E+0000 -3.385301E+0000
  3.507653E+0000 -2.070328E+0000
  1.715424E+0000  3.912310E+0000
 -1.207271E+0000  2.823600E+0000
 -2.579070E+0000 -2.144779E+0000
  1.515910E+0000 -1.752276E+0000
  1.500603E-0001  3.802808E+0000
 -1.778676E+0000  2.316553E+0000
 -1.913913E+0000 -1.305766E+0000
  7.828137E-0001 -2.405819E+0000
  6.801581E-0001  1.397168E+0000
 -1.506976E+0000 -1.027379E+0000
 -1.759878E+0000 -8.388241E-0001
  2.088610E+0000 -1.246674E+0000
 -2.800411E-0002  2.048731E+0000
 -5.668207E-0001  1.982850E+0000
 -8.806437E-0001 -3.096218E+0000
 -3.887106E-0001  6.832096E-0001
  2.688265E+0000 -4.845127E-0001
  8.040854E-0001  8.843030E-0001
 -5.108372E-0001 -2.962171E+0000
 -2.670716E+0000 -1.617807E+0000
 -1.021594E-0002 -6.275942E-0001
  3.564610E+0000  2.266705E+0000
 -3.509726E+0000  2.837764E-0001
  2.380538E+0000 -2.546255E+0000
  8.946286E-0001 -1.131586E+0000
  1.321340E+0000  1.983411E+0000
 -3.185645E+0000  3.776835E-0001
  6.154648E-0001 -2.691560E+0000
  1.409217E+0000 -7.132477E-0001
  2.158446E-0001  4.273857E+0000
 -2.285864E+0000  2.597844E-0001
 -1.787038E+0000 -3.231550E+0000
  1.535100E+0000 -1.376659E+0000
  3.789229E+0000 -3.104858E-0001
 -3.268802E+0000  2.849548E+0000
 -2.158249E+0000 -2.580386E+0000
  1.514305E+0000 -2.144167E+0000
  1.149778E+0000  3.231450E+0000
 -2.067900E+0000  8.809362E-0001
  1.994133E-0001 -1.957958E+0000
 -2.676098E-0001 -1.126063E+0000
  2.679392E+0000  2.748278E+0000
 -1.818985E+0000  7.547555E-0001
 -1.661708E-0001 -2.643208E+0000
 -9.115771E-0001 -7.001695E-0001
  2.957487E+0000 -1.787987E+0000
 -9.545507E-0001  3.171070E+0000
 -2.599959E+0000 -9.872756E-0001
  4.293685E-0001 -8.049802E+0000
  3.502167E+0000 -6.918687E-0001
  6.343236E-0001  3.843757E+0000
 -3.159155E+0000 -1.275355E+0000
 -6.440453E-0001 -1.029729E+0000
  1.764323E+0000  1.206086E+0000
  9.128973E-0001  1.387123E+0000
 -3.613167E+0000  5.416915E-0001
  8.084619E-0001 -4.413173E+0000
  8.141267E-0001  1.878226E+0000
  2.686276E+0000  1.508508E+0000
 -4.063376E+0000  1.666045E+0000
  1.394956E+0000 -1.951418E+0000
  8.067967E-0001 -9.525303E-0001
 -2.089261E+0000 -4.347190E-0001
 -2.936834E-0001 -1.885343E+0000
 -1.716662E-0001  2.380019E-0001
 -2.345919E-0001  1.570499E+0000
 -5.881183E-0001 -1.561677E+0000
  1.361545E+0000  1.972864E+0000
  6.777367E-0001 -1.868227E+0000
 -1.788053E+0000  5.807381E-0001
  9.462878E-0001 -1.572816E+0000
  7.154152E-0001  4.118528E-0001
 -8.218641E-0001  7.503098E-0002
 -8.589043E-0002  6.124624E-0002
  1.901304E+0000  1.613623E+0000
 -8.341309E-0001 -1.180105E+0000
  2.639272E+0000 -3.145862E+0000
 -5.243963E-0001  2.887098E+0000
 -1.096741E-0001 -8.478628E-0001
 -2.303411E+0000 -2.421014E+0000
  1.988437E+0000 -9.868004E-0001
  1.863907E+0000  5.602473E-0001
 -3.792010E-0001  5.275298E-0001
 -1.573335E+0000 -1.962815E+0000
 -6.915493E-0002  4.290347E-0001
  2.343827E+0000 -2.258481E+0000
 -7.410258E-0001  6.588150E-0001
 -2.065838E-0001  1.228039E+0000
  2.506318E-0001 -5.253060E-0001
  1.061478E+0000 -2.357405E+0000
  1.388764E-0001  1.038326E+0000
  7.597695E-0001 -1.331913E+0000
 -1.102828E+0000 -3.352940E+0000
  2.144022E-0001  2.952588E+0000
  1.832116E+0000 -1.033013E+0000
 -1.296884E+0000 -3.519744E+0000
  2.278919E+0000  6.302704E-0001
 -1.600920E+0000 -1.656284E+0000
 -2.350803E-0001 -4.260198E-0001
  8.253304E-0001  1.693978E+0000
  6.230273E-0001  1.669568E+0000
  2.884135E-0001 -3.250893E+0000
  1.791810E+0000 -1.448408E+0000
 -8.775136E-0001  1.662932E+0000
  4.807603E-0001 -2.375553E+0000
 -2.091298E+0000 -1.214779E+0000
 -6.363247E-0001 -4.593947E-0001
  2.024972E+0000 -2.374662E+0000
  9.087095E-0001  9.265965E-0001
 -1.476340E+0000  1.606604E+0000
 -1.097240E+0000  4.228580E-0001
  2.173918E+0000 -1.096383E+0000
 -9.923151E-0001 -1.596821E-0001
  1.107934E+0000 -8.648935E-0001
 -8.979383E-0001  1.030890E+0000
  6.723614E-0001 -3.591752E+0000
  2.488488E+0000 -2.680958E+0000
  2.073646E+0000  4.054071E+0000
 -1.719802E+0000 -1.857476E-0001
 -1.181552E+0000 -3.168174E+0000
  2.240992E+0000  1.899351E+0000
  7.191317E-0001  3.505065E+0000
 -3.441424E+0000 -2.430960E+0000
  1.318031E+0000  2.048615E-0001
  2.282073E+0000  7.694791E-0001
 -7.948139E-0001  1.053673E+0000
  1.058658E+0000  1.097296E+0000
  1.144258E+0000 -1.070330E+0000
 -1.177325E+0000  1.580307E+0000
  5.908085E-0001  1.450717E+0000
 -3.608142E+0000  7.358960E-0001
 -3.700344E-0001  1.941513E+0000
  8.391058E-0001  5.451951E-0001
  1.724635E-0001 -1.856561E+0000
  9.794182E-0001  4.307876E+0000
 -1.391730E+0000 -1.975296E+0000
  1.769641E-0001 -3.516346E+0000
  8.251678E-0001  1.011378E+0000
  1.708182E+0000  3.253148E+0000
 -5.369303E+0000  1.890498E+0000
 -5.905448E-0001 -2.848198E+0000
  3.191078E+0000  2.201891E-0001
  7.714686E-0001  5.715027E+0000
 -4.130172E+0000  1.261778E+0000
 -2.487008E+0000 -4.831540E+0000
  3.546694E+0000 -1.321055E+0000
  2.217481E+0000  8.957730E+0000
 -5.480014E+0000 -2.085195E+0000
  1.118105E+0000 -2.706284E+0000
  5.619775E+0000  1.346306E+0000
 -1.383248E+0000  2.655875E+0000
 -1.576799E+0000  1.666726E+0000
 -1.346085E+0000 -2.717504E+0000
  3.211164E+0000 -9.218556E-0001
  1.806307E-0001  3.607408E+0000
 -3.286836E+0000 -3.729588E-0001
  2.290506E+0000 -2.502891E+0000
 -2.780480E-0001  5.238298E-0001
  1.237383E+0000  1.031923E+0000
 -1.400289E+0000 -3.582592E+0000
 -5.821009E-0001  1.628916E+0000
  1.371291E+0000  1.102902E+0000
 -3.938065E+0000  2.531963E+0000
  1.203326E+0000 -6.751842E-0001
  6.026795E-0002 -3.256242E-0001
  1.404886E+0000  1.192562E+0000
 -2.546579E+0000  4.660189E-0001
 -1.870954E+0000 -3.130658E+0000
  3.773877E+0000  1.301759E+0000
 -1.127149E+0000  4.195755E+0000
 -2.851525E+0000 -2.213872E+0000
 -1.037858E+0000 -4.934029E+0000
  4.137287E+0000  5.866914E-0002
  8.065221E-0001  5.907583E+0000
 -5.403455E+0000  8.700326E-0001
  3.526209E-0001 -5.247584E+0000
  4.105459E+0000  7.837621E-0002
  1.476414E+0000  6.205124E+0000
 -2.882303E+0000 -4.414122E-0001
 -4.945320E+0000 -4.285365E+0000
  4.777693E+0000 -3.608585E+0000
  2.460238E+0000  7.066484E+0000
 -2.255134E+0000 -8.612235E-0001
 -2.858621E+0000 -2.001324E+0000
  4.807378E+0000 -2.731855E+0000
  1.608241E+0000  7.796104E+0000
 -2.191757E+0000  5.038877E+0000
 -4.514709E+0000 -3.346287E+0000
  2.346336E+0000 -3.273977E+0000
  3.695859E+0000  1.893841E+0000
 -2.636077E+0000  3.868254E+0000
 -3.551239E+0000 -3.285682E+0000
  2.908591E+0000 -4.220894E+0000
  1.626499E+0000  3.535792E+0000
 -1.515943E+0000  5.778681E-0001
 -1.521190E+0000 -3.000659E+0000
  6.803127E-0001 -9.199367E-0001
  2.544339E+0000  5.210460E-0001
 -3.394395E-0001  3.036115E+0000
 -1.896465E+0000 -1.705880E+0000
  1.530843E+0000 -3.158253E+0000
  3.518874E+0000  2.015927E+0000
 -2.708889E+0000  2.217525E+0000
 -8.253395E-0001  1.784450E+0000
 -1.025782E+0000  2.045813E+0000
  4.726272E+0000 -1.101312E+0000
 -1.701933E+0000  4.164115E+0000
 -9.527616E-0001  1.076445E+0000
 -2.508196E+0000 -4.044231E-0001
  1.463574E+0000 -2.572775E-0001
 -2.389932E-0001 -7.777479E-0001
  6.645307E-0001  1.033275E+0000
 -7.796954E-0001  5.991335E-0003
 -8.242928E-0001 -2.375231E+0000
  6.981522E-0001  3.439690E-0001
  1.060111E+0000  1.800793E+0000
 -2.778004E+0000 -4.485925E-0001
 -2.459175E-0002  1.062420E+0000
  5.536938E-0001  1.361913E+0000
  6.844933E-0001  1.484834E-0001
 -1.253853E+0000 -2.939781E+0000
  9.995977E-0001 -7.376328E-0001
  1.142850E+0000  2.135652E-0001
 -4.454458E-0001 -5.035538E-0001
  1.874261E+0000 -3.594264E-0001
  1.057174E+0000 -2.048163E+0000
 -1.395949E+0000  3.004534E-0001
  1.663537E+0000  2.164268E+0000
 -2.293057E+0000 -6.360121E-0001
  9.922300E-0002 -3.553267E-0001
  1.124565E+0000 -2.679303E+0000
 -1.510410E+0000 -9.789187E-0001
 -7.671624E-0001 -1.613140E+0000
  2.060328E+0000 -1.111036E-0001
 -8.800198E-0001  1.181378E+0000
  3.156726E-0001 -1.309403E+0000
 -9.917031E-0001  2.777056E-0001
  3.498628E+0000 -1.513294E+0000
 -2.541569E+0000  2.088035E+0000
 -2.087181E+0000  2.021799E-0001
  1.251524E+0000 -3.684012E+0000
  1.268739E+0000 -1.266738E+0000
 -1.073062E+0000  1.469667E+0000
 -1.516559E+0000 -1.200186E+0000
  9.599093E-0001 -2.263430E+0000
  1.190479E+0000 -4.403444E-0001
  7.954727E-0001  2.210122E+0000
 -1.358167E+0000 -1.726893E+0000
  1.314280E-0001 -2.161857E+0000
  5.115312E-0001  8.873312E-0001
  9.215166E-0001 -1.275222E+0000
 -4.337512E-0001  1.585827E+0000
  1.347696E+0000  6.388971E+0000
 -2.124996E+0000  2.815026E+0000
 -1.807274E+0000 -1.581110E+0000
  3.113401E+0000 -5.247147E-0001
 -1.012764E+0000  4.332613E+0000
 -7.565757E-0001  2.849507E+0000
 -2.986174E+0000 -7.148813E-0001
  1.565199E+0000 -3.667161E+0000
  9.152903E-0001  1.234318E+0000
  9.011178E-0002  2.191197E+0000
 -3.035436E+0000 -2.310290E+0000
  1.094723E+0000 -2.564373E+0000
  3.389498E-0001 -6.745092E-0002
 -2.514264E-0001  1.011808E+0000
 -8.361875E-0001 -1.664478E+0000
 -1.201941E+0000  1.731262E+0000
  1.572501E+0000 -1.536607E+0000
 -1.761651E+0000 -1.935663E-0001
  8.389504E-0001 -1.384626E+0000
  7.224214E-0001 -1.003627E+0000
 -4.674588E-0002  3.602634E+0000
 -1.473032E+0000 -6.207691E-0001
  1.919164E+0000 -9.547547E-0001
  5.114698E-0001  2.309477E+0000
 -2.589656E+0000 -9.855496E-0002
  1.675043E-0001 -8.575098E-0001
  2.367308E+0000 -2.072337E+0000
  8.512530E-0001  3.005809E+0000
 -1.038143E+0000  4.200171E-0001
 -1.541940E+0000 -3.469313E+0000
  2.679512E+0000  9.475948E-0002
  2.616436E+0000  4.045593E+0000
 -3.443856E+0000  3.192508E+0000
 -1.671741E-0001 -4.118050E+0000
  4.954150E-0001 -2.245926E+0000
  1.628489E+0000  1.712987E+0000
 -1.628771E+0000  4.363918E+0000
 -2.617467E+0000  8.874527E-0002
  9.846868E-0001 -3.406520E+0000
  8.533239E-0002  1.358097E+0000
  5.198017E-0001  2.425749E+0000
 -1.803039E+0000 -1.183691E+0000
  4.143328E-0001 -1.634985E+0000
  6.473121E-0001  5.952538E+0000
 -8.545366E-0001 -1.546495E+0000
 -3.355033E+0000  2.337625E+0000
  1.703653E+0000 -3.191655E+0000
 -1.643010E+0000  2.888315E+0000
  1.991695E+0000 -1.994181E-0001
 -2.175054E-0003 -8.705517E-0001
 -2.596700E+0000 -1.384899E+0000
  4.008764E+0000  3.174089E-0001
  2.387512E+0000  3.571389E+0000
 -2.316221E+0000  1.732461E-0002
  3.160553E-0001 -1.688314E+0000
  1.890337E+0000  1.776159E+0000
 -8.881165E-0001  2.043253E+0000
 -4.158547E+0000 -7.114644E-0001
  4.573193E+0000 -2.648791E+0000
 -1.168734E+0000  2.511246E+0000
 -9.528211E-0001  2.030992E+0000
 -9.365689E-0001 -1.770541E+0000
 -5.997029E-0001 -1.575106E+0000
  1.621709E+0000  1.607134E+0000
 -2.205316E+0000  4.243724E-0001
 -1.089467E+0000 -2.671678E+0000
  3.581930E-0001 -2.190170E+0000
  3.222688E+0000 -2.978919E+0000
 -3.188875E+0000  3.116304E+0000
  2.871553E+0000 -2.613360E+0000
 -3.771257E+0000  1.535460E-0001
  1.692530E+0000  1.240175E-0002
 -9.429438E-0002  1.512235E+0000
 -1.632738E-0001 -1.430934E+0000
 -5.404810E-0001 -3.368204E+0000
  3.907667E+0000 -1.062251E+0000
  2.062793E-0001  1.694611E+0000
 -1.621249E+0000 -2.754655E-0001
 -4.704322E-0001 -2.337249E+0000
  1.205643E+0000  5.124916E-0001
 -1.882362E+0000  4.599811E+0000
 -1.434376E+0000 -5.598074E-0001
 -2.200753E+0000 -3.020716E+0000
  2.481424E+0000  1.241545E+0000
  9.988710E-0001  5.182202E+0000
 -5.610252E+0000  3.189415E-0001
  6.423829E-0001 -4.308890E+0000
  2.924187E+0000  1.598127E+0000
 -1.256416E+0000  9.856241E-0001
 -3.136330E+0000  5.498539E-0001
 -2.216100E+0000 -3.455957E+0000
  4.918439E+0000 -5.743115E-0001
 -2.112080E+0000  2.284341E+0000
 -1.523641E+0000 -5.084207E-0001
 -5.167235E-0001 -2.587903E+0000
  3.279773E+0000 -3.516309E-0001
 -5.264169E-0002  5.437942E+0000
 -5.881470E-0001  1.620815E+0000
 -3.147175E+0000 -3.450352E+0000
  3.134444E+0000 -4.569096E+0000
  2.224933E+0000  4.014885E+0000
 -3.311485E-0001  3.405219E+0000
 -4.562311E+0000 -2.261987E+0000
  2.794331E+0000 -2.939142E+0000
  4.507085E+0000  3.388955E+0000
 -1.555525E+0000  4.631822E+0000
 -2.165227E+0000 -2.653821E+0000
  1.910329E+0000 -3.298773E+0000
  5.081358E+0000  5.137652E+0000
 -2.624269E+0000  5.199870E-0001
 -1.804727E+0000 -1.321969E+0000
  5.266116E+0000 -5.215880E+0000
  2.344571E-0001  3.569555E+0000
 -1.820051E+0000  6.822519E-0001
 -1.772883E+0000 -2.037322E+0000
  2.594643E+0000 -5.062715E+0000
  1.351687E+0000 -1.795029E+0000
 -4.427771E+0000  2.889670E+0000
  1.239241E-0001 -6.037728E+0000
  2.528335E+0000 -3.688427E-0001
 -1.992629E-0002  3.043119E+0000
 -2.516877E-0001 -2.754640E+0000
 -2.070453E+0000 -6.985336E-0001
  4.055087E+0000 -1.893251E+0000
  1.689927E+0000  2.486537E+0000
 -2.403096E+0000  1.030776E+0000
  7.889452E-0001 -5.628367E+0000
  6.706694E-0001 -2.631396E-0001
  1.651574E+0000  5.079579E+0000
 -4.129157E+0000  2.292545E-0001
 -7.673535E-0001 -1.489301E+0000
  4.691528E+0000 -1.148788E+0000
  5.359963E-0001  4.134145E+0000
 -3.962785E+0000  1.789380E+0000
 -1.250503E+0000 -3.916989E+0000
  3.493233E+0000 -3.835961E+0000
  2.970344E+0000  4.400405E+0000
 -8.994126E-0001  3.342892E+0000
 -2.763272E+0000 -3.800199E+0000
  2.658900E+0000 -3.460102E+0000
  3.633294E+0000  3.100057E+0000
 -2.249539E+0000  6.226941E+0000
 -2.684815E+0000 -2.512931E+0000
  7.700484E-0001 -3.784264E+0000
  2.147729E+0000  6.917155E-0003
 -1.384157E+0000  2.353372E+0000
 -2.724878E+0000  4.978451E-0002
  3.173398E+0000 -5.862748E+0000
 -1.162994E+0000  1.801307E+0000
 -9.417604E-0001 -6.956968E-0001
 -1.214931E+0000 -2.750108E+0000
  2.255640E+0000  2.289964E+0000
 -1.867871E-0001  1.073431E+0000
 -1.574563E+0000  1.366518E-0001
  2.254851E+0000 -3.972319E+0000
  3.003674E-0001  2.216697E+0000
 -9.479425E-0001  1.622309E+0000
 -1.422917E-0001 -1.684433E-0001
 -2.334705E+0000  1.635466E+0000
  1.088986E+0000 -1.147841E+0000
  2.114432E+0000 -4.007792E-0001
 -3.196677E+0000 -4.647337E-0002
 -1.348550E-0001  1.087003E+0000
  1.868057E+0000 -6.959953E-0001
 -3.257496E-0001  1.518416E+0000
  1.768752E+0000  4.482841E+0000
 -1.600455E+0000 -3.829728E-0001
 -1.954419E+0000 -1.845277E-0001
  3.501704E+0000 -5.086177E+0000
 -1.751382E+0000  4.384831E+0000
  8.267271E-0001 -4.978837E-0001
 -8.391806E-0001 -2.996505E+0000
  1.658666E+0000  1.287483E+0000
  3.812072E-0001  2.026030E+0000
 -9.447490E-0001  1.402331E+0000
 -1.134601E+0000 -1.438272E+0000
  1.868758E+0000 -2.300934E+0000
  1.738739E+0000  2.938176E+0000
 -4.904686E+0000  2.909057E+0000
  2.817608E-0001 -3.595762E+0000
  1.014967E+0000 -2.769581E+0000
  1.002066E+0000  1.203774E+0000
  1.168303E+0000  9.987337E-0001
 -4.265157E+0000  8.519821E-0001
  2.143668E+0000 -2.721568E-0001
  2.051931E+0000 -2.171431E-0001
 -8.591674E-0001  2.418759E+0000
 -8.610099E-0001 -2.297540E+0000
 -2.421426E-0001  4.287140E-0001
  2.698699E+0000  1.670364E+0000
 -1.194205E+0000 -8.313687E-0002
 -3.916478E+0000 -1.231245E+0000
  2.864846E+0000 -5.319096E+0000
  2.926855E+0000  2.193230E+0000
  5.407935E-0001  3.174906E+0000
 -3.942916E+0000 -7.933806E-0001
  6.748353E-0001 -3.595033E+0000
  2.675106E-0001  1.155814E+0000
  2.108744E+0000 -9.802051E-0002
 -2.675142E+0000  3.167406E-0001
  2.735421E+0000 -2.187533E+0000
  1.832904E+0000 -1.652048E+0000
  1.036290E+0000  3.872832E+0000
 -1.849906E+0000  1.125832E+0000
 -1.018924E-0001 -2.570386E+0000
 -9.903289E-0001 -1.503478E+0000
  4.263193E+0000 -3.960887E-0003
 -3.686991E+0000  1.480884E+0000
  6.179338E-0001 -5.683183E-0001
 -5.061421E-0001 -7.723238E-0001
 -5.498673E-0001  2.000451E+0000
  5.324400E-0001  2.519459E+0000
  1.100687E-0002 -1.205813E+0000
 -2.186404E+0000 -1.654390E+0000
  1.628554E+0000 -2.171013E+0000
  3.279693E-0001  3.490387E+0000
 -3.382714E+0000 -4.678148E-0001
 -9.208116E-0001 -2.124865E+0000
  5.407629E+0000 -1.227593E+0000
  9.400102E-0001  3.577122E+0000
 -3.000865E+0000  1.913857E+0000
  3.191040E-0001 -3.993134E+0000
  2.041367E+0000 -7.110419E-0001
  2.118646E+0000  3.406624E+0000
 -1.186186E+0000  5.614616E-0001
 -3.039543E+0000 -2.327465E+0000
  6.050984E+0000 -1.417271E+0000
 -1.121243E+0000  3.661423E+0000
 -2.315074E+0000  6.443255E-0001
 -1.326914E-0001 -4.379424E+0000
  2.399777E+0000  4.189510E-0001
 -1.194627E+0000  5.025050E+0000
 -2.137945E+0000  5.018793E-0001
 -2.679200E+0000 -1.802054E+0000
  1.006744E+0000 -5.487142E+0000
  3.089481E+0000  2.114984E+0000
 -1.768894E+0000  3.288656E+0000
 -3.419912E+0000 -2.903502E+0000
  2.641141E+0000 -1.985088E+0000
  1.200394E+0000  7.293830E+0000
 -2.588576E+0000  3.536070E+0000
 -5.575575E+0000 -4.817711E+0000
  4.677299E+0000 -3.418361E+0000
  3.673559E+0000  5.658566E+0000
 -2.720635E+0000  1.856843E+0000
 -2.449859E+0000 -4.045250E+0000
  1.970286E+0000 -3.403820E+0000
  3.117265E+0000  5.541950E+0000
 -2.281949E+0000  2.294637E+0000
 -3.981170E+0000 -4.849262E+0000
  5.213103E+0000 -3.858311E+0000
  3.061381E+0000  2.034609E+0000
  6.402425E-0001  2.849272E+0000
 -4.103078E+0000 -1.941112E+0000
  1.144030E+0000 -3.030671E+0000
  6.828197E-0001 -1.131554E+0000
  2.514836E+0000  1.715402E+0000
 -3.478060E+0000  1.149840E-0002
 -2.118582E+0000 -2.192772E+0000
  5.742212E+0000 -1.329505E+0000
 -2.677138E-0001  5.222964E+0000
 -1.402038E+0000 -2.595890E-0001
  5.244659E-0001 -5.863690E+0000
  4.099839E+0000 -8.700452E-0001
 -1.716234E+0000  5.794065E+0000
 -2.850972E+0000 -9.316411E-0001
 -2.070810E+0000 -4.128806E+0000
  1.919010E+0000 -2.102278E-0001
  3.121914E+0000  4.028232E+0000
 -5.445194E+0000  2.107749E+0000
  5.769378E-0001 -3.171405E+0000
 -7.162839E-0002 -1.240624E-0001
 -3.323696E-0001  4.823652E+0000
 -1.390134E+0000 -5.176471E-0001
 -1.570238E+0000 -2.696006E+0000
  2.146332E+0000 -3.636626E-0001
  2.084096E+0000  1.743937E+0000
 -4.307827E+0000  1.167681E+0000
  3.740164E-0001 -2.498329E+0000
  1.314030E+0000 -1.810463E+0000
  1.316469E+0000  9.046548E-0001
  5.282811E-0001  3.256893E+0000
 -2.093204E+0000 -2.918429E+0000
  3.748005E-0001 -2.952933E-0001
  9.287418E-0001 -1.036887E+0000
  2.892412E+0000  3.637154E+0000
  6.798869E-0001  3.241562E-0001
 -2.322444E+0000  2.491652E+0000
 -1.015941E+0000 -1.183632E+0000
 -1.306462E+0000  2.193397E-0001
  1.520802E+0000  1.868988E+0000
  1.099459E+0000 -4.100683E-0001
 -3.644383E+0000  1.073712E+0000
  2.841299E+0000 -8.258273E-0001
  8.761039E-0001  2.784090E+0000
 -2.692212E-0001  3.099979E-0001
 -2.130883E+0000 -9.442348E-0001
  3.275419E+0000 -4.098690E+0000
  3.690811E+0000  2.153454E+0000
 -2.243257E+0000  1.243658E+0000
 -1.598502E+0000 -2.299675E+0000
  2.855672E+0000 -1.486077E+0000
  2.929402E-0002  1.580852E+0000
  7.612595E-0001  1.458799E+0000
 -2.922166E+0000  1.649395E+0000
  2.954597E-0001 -1.160943E+0000
  2.792424E+0000 -6.865187E-0001
 -2.007204E+0000  4.049637E+0000
  6.675669E-0001 -9.238853E-0001
 -1.540499E+0000 -2.625187E-0001
  2.147633E+0000  1.355817E+0000
 -1.115846E+0000  5.748620E+0000
 -1.727314E+0000 -1.823248E+0000
  7.896175E-0001 -4.178244E+0000
  1.535863E+0000  1.078384E+0000
  2.764687E+0000  7.071901E-0001
 -4.277469E+0000  2.498876E+0000
  8.898505E-0001 -3.756109E+0000
  2.867720E+0000  2.639496E+0000
 -2.464456E-0002  4.900762E+0000
 -4.512865E+0000 -1.234837E+0000
  3.348025E+0000 -1.529215E+0000
  1.009498E+0000  4.684635E-0001
 -1.255248E+0000  4.645399E-0001
 -3.855311E-0001 -2.376398E+0000
 -1.311342E+0000 -1.693582E+0000
  2.651875E+0000  1.330494E-0001
  1.661533E+0000  2.544352E+0000
 -5.011531E+0000 -2.343629E-0001
  7.919125E-0001 -7.600115E-0001
  1.839323E+0000  2.473053E+0000
 -5.545168E-0001  3.360558E-0001
 -2.892409E+0000 -9.830867E-0001
  2.283560E+0000 -2.412578E+0000
  2.867522E-0001  1.442336E+0000
  6.678334E-0002 -1.312659E+0000
 -2.454239E+0000  1.654446E+0000
  6.731022E-0001 -7.825833E-0001
 -2.840136E-0001  8.346047E-0001
  3.529857E-0001 -1.843842E+0000
 -2.059974E+0000 -9.696265E-0001
  1.882494E-0001  6.195246E-0001
  8.340451E-0001 -8.728811E-0001
 -1.247321E+0000 -1.162008E+0000
  1.430547E-0001 -1.841110E+0000
 -2.452637E-0001  1.477033E+0000
  1.030461E-0001 -1.823067E+0000
 -1.359408E+0000  1.178173E+0000
  1.474471E+0000  5.882358E-0001
 -2.196732E+0000  1.049909E+0000
  4.783743E-0001 -1.564988E+0000
  2.127444E-0001 -4.926330E-0001
 -2.307347E-0001  3.934207E+0000
 -5.164502E-0001 -1.036731E-0001
 -2.704379E-0002  4.259581E-0001
  2.439203E+0000 -3.077974E-0001
 -7.745194E-0002  2.793549E-0001
  2.194834E+0000  3.953040E-0001
 -1.756272E+0000  8.324623E-0001
  2.977141E+0000  4.458350E-0001
 -6.417092E-0001 -1.934886E+0000
  3.513362E-0001  1.452553E+0000
  2.724204E-0001 -8.718371E-0001
 -2.825978E+0000 -5.098194E-0002
  1.724239E+0000 -3.911044E+0000
  9.684825E-0001  8.383499E-0001
 -5.915918E-0001  1.812614E+0000
 -3.912131E+0000  2.438700E-0001
  3.091811E+0000 -3.472716E+0000
 -9.015227E-0001  4.039727E+0000
 -8.992509E-0001  4.495838E+0000
 -3.588352E+0000 -2.114235E+0000
  6.292424E-0001 -3.946403E+0000
  4.822446E+0000  1.634893E+0000
 -2.367029E+0000  4.989859E+0000
 -2.389936E+0000 -1.234283E-0001
 -1.733099E-0001 -3.042397E+0000
  4.224427E+0000  8.959707E-0001
  2.454269E-0002  3.101569E+0000
 -2.816298E+0000 -4.479696E+0000
  1.291935E+0000 -6.187605E+0000
  3.726195E+0000  1.266795E+0000
 -9.666047E-0001  3.810607E+0000
 -4.819128E+0000 -1.333931E+0000
  2.462292E+0000 -3.867794E+0000
  4.559738E+0000  2.833887E+0000
 -8.109427E-0001  6.768548E+0000
 -4.730346E+0000  1.250773E+0000
 -1.045682E+0000 -7.285728E+0000
  6.549161E+0000  1.491029E+0000
  3.395557E+0000  7.722405E+0000
 -7.913972E+0000  2.019224E+0000
 -5.173038E-0001 -8.657526E+0000
  5.533307E+0000 -2.602873E-0001
  1.492120E+0000  6.331205E+0000
 -7.312099E+0000  4.326918E+0000
 -3.292779E-0001 -6.111512E+0000
  4.128039E+0000 -2.389970E+0000
  2.516763E+0000  5.219219E+0000
 -6.078024E+0000  1.260415E+0000
 -7.545133E-0002 -6.244772E+0000
  6.180710E+0000 -7.202563E-0001
  3.993459E-0001  5.211379E+0000
 -3.976963E+0000 -1.122401E+0000
 -1.025781E+0000 -4.116929E+0000
  6.241085E+0000  6.452288E-0001
 -4.435597E-0001  4.223326E+0000
 -5.147581E+0000  2.194423E+0000
  6.784086E-0001 -5.540988E+0000
  2.019778E+0000  2.399111E+0000
 -2.545561E-0001  4.575226E+0000
 -1.813039E+0000 -1.058670E+0000
  9.733370E-0001 -5.373903E+0000
  2.907689E+0000  2.238729E+0000
  3.850441E-0001  5.299035E+0000
 -3.004248E+0000  1.894372E+0000
 -1.233412E+0000 -2.686386E+0000
 -3.035430E-0001 -1.983513E+0000
  3.230357E+0000  1.232206E+0000
 -2.041117E+0000  1.839707E+0000
  5.974789E-0001 -2.297633E+0000
  9.417133E-0002 -1.287857E+0000
 -1.967402E+0000  1.233716E+0000
 -1.531689E+0000 -2.767012E+0000
  2.447655E+0000  9.621412E-0001
  2.755879E+0000 -4.861589E-0001
 -1.651274E+0000  1.519446E+0000
 -3.633434E-0001 -9.283616E-0001
  1.166286E+0000  3.856760E-0001
  1.519861E+0000  1.485700E+0000
 -1.275215E+0000 -1.808851E+0000
  8.861498E-0001  2.619320E+0000
  4.751353E-0001 -1.684452E+0000
 -3.111763E+0000  1.014485E+0000
  1.727805E+0000 -1.937472E+0000
 -2.895369E-0001  2.284253E+0000
 -1.694528E+0000  3.527075E-0001
 -1.231643E+0000 -2.888824E+0000
  6.336761E-0001 -2.033201E+0000
  1.710191E+0000  9.174799E-0001
  8.636087E-0001  1.909386E+0000
 -8.952521E-0001  4.368413E-0001
  8.063647E-0003 -2.945656E+0000
  3.281535E-0001  1.451824E-0001
 -7.978549E-0001  7.445352E-0001
 -6.896117E-0001  3.169388E-0001
  9.204940E-0001  1.860162E-0001
 -3.092747E+0000  9.703240E-0002
  4.367133E-0001 -4.382396E+0000
 -1.159908E+0000  9.509892E-0002
  2.124093E+0000 -1.829394E+0000
 -1.942586E+0000  1.752711E+0000
  3.869531E-0001 -1.470488E+0000
 -1.273088E+0000  4.570915E-0001
  3.822350E-0001  1.120935E+0000
 -1.191427E+0000  1.972695E+0000
 -2.035180E+0000 -1.524711E+0000
  8.856870E-0001 -9.740223E-0001
  3.953404E-0001  1.623125E+0000
  1.467657E+0000  1.335584E+0000
 -2.245960E+0000  1.213265E+0000
 -1.685752E+0000 -1.468997E+0000
  2.043680E+0000 -1.245782E+0000
  1.771156E+0000  9.210061E-0001
 -3.432457E+0000  7.706777E-0001
  1.683562E+0000  2.809862E+0000
 -4.513649E-0001  1.666430E+0000
 -2.210739E+0000  2.631833E-0001
 -1.349170E+0000 -6.820393E+0000
  3.267017E+0000 -6.708418E-0001
  1.057034E+0000  4.809401E+0000
 -2.036114E+0000 -2.085981E+0000
  2.795286E-0001 -2.470511E+0000
  2.915304E-0001  2.626758E+0000
  9.575273E-0001  3.243407E+0000
 -1.836519E+0000  6.002460E-0001
 -5.687301E-0001 -2.912574E+0000
  7.683508E-0001  5.469539E-0001
  9.799771E-0001 -9.309750E-0001
 -8.944004E-0001  2.267732E-0001
 -1.132043E+0000 -2.513907E+0000
 -9.480996E-0001 -7.273069E-0002
  1.983144E+0000  4.068162E-0002
 -1.782799E+0000 -1.363780E+0000
  2.186888E+0000 -2.626889E+0000
 -1.657668E+0000  2.090773E+0000
  1.286749E+0000 -3.470094E+0000
  6.743055E-0001 -9.456422E-0001
  9.632183E-0002  7.718820E-0001
  1.464512E+0000  8.777876E-0001
 -2.024322E+0000  2.897163E-0001
  8.197888E-0001 -2.820167E+0000
 -1.140406E-0001  1.070796E+0000
  9.643203E-0001 -1.312748E+0000
 -2.104642E+0000  1.250443E+0000
  8.461174E-0001  2.429022E+0000
 -1.463878E+0000 -1.000647E+0000
  2.929194E+0000  9.557725E-0001
 -1.213543E+0000  2.398916E+0000
  1.521136E+0000  2.393840E+0000
 -1.106451E+0000 -2.495818E+0000
  5.884992E-0001 -1.877295E+0000
  1.531305E+0000  2.973741E+0000
 -3.240812E+0000 -7.512245E-0001
 -9.861405E-0001 -2.491010E+0000
  6.249906E-0001 -2.968684E+0000
  1.629602E+0000  3.475296E-0001
  1.402738E+0000  3.797612E-0001
 -2.643413E+0000  1.725972E-0001
 -4.808944E-0001 -3.932397E+0000
  1.958819E+0000  7.866407E-0001
  2.341338E+0000  4.190334E+0000
 -4.696148E+0000  1.979717E+0000
  3.151757E-0001 -2.263710E+0000
  2.382686E+0000 -4.199065E+0000
 -2.578646E+0000  1.832543E+0000
 -5.607725E-0001 -2.056819E+0000
 -7.029116E-0001  1.909590E-0001
  1.037588E-0001 -2.486439E+0000
  8.710034E-0001 -9.714577E-0001
 -7.285735E-0001 -9.469166E-0001
 -1.584362E+0000  2.194334E+0000
  8.191545E-0001 -1.854967E+0000
 -1.038185E+0000  7.031428E-0001
  2.303535E+0000  2.744477E+0000
 -1.060288E+0000  1.956790E+0000
 -5.918183E-0001 -8.419761E-0001
  2.367487E+0000 -8.357539E-0001
  1.734625E+0000  3.071857E+0000
 -2.713307E+0000  3.296358E+0000
 -2.427559E+0000 -1.967666E+0000
  5.583586E+0000 -1.656594E+0000
  1.725576E-0001  3.266613E+0000
 -3.855228E+0000  8.345469E-0001
 -1.480778E+0000 -3.376582E+0000
  3.788002E+0000 -3.261689E+0000
  1.356310E+0000  2.878538E+0000
 -1.289322E+0000  1.668966E+0000
 -4.345976E+0000 -2.978389E+0000
  4.248853E+0000 -5.849565E+0000
  4.737903E-0001  4.158746E+0000
 -2.255121E-0001  2.520500E+0000
 -3.389188E+0000 -4.582153E+0000
  2.133432E+0000  1.097794E+0000
  3.671857E+0000  1.069627E+0000
 -3.436686E+0000  3.650110E+0000
 -1.839969E+0000 -5.591318E+0000
  2.016221E+0000 -2.160484E+0000
  3.019298E+0000  5.316788E+0000
 -3.615793E+0000  1.865747E+0000
 -1.297621E+0000 -3.228786E+0000
  2.430445E+0000 -3.029798E+0000
  3.105632E-0001  2.331388E+0000
 -3.359388E+0000  2.944631E+0000
 -2.476467E+0000 -5.212102E+0000
  5.817458E+0000  1.479697E+0000
 -1.182975E+0000  6.400628E+0000
 -4.738641E+0000 -3.452042E+0000
  2.722852E-0001 -3.862404E+0000
  2.762528E+0000  3.084291E+0000
  1.253393E+0000  3.616307E+0000
 -5.434407E+0000  2.189502E+0000
 -4.548285E-0001 -3.878939E+0000
  2.306361E+0000 -1.543018E+0000
  2.509514E+0000  2.590655E+0000
 -3.743126E+0000  3.880806E+0000
 -2.108038E+0000 -1.579130E+0000
  1.484768E+0000 -1.912692E+0000
  4.068019E+0000  1.348544E+0000
 -3.309354E+0000  1.351666E-0001
 -6.462885E-0001 -4.938586E+0000
  1.915001E+0000 -2.504668E+0000
  2.014914E+0000  3.369798E+0000
 -2.582070E+0000  1.598286E+0000
 -1.272283E+0000 -3.501158E+0000
  1.874950E+0000  6.008375E-0001
  3.078078E+0000  1.815267E+0000
 -2.396551E+0000 -2.153762E-0001
 -2.783508E+0000 -1.592988E+0000
  7.563006E-0001  1.441556E+0000
  1.446166E+0000 -1.255022E-0001
 -1.987463E+0000  2.804421E+0000
 -1.427010E+0000 -2.279006E+0000
  8.023837E-0001 -3.915347E-0001
  2.946873E+0000 -1.030345E+0000
 -3.430551E+0000  5.128161E+0000
 -9.955490E-0001 -3.996608E+0000
 -4.125597E-0002  1.777713E+0000
  1.108368E+0000  9.731168E-0001
  3.442225E-0002  1.314985E+0000
 -3.044386E+0000 -3.639429E-0001
  1.517805E+0000 -8.506690E-0001
  3.212451E+0000  1.451932E+0000
 -2.194966E+0000  5.937814E+0000
  1.048602E+0000 -1.580885E+0000
 -5.638906E-0001 -2.687438E+0000
  3.864468E+0000 -1.824964E+0000
 -9.644594E-0001  4.206005E+0000
 -3.620452E+0000 -1.623762E+0000
  4.219945E+0000  7.428133E-0001
  1.558241E+0000  6.366747E-0001
 -3.228600E+0000  3.683070E+0000
 -2.290716E+0000 -2.090124E+0000
  1.170172E+0000 -4.232802E+0000
  2.532362E+0000  7.727782E-0001
  3.117131E-0001  2.409825E+0000
 -1.565313E+0000 -2.821534E+0000
  2.458842E+0000  7.134482E-0001
  1.329962E+0000  3.393366E+0000
 -2.596305E+0000  6.482258E-0001
 -3.454978E-0001 -3.723417E+0000
  1.973166E+0000  9.068947E-0001
  1.490637E+0000  3.759583E+0000
 -3.334146E+0000  1.619030E+0000
 -1.515389E+0000 -3.195349E+0000
  1.969527E+0000  1.546554E+0000
  2.768626E+0000  2.619781E+0000
 -3.470851E+0000 -5.999913E-0001
 -8.457555E-0001 -1.550884E+0000
  4.187580E+0000  1.118568E-0001
 -4.021253E-0001  8.807343E-0001
 -1.235065E+0000 -5.251600E+0000
  1.853264E+0000 -4.358514E+0000
  1.645343E+0000  1.583678E+0000
 -2.246129E+0000  1.459777E+0000
  7.000772E-0002 -2.132351E+0000
 -8.127474E-0001 -1.624668E+0000
  4.610691E-0001 -3.038646E+0000
  1.013576E+0000  1.239468E+0000
 -1.913505E+0000  2.880970E+0000
 -4.032736E+0000 -1.454084E+0000
  5.627830E-0001 -5.841850E+0000
  3.826548E+0000  2.816698E-0001
  7.849594E-0001  3.680687E+0000
 -4.005840E+0000  1.959620E-0001
 -6.978278E-0001 -9.193337E+0000
  1.682510E+0000 -5.224938E-0001
  3.506657E+0000  3.375939E+0000
 -5.183544E+0000  1.840516E+0000
 -7.354724E-0001 -4.668083E+0000
  2.237232E+0000 -2.120399E+0000
  2.295960E+0000  2.475476E+0000
 -2.472936E+0000 -9.426084E-0001
 -3.012526E+0000 -4.361138E+0000
  2.677341E+0000 -1.125028E+0000
  1.061443E+0000  3.026993E+0000
 -1.722658E+0000  9.914385E-0001
 -3.147219E-0001 -2.703634E-0001
  3.037520E+0000 -2.029714E-0001
 -1.038787E+0000  1.720207E+0000
  5.022770E-0001 -5.990652E-0001
 -1.858531E+0000  8.839742E-0001
 -3.271532E-0001 -1.051767E+0000
  1.545980E+0000 -5.699848E-0001
 -1.287325E+0000  8.661270E-0001
  5.548441E-0001 -1.709259E+0000
  7.686249E-0001 -1.927146E+0000
  2.388960E+0000  2.109773E+0000
 -2.061692E+0000  1.784074E+0000
 -9.059241E-0001 -5.550390E-0002
  5.429368E-0001 -2.576820E+0000
  9.582813E-0001  1.071179E+0000
 -3.265161E+0000  3.294910E+0000
  4.180084E-0001 -3.103822E+0000
  3.010691E+0000  5.645738E-0001
 -7.477284E-0001  2.622142E+0000
  1.202557E-0001 -8.761117E-0001
 -1.192359E+0000 -2.773743E-0001
  1.092960E+0000 -1.164561E+0000
  8.558218E-0001  3.070905E-0002
 -6.691528E-0001  7.514957E-0002
  5.482467E-0001  1.422092E+0000
  1.860365E+0000  1.228559E+0000
  2.406184E+0000 -6.322286E-0001
 -2.639315E+0000  1.421656E+0000
 -1.985233E+0000  4.629975E-0001
  2.519969E+0000 -3.269112E+0000
 -1.970401E+0000  3.104997E+0000
  1.985921E+0000 -4.453876E-0001
 -2.988158E+0000  1.655038E+0000
  5.803291E-0001 -3.143785E-0001
 -1.384354E-0002 -2.296959E-0001
 -1.680776E+0000  2.186695E-0001
  8.469944E-0001 -3.942897E-0001
 -2.808890E-0001 -2.116112E+0000
  2.370502E+0000 -1.387061E-0001
 -1.220403E+0000  1.077630E-0001
 -2.752859E+0000 -2.445712E+0000
  2.008342E+0000  1.537672E-0001
 -4.763232E-0001  1.455037E+0000
 -9.317990E-0001 -6.072098E-0002
  8.989897E-0001 -4.348679E+0000
  1.251378E+0000  8.092248E-0001
  2.700402E-0001  2.585787E+0000
 -4.936999E-0001  7.745201E-0001
 -3.529815E+0000 -2.913502E+0000
  4.023356E+0000 -1.369102E+0000
  1.384635E+0000  5.243276E+0000
 -1.002231E+0000  3.450250E+0000
 -5.612457E+0000 -4.291710E+0000
  4.964382E+0000 -3.958869E+0000
  3.952702E+0000  3.902079E+0000
 -1.061676E+0000  4.879431E+0000
 -4.501300E+0000 -6.650896E+0000
  3.432743E+0000 -4.468193E+0000
  3.694581E+0000  4.595253E+0000
 -3.809808E+0000  4.415323E+0000
 -4.243647E+0000 -4.342770E+0000
  4.908633E-0001 -3.408856E+0000
  4.116912E+0000 -1.584892E+0000
 -2.650142E+0000  1.844432E+0000
 -3.702990E+0000 -2.450769E+0000
  1.214925E+0000 -5.094785E+0000
  2.288322E+0000  3.479263E+0000
 -9.495104E-0001  3.237479E+0000
 -4.806533E+0000 -1.148975E+0000
  2.088564E+0000 -4.470407E+0000
 -2.440923E-0002 -8.198530E-0001
  3.020250E-0002  1.555379E+0000
 -5.282893E+0000  2.794001E-0002
  2.172999E+0000 -3.905219E+0000
  1.590396E+0000 -6.158935E-0001
 -8.757221E-0001 -5.442558E-0001
  1.152305E+0000 -3.874803E+0000
  8.064277E-0001 -1.827495E+0000
 -4.598175E-0001  2.525865E-0001
 -6.303903E-0001  1.726726E-0001
 -1.220416E+0000 -1.218842E-0001
 -1.429188E-0001  1.376937E+0000
  1.676896E+0000  1.339663E+0000
 -3.402855E+0000  5.902863E-0001
  2.062757E+0000  2.501058E+0000
  3.780951E-0001 -1.355404E+0000
 -6.841520E-0001  2.262393E-0001
  1.257631E+0000 -3.252475E+0000
 -1.452272E+0000  3.018233E+0000
  1.089707E+0000 -2.230013E+0000
  7.566590E-0002  1.650939E+0000
 -6.120445E-0001 -2.411928E+0000
  3.708162E-0001 -2.520008E+0000
  1.285274E+0000 -1.928833E-0001
  1.073257E-0001  5.440371E-0001
 -1.503834E+0000 -3.608884E+0000
 -2.589946E-0001 -2.370236E+0000
 -1.718549E-0001  6.430123E-0001
  2.151679E+0000  2.152928E+0000
 -3.753903E+0000 -1.303431E+0000
 -3.574493E-0001 -1.779783E+0000
  5.961991E+0000 -2.772297E+0000
 -2.157559E+0000  3.966665E+0000
 -8.094209E-0001 -1.374772E-0001
 -2.126327E+0000 -2.156342E+0000
  2.644077E+0000 -2.230477E+0000
  9.738928E-0001  3.008696E+0000
 -2.956519E+0000  3.102295E+0000
 -1.047688E+0000 -3.489555E+0000
  4.009663E+0000 -1.227431E+0000
  6.436148E-0001  1.894397E+0000
 -7.014427E-0001  1.435389E-0001
 -3.341945E+0000 -4.379218E-0001
  5.194167E+0000 -4.002033E+0000
 -6.646454E-0001  4.663043E+0000
  3.237766E-0001  5.048613E-0001
 -2.438438E+0000 -2.632707E+0000
  1.320048E+0000 -2.220852E+0000
  3.818638E+0000 -1.667912E-0001
 -1.594107E+0000  4.598689E+0000
 -2.738774E+0000 -1.223780E-0001
 -7.905772E-0001 -1.923453E+0000
  2.995383E+0000 -7.461053E-0001
 -1.233700E+0000  3.902391E+0000
  6.756014E-0001 -6.026937E-0001
 -2.563931E+0000 -2.015617E+0000
  4.270605E-0001 -1.911746E+0000
  2.083571E+0000 -3.154687E-0002
  1.378322E+0000  1.329323E+0000
 -2.956666E+0000  4.504542E+0000
 -1.167556E-0001 -5.822735E+0000
  4.499341E-0001  2.549638E+0000
  1.475875E+0000  1.875923E+0000
 -2.198436E+0000  1.544669E-0001
 -8.773127E-0001 -8.758772E-0001
  1.471839E+0000 -7.433867E-0001
  1.236154E+0000  1.246031E+0000
 -4.221501E-0001  8.554781E-0001
 -1.608177E+0000 -3.226221E-0001
  1.813414E+0000  1.987481E+0000
  2.914578E+0000  8.959059E-0001
 -3.060927E+0000 -1.660238E+0000
 -4.560471E-0001 -3.842084E+0000
  1.528060E+0000 -3.781601E+0000
  2.277760E+0000  1.623983E+0000
 -2.010889E+0000  6.439148E+0000
 -3.125172E+0000 -1.608039E+0000
 -8.007118E-0002 -1.759591E+0000
  4.227342E+0000  1.566460E+0000
 -3.989661E+0000  4.527818E+0000
 -8.361287E-0001 -2.165867E+0000
  2.165144E+0000 -4.336886E+0000
  1.281067E+0000  2.708742E+0000
  1.620315E-0001  4.362274E+0000
 -5.104883E+0000 -9.695291E-0001
  8.338784E-0001 -3.460202E+0000
  4.095271E+0000 -2.035518E+0000
  1.426503E+0000  3.195226E+0000
 -5.221992E+0000 -1.568329E+0000
  1.479144E+0000 -4.225760E+0000
  2.102164E+0000 -5.585823E-0001
  1.578958E+0000  1.836233E+0000
 -5.134991E+0000 -6.414584E-0001
  2.636067E+0000 -8.612394E-0001
  3.201721E+0000  1.944492E+0000
 -2.585610E+0000  2.080711E+0000
 -9.236582E-0001 -1.403952E+0000
  9.512753E-0001 -1.423370E+0000
  1.399535E-0001  1.321292E+0000
 -5.428861E-0001  1.886742E+0000
 -5.743264E-0001 -6.629296E-0001
 -2.467570E-0002 -2.702029E+0000
  2.366056E+0000  3.994872E-0001
 -1.186257E+0000  2.112289E+0000
 -1.168455E+0000  1.876573E+0000
 -9.377221E-0001 -1.215680E+0000
  2.265296E+0000 -3.683641E-0001
  5.382401E-0001 -4.397312E-0001
 -1.441445E+0000 -1.520519E+0000
  2.330340E+0000 -1.886942E+0000
 -1.118523E+0000  1.188661E+0000
  1.673533E+0000 -1.456170E+0000
  2.509669E+0000 -2.032021E-0001
 -2.074962E+0000 -2.511835E-0001
  6.191952E-0001 -1.540120E-0001
  2.105767E+0000 -1.731644E+0000
  4.037545E-0001 -6.870053E-0001
 -3.447318E+0000 -1.379427E+0000
  8.160714E-0001 -5.508632E-0002
 -7.023737E-0001 -2.538208E-0001
 -1.750589E+0000 -1.526403E+0000
  1.464639E+0000  4.461383E-0001
  1.338490E+0000  3.357431E+0000
 -3.417998E+0000  1.384606E+0000
  9.698003E-0001 -4.923241E-0001
 -3.380807E-0002  1.267494E+0000
 -1.691334E+0000 -8.193303E-0001
  6.688455E-0001 -2.391982E+0000
  1.211231E+0000 -1.816282E+0000
 -3.268704E-0001  1.588080E+0000
  1.302136E+0000 -1.614197E-0001
 -1.248804E+0000  5.272872E-0001
  5.173118E-0001  4.138007E-0001
  1.261666E+0000  1.704961E+0000
  6.515273E-0001  4.529122E-0001
 -3.953453E+0000  2.675787E+0000
  1.447673E+0000 -3.578076E+0000
  8.890929E-0001 -2.768981E-0001
  7.279239E-0001  1.508044E+0000
 -2.507200E+0000  8.704133E-0001
  9.238537E-0001 -7.868093E-0002
  5.462684E-0001 -1.496079E+0000
  3.111430E-0001  3.007110E+0000
 -2.098741E+0000  1.121431E+0000
 -2.835518E+0000 -3.457601E+0000
  2.694374E+0000 -7.649007E-0001
  1.322900E+0000  3.730846E+0000
 -2.398244E+0000  1.773109E+0000
 -3.413883E+0000 -2.932379E+0000
  1.435646E+0000  5.017538E-0001
 -9.400249E-0001  2.933146E-0001
 -3.333700E-0001  3.079116E+0000
 -3.107554E+0000 -1.376468E-0001
  4.747860E+0000  3.274212E-0001
 -1.517235E+0000  6.638042E+0000
 -1.491731E+0000  9.974847E-0001
 -1.667752E+0000 -1.830114E+0000
  1.237787E+0000 -2.682746E+0000
  2.025108E+0000  1.776080E+0000
 -3.129368E+0000  1.947282E+0000
 -1.949621E+0000 -2.972631E+0000
  2.887472E+0000 -1.099708E+0000
 -6.654730E-0001  3.963966E+0000
 -4.197430E+0000  2.238815E+0000
 -1.627094E+0000 -3.868377E+0000
  2.838676E+0000 -6.469839E-0001
  2.049224E+0000  5.838393E+0000
 -2.011832E+0000  2.063527E+0000
 -2.633814E+0000 -5.237729E+0000
  2.966968E+0000 -4.445860E+0000
  3.024391E+0000  3.528710E+0000
 -3.774681E+0000  2.963315E+0000
 -2.482968E+0000 -4.746883E+0000
  4.983612E+0000 -1.223009E+0000
  3.145358E+0000  8.972746E+0000
 -4.981280E+0000  1.608076E+0000
 -1.536639E+0000 -4.997294E+0000
  6.007143E+0000 -1.278809E+0000
 -1.587051E+0000  5.333007E+0000
 -1.058573E+0000  5.159636E-0001
 -1.440695E-0001 -1.364025E+0000
  6.583263E-0001  2.354561E+0000
  3.602870E-0001  3.076842E+0000
 -1.389498E+0000 -5.565056E-0001
 -3.233157E-0002  2.361103E-0001
  1.751251E-0001  4.122903E+0000
  1.769401E+0000  1.515330E+0000
 -2.646596E+0000 -1.567753E+0000
  1.466874E-0001 -5.752031E+0000
  2.462148E+0000 -5.992581E-0001
  4.277282E-0001 -2.019362E-0001
 -1.741212E+0000 -2.103160E+0000
 -3.372508E-0001 -1.706691E+0000
  9.518529E-0001  1.436334E+0000
  4.750649E-0001  7.381487E-0002
 -1.641646E+0000 -1.266280E+0000
  2.901463E-0001  2.220136E+0000
 -3.292091E-0001  2.749713E+0000
 -2.938028E+0000 -2.209422E+0000
  2.067597E+0000 -5.169922E+0000
  1.532710E+0000  5.485156E-0001
  7.669579E-0001 -4.506716E-0001
 -2.361423E+0000 -8.440989E-0001
 -6.743179E-0001  3.550022E-0001
 -8.529306E-0001  1.747254E+0000
 -8.934861E-0001  1.405580E-0001
  1.784416E+0000 -1.789997E+0000
 -1.107114E+0000 -1.010319E+0000
 -2.636434E+0000  4.807889E-0001
  1.632308E+0000 -4.008041E+0000
 -1.622763E+0000  1.130705E+0000
  1.919750E+0000  3.620856E+0000
 -2.944022E+0000  8.168793E-0002
 -2.436375E+0000 -3.145425E+0000
  5.011557E+0000  8.102071E-0001
  2.497029E-0002  4.053576E+0000
 -2.933210E+0000  3.729173E+0000
 -1.602422E+0000 -5.056459E+0000
  1.175495E+0000 -3.311213E+0000
  1.525017E+0000  1.463455E+0000
 -1.918825E+0000  2.095707E+0000
 -4.673646E-0001 -6.415897E-0001
 -8.005975E-0001 -3.625998E+0000
  1.986461E+0000  2.324778E+0000
  1.116891E+0000  3.681262E+0000
 -2.676926E+0000  2.663210E-0001
  4.096682E-0001 -7.113058E-0001
  1.575926E+0000 -3.548299E-0001
 -1.629857E+0000  5.173178E-0001
 -2.904299E+0000 -2.182418E+0000
  2.969758E+0000  4.444812E-0001
 -1.221774E+0000 -1.972824E-0001
  3.327702E-0001 -1.568693E+0000
  1.637317E+0000  1.254549E+0000
  8.529911E-0001 -2.525108E-0001
 -5.147699E-0001  3.207649E+0000
  1.075837E+0000 -2.405302E+0000
  5.478763E-0002 -5.100354E-0001
  1.166961E+0000 -7.399703E-0001
  1.208935E+0000 -3.037716E-0001
 -9.369947E-0001 -6.461057E-0001
  3.344940E-0002  5.336676E-0001
 -1.191261E+0000  6.077122E-0001
 -5.890281E-0001  2.351961E+0000
 -1.049599E+0000 -8.019441E-0001
 -5.585611E-0001 -9.587560E-0001
  2.847679E+0000 -1.274149E+0000
 -3.883446E-0001  3.458901E-0001
 -9.573608E-0001  9.381455E-0001
  3.556988E-0001 -4.024066E-0001
  1.593755E+0000  1.377240E+0000
 -1.369038E+0000  3.687528E+0000
 -9.104663E-0001 -3.383085E+0000
  1.102171E+0000 -4.955316E-0001
  1.318740E+0000  3.117600E+0000
 -7.503113E-0001  4.578610E-0001
 -4.393773E+0000 -1.143540E+0000
  2.303443E+0000 -3.012474E+0000
  3.050797E+0000  2.581793E+0000
 -2.967655E+0000  3.710666E+0000
 -1.956559E+0000 -3.238240E+0000
  6.300229E-0001 -3.639819E+0000
  3.996620E+0000  1.737582E+0000
  2.715730E-0001  5.775679E+0000
 -1.780382E+0000 -1.584368E-0001
 -1.508548E+0000 -3.428866E+0000
  1.647143E+0000  1.635491E-0001
  9.946514E-0001  7.571550E+0000
 -4.991062E+0000  9.775990E-0002
  1.108397E+0000 -1.744796E+0000
  2.572150E+0000 -3.578311E+0000
 -3.149507E-0001  1.460574E+0000
 -1.263200E+0000  4.025862E+0000
 -2.623841E+0000  1.261991E-0001
  2.473721E+0000 -4.014504E+0000
  1.910267E-0001  7.354168E-0001
 -3.296082E-0001  2.528250E+0000
 -2.796444E+0000 -3.302566E-0002
 -2.604178E+0000 -8.339883E-0001
  3.054162E+0000 -2.354189E+0000
  4.828017E-0001  3.003275E+0000
 -4.026175E+0000 -1.125244E+0000
 -1.778261E+0000 -5.399048E+0000
  5.004251E+0000 -2.254392E+0000
 -4.173844E-0001  7.750389E+0000
 -2.936052E+0000  5.164960E-0001
 -3.341095E+0000 -3.621254E+0000
  5.753492E+0000 -3.542104E+0000
  2.248740E+0000  1.453245E+0000
 -4.543097E+0000  2.783585E+0000
  1.238656E+0000 -5.499961E+0000
  2.356890E+0000 -4.395676E+0000
  1.428018E+0000 -3.019073E-0001
 -2.180473E+0000  6.701228E-0001
  1.456133E-0002 -6.731051E-0001
  2.114941E-0001 -1.219823E+0000
  1.048057E+0000 -4.280314E-0001
  2.544661E+0000 -2.276180E+0000
 -1.992379E+0000  1.213324E+0000
  2.266585E-0001 -3.508238E+0000
  3.324410E-0001 -1.636881E+0000
  1.687681E+0000  3.826977E+0000
  2.773632E-0001  3.018751E-0001
 -4.515853E+0000 -9.717221E-0001
  2.627395E+0000 -1.089649E+0000
 -5.578857E-0001  1.868888E+0000
 -5.521285E-0001  9.409614E-0001
 -1.232579E+0000 -4.475181E+0000
  1.772344E+0000 -3.090122E-0001
  9.611449E-0001  2.975371E+0000
 -4.351508E+0000 -1.872701E+0000
  4.066447E-0001 -2.497634E+0000
  3.819518E+0000 -1.629515E+0000
 -2.212059E+0000  4.554775E+0000
 -3.149136E+0000  1.842004E+0000
  3.539451E-0001 -1.905142E+0000
  1.913991E+0000  2.760092E+0000
 -3.164247E+0000  2.982900E+0000
  1.076383E-0001 -1.221369E-0001
 -1.244684E+0000 -1.341359E+0000
  6.582693E-0001 -2.791741E+0000
  8.755753E-0001  3.185084E+0000
 -8.013158E-0001 -9.017225E-0001
 -4.226865E-0001 -3.151757E+0000
  5.173334E-0001  1.830371E+0000
 -6.270667E-0002  5.941194E-0001
  1.621579E+0000 -9.828923E-0001
 -1.225312E+0000  7.668066E-0001
  1.230226E+0000 -2.276052E+0000
 -1.972022E-0001  6.839696E-0001
  1.238213E+0000  1.035826E+0000
 -2.444439E+0000 -1.124455E-0001
 -2.278666E-0001 -1.210150E+0000
  1.767287E+0000 -1.652782E+0000
 -8.529760E-0001  4.276657E+0000
 -2.163775E-0001 -1.478344E+0000
 -8.786857E-0001 -7.786069E-0002
 -7.325995E-0001  2.460080E+0000
  5.062619E-0001 -1.484368E+0000
 -7.911218E-0001 -6.146919E-0001
  1.948553E+0000 -2.161790E+0000
 -1.928761E+0000  2.809962E+0000
  1.892554E+0000 -1.797840E+0000
 -9.210511E-0001  1.485622E+0000
 -2.562421E-0001 -1.411418E+0000
 -1.007451E+0000 -3.002350E+0000
 -8.761691E-0001  3.643480E+0000
  1.626847E+0000  7.793676E-0002
 -3.265326E+0000 -7.267340E-0001
  3.125461E+0000 -1.570859E-0001
  9.064346E-0001  1.616018E+0000
 -1.021042E+0000 -1.475586E+0000
 -1.052860E-0001 -8.380514E-0001
  7.280168E-0001  1.681500E+0000
  6.245760E-0002  3.344418E+0000
 -2.136287E+0000 -1.776260E+0000
 -2.927070E-0001 -1.908144E+0000
  5.838120E+0000  3.928859E-0001
 -1.880370E+0000  4.507695E+0000
 -4.224838E+0000 -4.545423E-0001
  1.866177E+0000 -3.877366E+0000
  1.545765E+0000  2.363452E+0000
 -3.318031E-0001  2.002337E+0000
 -2.776678E+0000 -2.938624E-0001
  2.470483E+0000 -1.862638E+0000
  2.342595E+0000  2.092877E+0000
 -5.603419E-0001  7.525325E-0001
 -2.798529E+0000 -1.270608E-0001
  1.029307E+0000 -2.767895E+0000
  3.472639E-0002  1.534244E+0000
  3.283635E-0001  1.758300E+0000
 -1.218066E+0000 -2.087021E+0000
 -4.234302E-0001 -1.672795E+0000
  2.614049E+0000  2.593655E+0000
 -1.227869E+0000 -2.267355E+0000
 -2.222944E+0000  9.184462E-0001
  1.647731E+0000 -2.815390E+0000
 -2.746988E-0001  9.802398E-0001
 -2.034470E+0000 -2.877160E-0001
  1.577192E+0000 -1.793937E+0000
  2.915400E-0002  1.346697E+0000
 -1.880950E+0000  1.096503E-0003
  1.693910E+0000  1.952004E-0001
 -3.155254E-0001  4.551226E-0001
  2.059859E+0000  5.010147E-0001
 -1.484976E+0000  6.198325E-0001
  3.283653E-0001  2.557119E+0000
  2.920924E-0001 -4.217212E-0001
 -1.771486E+0000 -1.841819E+0000
  7.771108E-0001 -1.454879E+0000
  1.153156E+0000  1.889543E+0000
 -1.727620E+0000  2.691911E+0000
  1.910372E+0000 -1.043950E+0000
 -1.002940E+0000  1.928322E+0000
  8.556651E-0001 -6.044202E-0001
  1.872540E+0000  8.776170E-0001
 -2.486208E+0000 -7.599707E-0001
 -2.640780E+0000 -2.679540E+0000
  5.749645E+0000 -1.787001E+0000
 -3.159837E+0000  5.352841E+0000
 -1.242072E+0000 -3.518933E-0001
 -1.742844E+0000 -2.900082E+0000
  4.565183E+0000 -3.504161E+0000
  7.577163E-0001  2.849878E+0000
 -2.524765E+0000  1.249713E+0000
  1.038805E+0000 -4.044545E+0000
  4.605872E-0001 -1.416999E+0000
  1.091450E+0000  1.306417E+0000
 -1.671246E+0000 -1.483764E+0000
  1.957460E+0000 -2.993529E+0000
 -3.291202E+0000 -1.613545E+0000
  3.069998E+0000  2.369139E+0000
  2.950991E-0001 -1.869605E-0001
 -4.741425E-0001 -5.253114E-0001
  1.336575E+0000 -2.644774E+0000
  8.752599E-0001  6.898636E-0002
 -5.947417E-0001  1.465260E+0000
 -1.548160E+0000 -4.427025E+0000
 -1.679833E+0000 -2.023052E+0000
  6.125073E-0001  1.064635E+0000
 -1.037425E+0000 -3.940129E-0001
  7.774032E-0001  2.315518E+0000
 -5.157965E-0001  1.723682E+0000
 -1.063466E+0000  6.890923E-0003
  3.393748E-0001 -1.150858E+0000
  2.875741E-0001  6.031304E-0001
  7.666294E-0001  1.736579E-0001
  1.107698E+0000  6.662974E-0001
 -1.084755E+0000 -1.050625E+0000
  2.183578E+0000 -6.782124E-0001
  1.861679E+0000 -7.180006E-0001
 -2.780922E+0000  4.808987E-0001
  7.711520E-0001  8.293328E-0001
 -1.055204E-0001  5.984961E-0001
 -7.109880E-0001  1.930047E+0000
 -1.741993E+0000 -3.912318E-0002
  2.424384E+0000  4.377619E-0001
  1.440055E+0000  3.071171E+0000
 -4.481331E-0001  2.404821E+0000
 -3.432086E+0000 -3.505055E+0000
  2.019725E+0000 -2.954086E+0000
  4.793236E+0000  1.647895E+0000
 -9.288200E-0001  4.889067E+0000
 -1.770108E+0000 -1.626589E+0000
  7.829150E-0001 -4.595969E+0000
  2.533105E+0000  1.385716E+0000
  5.654478E-0001  7.520432E-0001
 -4.998707E+0000 -2.289488E+0000
  1.061511E+0000 -3.797220E+0000
  3.546215E+0000  1.951950E+0000
  2.492939E+0000  1.753715E+0000
 -3.584046E+0000  3.031798E+0000
  1.479541E+0000 -2.443875E+0000
 -7.268587E-0001  1.354235E+0000
  1.916394E+0000  6.311504E-0001
 -1.235795E+0000 -1.364768E+0000
  2.758987E-0001 -2.182014E+0000
  1.650903E+0000 -2.362868E-0001
  2.878854E-0001  3.836292E-0001
 -1.508937E-0001 -3.102042E+0000
  1.813601E+0000 -1.450564E+0000
 -1.174842E+0000  2.805430E+0000
  1.081652E+0000 -2.277735E+0000
 -4.543607E+0000  1.980301E+0000
  4.741246E+0000 -2.337395E+0000
 -2.205097E+0000  2.080465E+0000
  5.711984E-0001  1.620884E-0001
 -5.786752E-0001 -7.938127E-0001
  1.949462E+0000 -2.083562E-0001
  2.679840E+0000 -4.075518E-0002
 -6.532698E-0001  1.698643E+0000
  1.213727E+0000  2.560952E+0000
  8.184003E-0001 -1.559421E+0000
 -1.508003E+0000 -1.796325E+0000
  2.089896E+0000 -3.712919E+0000
  1.429744E+0000  4.365978E+0000
  1.022950E+0000  3.637280E+0000
 -4.873338E+0000 -3.039374E+0000
  1.931321E+0000 -4.707773E+0000
  3.477237E+0000  2.472249E+0000
 -3.085076E+0000  4.710924E+0000
 -2.072225E-0001 -2.431488E+0000
  1.554230E+0000 -2.923448E+0000
  3.139795E+0000 -2.928157E-0001
 -2.966676E-0001  1.373551E+0000
 -5.648169E-0001 -2.324230E+0000
 -5.640518E-0001  3.020285E-0001
  7.209864E-0001 -5.541146E-0001
  1.285267E+0000  1.983129E-0001
 -2.021684E+0000 -3.606531E-0001
  2.557931E+0000 -3.771316E+0000
  2.009303E-0001  2.549646E+0000
 -9.349061E-0001  1.103413E+0000
 -2.327274E+0000 -3.120758E+0000
  2.364045E+0000 -1.681617E+0000
  5.669876E-0001  2.217190E+0000
 -4.423077E+0000  2.032227E+0000
  7.808739E-0001 -3.840007E+0000
 -8.721041E-0002 -1.886029E+0000
  4.865596E+0000  7.871547E-0001
 -4.517322E+0000  1.740755E+0000
 -1.484913E+0000 -2.456221E+0000
  2.633668E+0000 -2.107187E+0000
  1.028022E+0000  1.893339E+0000
 -2.800193E-0001 -1.333544E+0000
 -5.303203E+0000 -1.346375E+0000
  2.709638E+0000 -9.507678E-0001
  1.080614E+0000  1.813481E+0000
 -1.555801E+0000  2.662648E+0000
  2.472153E-0001 -3.532295E+0000
 -7.778459E-0001 -2.769441E-0001
  5.195052E+0000  2.609751E+0000
 -3.630663E+0000  3.568344E+0000
 -1.146645E-0001 -1.577984E+0000
  7.650432E-0001 -2.726640E+0000
 -3.835387E-0001  4.281977E+0000
 -2.919744E+0000 -3.757686E-0001
 -1.578506E+0000 -5.200242E+0000
  1.183644E+0000  5.940291E-0001
 -1.985119E+0000  2.644091E+0000
  7.638643E-0003 -9.265776E-0001
 -1.528511E+0000 -9.129501E-0001
  4.755661E+0000  4.085286E-0001
 -1.140581E-0001  1.234708E+0000
 -3.053439E+0000  1.142037E+0000
 -1.063574E-0001 -5.937531E+0000
  1.422009E+0000  9.641411E-0001
 -1.179240E+0000  5.061893E+0000
 -1.959192E+0000  9.174228E-0001
 -5.241294E-0001 -1.248579E+0000
  3.933712E+0000 -2.472034E-0001
 -5.269423E-0001  3.919153E+0000
 -2.507964E+0000  4.770736E-0001
 -1.058310E+0000 -2.312159E+0000
  1.923355E+0000  3.009544E-0001
  2.385142E+0000  4.405016E-0001
 -2.877983E+0000  2.176014E+0000
 -5.956961E-0001 -1.849217E+0000
  1.103227E+0000 -1.970165E+0000
  1.892358E+0000  4.142341E+0000
 -1.217340E+0000  2.580557E+0000
 -2.102100E+0000 -3.349916E+0000
  1.662366E+0000 -3.314278E+0000
  1.309445E+0000  2.872779E+0000
  1.637618E+0000  2.565381E+0000
 -4.686709E+0000 -2.833937E+0000
  3.796887E+0000 -3.821524E-0001
  3.350878E+0000  2.786131E+0000
 -3.620852E+0000  3.395908E+0000
 -1.663160E+0000 -3.975077E+0000
  9.618567E-0002 -2.593848E+0000
  1.946889E+0000  3.340099E+0000
 -2.047731E+0000  6.232687E-0001
 -2.867329E+0000 -7.128803E-0001
  1.178695E+0000 -1.818951E+0000
 -1.040385E+0000  2.782587E+0000
 -1.530707E+0000  1.509587E-0001
  6.155738E-0001  2.845380E-0001
 -1.265926E+0000  9.350883E-0001
  2.294664E+0000 -2.816350E-0001
 -1.513088E+0000  1.469787E+0000
  1.280204E+0000  2.417520E-0001
 -5.156078E-0001  2.587553E+0000
  5.154957E-0002 -7.078788E-0001
  1.083601E+0000  8.608783E-0001
 -1.518405E+0000  5.014287E-0001
  6.625822E-0001 -8.255872E-0001
 -2.572191E+0000  9.539460E-0002
 -1.910847E-0001 -1.305890E+0000
  1.703917E+0000  1.738076E+0000
 -1.513711E+0000 -5.825999E-0002
  5.475416E-0001 -1.826611E+0000
  2.256943E+0000 -3.237977E+0000
  7.251573E-0001 -5.472050E-0001
 -3.587838E+0000  1.069730E+0000
 -1.505175E+0000 -1.069366E+0000
  4.749101E+0000 -3.212722E+0000
 -2.872705E+0000  5.257847E+0000
  7.978492E-0001 -1.266921E+0000
 -1.561776E+0000 -2.821849E+0000
  1.453533E+0000  3.233522E-0001
  2.763539E+0000 -5.002082E-0001
 -1.758294E+0000  3.893021E+0000
 -9.151623E-0001  1.717412E+0000
 -1.157329E+0000 -2.755665E+0000
  4.695399E-0002 -2.670872E+0000
  1.447978E+0000  2.192441E+0000
  1.495941E+0000  1.455573E+0000
 -4.559331E+0000  6.749289E-0001
  2.467886E+0000 -2.460008E+0000
 -1.355953E-0001  2.446083E+0000
  1.697804E-0001  7.162769E-0001
  1.416595E+0000 -1.731881E+0000
  2.284215E+0000  7.273212E-0001
 -4.100109E-0001  6.053699E-0002
 -2.225048E+0000  1.233023E-0001
  8.115679E-0001  1.266424E+0000
  1.217074E+0000  1.127630E+0000
 -1.967510E+0000  1.561591E+0000
  7.272007E-0002 -3.815976E+0000
  4.149423E-0001  4.853952E-0001
  4.964831E+0000 -1.330837E+0000
 -1.210799E+0000  5.262244E-0001
 -8.548153E-0001 -1.363955E+0000
  4.764467E-0001 -1.030790E+0000
  1.003300E+0000  2.342298E+0000
 -1.826447E-0001  1.104333E+0000
  1.551981E-0001  1.663318E+0000
  2.772879E-0001  2.171130E-0001
 -1.834435E-0001  2.317338E+0000
 -5.279385E-0001 -1.027486E+0000
 -6.648006E-0001  5.278326E-0001
  7.381791E-0001 -1.121361E-0001
 -1.930773E+0000 -1.724786E+0000
 -8.408575E-0001 -1.269605E+0000
  5.243877E+0000  1.664588E+0000
 -2.627546E+0000  5.175207E+0000
  1.280972E+0000 -5.460377E-0001
 -2.760006E+0000 -8.923235E-0001
  1.402802E+0000  2.181518E-0001
  5.914863E-0001  2.956906E+0000
 -1.853988E+0000 -7.127619E-0001
 -2.542701E+0000 -5.511488E+0000
  4.180526E+0000  1.161030E+0000
 -1.025003E+0000  1.992510E+0000
 -1.302819E+0000 -3.838030E-0001
 -8.370173E-0001 -2.238101E+0000
  8.148468E-0001 -1.631051E+0000
  6.097308E-0001  1.697571E+0000
 -3.530303E+0000  4.959308E+0000
 -1.976187E-0001 -4.694290E+0000
 -1.967377E+0000 -3.141643E-0002
  3.461916E+0000 -1.771211E+0000
  5.860016E-0001  2.384726E+0000
  3.833532E-0001 -1.092529E+0000
 -7.488591E-0001 -7.783276E-0001
  5.973400E-0002 -2.007778E+0000
  2.691193E+0000  8.124835E-0004
 -1.123014E+0000  2.409848E+0000
 -2.453711E+0000 -7.405470E-0001
  4.787210E-0001 -1.076343E+0000
  2.102397E+0000  5.650801E-0001
 -1.288042E+0000  1.372638E+0000
 -3.584331E+0000 -2.061305E+0000
  2.144930E+0000 -3.481451E+0000
  3.547334E+0000  2.304337E+0000
 -9.476673E-0001  2.668991E+0000
 -3.995192E+0000 -7.311271E+0000
  9.661880E-0001 -6.587507E+0000
  6.095124E+0000  3.411306E+0000
 -2.499483E+0000  6.689984E+0000
 -5.213963E+0000 -8.804961E-0001
  1.638567E+0000 -5.796643E+0000
  3.450229E+0000  3.894571E+0000
 -4.820938E-0001  5.038377E+0000
 -4.153594E+0000 -2.713380E+0000
  7.497897E-0001 -2.153228E+0000
  2.776616E+0000 -5.383882E-0002
  4.078406E-0001  1.249112E+0000
 -3.368902E+0000  9.076835E-0001
  2.354302E-0001 -1.467709E+0000
  2.669328E+0000 -1.573447E+0000
  1.183507E+0000  3.080080E+0000
 -3.060816E-0001 -1.508358E+0000
 -7.786892E-0001 -3.695276E+0000
  2.728998E+0000 -6.705580E-0001
  4.920611E-0001  2.316992E+0000
 -2.363702E+0000  2.731230E-0001
  8.562895E-0001 -1.581989E+0000
 -7.052747E-0002 -2.248708E+0000
  2.441623E+0000  6.536176E-0001
  4.304414E-0001  4.716471E+0000
 -2.355585E+0000  1.689922E+0000
  6.634682E-0001 -2.491773E+0000
  4.240335E+0000 -3.697267E-0001
 -2.339581E+0000  1.794842E+0000
 -2.867685E-0001 -3.379183E+0000
  1.100181E+0000 -3.421357E-0001
  2.598003E+0000  3.154794E+0000
 -9.994869E-0001  2.165995E+0000
 -1.805889E+0000 -1.979881E+0000
 -3.320693E-0001 -1.992302E+0000
  3.096712E+0000 -9.648565E-0001
 -1.886060E+0000  6.009595E-0001
 -1.162641E+0000 -9.804343E-0001
 -8.908007E-0001 -1.321857E+0000
  2.514544E+0000 -6.334082E-0001
 -1.356769E-0001  1.788338E+0000
  2.699057E-0001 -9.252074E-0001
 -2.913814E+0000  4.304048E-0001
  2.311548E+0000  4.498138E-0002
 -9.676371E-0001  2.381433E+0000
  2.675211E-0001  2.421867E-0001
  3.693407E-0001  1.006005E+0000
 -8.438386E-0001  9.311056E-0002
  9.045845E-0001 -2.335875E-0001
 -3.020358E+0000  2.883468E-0001
  1.630147E+0000 -2.810098E+0000
 -1.767426E-0001 -1.063909E+0000
  1.018733E+0000  2.462666E+0000
 -9.261580E-0001  4.002612E-0001
 -7.518555E-0002  7.019623E-0001
  1.181955E+0000 -2.765749E+0000
  1.162166E+0000  1.488624E+0000
 -2.205991E-0001  5.303621E-0001
 -3.847870E+0000 -4.807207E-0001
  3.707031E+0000 -3.434346E+0000
 -1.051581E-0001  3.695235E+0000
  4.494415E-0001  1.725690E+0000
 -2.777325E+0000  1.171395E-0001
 -6.144830E-0001  2.703858E-0003
  1.101518E+0000 -1.434244E+0000
  1.279649E+0000 -9.738151E-0001
 -8.578785E-0001  1.694398E+0000
 -4.246272E-0001 -2.841906E+0000
  2.235834E+0000 -2.010485E-0001
  6.463496E-0001  9.555039E-0001
 -4.986477E-0001  1.818132E+0000
 -2.237963E+0000 -1.933831E+0000
  1.315996E+0000 -2.475098E+0000
  2.219205E+0000  7.282901E-0001
 -1.884483E+0000  3.568314E-0001
 -7.387679E-0001 -3.384578E-0001
  6.962395E-0001  2.217276E+0000
 -5.617262E-0001  3.209691E+0000
 -8.419649E-0001  2.112314E+0000
 -1.661347E+0000 -2.435686E+0000
  2.391951E+0000 -2.098419E+0000
  7.166724E-0001  1.784644E+0000
  8.698393E-0001 -2.235654E-0001
 -5.019363E+0000  4.154067E-0001
  7.833619E-0001 -4.087270E-0001
  1.314696E+0000 -1.076055E+0000
 -1.318777E+0000  4.621872E+0000
 -1.536239E+0000  3.920709E+0000
 -2.327227E+0000 -3.233507E+0000
  2.374709E+0000 -5.717418E-0001
  1.696634E+0000  2.545891E-0001
 -9.559379E-0002  1.863388E+0000
 -2.170167E+0000 -1.522153E+0000
 -2.625493E+0000 -1.842065E+0000
  2.838168E+0000 -9.169888E-0001
  2.140208E-0001  6.087828E-0001
 -6.976469E-0001  2.697595E+0000
 -1.928580E+0000  1.203002E+0000
  8.846598E-0001 -3.608371E-0001
  1.157524E+0000  2.575289E+0000
 -2.222602E+0000  5.376409E-0001
  3.065742E-0001 -1.501253E+0000
  4.612208E-0001 -6.668070E-0001
  1.652176E+0000 -2.580952E-0001
 -4.991984E-0002  7.021128E-0002
 -2.699949E+0000 -1.593957E+0000
  3.474764E+0000 -3.643344E-0001
  1.357865E+0000 -6.680709E-0002
 -1.698964E+0000  2.004157E+0000
  8.648969E-0001 -2.448146E+0000
  3.967164E-0001  1.280370E+0000
  6.389990E-0001  3.926390E+0000
 -1.674099E+0000  3.578698E+0000
  6.561130E-0001 -1.706867E+0000
  1.385724E+0000 -3.226059E+0000
  2.489023E-0001  1.148393E+0000
  1.313758E+0000  2.848110E+0000
 -3.710830E+0000 -1.929784E-0001
  1.825595E+0000 -4.844794E-0001
 -1.588687E+0000  3.423231E+0000
 -2.457793E+0000  1.819039E+0000
  2.034030E+0000 -1.517281E+0000
  4.140734E-0003  1.692892E+0000
 -8.659164E-0001  9.033962E-0001
 -6.548779E-0001 -3.744738E+0000
  2.043270E+0000  3.357963E-0001
 -1.632621E+0000  1.458303E+0000
 -1.161571E+0000 -1.199981E+0000
  9.204584E-0001 -2.912648E+0000
  1.721557E+0000  2.272774E+0000
 -9.935810E-0001  2.484080E+0000
 -3.119903E+0000 -6.930543E-0001
 -7.073647E-0001 -1.450934E+0000
  2.817756E+0000 -3.549997E-0001
 -1.173716E+0000  2.530464E-0001
 -1.514977E+0000 -1.233313E+0000
 -1.397232E+0000 -3.552157E+0000
  3.110920E+0000  1.076223E+0000
  2.144223E+0000  2.071896E+0000
 -4.709466E+0000 -4.782985E-0001
  4.593349E-0002 -6.874042E+0000
  4.892403E+0000 -2.097806E+0000
  8.753524E-0001  4.769166E+0000
 -1.088491E+0000  2.452044E+0000
 -4.047433E+0000 -3.718550E+0000
  1.313951E+0000  2.820679E-0001
  1.885593E+0000  5.977240E-0001
 -2.040309E+0000 -8.109182E-0001
  7.786324E-0002 -4.272134E+0000
  3.417074E+0000 -1.889509E+0000
 -1.672969E+0000  2.936008E+0000
  1.020743E+0000 -3.598682E+0000
  1.486490E+0000 -4.178051E-0001
  1.657568E-0001  4.225424E+0000
 -4.243679E+0000  2.038610E+0000
  2.219385E-0001 -3.777371E+0000
 -6.001471E-0001 -1.125465E+0000
  1.369299E+0000  2.980956E+0000
 -4.799099E-0002  3.236961E+0000
 -3.628859E+0000 -2.507869E+0000
  2.515922E+0000 -1.084563E+0000
  2.766441E+0000  2.054472E+0000
 -3.665738E+0000  1.133180E+0000
  2.938517E-0003 -1.082963E+0000
  4.329840E-0001 -2.439494E+0000
  2.214647E+0000  3.870095E+0000
  2.923001E-0001  5.052059E+0000
 -3.117756E+0000 -2.686852E+0000
 -1.067019E+0000 -3.406593E+0000
  3.595613E+0000  2.345725E-0001
  6.014249E-0002  3.162200E+0000
 -1.381458E+0000  2.096908E+0000
  1.925763E-0001 -8.798805E-0001
 -1.403015E+0000 -2.329071E+0000
  3.062555E+0000  2.890167E-0001
 -2.678528E+0000  2.749416E+0000
 -1.089499E+0000 -2.537521E-0001
 -1.096225E+0000 -9.074277E-0001
  3.549419E+0000  1.646085E+0000
  3.602382E-0001  2.439134E+0000
 -1.465556E+0000 -2.455846E+0000
 -8.424409E-0001 -1.633240E+0000
  3.931731E+0000  1.588771E+0000
 -2.554948E+0000  2.802458E+0000
  1.243032E+0000 -1.268933E-0002
 -3.097073E+0000 -1.771743E-0001
  7.846544E-0001 -4.277601E+0000
  1.651304E+0000  1.404000E+0000
 -5.959604E-0001  4.263660E+0000
 -1.719496E+0000  3.566996E-0001
 -4.839177E-0001 -2.085766E+0000
  3.862957E-0001  9.660213E-0001
  2.550961E+0000 -1.797672E+0000
 -2.155555E+0000  3.888019E+0000
  1.013759E+0000  2.144240E+0000
 -1.698571E+0000  1.173296E+0000
  2.503347E+0000 -2.012877E+0000
 -1.131526E-0001  5.235337E-0002
 -1.204398E+0000 -1.306781E+0000
 -5.772151E-0001 -6.588508E-0001
  7.199697E-0001 -6.829647E-0001
  1.023004E+0000 -3.235229E-0001
  6.394102E-0001  2.518529E+0000
  1.887743E+0000  3.983439E-0001
 -5.526067E-0001  9.524837E-0002
 -6.178311E-0001 -1.372369E-0001
  1.882750E+0000 -7.874710E-0001
  1.428606E+0000 -2.596290E+0000
 -3.143536E+0000  4.798889E-0001
  4.908487E+0000 -1.345496E+0000
 -3.461723E+0000 -5.725825E-0001
  4.205113E-0001 -2.596884E+0000
  1.275975E+0000 -2.286270E+0000
  1.279512E-0001  6.641820E-0001
 -7.390469E-0001  4.441179E+0000
 -8.430969E-0001 -2.485581E+0000
  2.495808E+0000 -1.730804E+0000
  7.437097E-0001  5.653713E+0000
  4.053624E-0001  1.872528E+0000
 -2.712568E+0000 -1.660741E+0000
 -9.371555E-0001 -4.184789E+0000
  5.951730E+0000 -8.860205E-0001
 -4.100925E-0002  5.132729E+0000
 -5.890847E+0000  1.779555E-0001
  2.901262E+0000 -4.263426E+0000
  3.345928E+0000  1.993926E+0000
 -4.997068E-0001  4.625993E+0000
 -4.313612E+0000 -2.270929E+0000
  4.930357E-0001 -3.611037E+0000
  2.052843E+0000  8.134038E-0001
 -6.604366E-0001  2.249711E+0000
 -3.726074E+0000 -2.103363E-0001
  2.142083E+0000 -2.039983E+0000
  1.026081E+0000  1.481595E+0000
  4.116918E-0001  5.049799E+0000
 -3.096473E+0000 -1.038536E+0000
 -2.561963E-0001 -3.063136E+0000
  2.053318E-0001  1.899611E+0000
 -9.470388E-0001  6.178592E-0001
  8.254490E-0001 -1.316566E-0002
  7.838124E-0001 -8.067174E-0001
  8.028967E-0001  1.878712E+0000
 -4.135408E-0001  3.353811E-0001
  1.362618E+0000  1.485369E+0000
 -1.376258E-0001  1.531244E-0001
  1.089062E+0000 -5.151580E-0001
 -3.447220E-0001  4.883152E-0001
 -2.614390E-0001  9.192448E-0001
 -1.381914E+0000  4.115349E-0001
  1.014829E+0000 -6.837145E-0001
  1.265152E+0000  9.801750E-0001
 -1.660526E+0000 -1.377614E+0000
  2.582743E+0000 -3.817002E+0000
  2.192536E-0001 -1.659300E-0001
  1.588658E+0000  8.007678E-0002
 -3.233516E+0000  6.067493E-0001
  7.960447E-0001 -1.109597E+0000
  1.065411E+0000  2.787208E+0000
  5.311055E-0001  1.746709E+0000
 -1.493488E+0000  2.621424E-0001
  1.793146E-0001 -2.647216E-0001
 -1.130426E+0000  1.330739E+0000
  2.280417E+0000 -2.783293E+0000
 -2.509640E+0000  1.392109E+0000
  3.851697E-0003 -1.158492E+0000
  8.309455E-0001 -2.805223E+0000
  1.794502E+0000  1.105459E+0000
 -2.185192E+0000  2.973328E+0000
  1.371175E-0001 -1.287873E+0000
  1.750255E-0001 -2.946418E+0000
  1.362422E+0000  1.246292E+0000
  9.666520E-0001  4.548173E+0000
 -2.523881E+0000  8.950568E-0001
 -7.543627E-0001 -3.496262E+0000
  1.650423E+0000 -4.188739E+0000
 -3.496341E-0001  4.174922E+0000
 -2.445772E-0001  3.067966E+0000
 -2.703008E+0000 -3.891568E+0000
  2.040367E+0000 -2.729760E+0000
  6.809093E-0001  3.580918E+0000
 -6.090598E+0000  2.065685E+0000
 -2.164733E-0001 -4.524998E+0000
  1.532372E+0000 -2.763504E-0001
  3.453368E+0000  4.676722E+0000
 -4.757645E+0000  1.786503E+0000
  7.671645E-0002 -4.065670E+0000
  1.785942E+0000  6.419990E-0001
  1.079070E+0000  3.147687E+0000
 -1.540520E+0000  1.397877E+0000
 -5.226524E-0001 -4.399080E+0000
 -4.237942E-0001 -1.245328E+0000
  4.641034E+0000  1.015367E+0000
 -5.592856E+0000  3.422718E+0000
  4.001056E-0001 -2.901432E+0000
  4.137649E-0001 -2.588263E+0000
  3.990913E-0001  2.834907E+0000
 -7.888969E-0001 -3.299662E-0001
 -2.175206E+0000 -2.403060E+0000
  2.213691E+0000 -1.840209E+0000
 -3.728739E-0001  4.902787E+0000
 -1.275009E+0000 -3.384673E+0000
 -5.612231E-0002 -4.551023E+0000
  2.038986E+0000  3.871467E-0001
  8.627580E-0001  9.361841E-0001
 -3.275844E+0000  7.011608E-0001
  5.843312E-0001 -8.933883E-0001
 -1.910164E-0001 -1.203102E+0000
  1.885092E+0000  3.096482E+0000
  1.814826E+0000  1.314807E+0000
 -3.428709E+0000 -2.720172E-0001
  1.840852E+0000 -2.212905E+0000
  6.231299E-0001  2.352388E+0000
  3.650054E-0001 -8.138600E-0001
 -4.365504E-0001 -8.571037E-0001
  1.111223E-0001 -1.592034E+0000
 -9.265198E-0001 -5.380242E-0002
 -4.912019E-0001  4.845032E-0001
 -1.020384E+0000 -2.342316E-0001
 -1.584515E+0000 -3.086262E-0001
 -1.608965E-0001  8.063445E-0001
  9.843470E-0001  6.730412E-0001
 -2.293481E+0000  8.064311E-0001
 -2.066760E+0000 -9.172119E-0001
  2.213260E+0000  2.374614E-0001
  1.940309E+0000  2.474963E+0000
 -4.499013E+0000  4.087295E+0000
 -8.038712E-0001 -4.961611E+0000
  3.245276E+0000 -3.449363E+0000
  1.488499E+0000  3.134031E+0000
 -2.891919E+0000  4.453774E-0001
 -2.090647E+0000 -3.329238E+0000
  3.132876E+0000 -3.643187E+0000
  3.569267E+0000  1.412573E-0001
 -1.897491E+0000  6.999624E+0000
 -2.159504E+0000 -2.262444E+0000
 -2.948878E+0000 -3.273824E+0000
  4.122044E+0000  2.369058E+0000
 -2.895693E-0001  2.475050E+0000
 -2.629126E+0000 -1.213936E+0000
 -2.402012E+0000 -2.756264E+0000
  3.629559E+0000 -2.712318E+0000
 -1.127405E+0000  2.334801E+0000
 -1.552904E+0000 -2.346036E+0000
 -1.349789E+0000 -5.654073E+0000
  4.959982E+0000  6.126087E-0001
  1.571575E+0000  3.771987E+0000
 -3.877019E+0000  4.648462E+0000
 -2.459238E+0000 -4.560996E+0000
  2.235346E+0000 -6.033619E+0000
  5.324406E+0000  1.707416E+0000
 -3.278714E+0000  5.495331E+0000
 -2.204161E+0000 -9.806332E-0001
  4.725657E+0000 -2.691838E+0000
  5.085082E-0001  4.517637E+0000
 -3.106734E-0001  8.137917E-0001
 -3.014056E+0000 -3.267851E-0002
  1.573343E+0000 -1.453177E+0000
  1.812462E+0000  2.344049E+0000
 -1.726474E+0000 -1.837717E-0001
 -6.429911E-0001 -6.137816E-0001
  1.530126E+0000  1.780408E+0000
 -4.345197E-0001  1.443772E+0000
 -1.045192E+0000  7.340259E-0001
 -6.484006E-0001 -1.916488E+0000
  7.564936E-0001  2.066889E+0000
 -4.520942E-0001 -4.409606E-0001
 -1.441283E+0000  1.391303E+0000
  1.788005E-0002  2.352073E-0001
  1.145210E+0000  1.164444E+0000
 -8.820949E-0002  1.437626E-0001
 -3.397002E+0000  2.138096E+0000
  2.450544E+0000 -4.780615E+0000
 -2.644090E+0000  4.636428E-0001
  2.226886E+0000 -8.115445E-0001
 -2.157016E-0001  3.869539E+0000
 -1.295754E+0000 -2.133580E+0000
 -2.310370E+0000 -9.530802E-0001
  2.664103E+0000 -1.470386E-0001
 -1.210734E+0000  2.399288E+0000
 -3.173995E+0000 -3.390416E+0000
 -2.030910E+0000 -2.746882E+0000
  3.467172E+0000 -9.186441E-0001
 -3.484864E+0000  6.359788E+0000
  4.686739E-0001 -2.395110E+0000
  4.899517E-0001 -2.279102E+0000
  9.494116E-0001  1.277550E+0000
  4.152378E-0001  2.618509E+0000
 -2.673235E+0000  2.192015E+0000
  9.871793E-0001 -3.567989E+0000
  9.539908E-0001  1.237649E+0000
  2.817887E+0000  3.904376E+0000
 -3.005149E+0000  1.256684E+0000
 -3.864216E+0000 -2.308738E+0000
  5.139092E+0000 -2.115085E+0000
 -3.964398E-0001  3.376863E+0000
 -4.324647E-0001  1.338883E+0000
 -2.971072E+0000 -3.852289E+0000
  4.125466E+0000 -4.481488E+0000
  1.577735E+0000  5.292890E+0000
 -3.412959E+0000  3.772908E+0000
 -3.858307E+0000 -3.019855E+0000
  3.653882E+0000 -9.704946E-0001
  3.377745E+0000  3.534229E+0000
 -3.395862E+0000  6.356432E+0000
 -3.268388E+0000 -5.700448E+0000
  2.089818E+0000 -4.107453E+0000
  3.073507E+0000  3.435673E+0000
 -5.935432E-0001  4.114298E+0000
 -2.866596E+0000 -1.104585E+0000
  1.035102E+0000 -3.872501E+0000
  3.230459E+0000  2.502668E+0000
 -1.773271E+0000  6.737285E+0000
 -3.066800E+0000  9.000444E-0001
  1.105215E+0000 -5.477318E+0000
  6.925555E-0001 -8.703927E-0001
  1.928660E+0000  8.072634E-0001
 -1.523133E+0000  1.161237E+0000
 -6.704353E-0001 -1.542849E+0000
  3.724318E+0000 -4.454427E-0001
  5.806983E-0001 -2.674637E-0001
  5.047966E-0001  1.696131E+0000
 -4.044950E-0001 -2.704601E+0000
 -1.190111E+0000 -1.493737E+0000
  3.694032E+0000  9.170937E-0001
 -3.835238E+0000  2.575099E-0001
  9.757109E-0001  2.946368E-0001
  8.121589E-0001 -3.424179E-0002
  4.932039E-0001  4.522229E+0000
 -1.665997E+0000  1.385358E+0000
 -3.945361E-0001 -1.287682E+0000
  8.427705E-0001 -6.802975E-0001
  9.756492E-0001  3.614931E+0000
 -4.810790E-0001 -5.442052E-0001
 -2.598232E+0000 -1.315762E+0000
  7.834541E-0001  2.309916E+0000
  2.086683E-0001 -7.578085E-0001
 -7.409228E-0002 -1.895230E-0001
  6.164042E-0001  2.364733E+0000
 -1.794753E+0000 -4.618030E+0000
  4.062462E-0001 -1.132824E+0000
  8.923552E-0002  1.696865E+0000
  1.786555E+0000  2.037691E-0001
 -4.677829E-0001 -7.151870E-0001
 -1.760718E+0000 -2.102191E+0000
  3.535660E+0000  2.194331E-0001
 -7.576186E-0001  3.886531E+0000
 -2.368261E+0000  1.196922E+0000
  1.177706E+0000 -1.997283E+0000
 -1.677444E+0000 -1.932755E-0001
  2.310773E+0000  2.356185E+0000
 -1.973649E+0000 -3.601926E-0001
  5.753787E-0001 -3.762553E-0002
  2.304524E+0000  3.420204E+0000
 -1.200643E+0000  9.858119E-0001
  4.898409E-0001  1.315035E+0000
 -2.020517E+0000  9.390346E-0001
  2.086160E-0001 -2.845390E+0000
  4.861993E+0000 -1.702066E-0001
 -2.569001E+0000  3.839648E+0000
 -2.239769E+0000  4.328696E-0002
  6.353494E-0001 -1.322677E+0000
  1.373420E+0000 -1.894037E-0001
  8.045450E-0002  2.688930E+0000
 -2.448148E+0000 -9.881222E-0002
 -3.857763E-0001  1.198371E+0000
 -2.274047E-0001 -1.188820E+0000
  4.509528E-0003  6.717136E-0001
  7.585489E-0001 -1.787659E+0000
  5.643466E-0002 -9.319902E-0002
  1.396193E+0000  1.428910E+0000
 -8.671739E-0001 -1.227729E+0000
  2.557929E-0001 -8.611039E-0001
  1.682002E+0000  2.290647E+0000
 -2.092012E+0000  2.306009E+0000
 -1.072985E+0000 -6.916665E-0001
  5.965133E-0002 -2.217277E+0000
 -7.166806E-0001 -9.307706E-0001
  7.610134E-0001 -1.285693E+0000
 -3.001869E+0000 -1.269069E+0000
  2.546750E+0000 -2.950650E+0000
  1.740337E-0001  3.330951E+0000
  5.836941E-0001  1.864967E+0000
 -4.243155E+0000 -1.569101E+0000
  1.849137E+0000 -3.233643E+0000
  9.181528E-0001 -1.483576E+0000
 -1.301789E+0000  8.791400E-0001
  6.063186E-0003 -1.843146E+0000
  1.515450E+0000 -1.210827E+0000
  5.241268E-0001 -2.201272E-0001
  2.037556E+0000  2.102656E+0000
 -1.364951E+0000  3.266855E+0000
 -2.191327E+0000  4.214569E-0002
  3.841912E+0000 -6.459939E-0002
 -1.084480E+0000  2.122065E+0000
 -2.324826E+0000 -1.502595E+0000
  2.916393E+0000 -9.632760E-0001
  7.643462E-0001  3.283654E+0000
 -1.337680E+0000  7.081216E-0001
  5.774765E-0002  4.250616E-0001
 -2.452636E+0000 -1.663301E+0000
  1.975003E+0000 -7.105216E-0001
 -1.070122E+0000  8.784907E-0001
  6.123410E-0001  8.759339E-0001
  1.976068E+0000 -1.131389E+0000
 -1.723195E+0000 -1.277407E+0000
  1.513283E-0001  6.215370E-0002
  1.785056E+0000  1.252138E+0000
 -3.533620E+0000 -1.460325E+0000
  1.570965E+0000 -4.781643E+0000
  4.185858E+0000  2.336992E+0000
 -2.478759E+0000  3.922976E+0000
 -3.028737E+0000 -3.487279E+0000
 -2.885685E-0002 -6.548567E-0001
  3.381980E-0001  6.388264E-0001
 -9.174842E-0001 -5.510375E-0001
  6.356394E-0001  4.597520E-0001
  8.479681E-0001 -1.481704E+0000
 -8.186546E-0001  2.267008E+0000
 -9.601967E-0001  3.193521E+0000
  9.299545E-0001 -1.506830E+0000
  4.349364E-0001 -3.174818E-0002
  3.295292E+0000  3.770104E-0001
 -3.274802E+0000  2.376199E+0000
  3.420565E-0001 -1.323978E+0000
  1.472296E+0000 -2.597162E+0000
 -1.707007E+0000  5.489070E+0000
  7.633939E-0002  1.064738E+0000
 -6.401625E+0000 -3.039026E+0000
  6.538211E+0000 -8.018212E-0001
 -2.179581E-0001  6.199501E+0000
 -3.854822E+0000  9.466670E-0001
 -2.972574E+0000 -2.331110E+0000
  4.187675E+0000 -4.325331E+0000
  7.773572E-0001  3.678347E+0000
 -3.671904E+0000  1.779855E+0000
 -2.115039E+0000 -3.747638E+0000
  4.717467E+0000 -4.127218E+0000
  3.397668E+0000  3.529548E+0000
 -4.430144E+0000  3.710936E+0000
 -9.966931E-0001 -3.667817E+0000
  2.235700E+0000 -1.298352E+0000
  7.849957E-0001  3.468224E+0000
 -2.034897E+0000 -1.688308E+0000
 -2.733410E+0000 -4.623619E+0000
  4.230162E+0000 -1.018293E+0000
 -4.008795E-0002  5.790229E+0000
 -2.654371E+0000 -1.270735E-0001
 -4.992630E-0001 -2.707654E+0000
  1.165267E+0000 -2.119307E+0000
  2.082794E+0000  3.027808E+0000
 -1.106254E+0000  1.687708E+0000
 -2.789164E+0000 -1.613472E+0000
  1.806880E+0000 -3.849503E+0000
  2.667812E+0000  2.463221E+0000
 -1.273267E+0000  4.096524E+0000
 -4.608758E+0000 -1.179174E-0002
  4.032584E+0000 -3.210398E+0000
  1.852721E+0000  3.171816E+0000
  1.501815E+0000  3.806541E+0000
 -2.616934E+0000 -2.445174E+0000
  8.111115E-0001 -2.717654E+0000
  4.166704E+0000  1.772556E+0000
 -3.707931E+0000  1.244311E+0000
 -1.160404E+0000 -3.892431E+0000
  3.773393E+0000 -5.434409E-0001
 -1.833389E-0001  3.412800E+0000
 -4.115192E-0001 -9.161859E-0001
 -2.108232E+0000 -2.250591E+0000
  6.778851E+0000 -6.612043E-0001
 -5.622852E-0001  3.568359E+0000
 -2.116635E+0000  1.209604E+0000
 -1.655084E+0000 -4.302945E+0000
  2.052808E+0000  7.954490E-0001
  2.759683E+0000  6.589157E+0000
 -2.671115E+0000  1.652280E+0000
 -3.452650E+0000 -2.129333E+0000
  2.459988E+0000 -2.857437E+0000
  2.132449E+0000  3.578066E+0000
 -1.923485E+0000  3.943012E+0000
 -1.645111E+0000 -4.483251E+0000
  3.498426E-0001 -4.379054E+0000
  2.088049E+0000  1.927174E+0000
 -5.183738E-0001  5.224010E+0000
 -3.128581E+0000 -5.176904E-0001
  3.410727E+0000 -5.019301E+0000
  2.124692E+0000  1.337415E+0000
 -1.409296E+0000  3.229598E+0000
 -1.508861E+0000  1.756091E+0000
 -2.205902E+0000 -1.115004E+0000
  2.368714E+0000 -2.534473E+0000
  1.224527E+0000  4.853022E+0000
 -6.393653E-0001  2.393980E+0000
 -4.788847E+0000 -1.250600E+0000
 -7.644046E-0001 -3.631872E+0000
  5.859584E+0000  1.094982E+0000
 -2.465825E+0000  3.603053E+0000
 -1.493569E+0000  5.553431E-0001
  1.774660E+0000 -4.085359E+0000
  5.986704E-0001 -2.495297E-0001
  6.024004E-0001  1.740604E+0000
 -1.883142E+0000  1.660507E+0000
  1.152845E+0000 -1.301379E+0000
 -6.621169E-0001  2.764845E+0000
 -1.075938E+0000  1.826893E+0000
 -2.318941E+0000 -9.417774E-0001
  1.289710E+0000 -2.083864E+0000
  2.577030E+0000 -2.497700E+0000
 -6.277221E-0001  3.890829E+0000
  2.638510E-0001  1.829479E+0000
 -3.785734E+0000 -1.580731E+0000
  3.117422E+0000 -1.054861E+0000
 -8.969162E-0001  2.306510E+0000
 -1.204109E+0000  1.808393E+0000
 -1.879448E-0001 -3.546867E+0000
 -1.555384E-0001 -1.351703E+0000
  4.593861E+0000 -1.436951E+0000
 -3.184399E+0000  1.138085E+0000
 -2.299144E+0000 -4.096652E-0001
  1.885455E+0000 -3.032820E+0000
 -7.455838E-0001  2.761079E+0000
  2.106547E+0000 -6.121023E-0001
 -3.867481E+0000 -8.715169E-0001
  5.256051E-0001 -8.118619E-0001
  3.772436E-0001  2.467795E+0000
 -1.922624E-0001 -9.471465E-0001
 -1.143806E+0000 -3.408901E-0001
  8.052857E-0001 -3.097812E+0000
  1.509489E+0000  3.085199E+0000
 -1.519963E+0000  7.777901E-0001
 -3.586677E+0000  1.351969E+0000
  4.132968E+0000 -2.335957E+0000
 -2.525490E+0000  1.737659E+0000
  1.759351E-0002  5.272534E-0001
  8.037203E-0001 -9.280764E-0001
  1.028674E+0000  4.408351E-0001
  2.660068E-0001 -1.250617E+0000
 -7.503800E-0001  1.458236E+0000
  1.378256E-0001  7.696260E-0001
 -8.325223E-0001  5.265606E-0001
  1.212982E+0000  1.176483E+0000
 -1.442289E+0000  3.161731E+0000
  4.689599E-0003  1.374726E+0000
 -1.108866E+0000 -7.563246E-0001
  2.260368E+0000 -5.142181E-0001
 -1.832961E+0000  3.996557E+0000
 -1.519086E-0001  1.161763E+0000
 -7.840786E-0001 -1.081049E+0000
  2.707485E+0000 -3.595248E-0001
  2.684612E+0000 -1.200171E+0000
 -1.456395E+0000 -1.684331E+0000
 -5.344247E-0001 -1.173917E+0000
  3.692123E+0000  7.916427E-0001
  6.229069E-0001  2.216623E+0000
 -2.901875E+0000  8.818733E-0001
  9.559234E-0001 -5.076449E+0000
  2.228819E+0000 -1.668036E-0001
 -6.400296E-0002  2.300472E+0000
 -3.048035E+0000  1.193751E+0000
  1.502583E+0000 -1.649887E+0000
 -5.195077E-0001  6.891165E-0001
 -1.739679E-0001 -1.634384E+0000
 -1.783937E+0000  1.121760E+0000
  6.158509E-0001  3.077531E-0001
 -1.956880E+0000 -3.733371E-0001
  2.849790E-0001 -1.565194E+0000
 -1.015525E-0001  1.648086E-0001
 -1.943071E+0000  1.909669E+0000
  9.000084E-0001  9.369327E-0001
 -1.942721E+0000  2.257595E+0000
  2.471239E+0000  2.294571E+0000
 -2.213114E+0000  2.114701E+0000
 -1.567436E+0000  8.814319E-0001
 -1.051459E+0000 -2.421210E+0000
 -1.888497E+0000 -9.858904E-0001
  1.039980E+0000  8.921366E-0001
  1.118898E+0000  1.428195E-0001
 -2.708427E+0000  5.431511E-0001
  2.575287E+0000 -1.613872E-0001
 -3.233035E-0001  8.849771E-0001
 -1.709945E-0002  3.246918E+0000
 -7.648123E-0002 -3.875480E-0002
  1.472193E+0000 -3.290910E+0000
  5.508128E-0001  3.051542E+0000
  1.127161E+0000 -1.846427E-0001
 -1.214583E+0000  4.479192E+0000
  4.948907E-0001 -3.058781E+0000
  2.257910E+0000 -3.303316E-0001
 -5.543301E-0001  2.241638E+0000
  4.371646E-0001  2.390719E+0000
 -1.194866E+0000  6.279422E-0002
 -1.001285E+0000  2.048844E-0001
  1.204941E+0000  1.426561E+0000
  2.308059E+0000 -3.346301E-0002
 -2.156626E+0000 -2.380990E-0001
  7.347403E-0001 -1.247362E+0000
 -4.043088E-0001  1.543657E+0000
 -1.795024E-0001  2.197676E+0000
 -1.467861E+0000  1.539620E+0000
 -1.042096E+0000  1.268368E-0002
  2.211249E+0000  1.171682E+0000
 -2.341361E+0000 -5.885067E-0001
 -7.905149E-0001  3.312296E-0001
  2.802325E+0000 -9.406527E-0001
 -1.364009E+0000  4.341990E+0000
 -2.410883E+0000 -3.778508E+0000
  1.491462E+0000  1.360014E+0000
  1.612371E+0000 -2.737665E+0000
 -1.472343E+0000 -4.197131E-0001
  3.253537E+0000 -1.601688E+0000
  4.893830E-0001  2.686661E-0001
 -1.061108E+0000  2.352554E+0000
 -2.037221E+0000  1.259418E-0001
 -1.075707E+0000  6.101077E-0001
  1.640152E+0000 -3.319173E+0000
 -2.357734E+0000 -5.414069E+0000
  2.373910E+0000 -2.868852E+0000
 -4.391713E-0001  5.516714E+0000
 -9.928381E-0001  2.033325E+0000
 -2.923404E+0000 -2.607469E+0000
  1.813298E+0000 -3.085596E+0000
  3.154525E+0000 -5.031672E-0002
 -1.757843E+0000  3.832726E+0000
 -1.997212E+0000 -9.312080E-0002
  3.392279E-0001 -3.799939E+0000
  8.894936E-0001 -8.108233E-0001
 -1.525450E-0001 -8.381836E-0001
  3.835598E-0001  2.900505E-0001
 -7.945697E-0001 -1.075649E-0001
 -3.026518E-0001 -9.614243E-0001
 -4.707896E-0001  2.739979E-0001
  2.563607E+0000  2.080604E+0000
 -9.688671E-0001  3.106819E+0000
 -1.519539E+0000  1.298261E-0002
  3.481809E-0002 -3.131889E+0000
  1.022185E+0000 -1.292815E+0000
  2.442804E+0000  2.977635E+0000
 -4.332123E+0000  5.552244E-0001
  1.684240E+0000 -3.131126E+0000
 -8.447968E-0002 -1.918242E+0000
  1.103119E-0001  1.495701E+0000
  8.524125E-0001 -5.835591E-0001
 -3.442737E+0000  1.641197E+0000
 -5.247829E-0002 -2.795012E+0000
 -9.258974E-0001 -4.058492E-0001
  1.318376E+0000 -2.232057E+0000
  1.518647E+0000 -5.565542E-0001
 -2.681022E+0000 -1.671830E+0000
 -1.048625E+0000  6.342536E-0001
  2.221074E+0000 -6.814834E-0002
 -3.080962E+0000 -1.355999E+0000
 -2.593368E-0001 -1.930826E+0000
  7.912452E-0001  3.036442E+0000
 -2.671775E+0000 -4.511613E-0001
  1.405128E+0000 -1.071079E+0000
  6.213577E-0001  3.486285E-0001
 -1.295602E+0000  9.519647E-0001
 -2.309742E-0001 -1.731459E+0000
  1.979944E+0000  1.893006E+0000
 -8.683002E-0001  1.069099E+0000
 -2.441267E-0001  5.134466E-0001
  3.375807E+0000 -1.335352E+0000
  1.346937E-0001  1.947834E+0000
 -1.362770E+0000  1.231963E+0000
  1.340593E-0001 -2.475381E+0000
  8.023324E-0002 -3.190564E+0000
  7.559169E-0001  1.865724E+0000
 -1.204588E+0000 -1.026673E+0000
  9.913094E-0001 -1.888611E+0000
  3.479382E+0000  2.767484E+0000
 -3.150655E+0000  4.503641E+0000
 -2.032605E+0000 -3.372783E+0000
 -1.889385E-0001  1.606847E+0000
  1.533255E+0000  1.593977E-0001
 -1.316333E+0000 -2.400803E+0000
  7.011610E-0001 -6.980778E-0001
  3.995670E-0001 -6.432017E-0001
  6.176765E-0001  2.689304E-0002
 -6.257777E-0001  1.244541E+0000
 -3.223158E-0001  7.082929E-0001
 -1.533690E+0000 -1.126969E+0000
  8.500994E-0001  1.901044E-0001
  3.298307E-0001  3.268928E+0000
 -1.143862E+0000 -2.931980E+0000
 -5.964088E-0001 -1.054296E+0000
  2.566152E+0000 -2.020797E+0000
  1.407265E+0000  3.689502E+0000
 -1.605809E+0000 -6.028751E-0001
 -2.945219E+0000 -1.683169E+0000
  1.384097E+0000 -1.553355E+0000
  2.688906E-0001  1.617168E+0000
 -1.645064E+0000 -3.044045E-0002
  9.957510E-0001 -2.314463E-0001
  2.205091E-0001  6.242786E-0001
  2.515846E-0001 -1.649533E+0000
 -9.409250E-0001 -2.852725E+0000
  1.831831E+0000  3.844136E-0001
 -9.263719E-0001 -1.209209E+0000
 -9.323789E-0001 -1.189702E+0000
  2.454502E+0000  2.109943E+0000
  1.011882E+0000  3.939420E+0000
 -2.377074E+0000 -1.523773E+0000
 -2.643843E+0000 -3.571239E-0001
  5.124060E+0000 -1.062538E+0000
 -2.475518E+0000  2.815569E+0000
 -1.609908E+0000  5.268143E-0001
  1.239250E+0000 -3.092476E+0000
 -1.452863E-0001  3.202848E+0000
  1.363040E+0000 -2.720384E-0001
 -8.206724E-0001 -2.617277E-0001
  1.797541E+0000 -1.026203E+0000
  1.836383E+0000 -1.167816E+0000
 -1.303450E+0000  2.559378E+0000
 -1.231758E+0000  1.777027E+0000
  2.532627E-0001 -1.146231E+0000
 -1.568015E+0000  2.869339E+0000
  1.720954E+0000 -8.721589E-0001
 -7.736017E-0001  2.473677E+0000
  4.388906E-0001  6.809906E-0001
 -1.306226E+0000 -1.395136E+0000
 -4.674178E-0001 -3.466597E+0000
  2.766627E+0000  1.759364E+0000
 -1.248833E-0001  2.851323E+0000
 -2.129615E+0000  1.204668E+0000
 -2.725831E-0001 -2.683530E+0000
  5.595972E-0001  1.383578E+0000
 -2.852645E-0001  2.089650E+0000
 -1.876002E+0000  1.349531E+0000
 -1.290721E+0000 -1.419680E-0001
 -1.740248E-0001  7.684742E-0001
  1.322559E+0000  4.268207E+0000
 -3.396622E-0001  1.805253E+0000
 -1.113005E+0000 -3.857116E+0000
  7.215397E-0001 -3.785572E+0000
  4.315053E+0000  2.073691E+0000
 -3.799193E+0000  6.177567E+0000
 -2.972425E+0000 -2.567448E+0000
  5.124961E+0000 -3.640687E+0000
  1.390428E+0000  4.253029E+0000
 -1.910875E+0000  3.442994E+0000
 -2.184752E+0000 -2.413691E+0000
  2.848421E+0000 -9.479776E-0001
  2.351222E+0000  3.426600E+0000
 -3.744523E+0000  2.885446E+0000
 -2.196451E+0000 -2.672344E+0000
  1.964693E+0000 -2.453981E+0000
  3.375080E+0000  3.246829E+0000
 -2.053627E+0000  2.333910E+0000
 -1.482963E+0000 -2.948386E+0000
  1.311715E+0000 -5.296045E+0000
  2.306538E+0000  2.729398E+0000
 -9.104425E-0001  4.572879E-0001
 -1.819661E+0000 -1.853529E-0001
  1.623621E+0000 -4.461616E+0000
 -1.893128E+0000 -7.953352E-0001
  1.381840E+0000  2.795762E+0000
 -1.966429E+0000  2.285706E+0000
 -1.730057E+0000 -1.891340E+0000
  1.224309E+0000 -1.321661E+0000
  2.449995E+0000  2.464974E+0000
 -4.371192E+0000  2.054120E+0000
 -6.254520E-0001 -3.284358E+0000
  4.016772E+0000  1.412308E+0000
 -7.272367E-0001  3.878800E+0000
 -2.531409E+0000 -2.237530E+0000
  2.049803E-0001 -2.136950E+0000
  2.924143E+0000  2.395485E+0000
 -3.068021E+0000  8.279199E-0001
  1.316066E+0000 -2.738020E+0000
  5.133035E-0001 -1.984311E+0000
  2.514881E+0000  3.498084E+0000
 -1.837838E+0000  1.993202E+0000
 -3.629176E+0000 -1.510557E+0000
  3.001550E+0000 -4.213440E+0000
  6.914129E-0001  2.788042E+0000
  8.745353E-0001  4.430820E-0001
 -2.128726E+0000 -1.286045E+0000
 -2.510822E-0001 -3.756472E+0000
  2.010507E+0000  7.705573E-0001
  1.010541E+0000  4.308566E+0000
 -3.522073E+0000  1.283588E+0000
 -1.404245E+0000 -1.338011E+0000
  1.033343E+0000 -2.214552E+0000
  3.143796E+0000  2.213083E+0000
 -1.494049E+0000  2.311257E+0000
 -2.954412E+0000 -4.208819E+0000
  1.056716E+0000  5.944395E-0001
  1.535155E+0000  2.007222E-0001
 -1.782385E+0000  1.772039E+0000
  4.414633E-0001 -3.621660E-0001
 -8.794748E-0001 -1.664189E+0000
  3.386973E-0001  1.297434E+0000
  5.894811E-0001 -3.182489E+0000
 -7.617695E-0001 -2.610803E+0000
  4.193804E+0000  3.396043E-0001
 -1.060094E+0000  7.093557E-0001
 -1.546636E+0000  1.820267E+0000
 -1.570075E-0002 -4.109503E+0000
  2.304751E+0000  1.569969E+0000
  1.319696E+0000  3.080859E+0000
 -4.444744E+0000  1.064821E+0000
  1.516409E+0000 -2.445887E+0000
  1.715098E+0000 -4.765378E+0000
  2.341691E+0000  5.448010E+0000
 -7.076629E-0001  2.846742E+0000
 -4.082726E+0000 -7.500147E-0002
  1.490840E+0000 -4.932615E+0000
  5.068911E+0000  4.597765E+0000
 -1.873409E+0000  4.463460E+0000
 -4.149393E+0000 -8.499460E-0001
 -4.925601E-0001 -5.875615E+0000
  4.597508E+0000 -2.678965E-0001
 -1.075623E-0001  3.835511E+0000
 -7.464772E-0002 -1.039411E+0000
 -4.674062E+0000  8.709694E-0001
  3.317927E+0000 -2.049182E+0000
  1.339923E+0000  2.974062E+0000
 -1.587795E+0000  4.494110E+0000
 -5.860389E-0001 -3.226930E+0000
  6.761025E-0001 -1.744871E+0000
 -7.557198E-0001  1.315483E+0000
  2.917304E+0000 -1.475879E-0001
 -3.976776E+0000  5.845075E-0001
  1.841386E+0000 -6.219746E-0001
  2.177452E+0000  3.016928E+0000
 -2.579369E+0000  2.374707E+0000
 -1.673980E+0000 -5.356175E+0000
  1.241208E+0000 -9.983034E-0001
  3.514813E+0000  3.720294E-0002
 -1.918811E+0000 -5.112707E-0001
 -6.380914E-0001 -1.076865E+0000
 -6.845629E-0001 -2.378118E+0000
  3.799874E+0000  3.148071E+0000
 -2.834367E+0000  2.982585E+0000
 -5.900603E-0001 -2.790419E+0000
  8.514383E-0001 -4.701220E+0000
  2.858149E+0000  3.659660E+0000
 -4.151431E+0000  2.148982E+0000
  1.256793E+0000 -1.602454E+0000
 -5.880147E-0001  6.938364E-0001
  2.229695E+0000  1.851046E+0000
 -3.344321E+0000  7.237748E-0001
  3.426378E+0000 -6.640084E-0001
  2.087439E+0000 -2.638166E+0000
  4.314128E-0001  8.412780E-0001
 -1.962490E-0001 -2.427455E+0000
  2.868208E-0001  6.336979E-0001
 -1.631877E+0000  5.716619E-0001
 -1.197747E+0000  1.547102E+0000
  5.917298E-0001  6.279012E-0001
 -8.258089E-0001 -2.259759E+0000
  2.777529E+0000 -2.656564E+0000
  1.031029E+0000  3.091664E+0000
 -2.990109E-0001  2.384751E+0000
 -9.190427E-0001 -1.281566E+0000
 -1.558307E-0001 -1.177018E+0000
  2.380114E+0000  2.517265E+0000
 -2.213899E+0000 -4.868977E-0001
 -4.217377E-0001 -2.952394E+0000
  1.404430E+0000  8.368449E-0001
  1.411929E+0000  2.264532E+0000
 -2.351812E+0000 -3.973506E-0001
  1.935586E-0001 -2.355315E+0000
  3.232458E+0000 -9.407707E-0001
  1.001507E+0000  2.374871E+0000
 -3.534183E+0000  1.531375E+0000
 -8.516583E-0001 -2.968498E+0000
  3.748613E+0000 -9.769400E-0001
 -2.055647E-0001  3.821117E+0000
 -3.258847E+0000 -7.907618E-0002
 -1.253328E-0001 -1.296253E+0000
  3.483560E+0000 -1.526725E+0000
 -5.216735E-0001  5.238045E+0000
 -7.695847E-0001 -1.720098E+0000
 -3.550067E-0001 -5.083779E-0001
  2.574504E+0000 -9.620691E-0001
  1.627595E+0000  2.299323E-0001
 -9.132378E-0001  8.633525E-0001
 -1.087252E+0000 -4.134807E+0000
 -1.723365E+0000 -1.880039E-0001
  8.203817E-0001 -1.948895E-0001
  2.863331E+0000 -1.261962E+0000
 -9.777457E-0001  1.256259E+0000
 -8.453770E-0001  1.308105E+0000
 -8.968980E-0002 -3.123022E+0000
  4.105991E-0001  1.398968E+0000
  3.022262E+0000 -2.110288E-0002
 -2.843472E+0000  7.348138E-0001
 -1.144217E+0000  1.409547E-0001
 -2.255457E-0001 -7.151786E-0001
 -1.195387E+0000 -2.313539E+0000
  3.542423E+0000  5.281485E-0001
 -1.868916E+0000  1.127282E+0000
 -1.296468E+0000  6.229974E-0001
  1.670633E+0000 -2.441493E+0000
 -1.990507E+0000  2.520637E+0000
  3.974315E-0001  9.252864E-0001
 -3.700691E-0001 -8.627780E-0001
  1.314109E-0001 -1.767207E+0000
  4.577880E-0001 -6.414969E-0001
 -1.337521E+0000  1.209863E+0000
  4.516530E-0002 -2.256758E+0000
  9.112246E-0002 -1.565241E+0000
  4.669052E-0001  2.352925E+0000
 -1.418830E+0000  4.798849E+0000
  1.708375E-0001 -1.944410E+0000
 -1.619056E-0001  5.733813E-0001
  6.394745E-0001 -1.578430E+0000
 -2.195393E+0000 -7.053309E-0001
  6.773581E-0001 -2.222762E+0000
  1.753250E-0001 -2.168466E-0001
  1.819182E+0000  1.612759E+0000
 -7.717249E-0001  2.053792E+0000
  1.236838E+0000 -2.152965E+0000
  2.992582E+0000  3.053686E+0000
 -1.826510E+0000  1.755718E+0000
 -9.689422E-0001 -2.416357E+0000
  4.370097E+0000  2.771224E+0000
 -3.871730E-0001  2.690031E+0000
 -2.966430E+0000  7.735940E-0001
  2.201761E-0001 -2.723196E+0000
  1.766668E+0000 -2.728608E-0001
 -3.675332E-0001  2.338466E+0000
 -2.071147E-0002 -5.403741E-0001
  7.964106E-0001 -5.492114E+0000
 -1.746238E+0000  4.460035E-0001
  4.668138E+0000 -2.048896E-0001
 -5.769552E+0000  3.881098E+0000
 -3.891648E-0001 -3.167745E+0000
  1.541689E+0000  6.331316E-0001
  1.113822E+0000  2.229098E+0000
 -3.115376E+0000  7.125843E-0001
  1.217376E+0000 -8.779620E-0001
 -2.291703E+0000 -4.384909E-0001
  1.390081E+0000 -1.034803E+0000
 -2.502662E-0001  7.440036E-0001
  4.644905E-0001  1.326127E-0001
 -2.211091E+0000  2.005277E+0000
  5.231212E-0001 -2.707281E+0000
  7.133826E-0001  1.810673E+0000
  1.189390E+0000  1.160979E+0000
 -4.644527E+0000  2.611339E+0000
  4.062351E-0001 -2.464225E+0000
  1.959170E+0000  1.096764E+0000
 -9.017035E-0001  6.440914E+0000
 -2.312053E+0000 -1.003492E+0000
 -1.458244E+0000 -4.364001E-0001
  2.767590E+0000 -2.817710E-0001
  1.738164E+0000  3.247205E+0000
  5.782494E-0001  9.906125E-0001
 -2.879141E+0000  2.398467E+0000
  6.645780E-0001 -2.269841E+0000
  1.828071E+0000  1.258517E-0001
 -3.243518E-0001  3.705787E+0000
  8.021543E-0001 -2.745041E+0000
 -1.561531E+0000 -1.356997E+0000
  6.434562E-0001 -1.058880E+0000
  3.253142E+0000  2.237019E+0000
 -1.728607E+0000  1.837624E+0000
 -1.617805E+0000  6.812373E-0002
  3.136717E+0000 -3.825909E+0000
 -8.045369E-0001  4.572609E+0000
 -1.432398E+0000  8.713881E-0001
 -4.638161E-0001 -8.431521E-0001
  1.918438E+0000 -1.507033E+0000
  1.240926E+0000  6.701667E-0001
  6.343064E-0001 -1.547537E-0001
 -2.612226E+0000  1.319881E+0000
  1.847447E+0000 -9.240849E-0001
  9.737975E-0001 -1.553624E+0000
  1.812635E+0000 -1.138566E+0000
 -1.811476E+0000 -2.213062E+0000
  1.319641E-0001  4.894259E-0001
  2.929137E+0000 -3.071801E-0002
 -1.285803E+0000  3.887671E+0000
 -3.314067E+0000  6.507770E-0001
  1.328109E+0000 -4.474094E+0000
  1.245440E+0000 -3.586802E+0000
  1.694327E-0001  6.517989E+0000
 -2.919890E+0000 -4.893225E-0002
 -9.831917E-0001 -3.095560E+0000
  5.503907E+0000  1.987580E+0000
 -3.706396E+0000  4.020462E+0000
 -5.411468E+0000 -1.067151E+0000
  2.062631E+0000 -2.407662E+0000
 -6.905870E-0002  1.633052E+0000
 -6.350854E-0001  4.424520E+0000
 -1.145654E+0000 -2.825666E+0000
  2.282084E+0000  1.154458E+0000
 -8.843102E-0001  1.613254E+0000
 -3.583942E+0000  9.886831E-0001
 -1.368409E+0000 -2.389876E+0000
  4.609288E+0000 -1.217958E+0000
  1.643407E+0000  1.811088E+0000
 -1.870631E+0000  8.551445E-0001
 -1.539577E+0000 -4.215902E+0000
  9.033494E-0001 -1.069712E+0000
  1.901427E+0000  3.264139E+0000
 -2.476071E+0000  2.068293E+0000
 -3.182844E-0001 -2.548392E+0000
  3.193795E+0000 -3.095591E+0000
  5.519402E-0001  1.561933E+0000
 -1.261186E+0000  2.332207E+0000
 -9.095206E-0001 -2.603497E+0000
 -1.308836E+0000 -3.044763E+0000
  4.156549E+0000  1.105029E-0001
 -8.870825E-0001  3.964501E+0000
 -2.086953E+0000 -8.191385E-0001
 -6.846944E-0001 -7.237557E-0001
  1.713639E+0000  4.667685E-0001
  6.837548E-0001  6.833687E-0001
 -6.523320E-0001  1.186097E+0000
 -6.503758E-0001 -1.200248E+0000
  2.874076E+0000 -1.270286E+0000
  2.884055E+0000  3.456658E+0000
 -3.903921E+0000  2.702010E+0000
 -2.134500E+0000 -1.095502E+0000
  2.575783E+0000  1.124735E+0000
  2.385398E+0000  4.317005E-0001
 -5.712547E-0001  1.480943E+0000
 -4.782682E+0000  6.577137E-0001
  3.000768E+0000 -5.524345E-0001
  2.094744E+0000  1.035360E+0000
 -4.198768E+0000  3.966469E+0000
 -1.287525E+0000 -5.491191E+0000
  3.521785E+0000 -4.626898E+0000
  9.198339E-0001  6.747007E+0000
 -2.856161E+0000  5.267759E-0001
 -4.130740E+0000 -2.033968E+0000
  7.350267E+0000 -3.645266E+0000
 -7.024947E-0002  7.041834E+0000
 -1.425124E+0000  4.029134E-0001
 -2.757792E+0000 -1.973974E+0000
  2.235521E+0000 -1.337320E+0000
  2.905225E+0000  2.565525E-0001
 -1.069560E+0000  1.971575E+0000
 -3.228460E+0000 -4.862914E+0000
  3.632575E+0000 -3.121787E+0000
  2.906118E+0000 -5.054922E-0001
 -1.562424E+0000  5.715362E+0000
 -1.940811E+0000  8.075509E-0001
  1.426054E+0000 -2.783041E+0000
  1.288437E+0000  2.949074E+0000
 -3.283834E+0000  2.552143E+0000
 -2.015456E+0000 -1.677260E-0001
  1.410552E+0000 -1.996434E+0000
 -8.546656E-0001  1.539539E+0000
  3.327778E-0001  3.666789E-0001
 -1.927135E+0000 -3.371331E+0000
  3.130867E+0000 -2.230306E+0000
  1.112275E+0000  3.497847E+0000
 -3.300236E+0000  1.889512E+0000
  7.245766E-0001 -5.433164E+0000
  2.498822E+0000 -1.954762E+0000
 -6.885685E-0001  1.856373E+0000
 -3.579519E-0001 -1.331772E+0000
 -3.327658E-0001  1.323606E+0000
 -1.510069E-0001 -3.040963E+0000
 -5.279532E-0001 -3.239160E+0000
  2.191192E+0000 -5.290194E-0001
 -6.739890E-0001  8.113063E-0001
 -1.643405E+0000 -1.652634E+0000
 -7.892811E-0001 -1.806021E+0000
  1.238228E+0000 -5.102132E-0001
 -3.301176E+0000  3.508250E+0000
 -1.946708E+0000  1.274159E-0001
  3.206334E-0001 -4.630269E+0000
  2.311265E+0000 -8.320972E-0001
  1.018829E+0000  3.235556E+0000
 -1.846985E+0000 -1.864059E+0000
  1.042444E+0000 -3.425473E+0000
  1.032179E+0000  8.387070E-0001
  1.542329E+0000  2.237784E+0000
 -1.664546E+0000 -2.779146E+0000
  5.015389E-0001 -6.615831E-0001
  1.715510E+0000 -2.203844E+0000
  8.883695E-0001  1.287670E+0000
 -1.184757E+0000  2.232080E+0000
 -6.844120E-0001 -2.655121E+0000
  9.838104E-0001 -1.798816E+0000
  1.970902E+0000  1.995919E+0000
 -8.966293E-0001  4.723882E+0000
 -1.928500E+0000  4.001915E-0001
 -1.969751E+0000 -2.617369E+0000
  2.117799E+0000 -8.894256E-0001
  1.106409E+0000  2.703885E+0000
 -1.853597E+0000  1.377930E+0000
 -3.286423E+0000 -8.927896E-0001
  3.539942E+0000 -4.561088E+0000
  4.002884E+0000  4.312185E+0000
 -3.882724E+0000  1.504092E+0000
 -2.159553E+0000 -3.513663E+0000
  9.754605E-0001 -4.579217E+0000
  5.726792E+0000  7.152951E-0001
 -3.615344E+0000  5.988825E+0000
 -1.052241E+0000 -5.934025E-0001
 -6.107125E-0001 -1.409338E+0000
  4.312773E+0000 -1.114520E+0000
 -1.888597E+0000  3.629675E+0000
 -5.738372E+0000 -1.118635E+0000
  3.299018E+0000 -4.597685E+0000
  1.374731E+0000  2.847888E+0000
 -1.843180E+0000  2.277893E+0000
 -8.731554E-0002 -3.293916E+0000
 -2.298260E-0001 -1.086500E+0000
  2.405642E+0000  4.834103E-0002
 -1.901992E+0000  1.010245E+0000
  1.935865E+0000  3.915918E-0001
 -1.547870E+0000  1.564619E+0000
 -8.866756E-0001  1.900350E+0000
 -7.773954E-0001 -2.377445E+0000
  4.118003E+0000  2.900605E+0000
 -3.594058E+0000  4.015540E+0000
 -6.417114E-0001 -4.818840E+0000
  1.352222E+0000 -2.246196E+0000
  2.956150E+0000  2.776999E-0001
 -1.292371E+0000  4.104128E+0000
  4.530914E-0001 -8.504013E-0001
 -1.825181E+0000 -8.499056E-0001
  1.514092E+0000  1.525948E+0000
 -2.382547E+0000  9.635598E-0001
 -2.469874E+0000 -1.645657E+0000
  1.133597E+0000  4.700204E-0001
  1.861143E+0000  2.276666E+0000
 -7.039635E-0001 -4.804824E-0001
 -6.593677E-0001 -1.453008E+0000
 -9.878956E-0001  2.408632E+0000
  1.264325E+0000  1.812667E+0000
  3.356131E-0001  2.738648E+0000
 -3.029675E+0000 -7.646796E-0001
  1.786127E+0000  5.846707E-0001
 -4.966613E-0001 -3.348626E-0001
 -4.901081E-0001  1.462871E+0000
 -8.017424E-0001 -2.069995E+0000
  3.331798E+0000 -1.722159E+0000
 -4.976828E+0000  1.884838E+0000
  4.393315E-0001 -1.950935E+0000
  3.039540E+0000 -1.271895E+0000
  2.231317E-0001  2.213790E+0000
 -1.500239E+0000  4.999832E+0000
 -1.822473E+0000 -2.066278E+0000
  1.507431E+0000 -4.862441E-0001
  1.236648E+0000  3.521652E+0000
 -2.454323E+0000  1.988843E-0001
  1.249442E-0001 -5.307213E-0001
  3.238348E+0000  4.176769E-0001
 -2.714379E+0000  3.284579E+0000
 -2.803384E-0001  9.170388E-0002
 -2.906110E-0001 -9.757785E-0002
  1.566370E+0000  4.686309E-0001
 -1.320223E+0000  1.014694E+0000
 -6.940234E-0002  1.194174E+0000
 -1.855422E+0000 -8.556210E-0001
 -2.104275E-0001 -1.577946E+0000
  1.092789E-0001 -7.089189E-0001
  2.184085E+0000  1.754975E+0000
 -7.069458E-0001  1.810385E+0000
 -7.082268E-0001 -1.845425E+0000
  1.026240E+0000 -2.894420E+0000
  3.549389E+0000  3.221124E+0000
 -1.312294E+0000  3.288933E+0000
 -1.862444E+0000  4.116006E-0001
  9.583799E-0001 -1.760636E+0000
  2.523721E+0000  2.330967E+0000
 -2.113879E+0000  7.357542E-0001
 -2.140308E+0000  6.388151E-0001
 -8.663615E-0001 -7.591648E-0001
  2.330732E+0000 -3.582622E-0002
  8.816575E-0001 -7.673853E-0001
 -1.475582E+0000  2.264044E+0000
  3.981173E-0001  6.326177E-0001
 -1.534769E-0001  6.119572E-0001
  1.258397E+0000 -1.418358E+0000
 -2.944465E+0000 -5.658797E-0001
 -1.234383E-0001 -3.852357E-0001
  1.283357E-0001  1.379413E+0000
 -1.424686E+0000  1.513045E+0000
 -2.914955E+0000  1.773531E+0000
 -2.534562E-0001 -3.468076E+0000
  1.595427E+0000  1.682099E+0000
  1.058383E+0000  1.351289E-0001
 -7.705872E-0001 -1.412866E+0000
 -5.454491E-0001  1.930694E+0000
  1.701126E+0000 -8.746098E-0001
  6.081642E-0001 -7.373242E-0002
 -2.146063E+0000  4.879171E-0001
  4.435016E-0001 -7.907267E-0001
  8.430308E-0001  5.103041E-0001
  5.131733E-0001  9.649820E-0001
  7.646096E-0001  2.907053E+0000
 -7.199959E-0001  2.948576E+0000
 -2.749872E+0000 -2.300504E+0000
  1.281084E+0000 -1.279879E+0000
  1.556152E+0000  1.055357E+0000
 -1.493727E+0000  3.598900E+0000
 -1.358179E+0000 -1.024582E+0000
 -1.497756E+0000 -4.756704E-0001
  1.922702E+0000 -5.260675E-0001
 -2.438669E+0000  3.194153E+0000
  1.363329E+0000 -8.951705E-0001
 -1.702515E+0000  2.094359E-0002
  2.447691E+0000 -2.623573E+0000
  2.881044E-0001  2.387018E+0000
 -6.971840E-0001 -1.130991E-0001
 -2.858255E+0000  3.565123E-0001
 -8.847829E-0001 -1.978054E+0000
  4.312085E+0000  1.386552E+0000
 -1.419932E+0000  6.828821E+0000
 -3.812202E+0000 -2.787073E+0000
 -9.674517E-0002 -3.230671E+0000
  7.819302E+0000  2.471488E+0000
 -3.590699E+0000  4.291782E+0000
 -2.879784E+0000 -2.226367E+0000
  1.836830E+0000 -4.901946E+0000
  1.896882E+0000  4.139726E+0000
 -1.431530E+0000  2.656543E+0000
 -4.273046E+0000 -8.912330E-0001
 -1.107968E+0000 -1.874440E-0001
  3.153251E+0000  6.032723E-0001
 -3.341710E+0000  4.443073E+0000
  7.394166E-0001 -7.549630E-0001
 -2.275488E+0000 -2.476590E+0000
  2.238272E+0000 -9.423358E-0001
 -3.527580E-0002  3.737500E+0000
 -6.540248E-0001  1.297764E+0000
 -2.180301E+0000 -5.285292E-0001
  8.922233E-0001 -3.336244E+0000
  4.266181E+0000  1.578869E-0001
  7.850192E-0001  4.722695E+0000
 -2.666115E+0000 -2.074148E+0000
 -5.505841E-0001 -2.887199E+0000
  1.332944E+0000 -5.150135E-0001
  1.660999E+0000  1.494983E+0000
 -3.303870E+0000  7.262940E-0001
  1.506302E+0000 -3.947388E+0000
  1.821170E+0000 -1.928820E+0000
  3.658747E-0001  6.706116E+0000
 -7.021118E-0001 -2.963408E-0002
 -2.918395E+0000 -1.335020E+0000
  2.390187E+0000 -1.725918E+0000
  2.392771E-0001  1.873186E+0000
 -1.016177E+0000  1.864248E+0000
 -3.139953E+0000 -1.581952E+0000
  3.337051E+0000 -4.998282E-0001
 -1.575935E-0001  1.516520E+0000
  1.045960E+0000  1.877893E+0000
 -4.882085E+0000 -6.945292E-0001
  7.442773E-0001 -2.863501E+0000
  4.569865E+0000  1.235133E+0000
 -4.003247E-0001  2.449315E+0000
 -1.919355E+0000 -5.084851E-0001
  7.041880E-0001  4.436968E-0001
  2.879938E+0000  2.774255E+0000
 -8.363366E-0001  3.560381E+0000
 -1.721920E+0000 -6.426953E-0002
  1.280366E+0000 -9.423004E-0001
  1.427032E+0000  1.872397E+0000
  6.074864E-0002 -2.574988E-0001
 -3.381306E-0001 -1.095908E-0001
  6.093374E-0001  1.028411E+0000
  2.434073E+0000  3.209872E-0001
 -2.584414E-0001  6.923656E-0001
 -1.996166E+0000  1.285815E+0000
  1.206722E+0000 -3.052122E-0001
  1.204759E+0000  2.210552E+0000
 -1.052466E-0002 -2.055988E+0000
 -1.421311E+0000  8.984552E-0001
  2.252940E+0000 -5.703926E-0001
 -7.204797E-0001  3.590692E+0000
 -1.648114E+0000  3.291206E-0001
 -4.193592E-0001 -1.867478E+0000
  1.457548E+0000 -2.959027E+0000
  1.153509E+0000  3.144717E+0000
 -3.484751E+0000  1.119606E+0000
 -5.322549E-0001 -2.776764E+0000
  1.557137E+0000 -2.097925E+0000
  2.218887E+0000 -1.979584E-0001
 -3.853857E+0000  1.352287E+0000
 -8.091025E-0001 -2.578837E+0000
  1.666477E+0000 -3.245026E+0000
  1.675377E+0000  3.344384E-0001
 -1.609735E+0000  4.441308E+0000
 -2.156577E-0001  1.298793E-0001
  3.061928E-0001 -1.988629E+0000
  2.949862E+0000  5.710804E-0001
 -2.386024E+0000  1.337967E+0000
  1.423825E+0000 -2.346058E+0000
 -1.360682E+0000 -1.083931E-0001
  1.684559E+0000  1.026179E+0000
 -9.990769E-0001 -1.875882E+0000
 -5.829526E-0001  8.215203E-0001
  2.232319E+0000  8.913232E-0001
 -1.218636E+0000  3.277620E+0000
 -8.825328E-0001 -1.732489E+0000
  9.567273E-0001 -2.700562E-0002
  1.918565E+0000  1.872016E+0000
 -1.703997E+0000  1.176876E+0000
 -5.678083E-0001 -9.561484E-0001
  1.040350E+0000 -1.077617E+0000
  3.460992E-0001  1.587591E+0000
 -2.333689E+0000 -5.886863E-0001
  1.062621E+0000 -9.918714E-0001
 -7.555964E-0001  1.491900E+0000
 -1.016823E-0001 -1.662179E+0000
  5.109656E-0001  8.327067E-0001
  1.275050E+0000  6.028347E-0001
 -1.710309E+0000 -2.061311E+0000
 -1.129564E+0000  1.777417E-0002
  1.887662E-0001 -1.108225E+0000
  8.565679E-0001 -2.659017E-0001
 -8.262038E-0002  3.690220E+0000
 -1.373568E+0000  2.556201E-0001
  1.000944E+0000 -3.056008E+0000
  1.190216E+0000  4.609348E-0001
  1.228481E+0000  2.220209E+0000
 -3.649545E+0000 -1.201395E+0000
 -2.101148E+0000 -1.902331E+0000
  4.438913E+0000 -1.640025E+0000
 -2.694919E-0001  4.072725E+0000
 -3.011930E+0000  5.505423E-0001
  7.752297E-0001 -1.644212E+0000
  1.386159E-0001 -1.255628E+0000
  1.063476E+0000  3.357939E+0000
 -2.241550E+0000  1.600870E-0001
  2.328571E-0001 -6.772926E-0001
  4.249791E-0001 -6.865790E-0001
  2.088056E+0000  1.940607E+0000
 -4.587750E+0000  3.363034E+0000
  4.934951E-0001 -3.533295E+0000
  1.290388E+0000 -2.744677E+0000
  2.709960E+0000  2.682670E+0000
 -4.221616E+0000  3.667154E-0001
 -4.967632E-0001 -3.433990E+0000
  3.132559E+0000 -4.973843E+0000
 -9.775359E-0001  4.198577E+0000
 -1.126326E+0000  9.516183E-0001
 -2.241915E+0000 -3.555743E+0000
  1.372185E+0000 -3.492026E+0000
  2.484954E+0000  3.272102E+0000
 -8.728638E-0001  3.259535E+0000
 -5.085390E+0000 -2.756423E+0000
  5.374067E+0000 -6.803599E+0000
 -5.681172E-0001  5.344661E+0000
  1.000348E+0000  3.647982E-0001
 -6.647097E+0000 -2.004443E+0000
  2.614061E+0000 -3.176075E+0000
  3.600888E+0000  2.786640E+0000
 -2.468983E+0000  3.296903E+0000
 -5.405713E+0000 -1.371420E+0000
  3.973344E+0000 -1.267424E+0000
  2.351025E+0000  2.502868E+0000
 -2.094377E+0000  6.283642E+0000
 -3.993358E+0000 -3.339693E+0000
  2.584160E+0000 -3.927614E+0000
  1.710136E+0000  1.660764E+0000
  3.213934E-0001 -6.077864E-0002
 -8.989018E-0001 -2.517768E+0000
 -1.061488E+0000 -3.304969E-0002
  4.005482E+0000 -7.395551E-0001
 -2.516195E+0000  1.826962E+0000
  5.389849E-0002 -5.785604E-0001
 -1.728469E-0001 -2.141660E+0000
  1.126708E+0000 -1.504437E+0000
  1.482652E+0000  9.137125E-0002
 -1.645500E+0000  1.158015E+0000
  9.120180E-0001 -3.221154E+0000
  3.679800E+0000 -1.414540E-0002
 -1.723142E+0000  4.127776E+0000
 -2.038116E+0000  3.972027E-0003
  1.192399E+0000 -2.600546E-0001
  1.440120E+0000  1.312214E+0000
 -2.134477E+0000  2.684397E+0000
  1.093076E+0000 -2.969103E+0000
 -1.057170E+0000  7.278421E-0002
  3.552781E+0000  9.032367E-0001
 -3.507226E+0000  1.320926E-0001
  2.418566E+0000 -6.938998E+0000
  1.813515E+0000  7.911662E-0001
 -5.398553E-0002  4.379792E+0000
 -4.214119E+0000 -1.235823E+0000
  3.806490E+0000 -1.845312E+0000
  3.326269E+0000  1.865838E+0000
 -2.181622E+0000 -1.139112E+0000
 -2.087862E+0000 -2.739803E+0000
  2.066774E+0000 -5.833724E-0001
  1.162456E+0000  4.351476E+0000
 -1.880226E+0000  3.698118E+0000
 -7.814941E-0001 -5.967041E+0000
  3.150221E+0000  1.739493E+0000
 -2.508710E+0000  2.595672E+0000
 -1.813657E+0000 -9.341066E-0001
  3.134101E-0001 -3.047744E+0000
  2.228281E+0000  1.997909E+0000
 -5.158989E-0003  3.083003E+0000
 -1.213097E+0000 -9.691411E-0001
 -1.052393E+0000 -2.894599E+0000
  3.535374E+0000 -2.114642E+0000
  3.548370E+0000  3.190221E+0000
 -3.458388E+0000  1.814287E+0000
 -3.750754E+0000 -9.526574E-0001
  2.255100E+0000 -4.274076E+0000
  1.194592E+0000  1.325020E+0000
 -1.901939E+0000  2.107085E+0000
 -3.226817E+0000 -2.328165E+0000
  1.849857E+0000 -3.526819E-0001
  2.170681E+0000  2.864533E+0000
 -3.038033E-0001  2.981766E+0000
 -1.188283E+0000 -3.947002E-0001
  2.434445E-0001 -2.356585E+0000
  2.490521E+0000 -9.101075E-0001
 -1.670527E+0000  1.933570E+0000
  1.423494E-0001 -1.152657E+0000
  1.238282E+0000  1.474879E+0000
 -1.547620E+0000  3.547548E+0000
 -9.218720E-0001 -2.910070E+0000
 -5.186716E-0001 -1.289015E+0000
  1.695725E+0000 -3.007807E-0001
 -1.537848E+0000  2.386728E+0000
  2.265731E+0000  2.583719E-0001
 -4.833193E+0000  1.964769E-0001
  2.209155E+0000 -1.548463E+0000
  2.181193E+0000  2.240851E+0000
 -2.114747E+0000  3.022350E+0000
 -1.939024E+0000  8.598624E-0001
 -1.140880E+0000 -4.054949E-0001
  9.085399E-0001 -1.828332E+0000
 -2.279958E+0000  1.592350E+0000
 -1.066190E+0000  5.063240E-0001
 -9.500115E-0001 -2.860183E+0000
 -7.540227E-0001 -8.042518E-0002
  2.011924E+0000 -4.831299E-0001
 -1.349567E+0000  2.084497E+0000
 -1.580396E+0000  3.462016E-0001
 -2.840134E+0000  1.908572E-0003
  3.114638E+0000 -1.498740E+0000
  1.692106E+0000  2.776943E-0001
  8.961061E-0001  2.266232E+0000
 -1.598301E+0000 -4.806988E-0001
 -1.697418E+0000 -2.556700E+0000
  3.081570E+0000 -5.988171E-0001
 -1.024083E+0000  1.688419E+0000
 -2.307527E+0000  3.114376E+0000
  1.525289E-0001 -2.127882E+0000
  5.287263E-0001 -1.936008E+0000
 -9.322372E-0001  3.724162E+0000
 -4.280668E-0001 -2.513247E-0002
 -1.983710E-0001 -8.413754E-0001
  1.320536E+0000  1.351470E+0000
 -3.755211E-0001  1.173559E+0000
 -2.274419E+0000 -4.437554E+0000
  2.421937E+0000 -1.820740E+0000
  3.597909E+0000  3.255389E+0000
 -1.621424E+0000  4.030359E+0000
 -2.824034E+0000 -1.766807E+0000
  8.317958E-0002 -2.502840E+0000
  3.164575E-0001  3.700313E+0000
 -1.147180E+0000 -1.696393E-0001
 -1.582717E+0000  2.261160E+0000
  6.113374E-0001 -3.180780E+0000
 -2.674975E+0000  2.982536E+0000
  4.352657E+0000  3.020392E+0000
 -1.665522E+0000  4.520423E+0000
 -3.853143E+0000  7.666767E-0001
  2.491956E+0000 -4.548617E+0000
  3.623167E+0000  3.204565E+0000
 -2.893856E-0001  4.403376E+0000
 -4.866311E+0000 -2.668240E+0000
  1.458402E+0000 -4.468924E+0000
  5.348842E+0000  2.346523E+0000
 -3.420527E+0000  4.697450E+0000
 -1.378074E+0000 -9.676713E-0001
  6.476234E-0001 -1.217937E+0000
  4.270554E+0000  1.137287E+0000
 -2.971606E+0000  3.110191E+0000
 -1.998092E+0000 -3.042091E+0000
  2.455700E+0000  4.733600E-0001
 -6.699418E-0001  2.323269E+0000
 -1.677514E+0000  2.001165E-0001
 -1.179581E+0000 -1.196894E+0000
  1.578047E+0000 -6.682433E-0001
  1.234553E+0000  9.076155E-0001
 -6.504640E-0001 -8.137127E-0001
  1.257736E+0000 -2.219236E-0001
  1.532062E+0000 -6.184245E-0001
 -1.779990E+0000  1.419262E+0000
  1.387481E+0000 -1.711975E+0000
  1.189875E+0000 -6.603233E-0001
  1.705214E+0000  1.264855E+0000
  1.894151E+0000  3.629500E-0001
 -3.518043E+0000  2.842158E+0000
  2.335276E+0000 -2.966495E+0000
 -2.515956E-0001 -9.468309E-0001
  3.975913E+0000  2.842659E+0000
 -2.546691E+0000  1.374913E+0000
 -1.861247E+0000 -1.704225E+0000
  1.566427E+0000 -2.805540E+0000
  3.058240E+0000  2.390914E+0000
 -2.378035E+0000  2.278726E+0000
 -2.745064E+0000 -1.231904E+0000
  1.519700E+0000 -1.402487E+0000
  3.603558E-0001  2.019876E+0000
 -1.111540E+0000 -1.769567E+0000
  8.728401E-0001 -1.217025E+0000
  3.038603E+0000 -2.316382E+0000
  4.768536E-0002 -9.027639E-0001
 -4.384531E-0001 -9.836701E-0002
  3.250563E+0000  3.385251E+0000
 -6.463952E-0001  3.630246E+0000
 -6.577647E-0001 -4.860208E+0000
  1.542127E+0000 -2.337393E+0000
  3.144665E+0000  5.147491E+0000
 -3.783980E+0000  2.032827E+0000
 -2.888660E+0000 -4.457460E+0000
  3.234538E+0000 -2.083085E+0000
  8.055610E-0001  3.360613E+0000
 -1.574750E+0000  1.000425E+0000
 -4.914521E+0000 -3.187334E+0000
  5.637419E+0000 -1.425280E+0000
 -1.381332E-0001  4.619828E+0000
 -3.252142E-0001  5.746965E-0001
 -2.520605E+0000 -9.010794E-0001
  1.758992E+0000 -2.119420E+0000
  1.257164E+0000  7.226330E-0001
 -8.969651E-0002  1.659091E+0000
 -1.598050E+0000  1.846725E+0000
 -1.803334E-0001 -3.683135E+0000
  3.628510E+0000 -2.076205E+0000
  1.364521E-0001  1.823812E+0000
 -2.075394E+0000  2.899033E+0000
  3.072120E-0001 -3.624928E+0000
  4.150211E-0001  1.500972E-0001
 -6.365486E-0001 -2.021301E-0001
 -4.606265E-0002 -1.170785E+0000
 -3.057466E+0000 -5.006467E-0001
  4.031109E+0000 -6.786275E-0001
 -3.296787E+0000  2.538078E+0000
  2.021221E+0000 -4.875671E+0000
 -2.646080E+0000  3.248854E-0001
  4.197821E+0000 -1.259864E+0000
 -2.962191E+0000  2.471534E+0000
  6.547625E-0001 -1.668113E+0000
  3.803973E-0001 -7.273372E-0001
 -1.769141E+0000 -7.690500E-0001
  1.597324E+0000 -1.100498E+0000
 -1.336613E+0000  1.016185E+0000
  1.292540E+0000 -2.628604E-0001
  1.203252E+0000  3.560243E+0000
 -2.638787E+0000  1.270990E+0000
 -4.770327E-0001 -2.429181E+0000
  3.425397E-0002 -8.184002E-0001
 -5.019365E-0001 -2.455678E+0000
  1.420097E+0000  3.335541E+0000
 -1.066493E+0000 -1.214650E+0000
 -1.282015E+0000 -5.900188E-0001
  3.314149E-0001 -8.890912E-0001
 -4.890833E-0001  3.963600E+0000
 -2.717931E+0000 -1.824184E+0000
 -2.798492E-0001 -2.615138E+0000
  1.768576E+0000 -1.225324E+0000
 -1.518626E+0000  3.853695E+0000
  1.207533E+0000  6.868769E-0001
 -1.526580E+0000  1.928240E+0000
  1.220958E+0000 -8.506035E-0001
 -1.829857E+0000  4.586202E-0001
  2.223863E-0001 -3.452960E+0000
  8.453503E-0001 -3.726488E+0000
 -1.468125E+0000  1.896911E+0000
  3.692839E+0000 -1.258013E+0000
 -3.057033E+0000  2.149481E+0000
  2.064889E-0001 -2.574466E+0000
  2.054354E+0000  1.390382E+0000
 -2.101477E+0000  1.035137E+0000
 -1.405430E+0000  3.749758E+0000
 -1.675146E+0000 -1.292254E+0000
  7.002263E+0000 -3.941617E+0000
 -1.818864E+0000  8.375904E+0000
 -2.968955E+0000 -1.146304E+0000
 -1.395492E+0000 -3.716432E+0000
  5.141718E+0000 -1.104282E+0000
  1.869244E+0000  5.987465E+0000
 -5.920962E+0000  1.832557E+0000
  1.098828E+0000 -4.719440E+0000
  3.295664E+0000  2.370191E+0000
  2.695765E+0000  2.661884E+0000
 -4.025741E+0000 -2.133484E+0000
  5.516564E-0001 -6.213884E+0000
  4.763295E+0000  5.299533E-0001
 -1.869752E-0001  2.556886E+0000
 -3.527975E+0000 -1.123698E+0000
  1.031643E+0000 -3.602850E+0000
  2.732358E+0000 -1.474760E+0000
 -8.883518E-0001  1.301049E-0001
  3.761092E-0001  1.448412E+0000
 -2.049293E-0001 -2.230460E+0000
  8.187563E-0001  1.957835E+0000
 -1.338665E+0000  7.007067E-0001
  5.186422E-0001 -1.520170E+0000
  1.494195E+0000 -4.685745E-0001
  5.951023E-0001 -1.790438E+0000
  4.448618E-0001  2.445272E+0000
  9.041235E-0001 -2.227631E+0000
 -1.890954E-0001 -2.857845E-0001
 -2.189367E-0001 -8.205444E-0001
  1.485907E+0000 -1.589991E+0000
 -1.735768E+0000  4.593301E-0001
  3.309079E+0000 -3.597836E+0000
  1.954387E+0000  2.344672E+0000
 -1.351493E+0000  3.023501E+0000
 -2.233233E+0000 -1.311196E+0000
  1.546526E+0000 -1.292517E+0000
  1.710169E+0000  2.269098E+0000
 -7.932698E-0001  2.916769E+0000
 -2.959489E+0000  6.691911E-0001
 -6.871192E-0001 -7.778015E-0001
  6.570281E-0001  3.992632E-0001
 -1.389134E+0000 -5.199639E-0001
  2.140531E+0000  5.778312E-0001
 -2.120330E+0000 -4.706314E-0001
 -1.568757E+0000 -1.306590E+0000
  3.106857E+0000 -1.399189E+0000
  2.917479E+0000  2.625662E+0000
 -5.562388E+0000  3.399051E+0000
 -4.445885E-0001 -4.741489E+0000
 -1.582593E-0002 -3.420919E+0000
  2.388385E+0000  1.525331E+0000
 -2.481407E+0000 -7.397579E-0001
  4.569402E-0002 -3.455178E+0000
  1.785149E+0000 -8.898979E-0001
  9.056400E-0001  2.247142E+0000
 -3.768975E+0000 -2.479682E-0001
 -5.566970E-0001 -5.300101E+0000
  3.385896E+0000 -1.427423E-0001
 -1.306594E+0000  3.257379E+0000
 -2.211877E+0000 -4.131679E-0001
  1.678450E+0000 -5.556088E+0000
  1.407945E+0000  1.490030E+0000
 -1.154115E+0000  5.522609E+0000
 -3.736601E+0000 -2.154932E+0000
  2.597317E+0000 -4.602897E+0000
  2.890196E+0000  5.790916E+0000
 -1.316360E+0000  6.369142E+0000
 -6.271644E+0000 -1.223466E+0000
  3.491056E+0000 -4.680661E+0000
  1.600427E+0000  4.368851E+0000
 -6.129721E-0001  3.442438E+0000
 -1.205304E+0000 -2.432848E+0000
 -2.746676E-0001 -2.282803E+0000
  3.959911E+0000  2.966822E+0000
 -2.196634E+0000  3.309046E+0000
 -4.201103E+0000  1.125659E-0001
  3.164108E+0000 -5.782475E+0000
 -4.121574E-0001  3.289800E+0000
 -1.094658E-0001  2.141904E+0000
 -2.052344E+0000  8.044251E-0001
 -6.978670E-0001 -4.039345E+0000
  4.038140E+0000 -3.299251E+0000
 -5.576901E-0001  6.018732E+0000
 -9.613743E-0001  6.471275E-0001
  6.388787E-0001 -1.652147E+0000
  1.954382E+0000 -1.534300E-0001
 -3.468265E-0002  1.383957E+0000
 -1.909278E+0000 -2.801050E-0001
  7.498703E-0002  1.049484E+0000
  2.636792E+0000  5.666212E-0001
 -1.994126E+0000 -2.806638E-0001
  1.267935E+0000 -3.892170E-0002
 -1.093053E+0000  3.287415E+0000
  2.888845E+0000 -9.874108E-0002
  2.490339E-0001  4.997378E-0001
 -1.692405E+0000  2.781729E+0000
  2.016052E+0000 -2.708769E+0000
 -1.007968E+0000  2.687428E+0000
  2.302056E+0000 -1.733058E+0000
  2.889769E-0001  2.566896E+0000
 -3.073437E+0000  2.260818E+0000
  8.702807E-0001 -1.431259E+0000
 -5.407595E-0001  9.833508E-0001
 -4.732771E-0001 -2.135731E+0000
  3.088313E+0000 -6.093282E-0001
  1.007723E+0000  2.908071E+0000
 -8.939555E-0003 -1.671671E+0000
 -6.405596E-0001  6.860668E-0001
  3.924822E-0001  1.699673E+0000
 -2.515626E+0000  2.384719E+0000
 -1.957577E+0000 -3.163008E+0000
  1.301223E+0000 -4.046587E-0001
 -2.855138E-0001  2.150313E+0000
 -6.249402E-0001 -8.960469E-0001
 -7.572510E-0001 -2.743988E+0000
  1.547227E+0000 -3.188280E+0000
 -1.150485E-0001  4.188896E+0000
  8.668259E-0001  1.965565E+0000
 -2.385731E+0000 -7.963022E-0001
 -6.446677E-0001 -1.231622E+0000
  1.298805E+0000  8.477938E-0002
  1.987461E-0001  2.892261E+0000
 -2.393495E+0000  1.381654E-0001
  1.108552E-0001 -3.679899E+0000
  9.905809E-0001  1.032861E+0000
  1.837770E+0000  5.211916E-0001
 -3.682720E+0000 -2.711353E-0002
 -4.945133E-0001 -2.596213E+0000
  4.403871E+0000 -1.031115E+0000
 -2.018047E+0000  3.405118E+0000
 -1.500788E+0000  2.389864E+0000
  8.996830E-0001 -3.909447E+0000
  2.160265E+0000  2.027728E+0000
  1.419434E-0001  2.583872E+0000
 -3.985089E+0000 -1.168222E+0000
  9.330123E-0001 -3.574986E+0000
  6.330512E+0000  8.467910E-0002
 -3.460793E+0000  6.301697E+0000
 -1.949648E+0000  2.831643E-0001
  1.548609E+0000 -3.814877E+0000
 -4.436817E-0001  1.104850E+0000
  1.270873E+0000  2.449745E+0000
 -2.197022E+0000  3.701444E-0001
  4.151796E-0001 -3.129691E+0000
  1.375820E+0000  1.206025E+0000
 -1.121320E+0000  1.569871E-0001
 -1.359902E+0000 -2.442110E+0000
  3.563963E+0000 -8.222605E-0001
 -1.080186E+0000  4.699585E+0000
 -2.246764E+0000  1.048101E+0000
  1.433864E+0000 -4.649056E+0000
  2.370766E+0000  3.212753E+0000
 -7.194947E-0001  2.571915E+0000
 -5.199732E+0000 -1.242209E-0001
  4.427469E+0000 -3.005704E+0000
 -1.381972E+0000  5.237014E+0000
  1.071546E-0001  1.840081E+0000
 -3.364299E+0000 -2.084420E+0000
  2.762742E+0000 -2.982818E+0000
  2.218284E+0000  4.577444E-0001
  9.927299E-0001  8.509444E-0001
 -4.561437E+0000 -2.858077E+0000
  1.135723E+0000 -2.738001E+0000
  3.089484E+0000  1.823354E+0000
 -1.035759E+0000  2.312484E+0000
 -3.255946E+0000  1.343004E+0000
 -1.401307E+0000 -2.640795E+0000
  2.040136E+0000 -4.272345E+0000
  2.527295E+0000  3.534081E+0000
 -2.347225E+0000  2.005163E+0000
 -1.394260E-0001 -1.567088E+0000
  1.932091E+0000 -3.714930E+0000
  3.350505E-0001  2.381978E+0000
  5.824761E-0001 -3.395608E+0000
 -2.236912E+0000 -2.063237E+0000
  6.290377E+0000  3.145763E-0001
 -4.043446E+0000  7.038790E-0001
 -4.789359E-0001 -1.054471E+0000
  1.474068E+0000 -2.221662E+0000
  2.162976E+0000  3.981376E+0000
 -3.641174E+0000  5.043412E+0000
 -1.430444E+0000 -1.346720E+0000
  1.128153E+0000 -5.859267E-0001
  1.492563E+0000 -1.515582E-0002
 -2.495932E+0000 -6.206607E-0001
  1.027935E+0000 -1.512017E+0000
 -1.149878E+0000  3.881243E+0000
  2.448283E+0000 -6.506458E-0001
 -1.273046E+0000  1.179802E+0000
 -3.731191E-0001 -5.834495E-0001
 -2.132634E-0001 -1.285593E+0000
  2.605213E+0000  4.025643E-0001
  9.158597E-0001  3.509681E+0000
 -3.183397E+0000  1.705187E+0000
  4.558681E-0003 -3.044366E+0000
  2.051021E+0000  4.590292E-0001
  2.114110E+0000 -1.767433E-0001
 -2.911790E+0000 -4.581601E-0001
 -3.574209E-0002 -6.849047E-0001
  2.409630E+0000  2.612495E+0000
 -3.708566E+0000  3.574027E+0000
  5.452963E-0001 -2.829257E+0000
 -9.469558E-0001 -1.405711E+0000
  2.584231E+0000  2.375690E+0000
 -1.107033E+0000  1.002077E-0001
 -1.870915E-0002 -1.772745E+0000
  1.557056E+0000  2.290183E+0000
 -1.559661E-0001  1.535819E+0000
 -1.490223E+0000  3.251085E-0001
  2.648345E+0000 -1.862930E+0000
  4.257340E-0001  3.163534E+0000
  1.744001E+0000 -2.677805E+0000
 -3.743743E+0000  1.360338E+0000
  1.044586E+0000  1.440617E+0000
 -6.271199E-0001 -9.753191E-0001
 -2.649451E-0001  1.253760E+0000
  1.868419E+0000  6.050244E-0001
 -2.861740E+0000 -1.306832E+0000
  1.548741E+0000 -2.461096E+0000
  6.407955E-0001  2.927673E+0000
  4.311056E-0001  2.116957E+0000
 -2.939430E-0001  2.764857E+0000
 -7.248072E-0001  1.303477E+0000
 -7.755128E-0001  1.417197E+0000
 -1.150386E+0000 -2.435152E+0000
  1.027481E+0000 -2.453863E-0001
 -7.962568E-0001  2.250785E+0000
 -2.923678E+0000  1.574843E-0002
 -3.552589E-0001 -1.665759E+0000
  2.642929E+0000  2.737104E-0001
  8.832477E-0001  2.453706E+0000
  1.085636E-0001 -8.935423E-0001
 -2.438403E+0000 -1.666938E+0000
  4.085108E+0000  1.297067E+0000
 -1.639985E+0000  1.873948E+0000
 -2.041566E+0000  7.215963E-0001
  1.896191E+0000 -1.194618E+0000
 -4.647737E-0001  2.671615E+0000
  3.730569E+0000 -4.101272E-0001
 -3.669524E+0000  4.100911E-0001
  1.536515E+0000  9.703540E-0001
 -2.073287E-0001 -9.584233E-0001
  6.414462E-0001  2.234101E+0000
 -4.835820E-0001  4.339861E-0001
 -2.469516E+0000 -3.476246E+0000
  9.066460E-0001  1.249273E+0000
 -1.978312E-0001  2.819024E+0000
 -2.609366E+0000 -3.127965E+0000
  4.502987E-0001 -1.470398E+0000
  3.287829E+0000  2.829362E+0000
 -2.636648E+0000  1.308555E+0000
 -1.458191E+0000 -7.981716E-0001
  2.564088E+0000 -4.988637E+0000
  8.583482E-0002  2.415450E+0000
 -3.482224E-0001 -4.926704E-0001
 -2.201172E+0000 -1.800706E+0000
  2.437252E+0000 -8.132627E-0001
  1.674254E+0000  1.109807E+0000
 -3.677831E+0000  2.970608E+0000
 -1.179585E+0000 -1.268209E+0000
  2.017621E+0000 -7.422683E-0001
  1.784138E+0000  8.181999E-0001
  4.260604E-0001 -1.012097E+0000
 -1.615995E+0000  5.476252E-0001
  3.374715E+0000 -4.170555E-0001
 -4.343296E+0000  3.997645E-0001
  1.425748E+0000 -1.550413E+0000
  3.863372E-0001 -1.913592E-0001
 -5.208231E-0001  1.288202E+0000
 -5.653959E-0001 -2.100428E+0000
  2.492752E+0000  4.661091E-0001
 -1.007849E-0001  1.461561E+0000
 -1.103799E+0000  2.292597E-0001
  4.304049E-0001 -1.034607E+0000
  1.343806E+0000 -2.668850E+0000
 -2.680656E-0001  4.750704E+0000
 -6.596318E-0001 -1.074266E+0000
 -4.012853E-0001 -1.837385E+0000
  7.873538E-0001  5.621739E-0001
  1.848625E+0000  1.589488E-0001
 -7.488373E-0001 -4.415660E-0001
 -2.181008E+0000 -2.433455E+0000
  3.937576E+0000 -6.474157E-0001
  5.918906E-0001  2.820115E+0000
 -2.305602E+0000 -1.151206E+0000
  4.243105E-0001 -1.506090E+0000
  1.320906E+0000 -1.755827E+0000
 -1.166225E+0000  1.799215E+0000
  8.422951E-0001 -2.920555E+0000
 -7.062455E-0001  2.083369E+0000
  1.486753E+0000  1.253684E-0001
 -3.506113E+0000  1.910482E+0000
  6.781865E-0002 -2.650544E+0000
  3.287976E+0000 -5.846927E-0001
 -2.177982E+0000  2.483717E+0000
 -2.893138E-0001 -1.676402E+0000
  1.946712E+0000  5.341031E-0002
  1.354152E+0000  1.096686E+0000
 -3.016795E+0000 -4.984040E-0001
  2.723996E-0001 -4.482930E+0000
  2.609079E+0000 -3.779709E-0001
 -1.394454E-0001  2.793088E+0000
 -3.431033E+0000  9.710125E-0001
  1.781467E+0000 -3.436611E+0000
  1.608125E+0000  2.020848E+0000
 -2.113770E-0001  1.999663E+0000
 -3.568610E+0000 -2.101787E+0000
  8.737192E-0001 -1.913666E+0000
  2.077761E-0001  1.629247E+0000
  2.865392E+0000 -8.428792E-0001
 -3.226622E+0000  3.227896E-0001
 -1.127845E-0001 -8.219956E-0001
  1.325808E+0000  3.771786E-0001
  1.289936E+0000  3.435041E+0000
 -1.076954E+0000 -2.346548E+0000
 -2.775188E-0001 -3.851304E+0000
  1.745409E+0000  5.389866E+0000
 -2.561066E+0000  3.380757E+0000
 -2.134846E+0000 -6.172416E+0000
  2.192668E+0000 -2.360393E+0000
  5.041714E+0000  1.100801E+0000
 -3.217087E+0000  3.564424E+0000
 -6.350528E-0001 -6.313656E-0001
  1.261217E+0000 -3.530760E+0000
  1.677977E+0000  2.806726E+0000
 -1.518992E+0000  1.826228E+0000
 -1.631673E+0000 -5.179691E+0000
  3.317058E+0000 -2.036399E+0000
  1.313080E-0003 -3.944754E-0001
 -1.562861E+0000  5.006943E-0001
  1.747681E+0000 -9.123383E-0001
 -1.091611E+0000  8.051642E-0001
  2.921905E+0000  5.793853E-0001
 -2.806597E+0000  3.286042E+0000
 -5.514235E-0001 -1.569468E+0000
  3.327774E+0000 -2.381892E+0000
 -8.977673E-0001  2.278136E+0000
 -1.351467E+0000 -7.497520E-0001
  1.229617E-0001 -2.883372E+0000
  3.216993E+0000 -1.147662E-0001
 -7.406417E-0001  3.531893E+0000
 -9.302262E-0001  1.145994E+0000
  9.513966E-0001 -1.432081E+0000
 -8.201500E-0001 -2.242739E+0000
  1.997923E+0000 -3.455339E-0002
 -2.127280E+0000  3.578468E-0001
 -2.030695E+0000 -1.666499E+0000
  2.560474E+0000 -2.790732E+0000
  1.199568E-0001  1.148655E+0000
 -1.947593E+0000  2.043970E+0000
 -9.766933E-0001 -3.063582E+0000
  1.036510E+0000  4.014996E+0000
  2.095893E+0000  1.238384E+0000
 -4.998764E+0000  9.701264E-0001
  2.963410E+0000 -2.513912E+0000
 -2.517799E-0001  9.894803E-0001
  2.183015E+0000  1.775782E-0001
 -2.745160E+0000  3.642538E+0000
  7.432717E-0001 -8.348356E-0001
 -4.722161E-0001  2.294885E-0001
 -1.680576E+0000 -9.473394E-0001
 -6.455219E-0001  2.777275E-0001
  8.868017E-0001 -1.534737E+0000
 -1.112596E+0000 -1.077483E+0000
  1.094888E+0000 -4.233483E-0001
  4.992589E-0001  2.105123E+0000
 -3.980643E+0000  1.296561E-0001
 -4.057371E-0001 -4.320891E+0000
  4.336675E+0000 -4.079707E-0001
 -6.599818E-0001  5.446532E+0000
 -1.266090E+0000 -6.681326E-0001
 -1.971079E+0000 -4.472368E+0000
  3.645805E+0000  5.145226E-0001
  9.005730E-0001  3.609688E+0000
 -2.486717E+0000  4.502700E-0001
 -5.434326E-0001 -1.997682E+0000
  5.164986E+0000  7.357772E-0001
 -1.553818E+0000  5.343394E+0000
 -4.139237E+0000 -3.345936E+0000
  1.504726E+0000 -4.551158E+0000
  4.109593E+0000  1.956551E+0000
 -3.573418E+0000  4.985698E+0000
 -3.320883E+0000 -2.629082E-0001
 -1.240531E-0001 -6.930049E-0001
  2.858010E+0000  2.457987E+0000
 -4.230408E+0000  2.862010E+0000
 -2.593612E+0000 -3.581041E+0000
  3.383225E+0000 -4.769167E+0000
  6.388422E-0001  5.623847E+0000
  2.845083E-0001  1.525512E+0000
 -5.303407E+0000 -3.135640E-0001
  2.955293E+0000 -4.163620E+0000
  1.979532E+0000  4.665953E+0000
 -1.716922E+0000  1.654301E+0000
 -2.309071E+0000  7.081923E-0001
 -4.799643E-0001 -1.135074E+0000
  2.664379E+0000 -2.377457E-0001
 -1.260366E+0000  2.878813E+0000
 -2.647355E+0000  4.898726E-0001
  2.677415E-0002 -3.689490E-0001
  1.277429E+0000  3.010669E-0001
  2.269025E+0000 -5.630021E-0001
 -3.847509E+0000  2.100705E+0000
  7.303516E-0001 -2.258562E+0000
  1.729770E+0000  6.376020E-0002
  5.741503E-0001  1.304056E+0000
 -2.977787E+0000 -9.123203E-0001
  4.619896E-0001 -4.473774E+0000
  2.314059E+0000  1.856405E+0000
 -1.336708E+0000  1.655374E+0000
 -1.748888E+0000 -4.134359E-0001
  9.641341E-0001 -3.323190E+0000
  1.180748E+0000  3.669872E+0000
  1.994593E-0001  1.505457E-0002
 -2.435017E+0000  9.957706E-0001
 -2.314170E-0001 -4.155130E+0000
  1.548702E+0000  1.841495E+0000
 -2.066496E+0000  4.217512E+0000
 -5.335927E-0001 -6.476828E-0001
  2.307379E-0002 -9.010679E-0001
 -2.268446E+0000  1.670499E+0000
  7.732620E-0001 -7.018714E-0001
  4.157085E-0001 -7.698049E-0002
 -2.596739E+0000  4.982437E+0000
 -1.990745E+0000 -2.546057E+0000
 -2.224383E+0000 -7.720208E-0001
  2.314124E+0000  2.014327E+0000
 -6.947805E-0001 -8.800157E-0001
 -2.504494E+0000 -3.480876E+0000
  3.175718E+0000  2.912301E-0001
  3.057367E-0001  3.275096E+0000
 -2.027843E+0000 -1.386769E+0000
 -1.923913E+0000 -2.435534E+0000
  3.218594E+0000 -3.725038E+0000
  1.044959E+0000  2.503157E+0000
 -3.359715E+0000  3.589439E+0000
 -4.358688E+0000 -1.896286E+0000
  1.989436E+0000 -3.050379E+0000
  3.050371E+0000  5.043658E+0000
 -6.365754E+0000  5.957616E-0001
  1.228282E-0001 -4.946455E+0000
  1.938453E+0000 -2.397486E+0000
  2.284678E+0000  3.507490E+0000
 -3.670625E+0000 -3.960606E-0001
 -9.404457E-0001  2.637239E-0001
  2.844773E+0000 -2.100654E+0000
 -7.472338E-0001  2.262844E+0000
  3.002137E-0001 -2.048886E+0000
  2.020257E-0001 -2.859815E-0001
  1.806718E-0001 -2.916270E-0001
  1.547546E+0000 -1.877350E+0000
  1.379318E+0000  5.926552E-0001
 -1.727010E+0000  2.208262E+0000
  2.040753E+0000  7.328103E-0001
 -2.167434E+0000  5.607667E-0001
  1.757296E+0000 -1.633303E+0000
  8.062796E-0001 -3.024962E-0001
 -1.230677E+0000  2.437790E+0000
 -2.105629E-0001 -5.235224E+0000
  2.032436E+0000  5.196015E-0002
  5.089726E-0001  2.714948E+0000
 -1.516486E+0000  9.264725E-0001
 -1.267028E+0000 -5.008135E+0000
  2.014081E+0000  8.195672E-0001
  2.839699E+0000  6.039635E+0000
 -4.654903E+0000 -1.296026E+0000
  4.064559E-0001 -6.022954E+0000
  3.795669E+0000  7.014244E-0001
 -2.112443E+0000  4.889596E+0000
 -5.009791E+0000  1.378181E+0000
  6.108737E-0001 -5.783986E+0000
  5.031448E+0000  1.041354E-0001
 -1.447762E+0000  4.276672E+0000
 -3.252977E+0000 -1.918219E+0000
  4.530750E-0001  2.783549E-0001
  1.794112E+0000  2.064521E+0000
 -7.772491E-0001  3.986127E+0000
 -3.078829E+0000  6.087492E-0001
 -4.779649E-0001 -2.968344E+0000
  3.010350E+0000  9.206209E-0001
 -1.782448E+0000  3.864928E+0000
 -3.044756E+0000 -2.873884E+0000
  1.968177E+0000 -3.980470E+0000
  1.241816E+0000  1.348067E+0000
 -2.151401E+0000  2.218127E+0000
 -2.026714E+0000 -1.035193E+0000
  2.112507E+0000 -3.732105E+0000
 -1.069823E+0000 -6.871541E-0001
 -1.808216E+0000  1.519250E+0000
  3.559534E+0000 -2.602683E+0000
  1.366538E-0001  7.397453E-0001
 -1.476142E+0000 -9.620424E-0001
  2.728464E-0001 -2.398444E+0000
  8.058265E-0001 -1.150107E+0000
 -1.196188E+0000  1.449102E+0000
  2.435192E+0000  6.384409E-0002
 -3.218672E+0000  8.313128E-0001
  2.649425E+0000 -4.280114E-0001
 -1.618710E+0000  5.311994E+0000
  1.399916E+0000  1.116487E+0000
 -1.323310E+0000  2.246947E+0000
 -1.295095E+0000  2.241809E+0000
 -7.439875E-0002  2.850289E+0000
 -3.398732E-0001 -9.899300E-0001
  2.946823E+0000 -1.210076E+0000
 -1.041681E+0000  3.992863E+0000
 -1.183288E+0000  6.621680E-0001
 -4.065564E+0000 -2.702511E+0000
  6.374966E+0000 -9.224435E-0001
 -2.004999E+0000  4.936707E+0000
  4.001367E-0001  6.348365E-0002
 -2.143298E-0001 -2.515393E+0000
  1.737468E+0000  2.192608E-0001
 -1.209859E+0000  4.834606E+0000
  1.698973E-0001 -5.244084E+0000
 -2.748413E+0000  2.685193E+0000
  4.740505E+0000  2.442661E-0001
 -2.535064E+0000  3.361879E+0000
 -1.022971E+0000 -2.371714E+0000
  2.422420E+0000 -2.219220E+0000
  3.005966E+0000  4.644846E+0000
 -3.000482E+0000  3.675533E+0000
 -4.341069E+0000 -4.596737E+0000
  2.768644E+0000 -6.095989E+0000
  3.026100E+0000  2.507804E+0000
 -2.127809E+0000  1.599166E+0000
 -2.342478E+0000 -5.254802E-0001
  2.025671E+0000 -6.101044E-0001
  5.129028E-0001  1.821701E+0000
 -2.509032E+0000  2.955317E+0000
  1.509617E+0000 -2.907051E+0000
  1.780699E+0000 -2.510754E+0000
 -2.077698E+0000  3.563273E-0001
 -4.682164E-0001 -2.648184E+0000
  2.605871E-0001  1.079358E+0000
  2.447312E+0000  2.306496E+0000
 -1.484840E+0000 -1.605319E+0000
 -2.347905E+0000 -2.016344E+0000
  2.883568E+0000 -1.780062E+0000
 -1.026232E+0000  2.796729E+0000
 -1.289239E+0000 -3.908242E-0001
 -2.031093E+0000 -1.557975E+0000
  2.256459E+0000 -2.275654E+0000
  2.115630E+0000  6.568716E-0001
 -3.968502E+0000  1.906038E+0000
  2.487903E+0000 -1.812155E+0000
  1.582810E+0000 -6.168017E-0001
 -5.861258E-0002  1.093307E+0000
 -1.246349E+0000 -2.584188E-0001
 -1.243812E+0000 -2.466201E+0000
  1.334254E+0000 -9.326340E-0001
  1.435916E+0000 -3.108731E-0001
 -1.837603E+0000  2.294277E-0001
  1.368419E+0000 -3.657912E+0000
 -1.151449E+0000 -1.163688E+0000
  2.343150E+0000 -1.033175E+0000
 -2.165825E+0000  1.288968E-0001
  1.223925E+0000  6.822823E-0001
 -5.136337E-0002  2.479378E+0000
 -2.962967E+0000  1.731233E+0000
 -3.063958E+0000 -4.913797E+0000
  3.681350E+0000  8.955340E-0001
  4.507022E-0002  6.660265E+0000
 -1.871334E+0000  4.299447E-0001
 -1.295630E+0000 -5.214740E+0000
  2.826061E+0000 -1.096590E+0000
  1.699976E+0000  4.068884E+0000
 -2.737209E+0000 -7.292977E-0001
 -5.702097E-0001 -4.492579E+0000
  3.139912E+0000  1.309784E+0000
 -2.055112E-0001  1.571959E+0000
 -1.116232E+0000  4.482164E-0004
 -1.261089E+0000 -1.906693E+0000
  6.744155E-0001 -3.623665E+0000
  3.831968E+0000  2.473565E+0000
 -2.115689E+0000  1.241582E+0000
 -2.942276E-0001 -1.470488E+0000
 -8.032040E-0001 -1.201213E+0000
  9.823808E-0001  2.182955E-0001
  9.512736E-0001  3.355304E-0001
  1.093251E+0000  1.648226E+0000
 -1.167418E+0000 -6.500199E-0001
 -6.912839E-0002 -3.337788E-0001
  1.725659E+0000  1.332630E+0000
  5.342986E-0001 -1.097772E-0001
  1.460159E+0000 -1.602038E+0000
 -2.874301E+0000  3.587144E-0002
  4.070109E+0000  2.037020E+0000
 -3.278861E+0000  1.346982E+0000
  2.847635E-0001 -6.145446E-0001
  1.739005E-0001 -1.004296E+0000
  7.474123E-0001  1.631881E+0000
 -9.136903E-0001  1.068041E+0000
 -7.120858E-0001  2.031970E+0000
 -9.038244E-0001  1.420227E+0000
  1.226269E+0000  3.689080E+0000
  5.324699E-0001  1.242252E-0001
 -1.815397E-0001  4.152669E-0001
  7.254515E-0001  7.226612E-0002
 -1.822434E+0000  4.219950E+0000
 -1.073559E+0000 -2.210308E-0001
 -1.087551E+0000 -2.236271E+0000
  5.142369E-0001 -2.583736E+0000
  2.911403E+0000 -1.004147E+0000
 -1.455595E+0000  5.286126E-0001
  2.324100E-0001 -1.038351E+0000
  1.502124E+0000 -2.444966E+0000
 -6.383295E-0002  1.486204E+0000
 -1.472720E+0000  2.038221E+0000
 -2.774985E+0000 -2.345833E+0000
  4.628139E+0000 -8.669153E-0001
 -9.428020E-0001  2.186571E+0000
  2.529736E-0001 -9.666911E-0001
  4.838061E-0001 -2.385679E+0000
  5.011848E-0002 -4.332856E-0001
 -3.385324E-0001  1.743256E+0000
  1.066688E-0001 -3.250624E+0000
 -1.205225E+0000  2.434807E+0000
  2.623995E+0000 -5.664058E-0001
 -3.075637E+0000  2.115879E+0000
 -6.415234E-0001 -1.218702E+0000
  3.093748E+0000 -6.419957E-0001
 -1.401932E+0000  4.131670E+0000
 -2.396577E+0000  5.491426E-0001
 -5.218706E-0001 -4.315977E+0000
  2.332307E+0000 -2.379159E+0000
  9.951939E-0001  2.412250E+0000
  1.263672E+0000 -1.004636E+0000
 -1.634649E+0000 -1.513167E+0000
  9.617210E-0001 -2.172110E+0000
 -6.143749E-0001  2.872020E+0000
 -1.502260E+0000  1.661008E+0000
 -1.655560E-0001 -5.742278E+0000
  2.599591E+0000 -6.229833E-0001
  5.958710E-0001  3.543797E+0000
 -4.164321E+0000  5.448385E-0001
  8.334709E-0001 -5.787988E+0000
  2.973153E+0000 -2.986951E+0000
  2.053873E+0000  6.897533E+0000
 -3.099933E+0000  3.184106E+0000
 -2.352983E+0000 -5.904077E+0000
  5.420678E+0000 -1.116613E+0000
 -7.726169E-0001  4.209112E+0000
 -2.389340E+0000  4.767998E-0001
 -1.487692E+0000 -2.782894E+0000
  2.478012E+0000 -1.376149E+0000
  2.403732E+0000  2.323162E+0000
 -2.595552E+0000  3.259043E+0000
 -5.130437E+0000 -4.237012E+0000
  4.038609E+0000 -3.106008E+0000
  6.906591E-0001  2.784307E+0000
 -1.729666E+0000  1.617392E+0000
 -3.643263E-0001 -8.816286E-0001
  1.926174E+0000 -2.041748E+0000
  1.399135E-0001  1.367077E+0000
  1.152548E-0001  6.592837E-0001
  2.378464E-0001 -2.480809E+0000
  2.465441E+0000  1.336619E+0000
 -4.794901E-0001  2.082064E+0000
 -1.607350E+0000  1.368012E+0000
 -2.943134E-0001 -4.250839E-0001
  6.986751E-0001  3.633150E-0001
  1.488703E+0000  2.278417E+0000
 -2.940596E+0000  2.499798E+0000
 -3.075680E-0001 -2.959312E+0000
  1.044063E+0000  3.932035E-0001
  1.322576E+0000  2.173798E+0000
 -1.541940E+0000  2.972671E-0001
 -1.598038E+0000  3.306434E-0001
  4.467408E+0000 -1.907486E+0000
 -9.979448E-0001  2.749859E+0000
 -1.480011E+0000 -1.017457E+0000
  7.441853E-0001 -2.543654E+0000
  5.208082E-0001 -2.487333E-0002
 -1.016286E+0000 -5.702832E-0002
 -1.178604E-0003 -1.302629E+0000
  4.726662E+0000 -6.731772E-0001
  5.864352E-0001  2.963437E+0000
  4.151994E-0001  1.729152E-0001
 -1.265003E+0000 -1.887840E+0000
  6.822325E-0001 -1.682614E-0001
  1.289269E+0000  8.147618E-0001
 -1.016528E+0000 -1.720473E+0000
  7.212538E-0001 -1.932004E+0000
  5.310610E-0001  4.465531E-0001
 -9.575393E-0002 -2.165050E+0000
  1.329830E+0000 -1.282129E+0000
 -6.996126E-0001  3.199595E+0000
 -2.334938E-0001  1.212470E+0000
 -2.794969E+0000 -9.993939E-0002
  2.594968E+0000 -1.698046E+0000
 -2.194131E+0000  1.614427E+0000
 -3.003896E+0000 -1.993936E-0003
  2.032386E+0000 -2.836344E+0000
  4.702157E-0002  1.780560E+0000
  8.239265E-0001  3.646128E+0000
 -1.158115E+0000 -1.352774E+0000
 -1.424577E+0000 -1.539147E+0000
  6.363529E+0000 -2.294399E+0000
 -1.755909E+0000  5.081763E+0000
  2.334687E-0001  1.106742E+0000
 -2.301532E+0000 -2.839375E+0000
  1.735712E+0000 -3.117044E+0000
  3.182148E+0000  3.296789E+0000
 -2.811347E+0000  8.551873E-0001
 -1.716420E+0000  2.689775E-0001
  2.505533E+0000 -1.424552E+0000
 -1.996154E+0000  9.006411E-0001
  1.588418E+0000 -3.939966E-0001
 -1.094735E+0000  1.111125E+0000
  7.833870E-0001  9.259110E-0001
  2.982205E+0000 -1.222385E+0000
 -2.092109E+0000  3.638867E+0000
  2.622573E+0000 -8.232326E-0001
 -1.717040E+0000 -1.653856E+0000
  1.843816E-0001  8.002289E-0001
  4.091117E-0001  1.898164E+0000
 -3.062149E+0000  3.144707E-0001
  2.370383E+0000 -1.642956E+0000
 -1.192979E+0000  3.310421E-0001
  4.887412E-0001  3.932663E+0000
 -2.507767E+0000 -3.528136E-0001
 -8.364841E-0001 -4.089490E+0000
  4.534867E+0000 -1.454527E+0000
  8.350430E-0001 -1.050657E-0001
 -2.350332E+0000  1.767237E+0000
 -9.712072E-0001 -1.718308E+0000
 -1.396198E+0000 -2.134962E+0000
  2.794586E+0000 -6.267222E-0001
  1.388701E+0000  2.289862E+0000
 -5.541787E+0000  1.881038E+0000
  3.324633E-0001 -8.940222E-0001
  2.506315E+0000 -1.809245E+0000
  4.045764E-0001  2.235106E+0000
  1.047423E+0000  3.234287E+0000
 -3.788594E+0000 -3.895584E+0000
  1.400972E+0000  2.686049E-0001
  2.049960E+0000  3.999086E-0001
 -2.195790E+0000  2.211265E+0000
 -7.405936E-0001  1.478835E-0002
  1.203669E+0000 -9.061019E-0001
 -2.206885E+0000  9.193278E-0001
 -6.295205E-0001  1.960718E+0000
 -1.856429E+0000 -2.313555E+0000
  3.579884E+0000 -1.861099E+0000
  1.072030E+0000  1.892830E-0001
 -1.995791E+0000  9.477490E-0001
  8.285600E-0001 -9.351825E-0001
  2.773547E+0000 -6.864008E-0001
 -7.080500E-0002  6.626097E+0000
 -2.221929E+0000  2.416860E+0000
 -2.817395E+0000 -1.759846E+0000
  4.251011E+0000 -4.355802E-0001
  2.381643E+0000  3.211313E+0000
 -2.274135E+0000  1.420250E+0000
 -6.139673E-0001 -5.339665E+0000
  4.058346E+0000 -1.553009E+0000
  1.544981E+0000  4.980930E+0000
 -5.458490E-0001  2.325901E+0000
 -2.566202E+0000 -2.623327E+0000
  1.148263E+0000  1.139104E+0000
  2.474731E+0000  1.975912E+0000
 -2.209770E+0000  4.139507E-0001
 -2.238311E+0000 -4.514661E-0001
  1.239488E+0000 -1.598772E+0000
 -9.164098E-0001  4.005572E+0000
 -8.820175E-0001 -3.735155E-0001
 -1.323610E+0000 -9.763571E-0001
 -5.291214E-0002  8.076302E-0001
  9.239766E-0001  1.590185E+0000
 -1.046875E+0000  2.411733E+0000
  2.580150E-0001 -2.807058E+0000
 -1.213492E+0000 -2.921567E+0000
  1.113874E-0001  1.404644E+0000
  9.205686E-0001  1.511542E+0000
 -7.754437E-0001 -2.917170E-0002
 -1.694826E+0000 -3.134547E+0000
  2.282338E+0000 -8.681095E-0001
 -4.036903E-0001  5.880765E-0001
  8.358656E-0001 -1.417832E-0001
 -1.713780E+0000 -3.086501E+0000
  6.767097E-0001 -1.289359E+0000
  1.512387E+0000 -3.073303E+0000
 -3.074283E+0000  1.868565E-0001
  3.384649E+0000 -3.107275E+0000
 -8.562143E-0001  3.874366E+0000
 -2.338736E+0000  4.346670E+0000
  1.784016E+0000 -3.444652E+0000
 -1.166569E+0000 -2.088377E+0000
  2.302291E+0000 -4.268211E-0001
 -1.289245E+0000  3.518989E+0000
 -3.250372E+0000  1.161040E+0000
 -9.407944E-0001 -3.092827E+0000
  9.645363E-0001 -2.275822E+0000
  2.802135E+0000  1.084823E+0000
 -3.700893E+0000  2.487984E+0000
  1.033160E+0000 -5.318585E+0000
  1.080481E+0000  2.294968E+0000
  6.013673E-0001  3.506446E+0000
 -4.043146E+0000 -1.895542E+0000
  8.276766E-0001 -2.818442E+0000
  3.290876E+0000  2.899864E-0002
  1.863528E+0000  7.303547E+0000
 -2.915391E+0000 -1.847426E-0001
 -2.768379E+0000 -4.018487E+0000
  6.034669E+0000 -1.546368E+0000
  3.130396E+0000  4.776715E+0000
 -4.844041E+0000  3.548765E+0000
 -2.246436E+0000 -3.837316E+0000
  1.017597E+0000 -2.154321E+0000
  3.914601E+0000  2.506086E+0000
 -2.299856E+0000  3.183880E+0000
 -1.738835E+0000 -1.768153E+0000
  1.663832E+0000 -6.277927E+0000
  1.371381E+0000  3.668754E+0000
 -2.082685E-0001  2.722535E+0000
 -2.683272E+0000 -5.918794E-0002
 -6.558500E-0001 -8.028968E-0001
  3.446162E+0000 -3.243248E-0001
 -1.637942E+0000  3.298746E+0000
 -1.117995E+0000 -1.532147E+0000
  1.310464E+0000 -2.242238E+0000
  1.496576E+0000  1.490095E+0000
 -1.027618E+0000  3.652413E+0000
 -2.271673E+0000  1.625574E-0001
  1.140135E+0000 -4.737229E+0000
  5.105114E-0001  2.126362E+0000
  8.741783E-0001 -5.001960E-0001
 -1.435612E+0000 -2.116135E+0000
  9.144906E-0001 -6.322885E-0001
  1.380831E+0000 -1.144148E+0000
 -2.024720E+0000  4.439530E+0000
 -2.899989E+0000 -2.723761E+0000
  4.647715E+0000 -2.356521E+0000
 -9.268651E-0001  2.652671E+0000
  5.901419E-0001 -5.056104E-0001
 -4.403231E-0001  7.175626E-0001
  5.477399E-0001  6.848070E-0001
 -1.645227E+0000  3.152955E+0000
  1.079098E+0000 -1.220617E+0000
 -2.526474E+0000  1.488029E+0000
  7.544756E-0001 -1.986799E-0001
 -1.024849E+0000  6.009144E-0001
  8.062048E-0001 -2.498270E+0000
  9.929847E-0001  1.058459E+0000
 -9.433345E-0001 -7.319113E-0001
 -1.711834E+0000  1.139257E-0001
  1.879728E+0000 -6.678943E-0001
 -2.071715E+0000  2.619842E-0001
 -8.590926E-0001  2.144850E-0001
  1.128616E+0000 -1.729282E+0000
 -1.824550E+0000  1.267894E+0000
 -2.562341E+0000  8.372494E-0001
  2.209842E+0000 -4.271222E+0000
 -3.714899E+0000  7.374375E-0001
  2.486780E+0000 -1.143842E+0000
 -1.910951E+0000 -4.066897E-0001
 -1.943261E+0000  1.438321E+0000
  1.562068E-0001 -6.578073E-0001
  1.341204E+0000  3.358616E+0000
 -1.018797E+0000  9.637382E-0001
 -4.477620E+0000 -1.798945E-0001
 -2.725796E-0001 -4.517970E+0000
  3.548771E+0000 -1.914106E+0000
  7.356478E-0001  5.558382E+0000
 -1.874632E+0000 -5.873056E-0001
 -3.432959E-0001  4.590527E-0001
  1.068018E+0000 -2.855315E+0000
  7.107109E-0001  2.851869E-0001
  8.455278E-0001  2.644157E+0000
 -3.735158E+0000  5.546407E-0001
  8.715954E-0001 -2.713823E+0000
  2.791080E+0000  2.229038E+0000
  3.108906E-0001  3.579744E+0000
 -1.898485E+0000 -4.242949E+0000
  7.065363E-0001 -8.879499E-0001
  3.770207E+0000  9.025959E-0001
 -1.877234E+0000  4.357134E+0000
 -5.576004E+0000 -5.634356E-0001
  2.633045E+0000 -3.310686E+0000
  3.635384E+0000  2.363598E+0000
 -1.577445E+0000  7.556837E-0001
 -3.748213E+0000 -1.469442E+0000
  5.498554E+0000 -2.810027E+0000
  4.881374E-0001  2.726581E+0000
 -3.687831E+0000 -2.147125E+0000
  2.111325E+0000 -3.182260E+0000
  2.416514E+0000 -6.658034E-0001
 -4.298637E-0001  8.261833E-0001
 -1.195976E+0000 -1.340125E+0000
  2.293212E-0001 -1.573486E+0000
 -9.958260E-0002  1.683895E+0000
 -1.429301E+0000  1.871042E+0000
 -2.455756E+0000  6.916495E-0001
 -1.356187E+0000 -1.124719E+0000
  1.744296E+0000 -6.820841E-0001
 -7.582379E-0001  1.616575E+0000
  6.938383E-0001  2.400386E+0000
  9.431448E-0001 -4.146444E-0001
 -2.474328E+0000  6.597956E-0001
  2.911587E+0000 -2.649548E+0000
  7.662636E-0001  2.488327E+0000
 -3.438949E+0000  3.294268E+0000
  2.414799E-0001 -4.692408E+0000
  1.964531E+0000  4.373798E-0001
 -2.159301E+0000  3.849047E+0000
  2.120009E-0001  5.067760E-0001
 -2.072430E+0000 -3.055581E+0000
  2.935787E+0000 -2.544538E+0000
  1.977181E+0000  1.845702E+0000
 -4.516893E+0000  1.769010E+0000
 -4.968179E-0001 -5.366141E+0000
  1.734623E+0000  4.475650E-0002
  8.355468E-0001  3.490169E+0000
 -3.400942E+0000  1.678768E+0000
 -2.912684E-0001 -2.524888E+0000
  3.003309E+0000  1.712668E+0000
 -1.301295E+0000  5.379940E+0000
 -1.944148E+0000 -1.096527E-0001
  5.404467E-0002 -3.772111E-0001
  2.629515E+0000  2.240076E+0000
 -5.335313E-0001  3.692843E+0000
 -2.247916E-0002 -1.696804E+0000
  1.321228E+0000 -8.152201E-0001
 -3.635620E-0001  1.938982E+0000
 -1.429371E+0000  4.509561E-0001
 -7.476023E-0001 -2.478727E+0000
  1.554578E+0000 -2.027085E+0000
  6.577076E-0001  1.126139E+0000
  1.365825E+0000 -9.519140E-0001
 -2.920273E+0000 -1.284980E+0000
 -1.344712E+0000  5.859018E-0001
  2.484889E+0000 -3.720498E-0001
 -3.145287E+0000  1.602840E+0000
  3.921007E+0000 -3.882652E+0000
 -8.708094E-0001 -2.655559E+0000
  2.078115E-0001  4.268269E+0000
  1.781313E+0000 -2.134343E+0000
 -2.104918E+0000  2.102698E-0001
  2.809184E+0000 -7.976268E-0001
  2.104959E+0000  2.546380E+0000
 -1.620765E+0000  3.333950E+0000
 -1.698490E+0000 -2.742323E+0000
  1.032710E+0000 -2.239579E+0000
  2.205877E+0000  3.211296E+0000
 -3.809522E+0000  3.559994E+0000
  6.760160E-0001 -1.481444E+0000
  5.493840E-0001 -1.895873E+0000
  3.234153E+0000  2.088834E+0000
 -4.863339E-0001 -8.187782E-0001
 -2.158140E+0000  1.521969E+0000
  1.091461E+0000 -2.650458E+0000
 -9.695527E-0001 -6.439318E-0002
  2.431978E+0000 -1.414794E+0000
 -1.225809E+0000  2.116737E+0000
 -1.096467E+0000  1.518326E+0000
 -1.922354E+0000 -1.916257E+0000
  2.748703E+0000  1.685561E-0002
  1.311502E+0000 -3.416826E-0001
 -4.184196E+0000  3.127767E+0000
  1.108747E+0000 -5.124991E+0000
 -8.645747E-0001  1.009397E+0000
  7.725678E-0001  2.051731E+0000
 -1.599947E+0000 -1.475298E+0000
  2.596334E-0001  3.256311E-0001
  2.362894E+0000  8.563249E-0001
 -1.686765E+0000 -2.113303E-0001
 -3.385942E+0000 -1.323030E-0001
  1.985724E+0000 -2.091830E+0000
  2.294774E+0000  2.422680E+0000
  1.973642E-0001  2.404115E+0000
 -4.083185E+0000  1.012806E+0000
  1.288806E+0000 -2.436135E+0000
  4.561393E+0000  3.730426E-0001
 -1.377626E+0000  4.071234E+0000
 -9.090306E-0001  6.186987E-0001
  1.072524E+0000 -2.744511E+0000
 -7.220886E-0001  7.517934E-0001
 -8.206450E-0003  9.558860E-0002
 -2.575738E+0000  8.878132E-0001
 -1.967886E+0000 -3.327087E+0000
  1.449800E+0000 -9.877090E-0001
  2.366904E+0000  6.942275E-0001
 -2.239353E+0000  5.264630E-0001
 -2.036882E+0000 -2.903800E-0001
  1.391415E+0000 -4.242608E+0000
 -1.768001E-0002  2.280638E+0000
  1.236747E+0000  1.617430E+0000
 -2.736423E+0000  2.472991E+0000
 -5.545458E-0001 -2.090566E+0000
  2.207624E+0000  6.453684E-0001
  2.101153E+0000  2.625675E+0000
 -3.252686E+0000  8.155316E-0001
 -1.629844E+0000 -4.849086E+0000
  2.805228E+0000 -1.837172E+0000
  1.849724E+0000  4.099690E+0000
  1.053628E+0000 -1.133100E+0000
 -5.148432E+0000 -3.088611E+0000
  5.685817E+0000 -2.954304E+0000
 -5.020506E-0001  4.969120E+0000
 -2.375408E-0001  3.734254E+0000
 -2.080357E+0000 -3.509462E+0000
  6.423626E-0001  1.081786E+0000
  7.505219E-0001 -1.101737E+0000
 -4.146277E+0000  3.887696E-0001
  2.793503E+0000 -2.682994E+0000
 -1.839915E+0000  4.110825E-0002
  3.816469E-0001 -7.264405E-0001
 -1.013540E+0000  2.625363E+0000
  1.254637E+0000 -1.318384E+0000
 -1.967195E+0000 -2.360109E-0001
  1.811198E+0000 -4.065704E-0001
  8.116103E-0001  3.844798E+0000
 -8.754228E-0001  1.238174E+0000
 -2.546977E+0000  1.390722E+0000
  1.855164E+0000 -4.497739E+0000
  7.532374E-0001  7.321523E-0001
 -4.519977E-0001  7.836154E-0001
 -1.379268E+0000  1.158659E+0000
  2.680761E+0000 -1.619882E+0000
  6.243776E-0001  4.373108E-0001
  1.200686E-0001  1.393627E+0000
 -1.000730E+0000 -3.418542E+0000
  3.584221E-0001 -2.177688E+0000
  3.220742E+0000 -7.096401E-0001
 -2.125198E+0000  2.228851E+0000
  7.582869E-0001 -1.979754E+0000
 -6.600887E-0001 -9.059599E-0001
  2.375300E+0000  2.133717E+0000
 -3.582954E+0000  3.175524E+0000
 -4.698648E-0001 -2.967048E+0000
  3.043886E-0001 -2.465052E+0000
  1.094742E+0000  2.914760E+0000
 -1.764270E+0000 -1.951833E+0000
  1.999906E+0000 -5.983895E-0001
  2.869784E+0000 -7.544129E-0001
 -2.837722E+0000  1.451124E+0000
 -1.804475E+0000 -9.177241E-0001
  2.330144E+0000 -1.249297E+0000
 -7.032640E-0001  4.560710E+0000
 -1.791063E+0000  3.948407E+0000
  9.496850E-0001 -3.392069E+0000
  9.933354E-0001  1.442226E+0000
  1.954539E+0000  8.716605E-0003
 -2.509693E+0000 -2.762662E-0001
  1.045120E+0000  8.022016E-0001
 -6.003688E-0001 -2.282100E+0000
  1.083516E+0000 -8.055160E-0002
  2.631482E+0000  3.660182E-0001
 -2.739175E+0000 -2.490640E+0000
 -2.584226E-0001 -3.635917E+0000
  2.087205E+0000 -1.361110E+0000
 -2.151072E+0000  6.958569E+0000
 -1.978189E+0000 -2.530626E+0000
  6.141687E-0001 -4.246689E+0000
  2.025574E+0000 -9.144641E-0001
 -1.773508E+0000  3.220520E+0000
  4.383975E-0001 -2.857831E+0000
  1.929234E+0000 -2.876287E+0000
  2.012739E+0000  8.743219E-0001
 -1.752763E-0001  9.007324E-0001
 -2.405682E-0001  1.825093E+0000
 -1.018797E+0000  3.793818E-0001
 -2.071278E+0000  1.695340E+0000
  2.397776E+0000 -3.333352E-0001
  1.961571E+0000  1.697442E+0000
 -2.247785E+0000  3.634357E-0001
  1.496679E+0000  3.425440E+0000
 -7.569285E-0001 -2.012433E+0000
  1.906266E+0000  5.618191E-0001
 -6.602278E-0001  3.649754E+0000
 -9.235959E-0001 -1.664773E+0000
 -9.065450E-0001 -1.705387E+0000
  3.053433E+0000  1.378642E-0001
 -6.614900E-0001  4.736678E+0000
 -1.983098E+0000 -6.059370E-0001
  1.423697E+0000 -8.479319E-0001
  6.795183E-0001  4.251706E+0000
  1.697676E+0000 -1.488377E-0001
 -2.565261E+0000  1.273576E+0000
  5.167309E-0001  4.134535E-0002
 -1.135216E+0000 -2.981000E+0000
  2.342141E+0000  1.907276E-0001
  3.186178E+0000 -7.863654E-0001
 -3.663227E+0000  1.507247E+0000
 -9.632664E-0001 -2.300621E+0000
  1.342470E+0000 -9.007258E-0001
  2.418378E+0000 -1.025214E+0000
 -2.620354E-0001  3.502262E+0000
 -3.514512E+0000 -3.698677E+0000
 -1.274802E-0001 -3.044115E+0000
  3.853056E+0000  1.764692E+0000
 -3.323903E-0002  3.470369E+0000
 -4.407795E+0000  2.165246E+0000
  3.903173E+0000 -1.580744E+0000
  1.031832E-0001  3.777577E+0000
 -3.144661E-0001  4.234027E-0001
 -6.506771E-0001 -9.337239E-0001
  1.055869E+0000 -1.697179E+0000
  1.505425E+0000 -8.905599E-0001
  3.727306E-0001  9.520535E-0001
 -1.019771E+0000 -1.625361E+0000
  9.327990E-0001 -3.214050E+0000
  2.311583E+0000 -1.595542E+0000
 -2.439043E-0001  4.457409E+0000
 -2.291139E+0000  1.384208E+0000
  2.103826E+0000 -5.896605E+0000
  2.170631E+0000 -1.665278E+0000
  2.680459E-0001  1.640633E+0000
 -1.749838E+0000 -3.879799E-0002
 -1.876386E+0000 -2.951119E+0000
  2.491231E+0000 -1.664026E+0000
  2.393308E+0000  2.395761E+0000
 -1.637283E+0000 -5.291619E-0001
 -3.116823E+0000  4.373588E-0002
  3.097527E+0000  4.296855E-0003
  1.628151E+0000  2.196279E+0000
 -7.365027E-0001  3.956207E+0000
 -2.552752E+0000  1.465472E+0000
 -5.217791E-0001 -3.716433E+0000
  1.536850E+0000  1.725684E+0000
  1.168430E+0000  1.906923E+0000
 -1.858451E+0000  8.022037E-0001
  6.531627E-0001 -3.817065E-0001
  1.809516E-0001 -7.936573E-0001
  1.374437E-0001 -1.068021E+0000
  8.711823E-0001  2.892598E+0000
  3.031491E-0001 -5.408117E-0001
 -1.621619E+0000 -1.302918E+0000
  5.567401E-0001 -2.275981E+0000
  2.577257E+0000  8.107493E-0001
 -2.312496E+0000  2.384048E+0000
 -6.374876E-0001 -3.022747E-0001
  2.706287E+0000 -8.331943E-0001
  8.631587E-0001  3.609352E+0000
 -3.901835E+0000 -1.181118E+0000
  1.504479E+0000 -3.990850E+0000
  1.501535E+0000  4.404451E+0000
 -1.045891E+0000 -3.130300E-0001
  1.055614E-0001 -3.298932E+0000
  7.162300E-0001  1.113456E+0000
  3.848394E+0000  2.515949E+0000
 -3.507737E+0000  4.668347E-0003
 -1.672998E+0000 -1.974493E+0000
  9.013729E-0001 -1.693759E+0000
  2.133097E+0000  1.746124E+0000
 -7.389723E-0001  3.484302E+0000
 -2.941793E+0000 -3.676642E+0000
  2.120245E+0000 -5.935879E+0000
  4.707252E+0000  1.693659E+0000
 -2.094978E+0000  4.861480E+0000
 -2.352897E+0000 -1.061282E+0000
 -1.885456E+0000 -2.911130E+0000
  2.334199E+0000  9.637067E-0001
  3.870187E-0001  2.844217E+0000
 -4.131284E+0000  6.901710E-0001
 -9.857684E-0001 -2.280603E+0000
  2.337349E+0000  1.355205E+0000
  8.796600E-0001 -5.109187E-0001
 -2.837454E-0001  2.109318E+0000
 -9.353691E-0001 -1.603609E+0000
  6.434774E-0001 -6.178778E-0001
  1.031128E+0000  7.615495E-0001
 -1.130688E+0000  3.079384E-0001
 -2.475975E+0000 -1.622629E+0000
  3.070068E-0001 -3.834752E+0000
  1.769204E+0000 -9.386722E-0001
 -2.543174E-0001  4.986489E-0001
 -2.991284E+0000  3.716244E-0001
 -1.839195E-0002  9.907327E-0001
  1.943338E+0000 -1.625282E+0000
 -2.817753E+0000  3.287982E+0000
  2.720127E+0000 -1.218989E+0000
  3.265087E-0001 -2.768424E-0001
  6.601782E-0001  4.680060E-0001
 -1.753033E+0000 -1.720435E+0000
 -9.702751E-0002 -2.126160E+0000
  4.419773E-0001  4.764043E-0001
  1.409621E-0001  3.138746E+0000
 -3.776394E+0000 -3.750084E-0001
 -1.667962E-0003 -2.344877E+0000
  2.182876E+0000  1.807279E-0001
 -2.334230E+0000  1.778211E+0000
 -1.077954E+0000 -4.394789E+0000
  2.719379E+0000 -4.206765E-0001
 -6.873318E-0001 -6.703804E-0001
 -2.407371E+0000  2.227103E+0000
  2.201776E+0000 -6.390209E-0001
 -2.576462E+0000  1.118075E+0000
  2.223539E+0000 -1.338293E+0000
  7.448417E-0001  7.963146E-0001
  2.351636E-0001 -1.403618E+0000
 -7.859321E-0001 -3.520492E+0000
  1.455430E+0000  3.016892E-0001
  1.272717E+0000  7.916456E-0001
 -1.002998E+0000  1.923704E+0000
 -2.451753E-0001 -4.431655E-0001
  1.087544E+0000  5.166936E-0002
 -2.368726E-0001  2.446808E+0000
 -1.768497E+0000  1.999920E+0000
 -1.046262E+0000 -3.393208E+0000
  1.313269E+0000 -1.290431E+0000
 -4.423029E-0001  2.367784E+0000
  1.807540E-0001 -1.279144E+0000
 -4.795686E-0001 -4.674669E-0001
 -2.646868E+0000  2.490711E+0000
  2.005064E+0000 -1.741082E+0000
 -1.591664E+0000  2.323860E+0000
  2.306309E-0001  6.106530E-0001
  1.837291E+0000 -2.220487E-0001
 -1.148524E+0000  9.479674E-0001
 -1.564580E-0001  9.667697E-0001
 -1.213208E+0000  1.570050E+0000
  1.613291E+0000 -5.700062E-0001
 -3.256548E+0000  1.094998E+0000
  2.197811E+0000 -2.273243E+0000
  4.002330E-0001  6.572337E-0001
  2.097348E-0001  2.315740E-0001
 -1.082263E+0000 -1.205347E+0000
  6.064244E-0001 -2.345797E+0000
  9.653821E-0001  1.557197E-0001
  1.440638E+0000  1.587413E+0000
 -5.256826E+0000  1.109835E+0000
  1.384536E+0000 -1.594250E+0000
  5.517890E-0002 -3.115002E-0001
  2.257561E+0000  2.897559E+0000
 -9.506718E-0001  1.301205E+0000
 -2.374554E+0000 -5.312004E-0001
  1.651630E+0000 -9.693183E-0001
  4.701493E+0000 -1.043664E+0000
 -2.819873E+0000  3.094222E+0000
 -6.464788E-0001 -3.219554E+0000
 -9.971184E-0001 -3.436113E+0000
  2.348554E+0000 -1.391592E+0000
  1.394258E+0000  3.098832E+0000
 -3.007093E+0000 -5.522626E-0002
 -9.018760E-0001 -4.014458E+0000
  2.464569E+0000 -6.719945E-0001
  1.845461E+0000  2.909079E+0000
 -5.176423E+0000  5.231597E-0001
  2.254324E+0000 -5.296239E+0000
  2.736015E+0000 -7.607329E-0001
 -1.549777E+0000  3.124067E+0000
 -2.524603E+0000  9.590933E-0001
 -4.002998E-0002 -1.196489E+0000
  1.475332E+0000 -2.131514E+0000
  2.441390E+0000  1.372199E+0000
 -4.531612E+0000  2.558128E+0000
  2.092895E+0000 -3.083239E+0000
 -8.041910E-0001  2.013324E+0000
  1.689359E-0001 -1.175243E+0000
 -2.922323E-0001  5.331096E-0001
  1.418574E+0000 -1.129590E+0000
  6.736442E-0001 -9.564941E-0001
 -4.501318E-0001  1.705890E+0000
  1.049627E+0000 -4.140182E+0000
 -4.078157E+0000  1.266497E-0001
  3.842060E+0000 -3.083522E+0000
  4.335036E-0001  5.604055E-0001
  1.792177E+0000 -4.814981E-0001
 -2.081196E+0000  2.798677E+0000
  2.741479E-0001 -1.207828E+0000
 -1.735412E+0000 -1.003501E+0000
  1.400661E+0000 -4.927077E-0001
 -9.199205E-0001  5.294041E+0000
 -2.678031E-0001 -4.213583E-0001
 -2.499874E+0000 -4.113929E-0001
  4.195331E-0001 -1.779756E+0000
  7.731593E-0001  8.884384E-0001
  1.513893E+0000  1.594220E+0000
 -2.816437E+0000  2.081868E+0000
 -5.345962E-0001 -3.031116E+0000
  2.594566E-0001 -1.126957E+0000
  1.216991E+0000 -7.589110E-0001
 -9.941022E-0001 -2.257347E+0000
  2.283889E+0000 -1.418622E-0001
 -1.248932E+0000 -1.909889E+0000
 -8.384831E-0001 -3.881132E+0000
  7.257380E-0001  9.737770E-0001
  1.346122E+0000  2.907355E-0001
 -1.647917E+0000  5.153136E-0001
  3.625725E-0002 -3.598913E+0000
  3.105820E-0001  2.182293E+0000
  1.567819E+0000  1.432336E+0000
 -1.338188E+0000  1.381566E+0000
 -1.498576E+0000 -3.327970E+0000
  2.600673E+0000 -8.438214E-0001
  1.271959E-0001  1.985720E+0000
 -1.715341E+0000 -2.885360E+0000
  1.827085E-0001 -1.952554E+0000
  1.835300E+0000 -9.394159E-0001
 -2.049117E+0000 -3.132399E-0001
 -1.347158E+0000  1.787566E+0000
  1.771150E+0000 -3.521105E+0000
  2.645676E+0000  3.874944E-0002
 -2.650689E+0000  2.953734E-0001
  1.328789E-0001 -3.068435E-0001
  1.306978E-0001 -4.330676E+0000
 -7.362901E-0001  2.778974E+0000
  1.376331E+0000  1.902489E+0000
 -8.812593E-0001  6.663713E-0001
 -2.982997E+0000 -1.711066E+0000
  2.916473E+0000 -3.768704E+0000
 -1.785853E+0000  4.391631E+0000
 -9.116831E-0001  5.687629E-0001
 -2.250232E+0000  7.506957E-0001
  2.449808E+0000 -1.247936E+0000
  5.914963E-0001  2.606887E+0000
 -8.564800E-0001 -3.080357E-0001
 -1.878880E+0000 -3.064399E+0000
  1.725033E+0000  9.682920E-0002
  6.019944E-0001  1.861445E+0000
 -2.372620E+0000 -9.862811E-0001
 -1.317517E+0000 -2.671085E+0000
  3.775471E+0000  7.812167E-0001
 -1.163506E+0000  4.564943E+0000
 -3.151999E+0000 -1.617808E+0000
 -1.318093E+0000 -4.851944E+0000
  4.668121E+0000  1.004077E+0000
 -1.391566E+0000 -3.956704E-0002
 -2.393564E+0000 -2.011890E-0001
  7.756771E-0002 -1.716808E+0000
  2.392885E+0000  1.272943E+0000
 -8.162845E-0001  2.254618E+0000
 -1.333777E+0000 -2.720088E+0000
  5.277907E-0002 -9.407028E-0001
  9.450043E-0001  9.539602E-0001
 -1.266353E+0000 -5.111250E-0001
 -2.115871E+0000 -2.041196E-0001
  3.634591E-0001 -2.887279E+0000
 -1.045702E+0000  2.502684E+0000
 -4.539998E-0001  1.543148E+0000
  1.697178E+0000 -2.515273E+0000
  1.047265E+0000  3.954079E+0000
 -4.475428E-0001  3.181760E+0000
 -1.804827E+0000 -1.240329E+0000
 -4.170888E-0001 -1.008405E+0000
  2.487351E+0000 -5.653062E-0001
 -1.678620E+0000  1.591676E+0000
 -8.679094E-0001  6.288677E-0001
 -2.100705E-0001 -1.149369E+0000
  2.251318E+0000  2.991944E-0001
 -2.440996E+0000  3.326441E+0000
 -3.158945E+0000 -1.157942E+0000
  1.804655E-0003 -3.243908E+0000
  4.351172E+0000  3.396746E+0000
 -2.342701E+0000  4.858090E+0000
 -3.318079E+0000 -2.575324E+0000
  2.078998E+0000 -1.079489E+0000
  1.637515E+0000  2.338983E+0000
  1.464044E+0000  1.353703E+0000
 -4.719021E-0001 -1.251091E+0000
  1.337113E+0000 -2.810889E+0000
 -1.390129E-0001  1.795006E+0000
  2.161279E+0000  1.191734E+0000
 -4.068982E-0001  1.363832E+0000
 -1.524548E+0000  3.567536E+0000
  6.071184E-0001 -1.598774E+0000
 -1.459829E+0000  1.502381E+0000
  1.179240E+0000  1.096028E+0000
 -1.787848E+0000 -1.595920E+0000
 -8.155386E-0001 -3.207169E+0000
  1.760028E+0000 -6.307608E-0001
 -3.292734E-0001  3.522173E+0000
  2.802710E-0001  8.938741E-0001
  1.711396E-0001 -3.076922E+0000
  2.257780E+0000  1.557998E+0000
 -8.176047E-0001  2.264710E+0000
 -3.245672E+0000 -3.136016E+0000
  2.710823E+0000 -4.506728E+0000
  3.932951E+0000  1.719885E+0000
 -1.230826E+0000  1.992535E+0000
 -5.238087E+0000 -5.456805E-0001
  3.385076E+0000 -4.309135E+0000
  1.183494E+0000  4.522638E+0000
  5.798527E-0002  3.438795E+0000
 -5.234884E-0001 -3.311956E+0000
  7.212557E-0001 -4.520691E-0001
  1.889343E+0000  1.603231E+0000
 -2.502327E+0000 -5.772687E-0002
  2.712533E+0000 -1.422657E+0000
 -2.212589E-0001  3.640201E+0000
 -2.126117E-0001 -7.886729E-0001
  3.303739E-0001 -2.706218E+0000
 -5.884714E-0001  4.597985E-0002
  3.150120E-0001  3.841974E+0000
  1.901098E+0000 -2.809263E+0000
 -4.639923E+0000  3.693670E+0000
  8.226457E-0001 -4.775567E+0000
  1.422972E+0000  1.356778E+0000
  1.454200E+0000  8.009098E-0001
 -2.195055E+0000  2.233897E+0000
  1.020008E+0000 -3.620125E+0000
 -1.200089E+0000 -2.766643E+0000
  8.463489E-0001  2.071235E+0000
  1.920504E+0000  2.790664E+0000
 -3.645397E+0000 -1.410683E-0001
  5.679289E-0002 -5.488600E+0000
  2.684692E+0000 -2.077502E+0000
 -6.383385E-0001  2.447168E+0000
 -2.544346E+0000 -9.665777E-0001
 -3.955113E-0001 -1.904391E+0000
  4.581438E+0000  3.740499E+0000
 -3.504775E+0000  6.991133E+0000
 -3.803739E+0000 -7.124673E-0001
  9.130673E-0002 -4.829420E+0000
  3.910443E+0000  1.067738E+0000
  1.707188E-0001  1.109113E+0000
 -4.136798E+0000  1.602814E-0001
  2.869322E+0000 -4.121950E+0000
  1.963507E+0000  1.552191E+0000
  1.340992E-0001  4.178732E+0000
 -3.873946E+0000  5.240081E-0001
  1.570156E+0000 -2.834449E+0000
  3.390994E+0000  1.975190E+0000
 -2.443296E+0000  4.481479E+0000
 -3.293816E+0000 -2.052784E+0000
 -4.212047E-0001 -7.311512E-0001
  3.269611E+0000  1.885707E+0000
 -2.271197E+0000  1.139096E+0000
 -1.853051E+0000 -5.005805E+0000
  3.522552E+0000 -7.978891E-0001
  1.278164E+0000  2.674924E+0000
 -5.091120E+0000  1.417257E+0000
 -7.306008E-0001 -3.290052E+0000
  2.772466E+0000  2.239013E+0000
  1.063633E+0000  2.934938E+0000
 -3.389536E+0000 -1.697344E+0000
  3.705125E+0000 -1.648658E+0000
  9.683685E-0001  2.562021E+0000
 -2.711438E+0000  2.721136E+0000
 -1.594768E+0000 -2.335075E+0000
  6.634920E-0001 -2.875384E+0000
  1.506331E+0000  8.338278E-0001
 -1.469866E+0000 -1.061509E+0000
  4.975519E-0001 -1.110792E+0000
 -1.459270E-0002 -2.884163E-0001
  2.463857E+0000  9.113778E-0001
 -6.847084E-0001  2.603701E+0000
 -2.522334E+0000 -1.075305E+0000
  1.843675E+0000 -3.869429E+0000
  3.112853E+0000 -2.774831E-0001
  4.164165E-0001  2.575790E+0000
 -2.054901E+0000  1.325933E+0000
  7.499969E-0001 -2.775694E+0000
  3.054501E+0000 -1.137259E+0000
 -2.142650E-0002  1.852090E+0000
 -3.057975E+0000  1.101968E+0000
  2.561692E+0000 -1.280033E+0000
 -7.632556E-0001  2.034517E+0000
  7.220222E-0001  9.751798E-0001
  6.346112E-0001 -3.329621E+0000
  1.473764E+0000 -1.250503E+0000
  4.882435E-0001  8.993672E-0001
 -3.484687E-0001  2.280719E+0000
  3.634163E-0001  3.016386E-0001
 -5.319364E-0001  1.051631E+0000
  2.477550E+0000 -2.131056E-0001
  5.024789E-0001 -2.917005E-0001
  7.248614E-0001  1.920493E+0000
 -6.027144E-0001  2.515046E+0000
 -6.713219E-0001 -1.827388E+0000
  2.593321E-0001  1.220212E+0000
  2.692134E+0000 -5.461327E-0001
 -2.597673E+0000 -6.936539E-0001
  6.127683E-0001  1.465135E+0000
 -2.226290E-0001  3.069505E-0001
 -1.817143E+0000  1.110208E+0000
  4.012908E+0000 -8.870234E-0001
 -2.249655E+0000  2.180088E+0000
  1.816367E+0000  2.881040E+0000
 -1.668680E+0000 -8.004314E-0001
 -1.533151E-0001  2.354400E+0000
  1.793205E+0000  9.956416E-0001
 -1.945380E+0000  5.451445E-0001
  1.155190E+0000 -1.314026E+0000
 -5.773139E-0001 -4.612169E-0001
  2.570264E-0001 -5.073802E-0001
 -5.895662E-0001  1.178687E-0001
  1.659346E+0000 -1.682225E+0000
  3.058948E-0001 -2.328598E+0000
 -3.222167E-0001  4.949493E-0001
 -3.087477E+0000 -7.515577E-0001
  1.977959E+0000 -8.531321E-0001
  2.636561E+0000  5.243729E-0001
 -3.725744E+0000  4.110415E+0000
 -1.359859E+0000 -4.497209E+0000
  2.354945E+0000 -1.161737E+0000
  2.600894E+0000  1.496012E+0000
 -2.099186E+0000  3.069059E+0000
 -3.449369E+0000 -4.403697E+0000
  2.010211E+0000 -4.080560E+0000
  3.026488E+0000  2.403312E+0000
 -4.872803E+0000  5.383233E+0000
 -1.781894E+0000 -7.732644E-0001
  2.329087E-0003 -3.292607E+0000
  4.131112E+0000  3.993768E-0001
 -2.191516E+0000  4.391996E+0000
 -2.316348E+0000 -2.962917E+0000
  1.248669E+0000 -3.336824E+0000
  2.505266E+0000  9.664640E-0001
 -1.268638E+0000  3.905254E+0000
 -5.477511E+0000 -3.064138E+0000
  3.171741E+0000 -5.214724E+0000
  3.202741E+0000  2.812207E+0000
  5.623311E-0001  3.165213E+0000
 -2.568019E+0000 -2.649982E+0000
  2.245572E+0000 -1.128975E+0000
  1.753701E+0000  1.317818E+0000
 -1.534955E+0000  6.790317E-0001
 -3.135641E+0000  1.073376E+0000
  9.263676E-0001 -5.037521E-0001
 -6.407184E-0001 -4.899556E-0001
  3.047228E+0000  2.651645E+0000
 -4.067601E+0000  5.024567E-0001
  7.411028E-0001 -2.080756E+0000
  3.084218E+0000 -1.364494E+0000
 -2.491881E+0000  2.494872E+0000
  2.087124E+0000 -1.961481E+0000
  6.923601E-0001 -2.546952E-0001
  7.149048E-0001  2.089378E+0000
 -1.003600E+0000 -3.003684E-0001
 -8.109709E-0001  1.154050E+0000
  1.431146E+0000 -1.220616E+0000
 -2.704468E+0000  8.695857E-0001
  1.683153E+0000 -6.543252E-0001
  5.154824E-0001  7.021867E-0001
  1.053247E+0000  1.719610E+0000
  9.445908E-0001  1.947181E-0001
 -1.305050E+0000 -8.179199E-0001
 -8.829208E-0001 -2.114219E+0000
  1.932138E+0000  1.462870E+0000
 -8.164010E-0002  3.012067E+0000
 -3.699306E-0001 -1.493064E+0000
 -1.904800E+0000 -2.509991E+0000
  2.561925E+0000  1.107450E-0001
 -5.363500E-0001  8.973565E-0001
  7.011370E-0001  1.304733E+0000
 -9.798963E-0001 -2.011778E+0000
 -1.447927E+0000 -7.848651E-0002
  2.951535E-0001 -1.903791E+0000
 -1.266417E-0001  6.102646E-0001
 -1.766699E-0002 -1.562266E-0001
 -6.760851E-0001  1.147386E+0000
  3.411497E-0001  1.435865E+0000
  5.944032E-0001  9.290782E-0001
  3.583437E-0001  1.767004E+0000
 -1.811708E+0000 -1.964021E+0000
  1.501441E+0000 -1.802505E+0000
 -1.356825E-0001 -8.776524E-0001
  2.174048E+0000  1.550601E+0000
 -1.440938E+0000  4.338834E-0001
  6.936419E-0001 -2.079172E+0000
 -5.456557E-0001 -1.681270E-0001
 -4.198348E-0001  1.523627E+0000
 -4.546151E-0001 -3.600217E-0001
  1.325622E+0000 -1.192677E+0000
  1.439975E+0000  5.745095E-0001
 -6.420760E-0001 -2.708786E+0000
  1.549167E+0000 -3.000300E+0000
  1.672272E+0000  3.431340E-0001
 -1.004878E+0000  1.632405E+0000
  1.351719E-0001  1.982663E-0001
 -5.942416E-0001 -3.936797E+0000
  9.642988E-0001 -1.318900E+0000
  6.557125E-0001 -1.307384E+0000
 -3.155016E+0000  4.616398E+0000
  1.137193E+0000 -1.755914E+0000
 -2.561181E+0000 -1.212612E+0000
  2.247026E+0000  6.330575E-0003
  3.339285E-0001  8.050158E-0001
 -2.270417E-0001  3.712052E+0000
 -3.230385E+0000 -1.468372E+0000
 -1.715813E+0000 -1.964923E+0000
  2.232646E+0000  1.772266E-0001
 -3.815915E-0001  2.495507E+0000
  7.403201E-0001  1.170259E+0000
 -8.307465E-0001 -1.193116E+0000
  6.947576E-0002 -1.092021E+0000
  1.358469E+0000  1.784537E+0000
  3.175126E-0001  4.112532E-0001
 -2.195532E+0000  2.525298E+0000
  2.389058E+0000 -3.739145E+0000
 -1.637691E+0000  2.881636E+0000
  6.805208E-0003  2.742967E+0000
 -4.186976E-0001 -1.021805E+0000
 -1.221999E+0000 -4.334476E+0000
  2.361235E+0000  4.005689E+0000
 -2.806570E+0000  6.817538E-0001
 -7.103701E-0001  1.974093E+0000
 -2.120324E-0002 -1.509400E+0000
  1.351876E+0000 -5.675099E-0001
 -2.761108E+0000  1.243100E+0000
  8.946634E-0001  1.399126E-0001
 -9.627141E-0001 -2.227724E+0000
 -3.258663E-0001  2.868168E-0002
  1.749965E+0000  2.339254E+0000
 -1.835164E+0000  7.957378E-0001
 -1.670081E-0001 -5.096782E-0001
 -2.618561E+0000  8.056597E-0001
  9.085522E-0001 -8.854571E-0001
 -5.819991E-0001 -8.653360E-0001
  7.307911E-0001 -8.881065E-0001
  1.552141E+0000 -1.521624E+0000
 -7.215198E-0001  1.549399E+0000
 -1.044286E+0000  4.243550E-0001
  6.604273E-0001  1.933501E+0000
 -5.369111E-0001  6.794538E-0001
 -8.141886E-0001 -1.446311E+0000
 -1.527425E-0002  1.839402E+0000
 -2.031125E+0000 -4.963348E-0001
  1.998078E+0000  3.367492E-0001
  1.510311E-0001 -8.459646E-0001
  4.754862E-0002  2.591132E-0001
  1.975816E-0002 -1.943748E+0000
 -3.715824E-0001  1.456127E+0000
  4.326968E-0001  5.068922E-0001
 -2.538666E+0000  4.983045E-0001
  1.597579E+0000 -1.454999E-0001
  1.317757E+0000  1.500330E+0000
  4.688678E-0001  1.674967E+0000
 -6.024141E-0001  9.903056E-0001
 -3.134764E-0001 -8.859704E-0001
 -7.287497E-0001 -1.113561E+0000
  1.117320E+0000 -3.291131E+0000
  8.403608E-0001  7.278929E-0001
  8.483578E-0002  1.429910E+0000
 -2.384415E+0000  1.518527E+0000
  9.574021E-0001 -2.482970E+0000
  3.533022E-0001 -1.089374E-0001
  6.605595E-0002  1.871365E+0000
  4.956346E-0002  1.499459E-0001
 -2.111835E+0000  2.262646E+0000
  1.721295E+0000 -2.259474E+0000
 -3.671686E-0001 -3.227648E+0000
  3.234854E-0001  9.399130E-0001
 -1.863044E-0001 -1.224510E+0000
 -4.600929E-0001 -1.438977E+0000
  4.446312E+0000  8.813606E-0001
 -1.382234E+0000  2.038462E+0000
 -3.403412E+0000 -1.007253E+0000
 -8.297159E-0003 -1.372871E+0000
 -6.508077E-0001 -1.734112E-0001
  2.313662E-0001  4.799130E-0001
 -2.700195E+0000 -5.453004E-0001
 -8.284856E-0001 -1.809142E+0000
  2.806379E+0000 -9.548778E-0002
 -1.251739E+0000  4.208139E+0000
 -2.292021E+0000 -7.384498E-0001
 -1.818340E+0000 -2.019130E+0000
  3.171276E+0000  1.009741E-0001
 -4.290929E-0002  3.270662E+0000
  1.554253E+0000  8.433568E-0001
 -1.585032E+0000 -1.377541E+0000
  3.121706E+0000 -8.906805E-0001
  1.323829E+0000  2.809818E+0000
 -1.242566E+0000  3.801780E+0000
 -1.037768E+0000 -1.197566E+0000
  1.667050E+0000 -2.099098E+0000
 -6.440352E-0001  2.089918E+0000
  2.848924E-0003  2.372726E+0000
 -1.149620E+0000  3.810148E+0000
  4.619300E-0001 -7.041168E-0001
 -6.237618E-0002 -3.484333E-0001
  1.163205E+0000 -1.472083E+0000
 -1.707972E+0000  1.708824E+0000
 -5.281199E-0001 -6.698672E-0001
 -9.265265E-0001 -3.164424E+0000
  8.096740E-0001 -1.179202E-0001
 -1.993414E+0000  4.302031E-0001
  6.323928E-0001  7.481047E-0001
 -9.996388E-0001 -1.143942E+0000
 -4.466841E-0001  1.302199E-0001
  1.846144E+0000 -2.405024E-0001
  1.088688E+0000  3.215119E+0000
 -2.382951E+0000  1.729417E+0000
  9.544638E-0001 -7.457777E-0001
  8.643185E-0001  5.849011E-0002
  1.165046E+0000 -1.088474E-0001
 -7.605125E-0001  2.453595E+0000
  7.140102E-0001 -1.944717E+0000
 -1.652511E+0000  3.023120E+0000
  2.921176E+0000 -2.324655E-0001
 -4.297728E+0000  3.271272E+0000
 -4.312897E-0001  1.047615E+0000
 -1.045503E+0000 -1.132478E+0000
  2.200034E+0000  1.239415E+0000
 -1.184923E+0000  3.790081E+0000
 -1.060437E+0000 -3.022043E-0001
 -2.162917E+0000 -2.148442E+0000
  1.964561E+0000 -8.327785E-0001
 -2.110850E+0000  6.495476E-0001
 -2.303841E-0001 -6.745239E-0001
  2.878888E+0000  1.763566E+0000
 -5.677415E+0000  3.377797E-0001
  2.101421E-0001 -1.514123E+0000
  9.356907E-0001  1.083934E+0000
  2.239549E+0000  4.082260E+0000
 -1.159919E+0000 -1.529791E-0001
 -2.553636E+0000 -1.811953E+0000
  3.034525E+0000 -2.601125E+0000
  1.067719E+0000  2.893349E+0000
 -1.820792E+0000 -1.522191E+0000
  1.337237E+0000 -1.653918E+0000
  1.050510E+0000  1.625002E+0000
  9.480633E-0001  7.421684E-0001
 -3.820012E+0000 -7.348373E-0001
 -1.643147E-0001 -5.111416E+0000
  3.669074E+0000  3.880353E-0001
  4.264275E-0001  5.390356E+0000
 -2.273384E+0000  2.005033E+0000
 -2.849415E+0000 -6.510108E+0000
  4.125677E+0000  1.264002E+0000
  3.478770E-0001  6.084879E+0000
 -5.081214E+0000  3.449731E+0000
 -2.503529E-0002 -6.081134E+0000
  5.017950E+0000 -3.094500E+0000
  2.765301E+0000  5.749540E+0000
 -3.250026E+0000  1.458276E+0000
 -4.014227E+0000 -5.985896E+0000
  3.306808E+0000 -1.544943E+0000
  2.056638E+0000  5.789230E+0000
 -2.937216E+0000  1.136119E+0000
  9.834614E-0001 -4.320675E+0000
  4.537555E-0001 -3.266704E+0000
  3.314351E+0000  1.986399E+0000
 -1.014069E+0000 -5.524049E-0001
 -2.697632E+0000 -1.989459E+0000
  5.874760E+0000 -1.226296E+0000
 -2.001181E+0000  9.426617E-0001
 -3.217295E-0001  6.558165E-0001
 -2.402173E+0000  1.669891E+0000
  5.032964E-0001  1.067418E+0000
  2.011495E-0001 -2.703183E+0000
 -1.345537E+0000  3.324969E+0000
  3.347175E+0000 -2.860452E+0000
 -9.694669E-0001  2.882810E+0000
 -1.998300E+0000 -2.078753E+0000
  1.683844E+0000 -1.345987E+0000
 -7.833625E-0001  2.145877E+0000
 -1.710430E-0001 -5.411452E-0001
 -1.468091E+0000 -8.906693E-0001
  1.371164E+0000 -1.975509E+0000
 -1.882487E-0001  5.165713E-0001
  6.592538E-0001  4.821439E-0001
  4.952508E-0001 -1.213397E+0000
 -9.227229E-0001 -7.342292E-0001
  2.293805E-0001  1.559888E+0000
  1.659003E+0000  9.825725E-0003
 -1.662547E-0001 -2.323032E+0000
  2.004212E+0000  2.998070E+0000
 -4.975666E-0001  2.730585E+0000
 -2.936624E+0000 -3.341567E-0001
  4.280026E+0000 -2.523119E+0000
  1.927756E-0001  3.515378E+0000
 -2.517786E+0000 -4.913714E-0001
  1.625483E+0000 -2.138354E+0000
  1.803712E+0000  8.148163E-0001
  2.079076E+0000  1.737066E+0000
  1.958576E-0001  2.785873E+0000
 -3.599110E+0000 -3.159185E+0000
  1.915508E+0000 -3.289547E+0000
  5.102471E+0000  4.084243E-0001
 -3.343553E+0000  3.921319E+0000
  1.659746E+0000 -2.170543E+0000
 -3.592730E+0000 -7.578421E-0001
  5.709376E+0000 -1.247789E+0000
  1.404197E+0000  2.073558E+0000
 -1.235268E+0000 -9.565691E-0001
 -2.011023E+0000 -3.137246E+0000
  1.797145E+0000  1.116509E+0000
  2.654041E+0000 -3.034184E+0000
 -1.777865E-0001  6.216566E-0001
  1.258693E+0000 -7.194594E-0001
 -2.741900E+0000 -6.204814E-0001
  2.714265E+0000  5.560990E-0001
 -2.671489E-0001 -1.275357E+0000
 -3.974832E+0000 -2.319749E+0000
  3.012747E+0000 -2.532194E-0001
  2.068616E-0002  1.401098E+0000
 -9.816530E-0001 -2.424089E-0002
 -1.651281E+0000 -2.558993E+0000
  7.798002E-0001 -1.374321E+0000
  1.187665E+0000  1.715605E+0000
 -1.474722E+0000 -5.972297E-0001
  5.256794E-0001 -2.627239E+0000
  1.233888E+0000 -2.110576E-0001
 -4.896208E-0001 -7.534804E-0002
 -3.458838E+0000 -8.655965E-0001
  4.257895E+0000 -3.111417E+0000
  8.079734E-0001  2.191399E+0000
 -2.909639E-0001  3.540335E+0000
 -1.353586E+0000 -8.292131E-0001
 -1.274671E+0000 -3.268065E+0000
  1.482420E+0000 -2.500249E+0000
  2.992248E+0000  4.214235E+0000
 -4.194179E+0000  3.544739E+0000
 -9.803485E-0001 -3.684076E+0000
  2.797790E+0000 -4.120096E+0000
  3.959810E+0000  3.537760E+0000
 -2.109477E+0000  4.926915E+0000
 -4.736734E+0000 -4.044204E+0000
  4.038168E+0000 -5.997475E+0000
  3.885754E+0000  1.636880E+0000
 -2.111761E-0001  5.098390E+0000
 -2.944233E+0000 -1.958218E+0000
  1.030399E+0000 -2.435133E+0000
  2.243369E+0000  9.629329E-0001
 -1.567875E+0000  3.453105E+0000
 -2.214961E+0000 -1.946403E+0000
 -1.447617E+0000 -4.413750E+0000
  4.223433E+0000  9.172712E-0001
 -2.427681E-0001  4.089799E+0000
 -2.863041E+0000 -1.500630E+0000
  1.363030E+0000 -4.758227E+0000
  3.141967E+0000  1.013309E+0000
  8.590846E-0001  2.886904E+0000
 -3.628378E+0000 -1.356667E+0000
  3.555184E-0001 -5.305024E+0000
  3.979522E+0000 -2.083159E+0000
  2.302272E+0000  2.516287E+0000
 -3.483118E+0000  1.078528E-0001
  3.002976E-0001 -6.250065E+0000
  1.980629E+0000 -1.787105E+0000
  4.001791E+0000  3.191630E+0000
 -5.932577E+0000  7.697678E-0002
 -1.166987E+0000 -7.228457E-0001
  3.855703E+0000  4.230978E-0002
  1.873634E+0000  2.537696E+0000
 -2.792091E+0000  2.091960E+0000
  2.933791E+0000 -1.197076E+0000
 -2.283431E+0000  1.824487E+0000
  3.797893E+0000  8.876709E-0001
 -3.779443E+0000  3.048933E+0000
 -1.618129E+0000 -4.805191E+0000
  4.961920E-0001 -3.476755E+0000
  1.790334E+0000 -1.198160E-0001
 -1.095049E+0000  4.858474E-0001
 -1.705344E+0000  2.287602E+0000
  1.229825E+0000  1.957868E+0000
 -2.689567E+0000 -1.214282E+0000
  2.968935E+0000 -1.150906E+0000
 -7.139410E-0002  2.882243E+0000
 -3.822473E+0000 -7.925971E-0001
  3.022816E+0000 -2.892081E+0000
  2.975881E+0000  2.346593E+0000
 -1.062417E+0000  2.042293E+0000
 -2.587788E+0000  2.314261E+0000
 -4.969120E-0001  1.037646E+0000
 -9.515403E-0001 -1.338817E+0000
  2.689814E+0000 -5.554870E-0001
  7.106988E-0001  2.554272E+0000
 -1.591693E+0000 -2.056823E-0001
  2.458716E-0001 -8.714982E-0001
  1.689240E+0000 -1.767679E+0000
 -7.877976E-0001  4.755302E+0000
 -7.797543E-0001 -1.168000E+0000
  1.021744E+0000  8.322915E-0001
  9.449767E-0001  1.070163E+0000
 -1.409596E+0000  1.300746E+0000
 -2.308597E+0000  1.770090E+0000
  2.317181E+0000 -2.669548E+0000
 -1.511204E+0000  3.429835E+0000
  1.857636E+0000 -5.903880E-0001
 -2.605224E+0000 -3.238657E+0000
  5.065148E-0001 -2.918372E+0000
  1.275283E+0000  2.959108E+0000
  2.403062E+0000  2.649723E+0000
 -3.258237E+0000 -2.999641E-0001
  3.008882E+0000 -2.487021E+0000
 -1.766251E+0000  2.188761E+0000
 -5.109846E-0001  1.366814E+0000
  8.121324E-0001  6.557870E-0001
 -2.012415E-0001  3.933303E+0000
 -1.371909E+0000  2.196513E+0000
  2.236425E-0002 -2.655032E+0000
 -3.838207E-0001 -5.996442E-0001
  4.156119E+0000  1.487948E+0000
 -3.587736E+0000  2.193466E+0000
 -2.131197E+0000 -1.961870E+0000
  1.876610E+0000 -3.069891E+0000
  3.788533E+0000  3.732803E-0001
 -2.599887E-0001  3.908566E+0000
 -3.343572E+0000 -1.187612E-0001
 -9.071855E-0001 -4.863118E+0000
  3.527582E+0000 -1.923564E+0000
  1.568234E+0000  3.751015E+0000
 -2.167629E+0000 -8.977711E-0001
  9.087364E-0001 -9.823388E-0002
  2.350028E+0000  1.331198E+0000
 -5.824298E+0000  2.911225E+0000
  1.339253E+0000 -2.791096E+0000
  1.394928E+0000  1.650140E+0000
  1.148838E+0000  2.341781E+0000
 -3.231697E+0000 -2.013515E+0000
  2.753665E+0000 -3.814806E+0000
  2.907585E-0001  2.755789E+0000
  2.118853E-0001  3.760272E+0000
 -2.153926E+0000 -3.361243E+0000
  4.906875E-0001 -9.350490E-0001
  1.352354E+0000  2.200036E+0000
 -6.929222E-0001  2.472961E+0000
 -3.531009E+0000 -1.570671E+0000
  2.001755E+0000 -2.461983E+0000
 -1.351528E+0000  2.534116E-0001
  2.425107E+0000  2.339327E+0000
 -8.982162E-0001  1.064072E+0000
 -9.636817E-0001  7.431671E-0001
  2.285670E+0000  1.004279E+0000
  2.826603E-0001  1.999794E+0000
 -3.128322E+0000 -1.859857E+0000
  6.301604E-0001 -7.246746E-0001
  9.024446E-0002  1.745921E-0001
 -1.612939E-0001 -9.586169E-0001
  2.054177E+0000 -1.194787E+0000
 -2.514236E+0000  3.169471E+0000
  1.102177E+0000 -2.059531E+0000
 -4.694536E-0001 -3.982332E-0001
  2.218423E+0000  1.144276E-0001
 -2.394841E+0000 -2.272820E-0001
 -2.869896E+0000 -3.283519E-0001
  2.672529E+0000 -3.381977E+0000
 -1.720101E+0000  2.556836E+0000
  1.159719E+0000 -5.434516E-0001
 -2.622048E+0000 -2.121368E-0001
 -9.572869E-0002 -1.557841E+0000
  2.723145E+0000  2.239854E-0001
  1.669328E-0001  2.046842E+0000
 -1.539350E+0000  9.341555E-0001
 -1.564679E+0000 -2.016210E+0000
  2.703613E+0000  2.064309E-0001
 -2.035662E+0000  4.259684E+0000
  4.762984E-0001 -1.255123E+0000
 -8.098935E-0002  6.247724E-0001
  6.978248E-0001  4.135646E-0001
 -2.321749E+0000  5.323387E-0001
  3.026702E+0000 -4.189021E+0000
  8.941354E-0001  2.683754E+0000
 -5.163356E-0001  4.366714E+0000
 -6.488631E-0001 -1.054795E+0000
  1.765784E+0000 -5.198600E+0000
  1.944282E-0001  9.002857E-0001
  7.730162E-0001  3.207186E+0000
 -2.309276E+0000 -1.898555E+0000
  2.105056E-0001 -3.896429E+0000
  2.473114E+0000  8.637808E-0001
 -6.678811E-0001  3.061566E+0000
 -8.270242E-0001 -1.596029E+0000
 -1.746620E+0000  8.827038E-0001
  6.712493E-0001 -8.528697E-0001
 -9.204970E-0003  6.260819E-0001
 -2.835263E+0000 -1.873484E+0000
  1.187281E+0000  1.900826E-0001
 -1.185305E+0000  3.485777E-0001
  1.544349E+0000  3.194448E+0000
 -2.208786E+0000  4.054465E-0001
 -2.151571E+0000 -1.057029E+0000
  3.174768E+0000 -5.906049E+0000
  1.235426E+0000  2.372329E+0000
 -9.195263E-0001  2.746922E+0000
 -2.572640E+0000 -4.152443E+0000
 -2.067733E+0000 -2.436228E+0000
  3.618118E+0000 -4.152707E-0001
 -3.439805E-0001  1.699100E+0000
 -3.753523E+0000 -1.761219E+0000
 -1.151477E-0001 -6.976663E+0000
  3.613151E+0000  1.950318E+0000
  5.561356E-0002  3.115954E+0000
 -4.522810E+0000  7.431228E-0001
  2.311172E+0000 -3.714811E+0000
  3.847203E+0000  5.041413E+0000
 -2.238901E+0000  3.674932E+0000
 -3.056083E+0000 -2.263461E+0000
  5.922202E+0000 -4.337542E+0000
  3.068341E+0000  4.261162E+0000
 -2.551963E+0000  5.614798E+0000
 -3.761113E+0000 -4.498889E+0000
  9.178717E-0001 -5.221637E-0001
  1.077180E+0000 -2.166726E-0002
 -1.494842E+0000  5.724628E-0001
  6.149448E-0001 -5.535108E+0000
  2.690211E+0000 -2.855551E+0000
  2.815116E+0000  3.142999E+0000
 -4.616466E+0000  1.614141E+0000
 -3.374157E-0001 -5.810823E+0000
  1.888739E+0000 -3.566796E-0001
  2.782989E+0000  6.494047E+0000
 -5.708637E+0000  4.322146E-0001
 -1.660923E+0000 -2.255552E+0000
  5.214108E+0000 -2.078351E+0000
  1.322415E+0000  4.402051E+0000
 -1.877000E+0000  8.876123E-0003
 -1.639069E+0000 -1.671838E-0001
  4.972760E+0000 -3.064210E+0000
 -1.285957E+0000  1.811533E+0000
 -3.397656E-0001 -3.095165E+0000
  3.163908E-0001 -5.555593E-0001
  1.229363E+0000 -3.613397E-0001
  1.292961E+0000  3.011859E+0000
 -1.240064E+0000 -1.809603E+0000
  8.702487E-0001 -4.142123E-0001
  4.789527E+0000  2.632125E-0001
 -3.921229E+0000  2.284335E+0000
  4.845768E-0001 -2.473616E+0000
  1.249140E+0000 -1.136123E+0000
  5.003747E-0001  4.534092E+0000
 -1.698888E+0000  1.460297E+0000
 -1.757765E-0002 -2.952461E+0000
 -2.446266E+0000  3.872043E+0000
  3.976026E+0000 -5.116306E-0002
 -4.130244E+0000 -5.832363E-0001
  1.030236E+0000 -2.254738E+0000
  1.148085E+0000  6.106429E-0001
  4.772910E-0001  8.687017E-0001
 -7.021764E-0001  1.852026E+0000
 -2.885770E+0000 -2.184270E+0000
  2.746004E+0000 -5.955600E-0001
  1.519648E+0000  1.875151E-0001
 -2.527654E+0000  7.159755E-0001
  1.313148E+0000  2.685209E+0000
  2.188197E+0000 -8.057313E-0001
 -1.414223E+0000 -1.600744E-0001
  2.504330E+0000  5.976608E-0001
  1.189870E+0000  1.475824E-0001
 -4.944189E-0001  2.750181E+0000
 -6.802961E-0001 -2.465079E+0000
  8.956365E-0001 -3.289365E+0000
  3.575858E+0000  1.941809E+0000
 -9.091115E-0001  2.282528E+0000
 -2.822046E+0000 -4.645332E+0000
  2.595572E+0000 -2.923524E+0000
  3.904556E-0001  5.022577E-0001
  5.740205E-0001  2.898637E+0000
 -3.967019E+0000 -2.606594E+0000
  1.151041E+0000 -3.413784E+0000
  2.738669E+0000  3.184585E+0000
 -3.910334E+0000  1.647272E+0000
  3.253414E+0000 -2.715159E+0000
 -1.226096E+0000  9.826922E-0001
  1.469998E+0000  9.283573E-0001
 -2.139330E+0000 -1.139475E+0000
 -5.304232E-0001 -1.820683E+0000
 -2.146450E-0002 -5.600937E-0001
  1.532926E+0000  5.562090E-0001
 -2.730455E+0000 -9.493305E-0001
 -5.006540E-0001  5.074734E-0001
  1.961327E-0001  1.142471E+0000
 -1.138960E+0000  4.683544E-0001
 -1.655513E+0000 -1.399996E+0000
  7.984609E-0001 -5.854813E-0001
  1.199291E+0000  1.137629E+0000
 -4.296349E-0001  9.899446E-0001
 -9.585157E-0001 -9.596638E-0001
  9.139627E-0001 -2.313616E+0000
  2.220810E+0000  4.553351E-0001
 -2.245191E+0000 -2.930511E-0001
 -3.909808E-0001  2.171451E-0001
  1.362556E+0000 -3.188039E+0000
 -1.510740E+0000  1.202029E+0000
  2.501358E-0001  1.766353E+0000
 -1.363978E+0000 -2.508799E+0000
  1.301757E+0000 -5.444337E-0001
  2.624774E+0000 -3.316443E+0000
 -2.287192E+0000  4.351419E+0000
 -5.827182E-0001 -8.028504E-0001
 -6.206758E-0001 -2.961185E+0000
  4.294496E+0000 -1.291735E+0000
 -2.064884E+0000  5.164379E+0000
 -9.606311E-0001 -5.389492E-0001
  3.605201E-0001 -2.843631E+0000
 -5.291079E-0001  1.155116E+0000
 -1.591428E+0000 -1.508243E+0000
  4.919310E-0001  2.553765E+0000
 -1.175260E+0000  1.854832E+0000
 -2.485558E+0000  4.257210E-0001
  1.868390E+0000 -1.421002E+0000
  7.756467E-0002  1.025469E+0000
 -1.084756E+0000 -2.548008E-0001
  2.022113E+0000 -2.091080E+0000
 -1.787405E+0000 -1.973108E+0000
  3.269184E+0000  2.272436E-0001
  1.451113E+0000  9.570659E-0001
 -1.106322E+0000  5.523727E-0001
 -4.347258E-0002 -1.723922E+0000
 -7.844533E-0001  1.934169E+0000
 -1.685679E+0000  3.175106E-0001
 -1.079530E+0000 -2.227352E+0000
  1.834085E+0000  1.497496E+0000
 -5.869320E-0001  3.385011E+0000
 -3.303039E+0000  1.718054E+0000
 -5.261068E-0001 -2.524818E+0000
  4.384346E+0000  2.106985E+0000
  6.680321E-0001  2.996974E+0000
 -3.293450E+0000  4.140924E+0000
  2.825410E+0000 -7.087364E+0000
  1.478142E+0000 -2.684411E+0000
  4.367686E+0000  4.151747E+0000
 -3.175742E+0000  3.102946E+0000
 -3.934328E+0000 -2.583359E+0000
  1.578083E+0000 -2.095988E+0000
  4.985313E+0000  4.284229E+0000
 -4.933281E+0000  5.643345E+0000
 -3.926208E+0000 -2.362316E+0000
  4.455433E+0000 -6.176869E+0000
  8.247350E-0001  5.805087E+0000
 -6.036235E-0002  3.089882E-0001
 -3.924460E+0000 -2.778341E+0000
  4.383116E+0000 -3.422877E+0000
  2.374070E+0000  5.250185E+0000
 -3.950092E+0000  4.326948E+0000
 -1.922875E+0000 -6.650407E+0000
  3.785560E+0000 -3.101333E+0000
  3.585420E+0000  4.950057E+0000
 -4.295437E+0000  3.619923E+0000
 -2.365100E+0000 -4.347496E+0000
  5.163671E+0000  1.305287E+0000
  2.553244E-0001  7.414001E+0000
 -1.773811E+0000 -1.126755E+0000
 -4.935528E-0001 -9.384167E-0001
  3.592733E+0000 -2.913752E+0000
 -3.245753E-0001  2.698903E+0000
 -2.356030E+0000  2.716823E+0000
  2.803149E-0001 -5.453690E-0001
 -1.755790E-0001 -1.940814E+0000
  3.988116E-0001  6.764748E-0001
  9.395628E-0001 -1.619201E-0001
 -2.877996E+0000  9.115503E-0001
  1.839414E+0000 -1.226575E+0000
 -1.189380E+0000  2.035138E+0000
  6.542439E-0001  1.771137E+0000
 -1.612377E+0000  1.328047E+0000
 -1.472056E-0001 -3.887569E-0001
  2.104445E-0001 -1.516745E+0000
  3.691815E-0001  7.143369E-0001
  1.627850E+0000  8.498842E-0001
 -8.691088E-0002  2.839622E+0000
 -1.805592E+0000  3.693620E-0001
 -2.674933E-0001 -3.146644E+0000
  3.386276E+0000 -3.842900E-0001
 -9.545307E-0001  9.195439E-0001
 -9.274636E-0001  1.061106E+0000
 -4.795620E-0001 -5.532148E-0001
 -7.350411E-0001 -2.972509E+0000
  1.541981E+0000 -1.862105E+0000
 -2.476438E+0000  1.353443E+0000
  9.206683E-0002 -1.072666E+0000
 -4.412729E-0001 -1.551734E+0000
  3.480229E+0000 -9.951889E-0001
  8.260694E-0001  8.263782E-0001
 -3.119862E+0000 -3.340101E-0001
 -3.855036E-0001 -3.598869E+0000
  2.992946E+0000  9.653836E-0001
 -1.104972E+0000  3.858585E+0000
 -4.802808E+0000 -3.834045E-0001
  3.179941E+0000 -4.623904E+0000
  1.086464E+0000  5.676619E-0001
 -3.364553E-0001  4.909791E+0000
 -3.090347E+0000  1.048901E+0000
 -7.963475E-0001 -3.264192E+0000
  3.824078E+0000 -1.348419E+0000
  2.585023E+0000  2.192048E+0000
 -5.075933E+0000  3.133818E+0000
  1.994032E+0000 -4.024897E+0000
  2.022684E-0001  1.734149E+0000
  1.520545E+0000 -2.123669E-0001
 -3.213646E-0001  4.983435E-0003
 -1.561725E+0000 -1.374159E+0000
  2.815061E+0000 -2.735270E+0000
 -6.143953E-0001  1.238559E+0000
 -1.421362E+0000  1.408444E+0000
 -3.094743E-0001 -7.642666E-0001
  1.848796E+0000 -1.260157E+0000
 -9.452807E-0001  1.447699E+0000
  1.687159E+0000 -1.438937E+0000
 -3.176770E+0000 -4.779878E-0002
  3.503037E+0000 -2.783965E+0000
 -1.559918E+0000  4.616692E+0000
  2.111059E-0002 -2.236360E+0000
 -3.809028E+0000 -5.815848E-0001
  1.255376E+0000 -1.555168E+0000
  1.032606E+0000  1.250646E+0000
 -3.351169E+0000  6.646530E-0001
  3.245173E+0000 -2.737451E+0000
 -1.918316E+0000  2.472466E+0000
  1.466132E+0000 -4.496244E-0001
 -2.505599E+0000 -2.958271E+0000
  4.476751E-0001 -1.189774E+0000
  2.744767E+0000  1.794475E+0000
 -2.109841E+0000  3.878853E+0000
 -4.582717E+0000 -2.772830E+0000
  4.253336E+0000 -4.167245E+0000
  1.747032E+0000  3.355240E+0000
 -1.087521E+0000  1.485732E+0000
 -3.228584E+0000  1.237781E-0001
 -1.133270E-0001 -5.134790E+0000
  2.454857E+0000  2.325510E+0000
  2.400220E+0000  3.142274E+0000
 -2.647380E+0000  2.155214E+0000
 -5.321372E-0001 -3.824083E+0000
  2.633645E+0000 -1.029746E+0000
  1.171705E+0000  2.974984E+0000
 -9.962993E-0001  1.161555E-0001
 -1.520499E+0000  1.900072E+0000
  3.057400E+0000  8.917071E-0001
 -6.494303E-0001 -9.994128E-0002
 -2.095589E+0000 -7.423660E-0001
  2.394220E+0000 -8.236534E-0001
  3.175094E-0001  1.548054E+0000
 -1.669667E+0000  1.321705E+0000
  2.417485E+0000 -1.350141E+0000
 -2.088768E+0000  2.554037E+0000
  5.199564E+0000  1.499989E-0001
 -2.914047E+0000 -2.158385E-0001
  2.135006E+0000 -1.816706E+0000
 -3.640541E-0001 -6.084953E-0002
 -9.021614E-0001 -4.093916E+0000
 -2.550610E-0001 -2.522804E+0000
  2.078610E+0000  2.929210E-0001
 -1.778156E+0000  3.652071E+0000
 -9.200925E-0001  1.115809E+0000
 -8.019329E-0001 -3.279462E+0000
  1.003143E+0000  1.729129E+0000
  4.655055E-0001  9.689545E-0001
 -1.222522E+0000  1.117510E-0001
  9.056160E-0001  5.179294E-0001
 -6.687082E-0001  7.645031E-0001
 -9.950423E-0001 -2.132655E+0000
  2.575914E-0001 -7.445574E-0002
  2.403438E-0001  2.570517E+0000
 -3.855209E-0001 -1.109206E+0000
 -6.007083E-0001  2.631528E-0001
  2.582558E+0000 -2.297674E+0000
 -2.146335E+0000  1.227129E+0000
 -1.158118E+0000 -1.063738E+0000
  9.234513E-0001 -1.186747E+0000
  7.723170E-0002  3.594013E+0000
 -6.402379E-0001  3.475767E+0000
 -3.547435E+0000 -1.519548E+0000
  1.077126E+0000 -1.980832E+0000
  2.671817E+0000  3.632031E+0000
 -1.419863E+0000  5.285390E+0000
 -3.266477E+0000 -2.002598E+0000
  1.571506E+0000 -5.037376E+0000
  4.728039E+0000  4.362866E+0000
  3.253050E-0001  4.063452E+0000
 -2.021768E+0000 -2.162977E+0000
  7.854228E-0001 -2.253399E+0000
  3.033501E+0000  1.612101E+0000
 -3.204112E+0000  1.720294E+0000
 -1.231747E+0000 -1.598184E+0000
  2.998217E-0001  1.185930E+0000
  2.272123E+0000 -3.853700E-0001
 -2.817541E-0001  1.726316E-0001
 -2.765632E+0000 -5.855431E-0001
  1.199186E+0000 -3.711401E+0000
  3.758360E+0000  6.827606E-0001
 -2.608773E+0000  1.638307E+0000
 -1.138903E+0000 -1.586159E+0000
  1.666312E+0000 -1.386116E+0000
 -2.096336E+0000 -1.292227E+0000
  5.116698E-0001 -1.286248E+0000
  1.243028E+0000 -1.717515E+0000
  4.914867E-0001  1.215717E+0000
 -9.107960E-0001 -1.256337E+0000
  3.932551E+0000 -6.706440E-0001
 -1.345919E+0000  4.729866E-0001
  1.779183E-0001  3.181291E+0000
 -7.580656E-0002 -1.941007E+0000
 -3.169092E+0000 -2.549645E+0000
  5.420710E+0000  1.138223E+0000
 -4.019077E-0001  3.724792E+0000
 -3.407742E+0000 -1.411418E+0000
 -1.554268E+0000 -3.742309E+0000
  2.101253E+0000 -6.134946E-0001
  1.086662E+0000  2.170591E+0000
 -3.005864E+0000 -4.563323E-0002
  5.281094E-0001 -2.854079E+0000
  7.139420E-0001 -7.073633E-0002
 -3.336170E-0001  3.327157E+0000
 -1.134192E+0000 -2.415884E+0000
  4.827712E-0001  1.748872E+0000
  5.720582E-0001 -1.168094E+0000
  9.727012E-0002  3.606904E-0001
 -2.354143E+0000  2.653781E+0000
  1.754780E+0000 -6.111421E-0003
 -1.933965E+0000 -3.437529E+0000
  1.680383E-0001 -7.141049E-0001
  3.498419E+0000  7.071547E-0001
 -2.581318E+0000  2.792724E+0000
 -1.408562E+0000 -1.802185E+0000
  2.240346E+0000 -3.308095E+0000
  1.589759E+0000  8.899357E-0001
 -1.936064E+0000  3.220739E+0000
 -3.046241E+0000 -1.192403E+0000
  4.598848E+0000 -1.806082E+0000
 -4.420517E-0001  2.476668E+0000
  1.250140E+0000  9.163514E-0001
 -2.599203E+0000 -2.167910E-0001
 -1.922442E+0000 -1.598940E+0000
  3.906849E+0000 -1.300388E+0000
 -1.318197E+0000  8.162338E-0001
 -2.131164E+0000 -1.909176E-0001
 -1.442178E+0000 -4.348659E+0000
  3.470288E+0000  2.054384E+0000
 -9.336735E-0001  1.779361E+0000
 -2.759757E+0000 -8.607284E-0003
  2.368461E+0000 -1.991516E+0000
  1.820290E+0000  2.414333E+0000
 -1.833716E+0000  4.628258E-0001
 -8.545504E-0001  2.339790E-0001
  1.805974E+0000 -1.363742E+0000
  6.952602E-0001 -2.554834E-0001
  7.608814E-0001 -1.091523E+0000
 -3.494361E+0000  1.152449E+0000
  3.821070E+0000 -3.303668E+0000
 -5.152979E-0001  1.231987E+0000
 -2.175132E+0000 -2.366011E+0000
 -2.300816E+0000 -2.579835E+0000
  2.881678E+0000  1.787094E+0000
 -6.704428E-0001  1.611749E+0000
  1.149170E-0002 -1.640596E+0000
 -2.220281E+0000 -2.743180E+0000
  1.060458E+0000 -4.143663E+0000
  1.968084E+0000  5.322785E+0000
 -3.724276E+0000  1.199354E+0000
 -1.623651E-0001 -3.364247E+0000
  3.315288E+0000 -2.441163E+0000
 -4.722969E-0001  3.936910E+0000
  3.536375E-0002 -4.005756E-0001
 -1.905020E+0000 -1.696771E+0000
  3.992343E+0000 -4.112590E-0001
 -2.839499E-0001  9.233374E-0001
 -1.139706E+0000  1.494373E+0000
 -6.631077E-0002 -6.403595E-0001
  1.798678E+0000  7.964847E-0001
  1.678551E+0000 -1.433891E-0001
 -3.206673E+0000 -7.611753E-0001
  1.476605E+0000 -7.322821E-0003
 -1.795667E+0000  2.016950E+0000
 -1.211629E+0000 -3.752713E-0001
  8.217315E-0001 -3.787837E+0000
  2.581357E+0000  2.487987E+0000
 -2.498757E-0001  2.429415E+0000
 -2.349476E+0000 -3.234075E+0000
  2.208827E-0002 -2.303901E+0000
  5.819774E+0000  3.537866E+0000
 -2.386669E+0000  4.336841E+0000
 -9.515951E-0001 -2.946739E+0000
  2.841709E-0001 -4.352593E+0000
  3.605749E+0000  1.783173E-0001
 -5.701661E-0001  7.541472E-0001
 -1.737710E+0000  5.499119E-0001
 -4.511929E-0001 -6.658689E-0001
  1.565298E+0000 -6.057010E-0001
  2.909023E-0001  3.423573E+0000
 -5.906709E-0001  6.038421E-0001
  9.611412E-0002  1.833646E+0000
 -1.218496E+0000 -5.930270E-0001
  4.719315E+0000  1.768116E+0000
 -3.877744E+0000  2.229856E+0000
 -1.196389E+0000 -5.619848E+0000
  2.431912E+0000 -2.470520E+0000
  2.010408E+0000  3.102052E+0000
 -2.719385E+0000  1.149447E+0000
 -1.677103E+0000 -3.792615E+0000
  2.254213E-0001 -3.365109E+0000
  4.133349E+0000  1.069484E+0000
 -2.727730E+0000  2.544140E+0000
 -2.511506E-0001 -4.929934E+0000
  3.427832E+0000 -1.355254E+0000
  2.404190E+0000  1.081195E+0000
 -1.499883E+0000  9.945981E-0001
 -4.251483E-0001 -4.370837E+0000
  2.311877E+0000 -1.169805E-0001
 -1.128128E+0000  2.647573E+0000
 -1.004485E+0000  7.175462E-0001
 -1.924941E+0000  1.629842E+0000
  2.079848E+0000 -6.499418E-0001
  1.528608E+0000  2.310412E-0001
 -2.454835E+0000 -1.376440E+0000
  2.940852E+0000 -3.568266E-0001
 -7.040055E-0001  9.829751E-0002
 -9.407865E-0001 -2.036660E+0000
 -1.695115E-0001  5.118457E-0001
 -5.195227E-0001 -1.752985E-0001
  2.121236E-0002 -5.503600E-0001
  1.776103E+0000  3.067268E-0003
 -1.460843E+0000  1.420467E+0000
 -5.904125E-0001 -1.792976E+0000
  2.389876E+0000  8.924612E-0001
 -5.556222E-0001  9.370026E-0001
 -1.046975E+0000 -1.207188E+0000
  9.421000E-0002  7.519863E-0001
  2.430560E-0001 -3.258067E+0000
 -2.252936E-0001  9.569963E-0001
  2.217907E+0000  2.631838E+0000
 -1.590496E+0000  5.432642E-0001
  1.976572E+0000 -1.444943E+0000
  1.101109E+0000  2.124995E+0000
  1.265945E+0000  4.270187E+0000
 -3.783563E+0000  1.124005E+0000
  5.441388E-0002 -3.378111E+0000
  2.308851E+0000  1.729006E+0000
 -1.083426E-0001  3.953978E+0000
 -5.184397E+0000 -7.956887E-0001
  5.561541E+0000 -3.357697E+0000
  9.253967E-0001  3.545884E+0000
  6.326818E-0001  3.518990E+0000
 -2.525187E+0000  1.563497E+0000
 -2.777382E+0000 -4.153308E+0000
  5.658664E+0000 -2.671715E+0000
  1.081524E+0000  1.714941E+0000
 -3.749276E+0000  2.177346E+0000
  2.001653E-0001 -4.657472E+0000
  1.969114E+0000  1.951516E+0000
 -2.278863E-0001  4.297499E+0000
 -1.251933E+0000 -2.929867E-0001
 -1.600979E-0001 -1.662746E+0000
  6.218862E-0001  2.503616E-0003
  1.269836E+0000  3.157675E+0000
 -1.803695E+0000  2.715644E+0000
 -1.026579E+0000 -1.467906E-0001
  9.671191E-0001 -1.645253E+0000
 -5.085352E-0001 -5.709859E-0001
 -1.577875E+0000 -1.988042E+0000
  1.535133E+0000  2.031526E+0000
 -7.105427E-0001 -1.114127E+0000
 -9.915148E-0001 -8.842061E-0001
  5.536657E-0001 -3.280615E+0000
  8.035597E-0001 -1.476373E+0000
  8.680649E-0002  1.749199E+0000
 -3.310723E+0000  7.965393E-0001
  1.214255E-0001 -2.701436E+0000
  8.912438E-0001  1.168536E+0000
  5.574297E-0002  2.630507E+0000
 -3.657851E+0000  1.239449E+0000
  4.786877E-0001 -5.280140E+0000
  2.066163E+0000  6.631486E-0001
  5.034280E-0001  4.055745E+0000
 -2.223283E+0000 -5.480683E-0001
  2.059780E+0000 -4.009905E+0000
  2.379773E+0000  1.164589E+0000
 -2.381814E+0000  2.668602E+0000
 -4.644391E+0000 -2.181057E+0000
  3.989598E+0000 -2.470497E+0000
  6.803922E-0001  5.324371E+0000
 -3.424397E+0000  2.188906E+0000
 -2.618769E+0000 -4.324802E+0000
  1.859186E+0000 -2.465178E+0000
  5.337261E+0000  5.234663E-0001
 -4.128601E+0000  3.285074E+0000
 -2.095186E+0000 -5.382993E+0000
  2.804383E+0000 -2.594639E+0000
  3.057829E+0000 -2.460201E-0001
 -1.407560E+0000 -3.862259E-0001
  6.352955E-0001 -2.174855E+0000
  3.926274E-0001  2.150004E+0000
  2.077807E+0000  8.539165E-0001
  8.250108E-0001  4.119302E+0000
 -2.459040E+0000  7.545554E-0001
 -2.535670E-0001  2.616708E-0001
  3.876226E-0001 -5.513139E-0001
  4.095307E-0001  1.962853E+0000
 -5.137192E-0002  2.598219E+0000
 -8.358377E-0002  3.600009E-0001
  2.962080E+0000 -1.195365E+0000
 -4.544675E+0000  1.948078E+0000
 -3.754905E-0001 -3.507084E+0000
 -7.131247E-0001 -2.899642E+0000
  5.750433E+0000  2.103538E-0001
 -2.878960E-0001  3.675113E-0001
 -2.493598E+0000  1.127459E+0000
  5.454321E-0001 -1.862726E+0000
  2.212965E+0000 -5.669247E-0001
  1.758035E+0000  3.558210E+0000
 -1.995663E+0000 -2.431957E+0000
  1.950447E+0000  4.905179E-0001
 -1.138977E+0000  3.529831E+0000
 -2.101721E+0000 -4.840561E-0001
  2.239608E+0000 -1.558284E-0001
  6.724909E-0001  3.426393E+0000
 -1.007553E+0000 -9.721806E-0001
 -2.314935E-0001 -2.416385E+0000
  1.170559E+0000  1.537283E+0000
 -7.265742E-0001  1.389307E+0000
 -1.471823E+0000 -9.741202E-0001
  1.783302E+0000 -8.562445E-0001
 -2.402516E-0001  3.141934E+0000
 -1.276745E+0000  9.630064E-0001
 -2.315904E+0000 -1.673415E+0000
  1.453872E+0000 -1.528030E+0000
  4.546516E+0000  2.263224E+0000
 -3.239971E+0000  1.356016E+0000
 -1.351720E+0000 -1.924446E+0000
  1.166054E+0000  3.349915E-0002
  3.696258E+0000  1.496342E+0000
 -4.372062E+0000  2.581479E+0000
 -3.826673E+0000 -4.479844E+0000
  3.874994E+0000 -3.909699E+0000
  3.657264E+0000  4.484081E+0000
 -1.815053E+0000  2.766523E+0000
 -1.407549E+0000 -1.070141E+0000
  2.318090E+0000 -3.554457E+0000
  2.233325E+0000  9.235632E-0001
 -3.147785E+0000  4.259687E+0000
 -3.231025E-0001 -9.990092E-0001
 -3.694850E+0000 -2.405418E+0000
  2.536617E+0000 -7.417995E-0001
  1.796731E+0000  1.469570E+0000
 -2.217145E+0000  4.944163E+0000
 -1.254106E+0000 -6.933861E-0001
 -2.563961E+0000 -2.429603E+0000
  3.339011E+0000 -6.775159E-0001
  4.538651E-0001  3.943227E+0000
 -5.185556E+0000  2.299632E+0000
 -1.203768E+0000 -4.138967E+0000
  2.422700E+0000  1.401867E-0001
  1.616277E+0000  4.453975E+0000
 -2.823254E+0000 -1.286653E+0000
 -2.415235E+0000 -1.443158E+0000
  2.908811E+0000  3.020181E+0000
 -5.794211E-0001  5.926949E-0001
 -7.791501E-0001 -1.377586E+0000
  3.939810E-0001 -5.300854E-0001
  1.094786E+0000  1.313816E-0001
 -1.363922E+0000 -1.409861E+0000
  1.005299E+0000  1.589015E+0000
  6.688612E-0002  2.548220E+0000
 -3.082796E+0000 -3.500178E+0000
  2.876419E+0000 -2.241686E+0000
  6.166392E-0001  6.754095E+0000
 -2.246229E+0000  3.094129E+0000
 -4.421778E+0000 -3.271516E+0000
  4.054977E+0000 -1.630539E+0000
  2.727490E+0000  4.889789E+0000
 -3.220836E+0000  1.749137E+0000
 -1.920893E+0000 -5.469095E+0000
  2.821383E+0000 -5.002660E-0001
 -9.597815E-0001  1.747269E+0000
 -1.450341E+0000 -4.991470E-0001
  7.435800E-0001 -3.816665E+0000
 -5.237474E-0001 -1.450953E+0000
  1.444786E+0000  1.008034E+0000
 -3.211700E+0000  1.647115E+0000
  9.542562E-0001 -1.637648E+0000
 -7.339405E-0001  3.901563E-0002
  1.967996E+0000  8.171074E-0002
 -3.310446E+0000 -3.491854E-0001
  1.033029E+0000 -5.526400E+0000
 -7.851344E-0001 -2.640132E+0000
  2.770096E+0000  1.642153E+0000
 -5.363587E-0001  4.618342E+0000
 -3.982829E+0000 -7.972934E-0001
  1.975614E+0000 -3.806200E+0000
  3.198386E+0000  4.708905E+0000
 -2.422293E+0000  1.808602E+0000
 -2.510131E+0000  5.052472E-0002
  2.306726E-0001 -4.081280E+0000
  1.667547E+0000  3.585451E+0000
  1.183092E+0000  1.548846E+0000
 -3.653714E+0000  2.089359E+0000
  2.975305E-0001 -3.323452E+0000
  1.516100E+0000  3.173498E+0000
  7.525773E-0001  3.672676E-0001
 -5.420077E+0000 -7.230555E-0001
  1.271387E+0000 -1.388017E+0000
  2.624641E+0000 -5.129134E-0002
  5.284105E-0001  5.040044E+0000
 -3.419221E+0000  7.148627E-0001
  1.643724E+0000 -4.677500E+0000
  2.405087E+0000  2.878371E+0000
  8.710310E-0001  2.832394E+0000
 -2.276954E+0000 -7.767184E-0001
 -8.475608E-0002 -1.644618E+0000
  4.444546E+0000 -9.155197E-0001
 -1.423481E+0000  4.720688E+0000
 -4.504623E+0000 -1.075496E+0000
 -8.363139E-0001 -3.108204E+0000
  4.535644E+0000  3.341886E-0001
 -5.278614E-0003  4.050945E+0000
 -5.884676E+0000  3.404530E+0000
 -8.918637E-0001 -2.963618E+0000
  1.121917E+0000 -2.892747E+0000
  8.650953E-0001  7.994778E-0001
 -1.937558E+0000  3.789627E-0001
  1.447805E-0001 -1.235714E+0000
  3.650141E+0000 -1.409276E+0000
 -1.595735E+0000  3.610673E+0000
  7.139657E-0001  2.040918E-0001
 -3.319374E-0001 -2.494008E+0000
  2.042738E+0000 -1.097975E+0000
  1.031387E+0000  5.807701E-0001
 -1.392884E+0000 -2.746687E+0000
 -3.225037E+0000 -4.747783E+0000
  4.217615E+0000  1.292348E+0000
  1.663195E+0000  1.712209E+0000
 -4.973940E+0000  8.154237E-0001
  9.493787E-0001 -7.602413E-0001
  6.051296E-0001  1.727900E-0001
  1.072034E+0000  3.070571E+0000
 -2.062051E+0000 -5.150607E-0001
 -5.377147E-0001 -1.145979E+0000
  3.681250E+0000 -8.986894E-0001
 -1.641444E+0000  3.252093E+0000
 -1.495367E+0000  4.357985E-0001
 -5.671237E-0002 -3.935969E-0002
 -1.498698E-0001  2.126600E+0000
  2.236891E+0000  1.186344E+0000
 -2.946342E+0000  8.189182E-0001
  1.750211E+0000 -2.817021E+0000
  1.266939E+0000 -4.094718E-0001
  1.922707E+0000  1.734902E+0000
 -2.686158E+0000  1.699223E+0000
 -1.178285E+0000 -7.850017E-0001
  7.804284E-0001 -2.886790E+0000
 -1.787133E+0000  1.874139E+0000
  1.829760E+0000  1.493340E+0000
 -7.495037E-0001 -3.266584E-0002
 -2.448118E+0000  2.812193E+0000
 -1.331067E-0001  9.099461E-0002
 -1.200934E+0000 -8.240467E-0001
 -4.359991E-0001  2.344221E+0000
 -1.805049E+0000 -1.141959E+0000
  5.967961E-0002 -3.187307E+0000
  2.713335E+0000  3.705663E-0001
  1.054943E+0000  1.634857E-0001
 -3.447109E-0001 -4.967926E-0001
 -1.374888E+0000 -1.931074E+0000
  7.155055E-0001  2.928175E-0001
  1.340215E+0000  2.276700E+0000
 -1.606171E+0000  1.227363E+0000
 -2.453648E-0001 -5.146864E+0000
  9.131998E-0001 -3.130597E+0000
 -4.843661E-0001 -2.539644E+0000
  1.484568E+0000  1.001828E+0000
 -9.575646E-0001  3.497995E+0000
 -2.687459E+0000 -1.740649E+0000
 -1.055908E+0000 -2.005640E+0000
  4.061030E+0000 -2.211599E+0000
  2.137990E+0000  5.799219E+0000
 -5.442561E+0000  3.418416E+0000
 -1.555066E-0001 -5.276713E+0000
  2.814154E+0000 -5.598181E-0001
  3.392204E+0000  1.632549E+0000
 -3.743533E+0000  2.059145E+0000
  8.416028E-0001 -6.147446E+0000
 -8.875557E-0001 -3.387093E-0001
  2.649035E+0000  2.106703E+0000
 -3.828027E-0001  2.199408E+0000
 -2.410744E+0000  9.082147E-0002
  2.143827E+0000 -2.467724E+0000
 -2.532229E-0002  5.140956E-0001
  3.906138E-0001  1.812656E+0000
 -2.437636E+0000 -6.908038E-0002
 -4.453175E-0001 -9.510682E-0001
  4.969438E-0001  7.077936E-0001
  1.055947E-0001  1.960239E+0000
 -1.756145E+0000 -3.164836E-0001
  1.756820E+0000 -1.546234E+0000
  8.671879E-0001  2.026756E+0000
 -5.148722E-0001 -2.540239E-0001
 -2.663487E+0000 -4.215506E-0001
  3.114156E+0000 -1.805293E+0000
 -1.970515E+0000  2.309638E+0000
 -7.688090E-0001 -2.559612E+0000
  3.181088E+0000 -8.286928E-0001
  2.409878E-0001  4.301389E+0000
 -9.943963E-0001  4.445960E-0001
 -1.512636E+0000 -1.478951E+0000
  1.187681E+0000 -1.999471E+0000
 -8.512816E-0001  9.323455E-0002
  9.218294E-0001  9.739711E-0001
 -3.877341E+0000  1.468942E+0000
  3.295563E-0001  7.706613E-0001
  2.431973E+0000 -1.305474E+0000
 -7.476095E-0001  3.191666E+0000
 -1.212145E+0000  2.050904E+0000
  3.912007E-0001 -2.724514E+0000
  5.294479E-0001 -1.484932E+0000
  2.834779E+0000  3.600046E+0000
 -2.898245E+0000  1.906599E+0000
 -1.965962E+0000 -2.983736E-0001
  2.801068E+0000 -5.279031E-0001
 -1.246143E+0000  2.803799E+0000
 -2.116177E+0000  1.202402E+0000
  7.069483E-0001 -4.231568E+0000
  5.177380E-0001 -1.204574E-0001
  2.116442E+0000  5.465087E-0002
 -4.499354E+0000  3.088731E+0000
 -3.604578E-0001 -4.453418E+0000
  5.085470E+0000 -9.776637E-0001
 -1.408774E-0001  4.728456E+0000
  1.404598E-0001  7.048280E-0001
 -3.250756E+0000 -2.833516E+0000
  1.341713E+0000 -2.467697E+0000
  2.722993E+0000 -5.146211E-0001
 -1.627909E+0000  3.841524E+0000
 -4.803828E-0001 -3.889251E+0000
  3.191632E-0003 -2.140962E+0000
  4.039386E+0000  1.029206E+0000
 -1.465877E+0000  4.175866E+0000
 -5.157423E+0000 -2.085796E+0000
  3.669653E+0000 -4.684784E+0000
  2.017332E+0000  4.369387E+0000
 -1.034572E+0000  3.611553E+0000
 -3.168951E+0000 -2.325209E+0000
  2.037878E+0000 -4.306856E+0000
  3.952332E+0000  3.214954E+0000
 -1.254859E-0001  2.391074E+0000
 -6.339785E+0000 -6.327082E-0001
  4.084484E+0000 -2.900868E+0000
  1.303528E-0001  4.298864E+0000
 -1.199270E+0000  2.130258E+0000
 -3.266670E+0000 -3.256062E+0000
  1.610306E+0000 -4.147828E+0000
  1.544748E-0001  1.919204E+0000
  1.674776E+0000  3.131483E+0000
 -2.872486E+0000 -6.715243E-0001
  2.534232E-0001 -3.991263E+0000
  2.322034E+0000 -1.930750E+0000
  5.859481E-0001  4.462948E+0000
 -6.775161E-0001  3.088580E+0000
 -3.074992E+0000 -7.294273E-0001
  1.935695E+0000 -2.881175E+0000
  7.735015E-0001  3.348684E+0000
 -3.989941E+0000  3.656583E+0000
  2.223481E-0001 -4.070820E+0000
  1.174420E+0000  3.431915E+0000
  4.171320E-0001  3.952729E+0000
 -2.591325E+0000 -3.093488E+0000
  1.431408E+0000 -5.386125E+0000
  1.402611E+0000  2.671231E+0000
  1.081194E+0000  1.820626E+0000
 -5.586114E+0000 -5.123197E-0001
  3.085460E+0000 -4.186686E+0000
  5.738535E-0001 -8.010781E-0001
  9.118212E-0001  1.848025E+0000
 -3.608586E+0000  2.987213E+0000
 -9.543472E-0001 -4.796973E+0000
  1.152555E+0000 -3.061527E+0000
  1.708439E+0000  2.966334E+0000
 -7.321978E-0001  7.347595E-0001
 -3.634813E+0000  7.870675E-0001
  1.298503E+0000 -1.131030E+0000
  2.364460E+0000  3.108762E-0001
 -1.428075E+0000  1.195944E+0000
 -1.626553E+0000 -4.372773E+0000
 -2.164977E-0001 -1.598411E+0000
  3.640819E+0000  7.459056E-0001
 -1.965645E+0000  2.273760E+0000
 -1.210496E+0000 -1.917985E+0000
  2.675293E+0000 -2.331030E+0000
 -1.117608E+0000  4.653786E-0001
  1.770267E+0000  3.961719E-0001
 -1.996287E+0000 -8.787739E-0002
  1.299458E+0000 -9.035655E-0001
 -1.430072E-0001  3.185046E-0001
 -1.803336E+0000  1.401809E-0001
  1.157050E+0000 -1.871649E+0000
  7.373435E-0001  1.838691E-0001
 -5.756993E-0001  2.324956E+0000
 -8.966002E-0001 -7.635466E-0001
 -5.194052E-0001 -3.277288E+0000
  9.922977E-0001 -1.320105E+0000
  5.105158E-0001  2.452291E+0000
 -5.108971E-0001  2.915639E+0000
  7.926410E-0001 -2.100954E+0000
  3.359274E-0001 -1.958787E+0000
  4.505219E+0000  2.782302E+0000
 -4.529387E+0000  2.390761E+0000
 -1.339622E+0000 -8.063557E-0001
  2.559855E+0000 -6.173061E-0001
  1.361865E-0001  1.837486E+0000
 -3.926365E-0001 -1.313656E+0000
 -8.282912E-0001  1.559842E+0000
 -1.025742E-0001  1.460158E+0000
 -3.760555E-0001 -2.934001E+0000
  2.662810E+0000  1.213516E+0000
  1.269683E+0000  1.107629E-0001
 -5.716463E+0000 -1.302394E+0000
  3.648370E+0000 -3.394136E+0000
  8.021751E-0002  3.281584E+0000
 -3.170067E+0000  3.038040E+0000
 -2.276701E+0000 -7.396787E+0000
 -4.092700E-0001 -1.281820E+0000
  4.458002E+0000  2.082236E+0000
 -2.865527E+0000  1.536797E+0000
 -3.273394E+0000 -2.314646E+0000
  3.766413E+0000 -4.717769E+0000
  1.671410E+0000  5.213079E+0000
 -1.134540E+0000  4.187188E+0000
 -3.388662E+0000 -3.000610E+0000
  2.395163E+0000 -1.938009E-0001
  4.000088E+0000  3.866793E+0000
 -5.400150E+0000  5.262863E+0000
 -8.653956E-0001 -5.552096E+0000
  4.496515E-0001  1.457824E+0000
  2.013754E+0000  2.630806E+0000
 -2.879359E+0000  5.073390E-0001
  1.736574E+0000 -2.604768E+0000
 -6.133735E-0001  2.705181E+0000
 -8.528395E-0001 -2.407607E+0000
  2.298565E+0000 -2.601203E+0000
  4.308615E-0001  2.175324E+0000
  3.802939E-0001  8.527735E-0001
 -6.274485E-0001  4.020392E+0000
 -9.616673E-0001 -2.549970E+0000
  1.136713E-0001  1.046073E-0001
  3.010601E+0000  5.612700E-0001
 -2.553993E+0000  2.900609E+0000
 -9.368195E-0001 -8.073461E-0001
  4.013777E-0001 -2.816037E+0000
  1.447864E+0000  1.180323E+0000
 -1.227314E-0001  2.071104E-0001
 -4.110601E+0000  1.229992E+0000
  2.872978E+0000 -5.222524E+0000
  3.083588E-0001 -2.227642E+0000
  1.188470E+0000  3.646801E+0000
 -9.345739E-0001  9.640620E-0001
 -1.365224E+0000 -5.669524E-0001
  1.845204E+0000  3.618475E-0002
 -1.103419E+0000 -9.312109E-0001
 -2.175540E+0000  2.407160E+0000
  1.669150E+0000 -2.251277E+0000
  1.276143E-0001  4.306260E+0000
  2.672895E-0001 -1.179751E+0000
 -1.795718E+0000  7.095714E-0001
  1.298318E+0000 -1.969591E+0000
 -8.971045E-0001  3.024130E+0000
  1.509218E+0000 -1.102910E+0000
 -2.576905E+0000 -2.285920E+0000
  1.378429E+0000  1.382164E+0000
  3.239325E+0000  2.238859E+0000
 -1.831049E+0000  3.276019E+0000
  6.938685E-0001 -3.671825E+0000
 -6.061948E-0002 -1.049518E+0000
  2.017330E+0000  1.888784E+0000
 -5.342829E-0001  4.573890E+0000
 -3.486226E+0000  2.833014E-0001
  3.762056E+0000 -1.538657E+0000
  1.598739E-0001  3.660863E+0000
  9.308767E-0001  1.352315E+0000
  4.970560E-0001  5.683600E-0001
 -5.007317E-0001 -4.611126E-0001
  3.491370E+0000 -1.353634E+0000
 -1.387447E+0000  1.579635E+0000
  7.649786E-0001 -1.257335E+0000
 -2.301472E+0000  2.406284E-0001
 -1.086094E+0000 -1.103595E+0000
  2.986263E+0000 -9.736219E-0001
 -1.002970E+0000  9.784715E-0001
 -3.448653E-0001 -5.693854E-0002
 -3.529545E-0001 -1.456358E+0000
  1.514623E+0000 -3.656777E+0000
  1.136520E+0000  4.024711E+0000
 -5.288734E+0000 -1.386572E+0000
 -1.073967E-0001 -6.533215E+0000
  2.714672E+0000  2.507632E-0001
  1.126052E+0000  3.115098E+0000
 -2.499693E+0000  2.423833E-0001
  1.580189E+0000 -1.493939E+0000
 -2.393925E-0001 -1.595596E+0000
  8.748788E-0001  1.646651E+0000
  1.287515E+0000  2.627582E+0000
 -2.295296E+0000  8.010002E-0001
 -1.574998E+0000 -1.199092E+0000
  3.624970E-0001 -1.378601E-0001
  9.756219E-0002  6.730921E-0001
 -3.365480E-0003  1.462865E+0000
 -1.855256E+0000 -2.342110E+0000
  6.076699E-0001 -1.362937E-0001
  1.279190E+0000  8.012385E-0001
  4.814321E-0001  4.599246E-0001
 -1.167434E+0000  1.167661E+0000
  3.502836E+0000  1.321578E+0000
 -1.939036E+0000  2.369777E+0000
 -2.146192E+0000 -3.936368E+0000
  5.281648E+0000 -1.235940E+0000
 -7.869630E-0001  5.044363E+0000
 -2.781215E+0000 -1.330671E+0000
  1.115000E+0000 -4.642241E+0000
  3.094052E+0000 -6.952964E-0001
  1.314598E+0000  5.713538E+0000
 -4.154115E+0000  1.405643E+0000
 -1.162427E+0000  1.135076E+0000
  3.358917E+0000  9.669660E-0001
 -4.508030E+0000  3.176573E+0000
 -1.715063E+0000 -2.141563E+0000
 -1.294645E+0000  9.572758E-0002
  1.262460E+0000 -1.708912E-0001
 -1.966167E+0000  1.088050E-0001
  1.415410E+0000 -3.124573E-0001
 -1.174917E+0000  1.751218E+0000
 -3.625332E+0000  2.531915E+0000
  3.596432E-0001 -3.633683E+0000
  2.605296E+0000 -3.257771E+0000
  8.243695E-0001  2.923968E+0000
 -1.201797E+0000  3.439952E+0000
  9.474433E-0001 -4.877490E+0000
 -1.933194E+0000 -2.971922E+0000
  4.726489E+0000  8.221404E-0001
 -1.237386E+0000  1.433637E+0000
 -3.719693E+0000 -2.206506E+0000
  4.188975E-0001 -2.877479E+0000
  4.179535E+0000 -5.882476E-0001
 -1.664467E+0000  3.990098E+0000
 -1.019088E+0000  1.744983E+0000
 -3.402647E-0001 -2.233402E+0000
  1.250321E+0000  1.157519E+0000
  2.003915E+0000  3.094655E+0000
 -1.734502E-0001 -4.110172E-0001
 -2.732951E-0001 -6.137106E-0001
  9.321583E-0001  1.558850E-0001
 -6.044299E-0001  4.074400E-0001
 -9.488695E-0001  1.389240E+0000
  9.007786E-0002  1.841029E-0001
  8.658764E-0001  2.115851E+0000
  1.468490E-0001 -2.046540E-0001
 -1.867002E+0000  1.463452E-0001
  1.151812E+0000  2.304937E+0000
 -3.400299E-0001  2.701900E-0001
 -1.922652E+0000  2.527286E-0001
  2.582798E+0000 -3.138678E-0001
  5.532232E-0001  2.739971E-0001
 -1.755439E+0000 -3.347337E-0001
  4.694808E-0001 -1.194011E+0000
 -4.394968E+0000 -2.011794E-0001
  3.241700E+0000 -1.938410E+0000
  7.137266E-0001  3.581298E+0000
 -9.825190E-0001  8.677825E-0001
 -2.600206E+0000 -1.545618E-0001
  2.944590E-0001  2.295438E-0001
  6.285718E-0001 -6.012066E-0001
 -2.821246E+0000 -3.519669E+0000
  4.726054E+0000 -2.528794E+0000
  7.536078E-0002  2.574259E+0000
 -6.060841E-0001  2.837563E+0000
 -2.026920E+0000  5.489230E-0001
  4.478012E-0001  3.920629E-0001
  2.093967E+0000  1.115995E+0000
 -3.144806E+0000  3.110281E+0000
 -1.358312E+0000  3.620106E-0001
 -1.843185E+0000 -2.088618E+0000
  2.086206E+0000 -1.252023E+0000
 -1.643292E-0001  4.214550E+0000
 -4.413318E+0000  2.474202E+0000
 -3.920337E-0002 -3.683120E+0000
  1.965834E+0000  5.246986E-0003
  1.603236E+0000  3.791482E+0000
 -2.507267E+0000  1.549567E+0000
 -1.344548E+0000 -6.333119E+0000
  3.991214E+0000 -3.956103E-0001
 -5.198322E-0001  7.116589E+0000
 -2.052392E+0000  1.547251E+0000
 -3.563206E+0000 -5.912947E+0000
  4.926778E+0000 -1.688485E+0000
  1.435004E+0000  3.534848E+0000
 -5.925344E+0000 -1.546947E+0000
  1.341985E+0000 -3.657086E+0000
  3.357759E+0000  2.411175E+0000
 -8.690980E-0001  4.532215E+0000
 -4.381821E+0000 -6.276018E-0001
  6.889034E-0001 -5.633086E+0000
  3.977915E+0000  1.935442E+0000
  1.272443E+0000  3.564182E+0000
 -5.839867E+0000 -2.025248E-0001
  1.955957E+0000 -2.898783E+0000
  2.002001E+0000  1.875518E-0001
 -1.083557E+0000  2.276301E+0000
 -8.347079E-0001  8.219790E-0001
 -2.700813E-0001  2.734745E-0001
  3.060844E-0001  2.194764E+0000
  6.615933E-0001 -1.035751E+0000
 -3.072910E+0000 -7.065165E-0002
  1.252168E+0000 -6.121258E-0001
 -1.931444E-0001 -1.186194E+0000
 -8.111252E-0001  4.374669E-0001
  2.858085E-0001 -1.380507E+0000
  8.963817E-0001  8.533365E-0002
  1.236441E+0000 -6.573106E-0002
  5.856781E-0001 -8.106763E-0001
  7.017209E-0001  2.172473E+0000
 -1.305785E+0000  4.703548E-0001
 -2.173955E+0000 -4.574986E-0001
  2.149945E+0000 -2.711280E+0000
 -9.268892E-0001  1.162287E+0000
 -4.424468E-0001  2.471072E+0000
  6.380459E-0001 -2.614254E+0000
  2.980755E-0001 -7.439286E-0001
  1.952477E+0000 -1.053244E+0000
  5.559921E-0002 -7.584169E-0001
 -1.942154E+0000  3.417730E-0001
  5.845308E-0001 -5.979756E-0001
  8.478860E-0001 -1.597045E+0000
 -1.520472E+0000  2.762783E+0000
  3.377653E+0000 -2.374875E-0001
 -3.499881E+0000  3.104646E-0001
  1.482275E+0000 -2.000767E+0000
  2.764567E+0000  2.210918E+0000
 -1.685002E+0000  6.239925E+0000
 -1.532504E+0000 -4.782550E-0001
  2.525689E+0000 -3.930788E+0000
 -4.459825E-0001  3.496956E+0000
  1.316771E+0000  3.211300E+0000
 -4.117517E+0000 -4.008558E-0001
  5.126387E-0001 -3.412886E+0000
  2.251972E+0000  1.651854E+0000
  2.171507E-0001  1.461647E-0001
 -3.453979E+0000  1.945515E+0000
  3.893281E-0001  2.095640E-0001
 -3.176553E+0000  2.245023E+0000
  4.424055E-0001  2.564357E-0001
 -1.424627E-0001 -1.136373E-0001
  2.960995E-0002  5.351393E-0001
  2.342153E+0000  2.175359E+0000
 -4.216903E+0000  5.306784E-0001
  1.311696E+0000 -1.335184E+0000
  1.180873E+0000 -4.667567E-0001
 -4.707054E-0001  8.885050E-0001
  1.338116E+0000  3.889751E+0000
 -8.447159E-0001 -3.656398E+0000
  9.964959E-0001  3.117500E-0001
  6.289839E-0001  2.126031E+0000
 -1.807597E+0000  3.605875E-0001
 -9.875307E-0001 -3.971963E+0000
  3.389192E+0000 -8.663703E-0001
 -1.492056E+0000  2.356912E+0000
 -1.982038E+0000  1.883499E+0000
 -1.241917E+0000 -2.774928E+0000
  3.127193E+0000 -3.632974E+0000
  1.518471E+0000  3.384525E+0000
 -2.201630E+0000  1.663295E+0000
 -1.975079E+0000 -2.950145E+0000
  2.837017E-0001 -3.133225E+0000
  1.986880E+0000  1.307698E-0001
 -1.244702E+0000  2.893497E+0000
 -2.261130E+0000 -1.177104E+0000
 -1.317394E+0000 -1.631717E+0000
  5.112910E+0000  1.631256E+0000
 -1.284880E+0000  3.524163E+0000
 -4.518491E+0000 -1.056101E+0000
  2.094464E+0000 -2.714597E+0000
  1.478962E+0000  1.979629E+0000
 -4.726389E-0002  1.851174E+0000
 -2.281069E+0000 -1.954729E+0000
  5.566019E-0002 -1.876823E+0000
  3.115328E+0000 -1.797972E+0000
 -7.959442E-0002 -2.324774E-0001
 -2.708772E+0000 -1.099235E+0000
  1.308149E+0000 -9.833568E-0001
 -2.299896E+0000  2.930969E-0001
 -1.238058E-0001 -5.235145E-0001
  3.833125E+0000  3.795986E-0001
 -2.399838E+0000  3.439274E+0000
 -1.816793E-0001  8.549051E-0001
  7.868810E-0001 -1.496280E+0000
  1.020029E+0000 -6.630455E-0001
 -1.473748E+0000  1.759004E+0000
 -1.602156E-0002 -6.067766E-0002
 -3.221794E+0000 -1.458191E+0000
  2.582409E+0000 -2.074797E+0000
 -1.935165E+0000  1.935625E+0000
  7.553454E-0001 -8.680143E-0001
 -9.849978E-0001  5.835989E-0001
  2.042462E-0002 -2.444724E+0000
  3.186606E+0000  2.182546E+0000
 -2.772660E+0000 -3.301478E-0001
  6.715172E-0001 -2.349432E+0000
  2.940363E+0000 -1.043918E+0000
 -1.177027E+0000  2.985272E+0000
 -3.713795E+0000  4.426896E-0001
  3.353613E+0000 -2.772406E+0000
  1.004694E+0000  3.903375E-0001
  1.402408E+0000  2.257837E+0000
 -7.389590E-0001  2.075957E+0000
 -3.560183E+0000 -2.016648E-0001
  4.728636E+0000 -2.626539E+0000
 -7.468905E-0002  4.871039E+0000
  1.619197E-0001  7.331818E-0001
 -1.846360E+0000 -1.673881E+0000
  1.785419E+0000 -4.048326E+0000
  2.811576E+0000  6.691424E+0000
 -1.679072E+0000  3.030531E+0000
 -2.711663E+0000 -3.945951E+0000
  3.708640E+0000 -2.893960E+0000
  3.198457E+0000  1.214002E+0000
 -2.555158E+0000  8.409014E-0001
 -1.311243E+0000 -1.204319E+0000
  2.429339E+0000  8.416314E-0001
  3.375760E-0001  1.693119E+0000
 -1.940924E+0000  1.241061E+0000
 -1.607565E+0000 -1.972921E+0000
  2.728924E+0000 -6.877666E-0001
  3.133960E-0001  3.371374E-0001
 -2.158151E+0000  1.849459E+0000
 -8.076600E-0001  6.541756E-0001
 -3.965094E-0001 -1.596334E+0000
  3.051998E+0000  4.423930E-0001
  3.711201E-0001  1.289924E+0000
 -2.050674E+0000  1.096034E+0000
 -2.501489E+0000 -1.056750E+0000
  2.064480E+0000 -1.639486E+0000
  2.675718E-0001  1.979195E+0000
 -2.343993E+0000  1.521402E+0000
 -3.026666E-0001 -9.609319E-0001
 -1.814013E+0000  1.304082E+0000
  2.400237E+0000  2.219977E+0000
 -3.327738E+0000  7.452014E-0001
 -1.385047E-0001 -5.752576E-0001
  1.073670E-0001 -3.504801E+0000
  5.660768E-0001 -2.484367E-0001
 -1.241375E+0000  2.199447E-0001
 -3.495163E-0002 -7.738979E-0001
 -5.544147E-0001  6.274168E-0001
 -1.440469E+0000 -1.089880E+0000
  2.125353E+0000  1.624763E+0000
 -2.526770E+0000  2.848375E+0000
  1.902855E-0001 -3.626026E+0000
 -1.464376E-0001 -1.886698E+0000
  2.007041E+0000 -1.258351E+0000
 -1.008191E+0000  3.473163E+0000
 -2.509239E+0000 -1.316853E+0000
  6.156335E-0001 -4.159723E+0000
  1.303876E+0000 -9.345678E-0001
  1.614872E+0000  7.512444E-0001
 -3.064203E+0000  1.148458E+0000
  1.028679E+0000 -1.430566E+0000
  2.956229E+0000 -1.508415E+0000
 -3.969012E-0001  3.513879E+0000
 -1.674047E+0000  6.300739E-0001
 -9.897928E-0001 -1.464062E+0000
  3.675218E+0000 -1.145016E+0000
 -1.500277E+0000  4.121562E+0000
 -1.121448E+0000  6.669081E-0001
 -5.093780E-0001 -2.088972E+0000
  2.139319E-0001  2.949059E-0001
 -7.875908E-0001  1.451741E+0000
 -2.364564E+0000 -4.147054E-0001
 -9.921106E-0001 -3.476949E+0000
  3.913634E+0000 -1.022467E+0000
  9.245105E-0001  2.883040E+0000
 -1.709653E+0000  2.020303E+0000
 -1.371232E+0000 -1.760736E+0000
  1.305498E+0000 -1.068672E+0000
  4.066598E-0001  1.602222E+0000
 -1.359562E+0000 -1.478794E+0000
 -5.365523E-0001 -7.306437E-0001
  9.044909E-0001 -2.046194E-0001
  1.012592E+0000  3.321109E-0001
 -1.988862E+0000  3.729352E-0001
  2.103613E+0000 -2.221148E+0000
 -7.437895E-0003 -5.459144E-0001
  1.187199E+0000 -9.335599E-0001
 -1.180804E+0000  2.154910E+0000
  4.115630E-0002 -1.795422E+0000
  1.917466E+0000 -8.674354E-0001
  2.700676E+0000  3.067092E+0000
 -3.636415E+0000 -3.015506E-0001
 -2.307451E-0001 -3.237223E+0000
  3.458537E+0000 -2.099691E+0000
  6.445922E-0001  3.218052E+0000
 -1.838569E+0000  7.891180E-0001
 -2.068248E+0000 -2.443144E+0000
  9.681435E-0001 -7.204639E-0001
  8.707680E-0001  1.189347E+0000
 -6.363107E-0001  3.032330E+0000
 -2.928745E+0000 -1.225971E+0000
  8.588150E-0001 -4.043552E+0000
  2.179377E+0000 -4.415171E-0001
 -7.387834E-0001  5.997385E+0000
 -7.522467E-0001 -1.846980E+0000
 -3.271530E+0000 -4.532819E-0002
  4.819429E+0000  5.544762E-0001
 -2.947089E-0001  5.946737E+0000
  5.752519E-0001  9.567825E-0001
 -3.032361E+0000 -4.889992E+0000
  1.066021E+0000 -1.652328E+0000
  2.083177E+0000  3.755028E-0001
 -2.042193E+0000  8.458751E-0001
 -3.202739E+0000 -3.086887E+0000
  2.924003E+0000 -4.033303E+0000
  9.811593E-0001  2.479226E+0000
 -1.663411E+0000  1.823715E+0000
 -1.232132E+0000 -1.961789E+0000
  6.981173E-0001  3.201036E+0000
  2.778725E+0000  1.887452E-0001
 -3.495846E+0000  4.971227E-0001
  1.022702E+0000 -1.848928E+0000
  1.601067E+0000  7.280906E-0001
  1.889131E+0000  8.942981E-0001
 -4.667846E+0000  1.566873E+0000
  2.143957E+0000 -1.476301E+0000
  5.251058E-0001 -1.429778E-0001
  8.061861E-0001 -7.033735E-0001
 -2.410952E+0000 -5.672830E-0001
  7.750017E-0003  1.010507E+0000
  6.250511E-0001 -1.690774E-0001
 -4.400456E-0001 -3.136279E-0001
 -1.071397E+0000 -8.694336E-0001
 -1.760548E-0001 -1.819747E+0000
  2.188989E-0001  1.263980E+0000
  3.331851E+0000  2.391022E+0000
 -2.378093E+0000  3.166200E+0000
 -2.739220E+0000  2.249034E-0002
  1.754484E+0000 -3.734692E+0000
  1.327830E-0001  1.896562E+0000
  1.342476E+0000  1.001253E+0000
 -4.757575E+0000 -2.134325E+0000
  1.175674E+0000 -3.119282E+0000
  2.249218E+0000 -2.474419E-0001
  3.153622E+0000  5.676177E+0000
 -4.082225E+0000  3.125681E-0001
 -2.743792E+0000 -2.000305E+0000
  1.736565E+0000 -1.627994E+0000
  4.090308E+0000  2.838509E+0000
 -2.375798E+0000  5.727669E-0001
 -1.516426E+0000 -2.931360E+0000
  2.534581E+0000 -2.743409E+0000
  1.632888E+0000  6.837256E-0002
 -1.260281E+0000  2.950259E+0000
 -3.664100E-0001  6.481243E-0001
  1.178155E-0001 -8.520535E-0001
  2.850780E+0000  1.580279E-0002
 -3.503936E+0000  2.407587E+0000
  2.319375E-0001 -6.400106E+0000
  2.599158E+0000 -1.815693E+0000
  1.494596E+0000  4.176299E+0000
 -2.376211E+0000  5.583898E-0001
 -3.334177E+0000 -5.434692E+0000
  5.592373E+0000 -1.519998E+0000
  1.070020E+0000  4.647902E+0000
 -4.982467E+0000  8.603852E-0001
 -2.562334E-0002 -4.895166E+0000
  2.641861E+0000  8.397097E-0002
  2.306197E+0000  3.992821E+0000
 -4.030540E+0000  3.044233E+0000
  6.011159E-0001 -3.095572E+0000
  2.791566E+0000  1.017590E+0000
  8.870110E-0001  2.910044E+0000
 -3.296017E+0000  9.171081E-0001
 -1.480362E-0001 -2.126081E+0000
  3.269390E+0000 -1.280349E+0000
 -2.522148E-0002  1.841315E+0000
 -3.134202E+0000  1.476481E+0000
 -8.022295E-0001 -4.540171E+0000
  2.583827E+0000 -5.138977E-0001
 -5.940006E-0001  4.377899E+0000
 -1.108366E+0000  2.237789E+0000
 -1.374800E+0000 -2.263820E+0000
  1.668404E+0000 -9.674830E-0001
 -1.126987E+0000  3.045462E-0001
 -2.460229E+0000  1.716025E+0000
 -9.149670E-0001 -3.194547E+0000
  1.602722E+0000 -2.821292E+0000
  3.610048E-0001  1.564202E+0000
  1.280663E+0000  3.364458E+0000
 -3.976352E+0000 -2.056704E+0000
 -4.775956E-0001 -4.983725E+0000
  3.206895E+0000  1.718471E+0000
 -4.208948E-0001  2.985564E+0000
 -1.989284E+0000 -9.956560E-0001
 -1.326611E+0000  2.586769E-0001
  5.436565E+0000  7.424215E-0001
 -3.224598E+0000  3.476881E+0000
 -1.739285E+0000 -2.230681E+0000
  1.998355E+0000 -4.307059E+0000
  2.741218E+0000  1.643560E+0000
 -2.041011E+0000  3.287920E-0001
  4.157467E-0001 -8.365273E-0001
 -8.260927E-0001  2.729494E+0000
 -7.525240E-0001  1.157541E+0000
  1.325648E-0001  2.840113E+0000
 -6.831111E-0001 -1.093050E+0000
  1.309981E+0000 -1.576959E+0000
  2.507484E+0000 -9.837846E-0001
 -1.876431E+0000  2.728782E+0000
 -1.555141E+0000  6.406090E-0001
  9.645789E-0001 -1.875868E-0001
  4.518051E-0001 -1.597994E+0000
 -7.122973E-0001  5.030221E+0000
 -1.580494E-0001  1.233659E+0000
 -1.636037E+0000  5.014691E-0001
  3.430469E+0000  3.657248E-0001
 -7.531345E-0001  2.432001E+0000
  5.427034E-0001  1.201713E-0001
 -6.729515E-0002 -8.487508E-0001
  1.152172E+0000  1.242365E+0000
  6.035785E-0001 -1.791737E+0000
  7.555594E-0001  1.827060E+0000
  1.946239E+0000 -1.291487E+0000
 -2.040072E+0000 -3.399460E-0001
  1.884246E+0000  7.202956E-0001
  1.539718E+0000  8.392632E-0001
 -1.562268E+0000 -1.419244E-0002
  1.456228E+0000 -1.156691E-0001
  1.169560E+0000 -3.093671E-0001
 -9.009517E-0002 -1.343611E+0000
  1.845678E+0000  2.001208E+0000
 -1.462538E+0000  3.030706E-0001
 -8.639746E-0001 -3.328789E-0003
  2.792502E+0000 -4.001713E+0000
 -2.336985E+0000  6.834633E-0001
  1.621660E+0000 -8.686886E-0001
  8.555340E-0001 -1.825171E-0001
  9.496998E-0002 -7.872499E-0001
 -8.277311E-0001  1.943927E+0000
 -1.622240E-0001  5.689575E-0001
  1.538038E+0000  1.700885E-0001
 -3.888653E-0001 -2.452736E+0000
  5.192983E+0000 -2.292522E+0000
 -6.163606E-0001  2.136631E+0000
 -1.890284E-0001  1.445065E+0000
 -2.146773E+0000 -3.338723E-0001
  2.386183E+0000  4.502892E-0001
  7.555665E-0001  1.281144E+0000
 -3.532434E+0000  1.186107E+0000
  1.110453E+0000 -3.090099E+0000
  2.989615E+0000  1.588132E-0001
 -1.872856E+0000  7.114543E-0001
 -9.335683E-0001 -1.034207E-0001
 -7.931348E-0001 -2.824276E+0000
  1.206696E+0000  2.294662E-0002
  2.648415E+0000  2.325507E+0000
 -6.820298E-0001  9.800110E-0001
 -9.000495E-0001 -5.703236E-0001
  1.186961E+0000 -1.393741E+0000
 -4.867842E-0001  3.060893E+0000
  6.655510E-0001  1.632596E+0000
 -3.084814E-0001 -2.038673E+0000
  1.757129E+0000 -8.438131E-0002
  1.258585E+0000  3.531358E+0000
 -2.422506E+0000  1.492838E+0000
 -1.409829E+0000 -3.573335E+0000
  3.256025E+0000  2.222408E+0000
 -2.132581E+0000  3.151284E+0000
 -2.743492E+0000  2.472313E-0001
 -1.038717E+0000 -3.692634E+0000
  3.036865E+0000 -3.361486E-0001
 -2.194203E+0000  1.860620E+0000
 -3.448189E+0000  1.130228E+0000
  2.122085E+0000 -3.876352E+0000
  2.883602E-0001  2.236541E+0000
  7.846927E-0001  3.068824E+0000
 -3.394465E+0000  2.429047E+0000
  2.195475E+0000 -1.192103E+0000
  1.461898E+0000 -2.273318E-0001
 -1.670655E+0000  4.475344E+0000
 -2.979163E+0000 -3.019091E+0000
 -2.244786E-0001 -2.139607E+0000
  1.194713E+0000  1.250252E+0000
 -4.356636E-0002  1.826488E+0000
 -2.588614E+0000  7.108643E-0001
  2.936492E+0000 -1.889703E+0000
 -2.514870E+0000  1.086091E+0000
 -2.952893E-0001  1.557073E+0000
 -7.342167E-0003 -7.622976E-0001
 -2.740724E-0001 -2.859656E+0000
  1.271571E+0000  1.546856E+0000
  1.143473E+0000 -1.394584E-0001
 -1.172428E+0000  3.408235E+0000
 -5.628034E-0002 -2.999470E+0000
  1.444207E+0000 -1.072935E-0001
  1.493532E+0000  3.660761E+0000
 -3.866024E-0001 -2.009203E+0000
 -2.101651E+0000 -2.013790E+0000
  2.468423E+0000 -2.149967E+0000
  1.616388E+0000  5.554527E-0001
 -2.567309E+0000  3.907912E+0000
 -7.682692E-0001 -6.888462E-0001
 -2.838724E-0001 -6.641581E-0001
  3.092060E+0000 -1.524685E+0000
 -8.962924E-0001  1.785104E+0000
 -2.666842E+0000  7.290674E-0001
  3.576056E+0000 -4.056361E+0000
  1.649530E+0000  1.093231E+0000
 -7.264147E-0001  1.891458E+0000
 -2.164457E+0000 -6.848483E-0001
  1.258179E+0000 -4.662491E+0000
  2.099679E+0000  4.060648E+0000
 -1.543715E+0000  3.995077E+0000
 -3.702772E+0000 -4.700873E-0001
  3.405273E+0000 -3.204842E+0000
  2.326643E+0000  4.399814E+0000
 -2.087462E+0000  4.064801E+0000
 -1.608447E+0000 -1.202656E+0000
  9.913830E-0001 -2.113973E+0000
  2.728693E+0000  2.512551E+0000
 -1.088179E+0000  8.728858E-0001
 -3.783457E+0000 -1.779490E-0001
  4.027311E-0001 -5.090390E+0000
  3.745880E+0000 -1.061891E+0000
  1.480384E+0000  5.904437E-0001
 -2.361864E+0000  2.026356E+0000
 -3.054719E-0001 -3.223873E+0000
  3.115806E+0000 -9.680891E-0001
  1.135748E+0000  5.026867E+0000
 -6.296069E+0000  1.892092E+0000
 -9.040059E-0002 -3.919606E+0000
  1.907762E+0000 -2.267598E+0000
  2.558945E+0000  4.150069E+0000
 -2.523768E-0001  1.464650E+0000
 -2.005029E-0001 -2.297878E+0000
  2.131082E+0000 -1.535829E+0000
  2.638930E-0001  3.012988E+0000
 -1.685870E+0000  3.533267E-0001
  2.216347E+0000 -4.041726E-0001
  1.335654E+0000  3.584573E-0001
 -4.776557E-0001  2.049361E+0000
 -2.109110E+0000 -1.385131E+0000
  2.408044E+0000 -7.530537E-0001
  1.358005E+0000  1.385570E+0000
 -1.427266E+0000  2.824541E+0000
  4.169057E-0001 -6.257178E-0001
  1.424358E+0000 -5.131000E-0001
  7.505680E-0001  1.096240E+0000
  3.396927E-0001 -1.528989E+0000
  7.338442E-0002  5.195972E-0001
  4.685251E-0001  3.737846E-0001
 -2.101490E+0000  2.032721E-0001
  1.217911E+0000 -6.367230E-0002
  1.117216E+0000 -1.177820E+0000
 -3.587955E-0001  1.973343E+0000
 -1.075984E+0000  2.823422E+0000
 -8.499504E-0001 -3.807923E+0000
  1.732060E-0001  3.491049E-0001
  5.058145E+0000  6.317783E-0001
 -4.273411E+0000  1.053392E+0000
  5.730818E-0001 -1.470674E+0000
  5.717845E-0001  7.531030E-0001
  1.013616E+0000  2.351600E+0000
  2.161171E-0001  3.048675E-0001
  1.113953E+0000 -1.123397E+0000
 -1.474373E-0001 -8.202594E-0001
  4.664633E-0001  7.658887E-0001
 -8.475003E-0001 -3.492500E-0001
 -1.115076E+0000 -1.684422E+0000
  1.510706E+0000  1.306506E+0000
 -1.199549E+0000  3.377434E+0000
 -2.318304E+0000 -1.156670E+0000
  2.798833E+0000 -4.373008E-0001
 -1.377864E+0000  5.514070E-0001
  2.859797E-0001 -1.494311E+0000
 -1.659878E+0000 -1.526645E+0000
  4.873323E+0000  1.364425E+0000
 -1.194753E+0000  3.991316E+0000
 -2.138401E+0000 -3.360479E+0000
  3.479432E-0001 -1.233944E+0000
  3.031622E+0000 -1.003456E+0000
 -1.914475E+0000  4.652382E+0000
  3.740728E-0002 -2.419460E+0000
 -2.153523E+0000  1.966785E+0000
  1.250708E+0000 -5.133366E+0000
  1.612706E+0000  1.878295E+0000
 -1.910840E+0000  2.165842E+0000
 -2.656399E+0000 -3.901676E+0000
  1.358954E+0000 -8.169556E-0001
  4.042474E+0000  4.108330E+0000
 -3.389513E+0000  2.493126E+0000
 -3.163445E+0000 -2.167245E+0000
  2.776242E+0000 -1.994463E-0001
  1.665699E+0000  4.353237E+0000
 -4.032005E+0000  1.133008E+0000
  9.351720E-0002 -3.101884E+0000
  2.779421E+0000  5.570037E-0001
  6.889562E-0001  4.568205E+0000
 -4.036331E+0000  9.464663E-0001
  1.898471E+0000 -4.008799E+0000
  3.010069E+0000  1.554312E-0001
 -4.103546E+0000  2.423656E+0000
 -2.583644E+0000 -1.924433E+0000
  5.936127E-0001 -3.917506E+0000
  2.463709E+0000  1.847731E+0000
 -3.926693E-0001  3.714512E+0000
 -3.779855E+0000 -4.014085E-0001
  3.455757E+0000 -3.349184E+0000
 -6.293838E-0002  4.477254E+0000
  8.032996E-0001  1.755054E-0001
 -1.552050E+0000 -2.714104E+0000
 -1.953707E-0001  9.398114E-0001
  9.061272E-0001  4.609249E-0001
 -6.105753E-0001 -1.258471E+0000
 -1.791923E+0000 -1.958826E+0000
  2.655456E+0000  1.700472E+0000
 -3.778861E-0001  1.763188E+0000
 -2.453597E+0000 -2.817977E-0001
  1.780561E+0000 -4.856251E-0001
 -5.951801E-0002  1.533521E+0000
  6.053027E-0003  1.414335E+0000
 -8.707683E-0001 -3.359228E+0000
  1.274522E+0000 -1.229876E+0000
  1.639469E+0000  4.098230E+0000
 -2.199602E+0000  6.589656E-0001
 -2.237288E+0000 -1.977520E+0000
 -6.226081E-0002 -1.436822E+0000
  1.486607E+0000  1.498915E+0000
 -7.497759E-0001  3.003784E+0000
 -1.446902E+0000 -1.718173E+0000
  1.866709E+0000 -1.328897E+0000
 -6.517346E-0001  3.400662E+0000
 -3.163994E+0000 -1.527663E+0000
  1.871053E+0000 -3.846601E-0001
  2.571938E+0000  3.301925E+0000
 -2.190006E+0000  1.972382E+0000
 -2.324797E+0000 -2.351847E+0000
  7.123045E-0001 -4.793436E+0000
  2.423721E+0000  3.385820E+0000
 -6.189721E-0001  2.163741E+0000
 -3.201465E+0000 -2.446376E+0000
  5.668264E-0001 -3.854951E+0000
  3.914163E+0000  5.154841E-0001
 -1.294220E+0000  3.936639E+0000
 -2.469430E+0000  6.150804E-0001
  2.670291E+0000 -3.779034E+0000
  1.073149E+0000  2.213243E+0000
 -2.244954E+0000  1.156679E+0000
 -1.175925E+0000 -3.618987E+0000
  2.226471E+0000  7.354617E-0002
  1.715501E+0000  1.808574E+0000
 -1.554097E+0000  2.117548E+0000
  7.421235E-0001 -1.099967E-0001
 -6.982111E-0001 -7.706371E-0001
 -4.893044E-0001 -1.368491E-0001
 -9.314284E-0001  3.269580E+0000
 -1.584803E+0000 -8.085578E-0001
  1.855120E-0001 -2.924734E+0000
  2.170939E+0000  1.157018E+0000
  8.450549E-0002  1.951848E+0000
 -1.954612E+0000 -6.261946E-0001
 -7.883934E-0001 -2.523003E+0000
  2.619400E+0000 -4.209382E-0001
 -3.208915E+0000  1.735322E+0000
  1.647667E+0000  1.403272E+0000
 -2.313386E-0001  9.436612E-0001
 -1.783512E+0000 -5.357397E-0001
  2.907833E+0000 -8.497824E-0001
 -2.851639E+0000  9.254498E-0001
 -1.399490E+0000 -1.771791E+0000
  3.922732E+0000 -1.053680E+0000
 -2.141565E+0000  4.582201E+0000
  4.557209E-0001 -2.410298E+0000
 -3.412846E+0000  2.802055E-0001
  1.149669E+0000 -4.836601E+0000
  2.674200E+0000 -7.422364E-0002
 -7.057781E-0001  2.681719E+0000
 -2.018084E+0000 -6.223257E-0002
 -1.514067E+0000 -1.363641E+0000
  4.285607E+0000 -3.755442E+0000
 -1.911097E+0000  1.131372E+0000
  1.829178E+0000  3.758314E-0001
 -1.226658E+0000 -1.616814E-0001
 -1.492643E+0000  1.675188E+0000
  6.867905E-0001 -8.555624E-0001
  2.260113E+0000  8.240607E-0001
 -9.920532E-0001  1.952257E+0000
 -3.837221E-0001 -3.515843E+0000
 -1.770003E+0000 -7.451246E-0001
  1.834866E+0000 -1.295796E+0000
  1.506990E+0000  1.288429E+0000
 -3.996327E+0000  1.975540E+0000
  1.254852E+0000 -3.901121E+0000
  1.084972E-0001  1.087919E+0000
  3.096945E+0000 -8.995944E-0001
 -3.283348E+0000 -1.718665E+0000
  1.915516E+0000 -2.026133E+0000
 -1.483724E+0000  2.994579E+0000
  8.754228E-0001  3.124412E+0000
  9.176430E-0001 -4.898465E-0001
 -8.176162E-0001 -1.803893E-0001
  4.152793E+0000 -4.832699E+0000
 -2.271796E+0000  3.870428E+0000
 -5.465132E-0001  1.278754E+0000
 -2.398304E+0000 -1.587313E+0000
  4.681321E-0001 -2.361355E+0000
  2.691798E+0000  9.179163E-0001
 -4.419389E-0001  1.477179E+0000
 -2.368661E+0000  3.965776E-0001
 -5.418736E-0001 -4.018467E+0000
  1.700377E+0000 -8.069517E-0001
  1.265029E+0000  1.768476E-0001
 -7.055995E-0001  2.913795E+0000
 -2.083831E+0000  4.855735E-0001
 -9.043290E-0002 -1.711616E-0001
  2.658214E+0000 -8.839786E-0001
 -2.501223E+0000  3.061799E+0000
 -7.466868E-0001 -8.341648E-0001
 -2.384625E-0003 -4.765730E-0001
  7.443291E-0001  1.943391E+0000
  2.971236E-0001  3.394825E-0001
 -2.150810E+0000 -2.333460E+0000
 -2.274091E+0000 -1.416070E+0000
  3.475484E+0000 -3.658784E+0000
  1.176207E+0000  3.231698E+0000
 -4.755873E+0000 -7.592158E-0001
 -4.387328E-0001 -3.404245E+0000
  2.716406E+0000  4.532492E-0001
 -7.305199E-0001  2.048551E+0000
 -9.653049E-0001  4.129357E-0001
  5.718021E-0001 -2.066191E+0000
  2.143805E+0000  3.541619E+0000
  7.169985E-0001 -2.451438E-0001
 -2.219227E+0000 -6.512981E-0001
  2.991411E+0000 -2.588665E+0000
 -1.642175E+0000 -2.889673E+0000
 -7.231294E-0001  8.526017E-0001
  4.491121E-0002  8.298268E-0001
 -1.647934E+0000  1.515890E-0001
  3.691289E+0000  8.991279E-0001
 -8.638933E-0001  5.774775E-0001
 -7.495356E-0001 -2.900159E+0000
  6.526726E-0001 -1.409082E+0000
 -6.236702E-0001  1.704627E+0000
 -1.163715E-0001 -1.656423E+0000
 -1.019740E+0000 -9.325146E-0001
  5.721295E+0000  7.160556E-0001
 -2.208433E+0000  1.796506E+0000
 -3.259819E+0000 -1.264641E+0000
  2.056955E+0000  5.093978E-0001
  1.089799E+0000  1.108708E+0000
 -6.991991E-0001 -2.202610E+0000
 -1.046180E+0000 -2.688598E-0001
  3.559830E+0000 -2.867149E+0000
 -4.240369E+0000  6.101260E-0001
  1.006026E-0001 -1.407129E+0000
  5.346611E-0001  1.551440E+0000
  6.913871E-0001  6.720423E-0001
 -2.377539E+0000 -8.473513E-0002
 -3.984592E-0001 -2.089947E+0000
  9.803969E-0001 -2.943340E-0002
  8.077848E-0001  3.035391E+0000
 -1.008994E+0000  4.506987E-0002
  5.368462E-0002 -9.811121E-0001
  8.258689E-0001  5.903567E-0002
 -1.663564E-0001  3.096319E+0000
 -1.226070E+0000  1.962610E+0000
 -1.421093E+0000 -3.318808E+0000
 -2.465738E-0001 -1.275108E+0000
  4.780675E+0000 -3.596739E+0000
 -1.529758E+0000  1.528748E+0000
 -1.168025E+0000  1.968316E-0001
 -2.456436E-0001 -1.818260E+0000
  2.332389E+0000 -2.462605E-0001
 -1.851763E+0000  2.239177E+0000
 -9.050975E-0001 -1.543236E+0000
 -2.457665E+0000 -3.075525E+0000
  5.143453E+0000  2.039241E+0000
 -2.178678E+0000  4.024104E+0000
 -4.823342E+0000 -1.306278E+0000
 -5.732960E-0002 -8.111071E+0000
  4.088434E+0000  1.002903E+0000
 -2.217382E+0000  6.931015E+0000
 -2.352958E+0000 -1.639138E+0000
 -8.877996E-0001 -2.271197E+0000
  3.989639E+0000  2.455336E+0000
  2.781924E-0001  1.921659E+0000
 -4.311796E+0000  2.987446E-0002
  1.109718E+0000 -2.816229E+0000
  5.788188E-0001  3.726437E+0000
 -1.548980E+0000  1.940148E+0000
 -2.258606E+0000 -1.667771E+0000
  1.751926E+0000 -2.027438E+0000
  3.995621E+0000  2.863214E+0000
 -3.636707E+0000  3.456063E+0000
 -2.548020E+0000 -4.333059E+0000
  3.857409E+0000 -3.035611E+0000
  6.386628E-0001  2.299022E+0000
 -1.822164E+0000  1.445049E+0000
 -1.301459E+0000 -1.712753E+0000
 -1.378770E+0000  1.078930E+0000
  3.431874E+0000  1.454923E+0000
 -2.196314E+0000  2.868701E+0000
  8.445389E-0001 -2.843345E-0001
  2.764847E+0000 -9.893392E-0001
  7.103626E-0001 -7.826899E-0002
 -9.513202E-0001  1.442763E+0000
 -6.996211E-0002 -2.090897E+0000
  7.285428E-0001  3.025314E+0000
  7.469285E-0001  1.463553E+0000
 -2.860567E+0000 -1.883708E+0000
  1.719169E+0000 -1.203179E+0000
 -3.235928E-0001  6.445731E-0001
  1.146305E+0000 -5.751543E-0001
 -6.605552E-0001 -1.928584E+0000
  7.594573E-0001 -1.628357E+0000
  2.234209E+0000 -1.710447E+0000
 -1.757063E+0000  3.547122E+0000
 -1.350023E+0000  9.415619E-0001
 -1.852608E+0000 -1.736416E+0000
  2.489331E+0000 -2.564782E+0000
  8.413890E-0002  3.416273E-0001
 -4.926311E-0001 -1.691762E+0000
  5.754951E-0001  2.591883E+0000
  1.899295E+0000 -3.927361E-0001
 -2.030438E+0000 -3.833303E+0000
 -7.278583E-0001  4.382599E-0001
  8.792943E-0001  4.756510E-0001
  4.018658E-0002 -6.151251E-0001
 -1.568688E+0000  1.105104E+0000
  4.109033E-0002 -1.962029E-0001
 -5.634578E-0002 -1.733856E+0000
  1.395504E+0000 -3.373848E-0002
  3.276338E+0000  8.293303E-0001
 -2.206111E+0000  2.229480E+0000
 -2.566404E-0001 -3.352614E+0000
  2.284699E+0000 -1.780391E+0000
  1.777025E+0000  2.405631E+0000
 -2.210656E+0000  8.619694E-0001
 -9.514039E-0001 -3.718708E+0000
  1.884246E+0000  5.741365E-0001
 -3.268450E-0002  7.234410E+0000
 -1.917097E+0000  3.346289E+0000
 -4.641485E+0000 -5.342016E+0000
  3.403885E+0000 -3.415991E+0000
  4.098147E+0000  5.197843E+0000
 -4.340081E+0000  2.087922E+0000
 -3.888572E+0000 -5.486921E+0000
  4.227927E+0000 -3.532261E+0000
  2.800166E+0000  6.189234E+0000
 -3.744597E+0000  9.157968E-0001
 -3.097399E+0000 -3.741418E+0000
  3.658029E+0000 -1.776633E+0000
  3.237967E+0000  4.274879E+0000
 -4.096753E+0000  6.282509E+0000
 -4.017755E+0000 -2.662468E+0000
  1.496915E+0000 -3.978694E+0000
  2.334511E+0000  4.801927E+0000
 -1.126964E+0000  2.531290E-0001
 -5.140970E+0000 -1.940577E+0000
  2.410629E+0000 -3.373131E+0000
  4.330189E+0000  2.988834E+0000
 -4.108083E+0000  3.547994E+0000
 -1.913449E+0000 -2.614311E+0000
  2.505679E+0000 -1.596787E+0000
 -8.514225E-0002  2.097330E+0000
 -1.481161E+0000 -4.670908E-0001
 -3.331797E-0001 -2.807146E+0000
  9.405667E-0001  1.107904E+0000
  6.607387E-0001  2.490295E+0000
 -5.468483E+0000  8.194728E-0001
  1.885253E+0000 -3.155509E+0000
  1.888853E+0000  2.743320E+0000
  9.419609E-0001  2.816759E+0000
 -3.451430E+0000 -1.192118E+0000
  3.577624E+0000 -3.146696E+0000
 -4.818907E-0001  2.242640E+0000
 -5.432692E-0001 -3.319072E-0001
 -1.194127E+0000 -7.322085E-0001
  2.198298E+0000 -2.228728E+0000
 -1.308907E+0000  9.105120E-0001
  1.412966E+0000  1.699522E+0000
 -8.135589E-0001  2.118671E+0000
 -4.233603E-0001  1.839406E+0000
 -1.584111E+0000  1.185991E-0001
  3.511998E+0000 -1.270678E+0000
 -2.370036E+0000  3.321559E+0000
  3.278658E+0000 -1.760402E+0000
 -4.489393E+0000 -3.725480E+0000
  3.032334E-0001  6.502512E-0001
  2.524529E+0000 -9.638513E-0001
 -2.091869E+0000  8.341647E-0001
  3.923560E+0000  7.715515E-0002
 -5.762738E-0001  4.262827E+0000
 -3.070621E+0000 -1.972436E+0000
 -1.570250E+0000 -2.712613E+0000
  2.295682E+0000 -4.183094E-0001
 -2.982388E+0000  3.584789E+0000
 -3.183764E-0002  1.083282E+0000
 -3.329307E+0000 -5.423246E-0001
  3.672328E+0000 -1.294413E+0000
 -2.012462E+0000  2.797566E+0000
 -1.048208E+0000  2.396908E+0000
 -3.414162E-0001 -1.302846E-0001
 -9.278058E-0001 -8.024072E-0001
  2.129129E+0000 -3.450431E+0000
  1.308440E+0000  3.892958E-0001
 -7.770737E-0002  5.985308E-0001
 -5.973351E-0001  3.353200E-0001
  8.520823E-0001  5.293463E-0001
  2.357861E+0000  9.484043E-0001
 -1.875524E+0000  1.648959E-0001
 -2.397606E+0000 -2.992198E+0000
  2.792102E+0000  6.023356E-0001
  2.386819E+0000  4.866690E+0000
 -4.382503E+0000  2.347433E+0000
 -1.464271E+0000 -3.402793E+0000
  3.968666E+0000 -3.331079E+0000
  1.979882E+0000  5.955059E+0000
 -3.560924E+0000  2.699123E+0000
 -1.395148E+0000 -4.648490E+0000
  2.258870E+0000 -3.534261E+0000
  2.338047E+0000  3.176341E+0000
 -3.598848E+0000  1.677007E+0000
 -2.062384E+0000 -2.724846E+0000
  2.014130E+0000  5.181769E-0001
  2.913751E+0000  4.453576E+0000
 -8.441839E-0001  2.307624E+0000
 -3.712631E+0000 -1.208855E+0000
  3.861142E+0000 -3.402150E+0000
  3.310986E+0000  1.701798E+0000
 -3.250008E+0000  4.824518E+0000
 -1.757266E+0000 -3.366918E+0000
  2.087167E-0001 -1.433877E+0000
  3.702154E+0000 -3.014617E-0001
 -5.200457E+0000  3.452379E+0000
 -1.227500E+0000 -2.431985E+0000
 -4.907926E-0001 -6.752560E-0001
  3.167601E+0000 -1.228459E+0000
  7.777632E-0002  2.702118E+0000
  1.303367E+0000 -2.070230E-0001
 -1.075499E+0000 -9.648167E-0001
 -1.816995E+0000  1.917170E-0003
 -4.452912E-0001 -2.346372E+0000
  2.480102E-0002 -1.709785E+0000
  1.083310E+0000 -2.995714E+0000
 -7.407614E-0002  1.089691E+0000
  8.508684E-0001  2.104656E+0000
 -2.098959E+0000 -5.389504E-0001
  7.457865E-0001 -2.098627E+0000
 -7.818798E-0001  1.411893E+0000
  2.041490E-0001 -1.548910E+0000
  1.887326E-0001 -2.213869E+0000
 -2.691742E-0001 -1.278080E+0000
 -2.112008E+0000  1.057182E+0000
  1.907389E+0000 -2.052425E+0000
 -7.149740E-0001  4.140432E+0000
 -4.379137E-0001 -1.186535E+0000
 -1.319556E+0000  7.590646E-0001
  2.971240E-0001  1.703070E+0000
 -7.849839E-0001 -1.099270E+0000
 -9.736366E-0001  1.559298E+0000
  1.091218E+0000 -1.727327E+0000
 -2.237983E+0000  4.117284E-0001
  3.514818E+0000  1.844521E+0000
 -1.328483E+0000  1.057288E-0001
 -1.469198E+0000 -1.473492E+0000
  3.775125E+0000 -3.838780E-0001
 -1.070843E+0000  1.275554E-0001
 -6.392873E-0001 -1.949364E-0001
 -9.360587E-0001 -8.975088E-0001
  1.810814E+0000  6.214916E-0001
  1.986670E+0000  1.873914E+0000
 -1.452250E+0000  7.456463E-0001
 -2.653884E+0000 -2.409036E+0000
  1.037849E+0000 -1.136973E+0000
 -5.663575E-0001  2.260172E+0000
  1.584979E+0000 -1.496750E+0000
 -3.035389E+0000 -4.863144E-0001
  1.076083E+0000 -1.336145E+0000
 -4.723290E-0001 -1.199716E+0000
  2.179125E+0000  3.869060E+0000
 -2.144598E+0000  3.099576E-0001
 -2.081535E+0000 -3.163357E+0000
  6.198336E+0000  9.871355E-0001
 -2.484967E+0000  5.310519E+0000
 -2.074780E+0000 -2.572843E+0000
 -1.079884E+0000 -6.877709E-0003
  3.333388E+0000  2.018396E+0000
 -2.571329E+0000  3.494680E+0000
 -2.528912E+0000  1.445003E-0001
  4.199724E+0000 -1.127696E+0000
  4.387199E-0001  1.269527E+0000
 -3.077263E+0000  1.365054E+0000
  1.887529E+0000 -4.420998E+0000
  2.569098E+0000 -1.086968E+0000
 -1.139474E+0000  1.168393E+0000
  8.212409E-0001 -2.547021E-0003
 -1.859282E+0000 -3.150244E+0000
  2.681596E+0000  1.027971E+0000
 -2.436454E-0001  4.004177E-0001
 -1.802294E+0000 -2.797105E+0000
 -2.064244E+0000 -4.738434E-0001
  3.530358E+0000 -2.473781E+0000
  1.904430E+0000  4.461551E+0000
 -4.160322E+0000  2.682197E+0000
 -1.579764E+0000 -3.822047E+0000
  2.052084E+0000 -1.697667E+0000
  2.628575E+0000  2.216955E+0000
 -1.745470E+0000  3.976903E-0001
 -2.609175E+0000 -1.300212E+0000
  2.542380E+0000 -3.639128E+0000
  1.007133E+0000  3.657728E+0000
 -7.404372E-0001  1.512152E+0000
 -3.516838E+0000 -2.765551E+0000
  5.594721E+0000 -2.544111E+0000
  1.366269E+0000  4.474260E+0000
 -3.480335E+0000  2.435710E+0000
 -3.999450E-0001 -2.153858E+0000
  8.749329E-0001 -7.895668E-0001
  4.599812E+0000  1.518900E+0000
 -3.454872E+0000  4.198796E+0000
 -1.262974E+0000 -2.365828E+0000
  1.760331E+0000 -3.555981E+0000
  1.663102E+0000  2.029518E+0000
 -5.215151E-0001  3.990222E+0000
 -1.495749E+0000 -2.227299E+0000
  4.906382E-0001 -2.273342E+0000
  2.331155E+0000  1.817883E+0000
 -1.069854E+0000  3.691766E+0000
 -3.530798E+0000 -2.838050E-0001
  1.041650E+0000 -1.524790E+0000
  2.635038E+0000 -1.673118E+0000
 -1.387122E+0000  5.861552E+0000
 -1.085875E+0000 -1.440505E-0001
 -1.374322E+0000 -2.823930E+0000
  2.386454E+0000 -6.136298E-0001
  1.744248E+0000  7.750911E-0001
 -2.062748E+0000  1.729310E+0000
 -1.750940E+0000 -1.316122E+0000
  1.566188E+0000 -7.954124E-0001
  9.069143E-0002  1.553165E+0000
 -3.251281E+0000 -3.974076E-0001
  3.195659E+0000 -4.152103E+0000
  3.792648E-0002  3.833704E+0000
 -1.130927E+0000 -2.436507E+0000
 -4.282194E-0001 -4.980532E-0001
 -3.149301E-0001 -5.233705E-0001
 -8.592041E-0001 -7.566517E-0001
  1.245173E+0000 -4.834071E-0001
  2.064653E+0000 -2.115848E-0001
 -4.838515E+0000  2.003800E+0000
  7.142540E-0001 -2.125194E+0000
 -1.337895E+0000 -3.356313E+0000
  4.205782E-0001  5.419236E+0000
 -1.725901E+0000  7.760022E-0001
 -2.135325E+0000  9.648061E-0001
  2.597913E+0000 -1.507712E+0000
  9.313484E-0002  8.007825E-0001
 -5.969609E-0001  1.129979E+0000
 -1.181087E+0000 -9.234067E-0001
  2.523810E+0000 -1.900850E+0000
  3.340282E-0001  5.154864E-0001
 -1.649343E+0000 -1.215667E+0000
 -1.042860E+0000 -2.471387E-0001
  3.449636E+0000 -2.002261E+0000
  4.688929E-0001  2.453726E+0000
 -3.352560E+0000  2.803243E+0000
 -1.344311E+0000 -1.692429E+0000
  3.729848E+0000 -1.755246E+0000
  1.717001E-0001  4.231036E+0000
 -1.190076E+0000  5.658767E-0001
 -6.962005E-0001 -1.638856E+0000
  1.602392E+0000 -2.553587E+0000
  1.829766E+0000  3.905024E+0000
 -1.405139E+0000 -1.745548E-0001
 -3.072052E+0000 -3.889712E+0000
  1.442217E+0000 -2.912437E+0000
  2.625281E+0000  5.473690E+0000
 -2.472016E+0000  2.349850E+0000
 -3.062311E+0000 -2.469818E+0000
  2.938046E+0000 -1.820286E+0000
  2.511374E+0000  9.556345E-0001
 -3.380745E+0000  8.099162E-0001
 -1.157227E+0000 -4.708508E+0000
  3.181603E+0000 -1.784128E+0000
  2.383078E+0000  3.175385E+0000
 -2.276795E+0000  2.149832E+0000
 -7.915594E-0001 -3.664359E+0000
  1.940806E+0000 -2.698866E+0000
  1.906298E+0000  2.117727E+0000
 -1.496645E+0000  3.105083E+0000
 -3.113539E+0000 -4.636639E+0000
  5.981615E-0001 -3.643125E+0000
  2.881424E+0000  2.941503E+0000
  3.952030E-0001  3.344326E+0000
 -2.038480E+0000 -5.915969E-0001
  2.919729E+0000 -7.878422E+0000
  5.457510E+0000 -4.592085E-0001
 -9.612854E-0001  5.207439E+0000
 -1.737345E+0000  2.350068E-0001
  1.214859E+0000 -2.993140E+0000
  6.979279E-0001  2.419507E+0000
  1.772558E-0001  6.698606E-0001
 -3.181398E+0000 -1.548659E+0000
  2.480791E+0000 -8.165894E-0001
 -2.693501E-0002  2.627644E+0000
  8.264433E-0001 -4.313200E-0001
  1.744294E+0000 -1.119487E+0000
  6.038144E-0001  3.874400E-0002
 -1.483895E+0000 -1.147693E+0000
 -5.925820E-0001 -2.829278E+0000
  6.826105E-0001 -1.059558E+0000
 -1.373695E+0000 -6.423029E-0001
 -1.394782E+0000  1.567857E+0000
  1.976534E+0000  4.015976E-0001
  8.682187E-0001  2.938194E-0001
 -3.736911E+0000  8.269978E-0001
  1.883955E+0000 -2.089986E+0000
 -1.267816E+0000 -1.097529E-0001
  1.918993E+0000 -5.698792E-0001
 -2.006543E+0000 -3.096651E+0000
  2.984484E+0000 -2.350699E+0000
 -1.772507E+0000  2.237527E+0000
 -1.153706E+0000  5.260357E-0001
  6.488190E-0001 -5.015562E+0000
 -1.079409E+0000 -1.143438E+0000
  7.470628E-0001 -1.694084E+0000
 -1.812854E-0001  2.191497E+0000
 -2.274216E+0000  3.128594E+0000
  2.001705E+0000 -1.585232E+0000
 -1.251132E+0000 -2.255263E-0001
  2.564257E+0000  2.613948E+0000
 -1.528331E+0000 -4.891612E-0002
  8.716348E-0002 -2.988383E+0000
  2.205798E+0000 -1.030637E+0000
  2.764024E+0000  1.418923E-0001
 -2.630925E+0000  3.189915E-0001
 -3.882132E+0000 -5.281535E+0000
  3.680763E+0000 -3.255832E+0000
  1.129347E+0000  4.513107E+0000
 -1.354793E+0000 -3.021724E-0002
 -2.106755E+0000 -3.417720E+0000
  4.222398E+0000 -1.766955E+0000
  1.336516E+0000  7.207649E+0000
 -1.764169E+0000  1.999175E+0000
 -4.818062E+0000 -7.960065E-0001
  2.213274E+0000 -1.985216E+0000
  2.135642E+0000  3.514938E+0000
 -2.848779E+0000  1.560232E+0000
  9.877546E-0002 -1.569804E+0000
  1.248772E+0000 -2.758885E+0000
  1.439858E+0000  3.268465E-0001
 -1.692976E+0000 -2.339258E-0001
  8.160425E-0001 -9.219544E-0001
  1.363108E+0000  4.688172E-0001
  8.751365E-0001  1.499572E+0000
  1.500727E+0000  8.753993E-0001
 -1.765084E+0000 -2.891946E+0000
  1.983156E+0000  6.500928E-0001
 -8.656224E-0001  7.274724E-0001
 -1.146484E+0000  3.809192E+0000
  1.042188E+0000 -2.615779E-0002
 -8.870739E-0001  1.977335E-0001
  1.783371E+0000  4.718273E-0001
 -9.105872E-0001  2.705066E-0001
 -2.055156E+0000 -1.142498E+0000
  9.140142E-0001 -4.938692E+0000
  8.897727E-0001  2.273442E+0000
  1.379271E+0000  5.393287E-0001
 -2.540861E+0000  8.146226E-0002
  3.088604E-0001 -2.463317E+0000
  9.215538E-0001 -3.629188E-0001
 -5.111222E-0001  3.266265E+0000
  3.190107E-0001 -2.529759E+0000
 -3.076033E+0000 -1.384085E+0000
  1.656328E+0000  7.428537E-0002
 -1.051457E+0000 -1.406553E+0000
 -8.064474E-0001 -1.828566E+0000
 -3.324601E-0001 -2.801728E+0000
  1.379875E+0000 -7.209614E-0001
  5.839594E-0001 -1.229583E+0000
 -4.346267E-0001  6.930133E-0001
  1.957739E+0000 -5.639924E-0002
 -1.395566E+0000  8.177237E-0001
  1.941411E+0000  3.492554E-0001
 -1.383045E+0000 -6.243740E-0001
 -1.740795E+0000 -2.484440E-0001
  3.062639E+0000 -2.755111E+0000
 -1.445611E+0000  3.576483E+0000
  1.154105E+0000  1.932968E+0000
 -3.633896E+0000  1.954157E+0000
 -4.379956E-0001 -3.148634E+0000
  1.025913E+0000  1.636724E-0001
  1.805287E+0000  4.184575E+0000
 -2.567057E+0000  3.920023E-0002
 -9.108881E-0001 -3.383950E+0000
  2.741470E+0000 -2.323007E+0000
  3.025624E+0000  2.617424E+0000
 -3.075662E+0000  5.717807E+0000
 -2.565940E+0000 -5.071911E+0000
  1.946243E+0000 -3.025706E+0000
  3.078761E+0000  2.162766E+0000
 -3.672298E+0000  1.212346E+0000
 -4.286400E+0000 -4.673827E+0000
  3.885783E+0000 -4.225468E+0000
  2.088345E+0000  5.287961E+0000
 -2.070309E+0000  1.128261E+0000
 -2.935433E+0000 -5.393072E+0000
  1.745288E+0000 -4.070920E+0000
  3.711811E+0000  1.023257E+0000
 -1.913673E+0000  2.319851E+0000
 -3.164076E+0000 -1.348530E+0000
  1.605719E+0000  9.181719E-0001
  1.322053E+0000  1.607901E+0000
 -3.412357E+0000  2.415755E+0000
  1.875248E-0001 -4.861959E+0000
  1.031154E+0000  6.887146E-0001
  2.395824E+0000  1.296086E+0000
 -2.541418E+0000 -1.274467E-0001
  1.292393E+0000 -3.460323E+0000
  8.105454E-0001  5.271949E-0001
  3.925735E-0001  1.934805E+0000
 -2.408481E+0000 -7.693791E-0001
  1.563001E+0000 -3.215411E+0000
  5.970599E-0001 -2.140619E-0001
  6.336118E-0001  2.339594E+0000
 -3.345036E+0000 -2.211433E+0000
  5.701122E-0001 -4.667221E+0000
  1.649935E+0000  1.790889E+0000
  1.093043E-0001  2.694104E+0000
 -5.437885E+0000  5.689660E-0001
  1.081221E+0000 -4.753185E+0000
  5.001421E+0000  3.581485E+0000
 -2.532554E-0001  3.621494E+0000
 -3.919192E+0000  1.952412E-0001
  8.685011E-0001 -4.128045E+0000
  3.757608E+0000  1.144184E+0000
 -1.881532E+0000  1.028183E-0001
  1.266547E+0000 -1.334309E+0000
 -8.337652E-0001  1.089222E+0000
 -6.204950E-0001  8.668822E-0001
 -4.703102E-0001 -1.207781E+0000
  3.970714E-0001 -1.180190E+0000
  2.029464E+0000 -5.171768E-0002
 -1.004830E+0000 -6.125839E-0001
  2.930622E+0000  1.123893E+0000
 -1.115961E+0000  3.278160E+0000
 -8.353873E-0003  1.833429E+0000
 -1.491174E+0000 -4.118228E+0000
  1.922683E+0000 -2.581038E+0000
  1.127768E+0000  2.091472E+0000
 -1.861690E+0000  2.326355E+0000
 -8.138580E-0001 -5.028479E-0001
 -1.412277E-0001 -3.342605E+0000
  4.337184E-0002 -3.002392E-0002
  1.064039E+0000  4.058882E+0000
 -2.360533E+0000 -4.860596E-0001
 -9.405164E-0001 -5.259206E-0001
  6.557484E-0001  8.749496E-0001
  2.064276E+0000  6.765656E-0001
 -1.907459E+0000 -3.101303E-0001
  7.418719E-0001  1.044276E-0001
  2.738740E+0000  1.421041E+0000
 -3.150256E+0000 -3.219035E-0001
  2.731225E-0001 -1.993364E+0000
  8.838579E-0003 -2.249642E-0001
  1.293438E+0000  2.044126E+0000
 -1.533145E+0000  4.300872E-0001
 -2.032043E+0000 -3.515036E+0000
  7.256805E-0001 -5.445886E-0001
  2.751701E+0000  2.260108E+0000
 -4.049025E+0000  2.637157E+0000
  1.936723E+0000 -3.166482E+0000
  2.685936E-0001  1.468742E+0000
  9.803290E-0002  8.609771E-0001
 -4.734008E-0001 -3.425409E+0000
  2.867029E-0001  8.468841E-0001
  1.604134E+0000  7.816916E-0001
 -1.557759E+0000  9.791658E-0001
 -1.274308E+0000 -5.618864E-0001
  1.464713E+0000 -1.521471E+0000
  2.828799E-0001 -1.357283E-0001
  3.196262E+0000  1.758488E-0002
 -1.958199E+0000 -1.564520E+0000
  2.895886E+0000 -3.072145E+0000
 -5.654955E-0001 -2.484058E-0001
  1.457660E+0000  4.307825E-0001
 -1.495501E+0000 -2.070411E+0000
  4.820009E-0001 -8.399688E-0002
 -4.896108E-0002 -9.644867E-0001
  1.707457E+0000  3.574759E+0000
 -8.757978E-0001  2.211058E+0000
 -1.996346E+0000 -1.092145E+0000
 -8.248764E-0001  3.461769E-0001
  4.906060E+0000  3.764654E+0000
 -3.541816E+0000 -3.869669E-0001
 -1.030703E+0000 -2.277641E+0000
 -8.366384E-0002  3.935362E-0001
  1.105061E+0000  1.301353E+0000
 -7.477598E-0001 -3.897099E-0003
  4.123677E-0001 -3.487047E+0000
  1.494614E+0000 -5.260622E-0001
 -2.622830E-0001  9.591492E-0001
  8.353135E-0002  2.118505E+0000
 -1.155910E+0000  2.016416E+0000
  1.417155E+0000 -1.016817E+0000
  1.094170E+0000  1.961596E+0000
  3.829512E-0001  9.478628E-0001
 -1.679701E+0000 -1.548388E+0000
 -3.134104E+0000 -4.427833E+0000
  9.860847E-0001 -2.220872E+0000
  3.950045E+0000  6.192485E-0001
 -2.702527E+0000  1.817038E+0000
 -2.039340E+0000 -3.187952E+0000
  3.462700E+0000 -3.425630E+0000
  3.406223E-0002  2.498192E+0000
 -2.456068E+0000  2.359252E+0000
  1.259357E+0000 -3.758951E+0000
 -6.977974E-0001  3.733894E+0000
  2.385673E+0000  1.489958E+0000
 -2.363902E+0000  3.561614E+0000
  4.859327E-0001 -6.490213E-0001
  1.209762E+0000 -2.589689E+0000
 -6.741913E-0001 -6.078854E-0001
  2.065920E+0000  2.083100E+0000
 -9.274164E-0001  1.806966E+0000
 -5.394058E-0001  3.920849E-0001
  1.242336E+0000  2.471804E+0000
 -3.336343E-0001  1.093652E+0000
  4.679962E-0001 -1.231346E+0000
  8.368932E-0001  7.301909E-0001
  1.676771E+0000 -2.609869E+0000
  7.255096E-0001  4.564439E-0002
  1.195000E-0001  1.645819E+0000
 -1.571140E+0000  6.278714E-0001
  1.320756E+0000  8.085368E-0001
  2.815534E+0000 -9.651801E-0001
 -3.455541E+0000  3.731227E+0000
 -8.675950E-0001 -1.205895E+0000
  2.025194E+0000 -1.168950E+0000
  1.272563E+0000  7.479318E-0001
 -1.360012E+0000 -1.140727E+0000
  1.408853E+0000  9.013922E-0001
  1.478120E+0000 -1.953280E+0000
 -2.341546E+0000 -3.215253E-0001
  3.915977E+0000 -2.175562E+0000
 -7.637536E-0001  2.588366E+0000
 -3.007953E+0000 -1.909185E+0000
  9.904593E-0001 -4.112430E+0000
  1.844708E+0000 -4.970729E-0002
  2.480887E+0000 -2.149019E-0001
 -1.768324E+0000 -5.931954E-0001
  9.928692E-0001 -5.341655E+0000
  1.702473E+0000 -4.635220E-0001
  1.928367E+0000  3.068385E+0000
 -1.606587E+0000  8.876280E-0001
 -1.355051E+0000 -1.115511E+0000
 -1.064788E+0000 -3.959202E-0001
  3.509187E+0000  4.044729E-0001
 -4.622503E+0000  2.235926E+0000
 -5.967020E-0001 -3.647134E+0000
  3.184776E+0000  2.025502E+0000
 -6.010170E-0003  4.376198E+0000
 -1.631112E+0000 -8.827354E-0001
 -6.426123E-0001 -3.567514E+0000
  4.614826E+0000 -1.477035E-0001
 -6.003472E-0001  1.984004E+0000
 -3.348811E+0000  1.506003E+0000
  2.088066E+0000 -2.171465E+0000
 -9.086629E-0001  7.542164E-0001
 -4.870563E-0002 -1.263234E-0002
  4.272164E-0001  2.491975E-0001
 -1.365943E+0000 -8.065564E-0001
 -1.539930E+0000 -4.902844E+0000
  2.083944E+0000 -2.504363E+0000
  4.125858E+0000  3.531638E+0000
 -8.408896E+0000  3.449311E+0000
  9.084331E-0001 -7.515586E+0000
  3.234959E+0000  7.613046E-0001
 -1.603439E+0000  2.962628E+0000
 -1.808544E+0000 -2.677808E+0000
 -2.277018E+0000 -2.834075E+0000
  6.517074E+0000  1.006350E+0000
 -2.875094E+0000  6.130772E+0000
 -2.245764E+0000 -2.149945E+0000
  1.881374E+0000 -5.032262E+0000
  3.700525E+0000  3.801144E+0000
 -1.233865E+0000  3.623019E+0000
 -4.738773E+0000 -1.183266E+0000
  2.044318E+0000 -5.541601E+0000
  5.349066E+0000  3.808653E+0000
 -2.279570E+0000  4.175176E+0000
 -2.329328E+0000 -2.387721E+0000
  3.125798E+0000 -4.707427E+0000
  2.042349E+0000  3.033394E+0000
 -2.264372E+0000  1.826684E+0000
 -2.291944E+0000 -9.500589E-0001
  1.052817E+0000 -2.678147E+0000
  2.337916E+0000  3.405432E+0000
 -1.187630E+0000  2.395001E+0000
 -4.313828E+0000 -9.632391E-0001
  3.787216E+0000 -1.924681E+0000
  1.634359E+0000 -8.275786E-0001
 -3.005993E+0000  1.871836E+0000
 -5.138120E-0001 -2.565668E+0000
 -1.126414E-0001 -3.775359E-0002
  2.442519E+0000 -3.003420E-0001
 -3.265340E+0000  6.621430E-0001
 -1.101281E-0001 -2.925046E+0000
  1.845805E+0000  1.761663E+0000
  1.270756E+0000  2.873468E+0000
 -5.353340E+0000  2.846787E+0000
 -5.025694E-0001 -4.761686E+0000
  4.568660E+0000  2.047572E-0001
  6.766671E-0001  1.904816E+0000
 -2.140114E+0000 -4.084407E-0001
  1.130384E+0000 -3.865270E+0000
  1.497679E+0000 -1.753481E+0000
  3.934087E-0001  3.750819E+0000
 -2.119906E+0000 -1.775802E+0000
 -2.303034E+0000 -7.406539E-0001
  1.326914E+0000  1.490015E+0000
 -6.410242E-0001  1.964949E+0000
  2.318325E-0002 -8.818987E-0001
 -2.478373E+0000 -7.792133E-0002
  2.206689E+0000 -3.284267E-0001
 -2.299540E-0001 -7.164018E-0001
  1.604541E+0000  1.106827E-0001
 -1.136507E+0000  1.502294E+0000
  2.311672E+0000 -1.079225E+0000
 -1.665875E+0000  1.433870E+0000
  8.205437E-0001  2.620954E+0000
 -2.239987E+0000 -1.129923E+0000
  7.508024E-0002 -3.736581E+0000
  2.655624E+0000 -4.578264E+0000
 -7.547321E-0001  3.879171E+0000
  3.388383E-0001  3.077210E+0000
 -1.286032E+0000  1.231056E+0000
  7.364316E-0001 -3.053875E+0000
  7.015404E-0001  1.535920E+0000
  1.085461E+0000  8.919792E-0001
 -7.620816E-0001  2.777382E-0001
 -1.877770E+0000 -2.703863E-0001
  6.758249E-0001 -1.590906E+0000
  2.320017E+0000 -2.438618E+0000
 -2.420430E+0000  3.454505E-0003
  1.541929E+0000  1.185453E+0000
 -1.297264E+0000  1.700572E+0000
 -1.434228E+0000 -3.731052E-0001
 -1.528598E+0000  2.148854E+0000
  1.622877E+0000  8.639512E-0001
 -1.255954E+0000 -1.453139E-0001
 -6.043560E-0001 -2.371968E+0000
  3.808778E-0001  1.699730E+0000
 -7.395725E-0001  6.376147E-0001
 -1.464420E+0000 -2.091207E+0000
  6.036534E-0001  3.622893E-0002
  2.484743E+0000 -2.842607E+0000
 -1.833952E+0000  8.806388E-0001
 -1.402550E+0000  9.958644E-0001
 -1.436593E+0000 -2.425113E+0000
  2.059102E+0000 -1.669199E+0000
 -7.726751E-0001  1.440721E+0000
 -2.239331E-0001  1.858099E+0000
 -7.966568E-0001 -3.418145E-0001
 -9.273216E-0001 -1.599983E+0000
  1.526310E+0000 -5.950445E-0001
  7.603227E-0001  3.913678E-0001
 -2.024925E+0000  1.687766E+0000
  5.280292E-0001 -3.647690E+0000
  3.633202E-0001  7.769223E-0001
  2.931579E+0000 -2.254084E+0000
 -3.163126E+0000  1.307390E+0000
  3.279088E-0001  5.840401E-0001
 -1.945244E+0000 -3.266825E-0001
  1.376450E+0000 -3.403151E+0000
  5.394790E-0001  6.732033E-0001
  3.489157E-0001  1.869234E+0000
 -8.734781E-0001 -1.343191E+0000
  2.651613E+0000  1.358482E-0001
  1.949165E+0000  3.838123E+0000
 -2.597150E+0000  2.669477E-0001
 -6.208868E-0002 -7.227850E-0001
  2.462479E-0001 -7.746459E-0001
 -2.397234E+0000  1.624504E+0000
  1.919442E+0000 -3.628638E+0000
  1.805340E+0000 -8.164396E-0001
  2.049004E-0001  2.223104E+0000
 -4.677659E-0001  8.484619E-0001
 -1.825068E+0000 -1.360535E+0000
  3.830995E+0000 -5.927065E-0001
  2.116608E+0000  1.533695E+0000
 -1.691430E+0000 -4.988704E-0002
 -5.121446E-0001 -1.213463E-0001
  3.065698E+0000 -4.214013E-0001
 -8.540063E-0001  3.147987E+0000
 -2.090406E+0000 -8.331145E-0001
  4.666238E-0001 -2.193360E+0000
  3.147882E+0000  1.708418E+0000
  2.612050E-0001  4.285704E+0000
 -2.764321E+0000 -1.000700E+0000
  6.273022E-0001 -2.251518E+0000
 -5.652405E-0001  3.069464E+0000
 -4.782528E-0001  2.325005E+0000
  4.181236E-0001 -2.500326E+0000
 -4.416161E+0000 -2.435150E+0000
  4.688625E+0000 -2.555512E+0000
 -7.240490E-0001  4.701687E+0000
 -3.709982E-0002  9.216655E-0001
 -2.832432E+0000 -1.904659E+0000
  2.511247E+0000 -4.075214E-0001
  4.990332E-0002 -9.391682E-0001
 -1.161882E+0000  9.058635E-0001
  2.841095E+0000 -5.023292E-0001
 -1.852347E+0000  1.100200E+0000
  1.335659E+0000 -2.256331E+0000
  1.365895E+0000  1.013255E+0000
 -2.369150E+0000  1.368438E+0000
  2.336251E-0001 -5.493371E+0000
  2.396286E+0000  4.340532E-0001
  2.054752E+0000  2.382260E+0000
 -2.957141E+0000  2.231824E+0000
 -4.066176E+0000 -2.763859E+0000
  5.109448E+0000 -1.213380E+0000
 -1.128579E+0000  2.391249E+0000
 -1.039182E+0000  4.562671E-0001
  8.724198E-0001 -4.628055E-0001
  1.899100E+0000 -6.987733E-0001
  2.870283E-0001 -8.398918E-0001
  1.966289E-0001 -4.391015E-0001
 -6.372644E-0001 -7.580205E-0001
  1.543249E-0001  4.826549E-0001
  4.906972E-0001 -1.554460E+0000
  1.627248E+0000 -4.132881E-0001
 -1.319113E+0000  2.513680E-0001
 -2.355040E-0001  1.313298E+0000
  1.117024E+0000  1.736566E+0000
  1.277694E-0001  3.549005E+0000
 -9.657099E-0001  5.155848E-0001
  3.830663E-0001 -2.445033E+0000
  6.276037E-0001  4.059978E+0000
 -6.300253E-0002  1.983114E+0000
 -3.752632E+0000 -3.749966E+0000
  1.262051E+0000 -3.809624E+0000
  3.337126E+0000  5.117754E-0001
 -2.475633E+0000  3.626788E+0000
 -4.776237E+0000 -5.105133E-0001
  6.546211E-0001 -4.767942E+0000
  3.368198E+0000  4.387434E+0000
  2.341219E-0001  6.326941E+0000
 -6.799170E+0000  1.409696E+0000
  5.783239E-0001 -4.967967E+0000
  4.354167E+0000  8.828783E-0001
  1.605849E+0000  1.699098E+0000
 -5.400406E+0000  1.269776E-0001
 -1.380052E+0000 -3.787772E+0000
  4.125515E+0000 -3.054519E+0000
 -1.360013E+0000  2.934500E+0000
 -5.028638E-0002 -2.240440E-0001
 -2.122781E+0000  1.462872E-0001
  3.936484E+0000  1.116247E+0000
 -3.775646E+0000  1.685466E+0000
 -1.306083E-0001 -4.538327E+0000
  2.037994E+0000  5.752779E-0001
 -8.091088E-0001  1.673936E+0000
 -3.903322E-0001  2.128100E+0000
 -1.522331E+0000 -9.137534E-0001
  2.328955E+0000 -4.054105E-0001
  9.985667E-0001  1.143307E+0000
 -4.644850E-0001  1.718263E+0000
  8.423680E-0001  1.244166E+0000
  5.019849E-0001 -1.222786E+0000
 -2.059061E+0000  3.178438E+0000
  1.641987E+0000  2.481703E+0000
 -3.022332E+0000  4.463692E-0002
  1.744463E+0000 -2.347567E+0000
 -8.429898E-0001  1.318581E+0000
  9.582462E-0001 -5.240475E-0001
 -7.838637E-0002  8.385720E-0002
 -2.469745E+0000  1.201750E+0000
  2.236223E+0000 -1.884851E+0000
 -2.010563E+0000 -1.027036E+0000
  1.678851E+0000  2.371932E+0000
 -2.308677E+0000 -5.943090E-0001
 -1.198776E-0001 -1.065289E+0000
 -4.589884E-0001 -2.217093E-0001
 -1.154066E+0000 -7.388816E-0001
 -3.856680E-0001 -1.261120E+0000
 -2.411020E+0000 -1.087248E+0000
  1.049671E+0000  1.162160E-0001
 -8.037873E-0001  6.158831E+0000
 -2.658653E+0000 -2.863543E-0001
 -2.626658E-0002 -5.456735E+0000
  2.801441E+0000  1.357300E+0000
  5.949647E-0001  2.401005E+0000
 -2.836605E+0000 -1.989832E-0001
 -1.510820E+0000 -1.886158E+0000
 -2.826226E-0001 -1.618001E+0000
  2.804569E+0000  1.091354E+0000
 -1.029878E+0000  3.733478E+0000
 -2.528204E+0000 -7.713899E-0001
  1.783543E+0000 -3.059319E+0000
  2.578934E-0001  1.245089E-0001
  3.344004E-0001  1.793451E+0000
 -1.906590E+0000  1.531810E-0001
 -3.534246E-0001 -3.767547E+0000
  3.251755E+0000  2.336887E+0000
 -2.053727E+0000  8.087882E-0001
 -1.065358E+0000 -7.873076E-0001
  1.049165E+0000 -2.322298E+0000
  3.001925E+0000  2.317190E+0000
 -8.821414E-0001 -6.222784E-0001
 -1.108371E+0000 -1.053821E+0000
  2.065701E+0000  1.680760E+0000
  1.232212E+0000 -5.937122E-0002
 -1.819746E+0000  5.778637E-0001
  7.843075E-0001 -1.719401E+0000
 -2.054550E+0000 -1.741792E+0000
  1.902860E+0000 -2.050053E+0000
  1.596414E+0000 -2.156989E-0001
 -2.268364E+0000 -1.414732E+0000
 -2.719924E+0000 -2.730442E+0000
  2.766456E+0000 -2.171802E+0000
  8.298975E-0001  1.562275E+0000
 -5.027295E-0001 -1.433798E-0001
 -2.043879E+0000  3.218840E-0002
 -1.048380E+0000 -1.846450E+0000
  5.749949E+0000 -3.359917E+0000
  2.560104E-0001  2.038398E+0000
 -2.767662E+0000 -2.182774E+0000
 -8.749848E-0001 -1.271779E+0000
  1.949294E+0000 -1.406163E+0000
  1.319595E+0000  2.559993E+0000
 -4.053249E+0000 -5.557642E-0001
  9.181595E-0001 -1.754333E+0000
  1.705211E+0000  8.037125E-0001
 -1.317370E+0000  4.624114E+0000
 -3.075680E+0000 -2.762173E+0000
  1.531852E+0000 -3.183084E+0000
  1.251087E+0000  3.400851E+0000
  6.360205E-0001  2.306678E+0000
 -5.539296E+0000 -6.168341E-0001
  3.150630E+0000 -2.981392E+0000
  3.032705E+0000  1.252946E+0000
 -2.883558E+0000  4.961558E+0000
 -4.518690E+0000  1.285804E+0000
  3.188815E+0000 -4.553207E+0000
  1.432942E+0000  6.869218E-0001
  3.169304E+0000  2.583772E-0001
 -2.993074E+0000  6.384499E-0001
 -7.084001E-0001 -1.478623E+0000
  1.996513E+0000 -3.031089E+0000
  5.379245E+0000  1.074062E+0000
 -3.660529E+0000  1.495804E+0000
 -4.077354E+0000 -1.406861E+0000
  2.769541E+0000 -5.312014E+0000
  8.177344E-0001  3.451957E+0000
  4.241878E-0001  3.022810E+0000
 -2.398165E+0000 -4.105096E+0000
  1.234157E+0000 -5.168061E+0000
  3.755692E+0000  3.933068E+0000
 -2.810787E+0000  1.079728E+0000
 -2.486628E+0000 -4.152583E+0000
  2.319436E+0000 -1.588001E+0000
  9.022883E-0001  7.217405E-0001
 -1.240878E+0000  1.475328E+0000
 -3.820859E-0001 -5.873590E-0001
  9.449014E-0001 -3.675345E-0001
  8.921089E-0001  1.609464E+0000
 -1.145862E+0000  1.917967E+0000
 -1.010707E+0000 -2.558225E-0001
  7.157438E-0002 -1.652030E+0000
  6.577165E-0001  3.497354E+0000
  1.919370E+0000  8.151292E-0001
 -2.125940E+0000 -2.857931E-0001
  3.575733E-0001  1.289333E+0000
  1.362920E+0000 -6.655385E-0001
  9.463663E-0001  1.117103E+0000
 -3.865401E-0003  1.980321E+0000
 -2.727289E+0000 -7.450132E-0001
  3.497089E+0000 -4.981658E+0000
  1.242515E+0000  4.496190E+0000
 -4.202050E-0001  7.748888E-0001
 -4.183384E-0001 -2.445696E+0000
 -3.122402E-0001  5.418216E-0001
  1.426888E+0000  7.432424E-0001
 -2.538120E+0000  8.382015E-0001
 -1.144658E+0000 -4.374985E+0000
  3.731447E+0000 -7.996671E-0001
 -1.509781E-0002  2.587686E+0000
 -1.359576E+0000 -1.149286E+0000
 -1.333730E+0000 -2.175122E+0000
 -8.533939E-0001 -5.347027E+0000
  2.845122E+0000  5.351960E-0001
  6.434448E-0002  3.318853E+0000
 -4.618912E-0001  1.713073E-0002
 -1.912585E+0000 -4.387809E+0000
  3.917808E+0000 -1.706971E+0000
  1.705968E+0000  5.597670E+0000
 -2.956782E+0000 -7.677796E-0001
 -1.249463E+0000 -3.353050E+0000
  4.429394E+0000  9.551228E-0001
  3.360218E-0001  6.192948E+0000
 -6.294633E+0000  5.190306E-0001
  2.059555E+0000 -5.595877E+0000
  4.386267E+0000  2.380112E+0000
 -8.268085E-0001  8.241241E-0001
 -3.492219E+0000 -1.660257E+0000
  2.647481E+0000  3.007416E+0000
  8.511803E-0001  1.092108E+0000
 -2.228662E+0000  2.102590E+0000
 -1.239593E+0000 -1.728688E+0000
  2.298056E+0000 -5.349712E-0001
 -2.828617E-0001  3.006279E+0000
  3.155248E-0002  9.316313E-0001
 -1.703170E+0000 -3.422329E+0000
 -1.709691E+0000  2.557042E+0000
  3.114825E+0000  5.074438E-0001
 -1.954987E+0000  2.440387E+0000
 -1.134786E+0000 -7.880112E-0001
 -3.974983E-0001 -1.892114E+0000
  1.469637E+0000  7.417026E-0002
  3.802634E-0002  1.547506E+0000
 -2.220725E+0000 -1.908104E+0000
  7.273269E-0001 -3.392874E+0000
  1.744350E+0000 -1.342901E+0000
 -1.441658E-0001  3.852265E-0001
 -1.370124E+0000 -1.303455E+0000
 -6.748416E-0001 -7.830264E-0001
  1.329273E+0000 -1.675604E+0000
  2.826959E-0001  2.473645E-0001
  9.448454E-0001  3.335266E+0000
 -4.484926E-0001 -5.892923E-0002
 -1.042293E-0001 -1.416569E+0000
 -5.324089E-0001  1.913523E+0000
  3.372292E-0001  3.388726E+0000
 -1.497442E+0000  4.815319E-0002
  1.869112E+0000 -4.115700E+0000
  6.930613E-0001  2.118968E+0000
  4.078357E-0001  2.269779E-0001
 -9.251122E-0001 -4.505145E-0001
 -1.226687E+0000  2.757319E-0003
  6.987370E-0001 -1.126696E+0000
  3.163514E-0001  4.026511E-0001
 -1.276187E-0002 -4.134296E+0000
  1.893594E+0000 -5.707114E-0001
  3.537119E+0000  3.368281E+0000
 -3.357892E+0000  2.687775E+0000
 -1.340546E+0000 -5.645915E+0000
  3.444876E+0000 -3.058610E+0000
  4.945194E-0001  6.904375E-0001
  9.180304E-0001  6.314818E-0001
 -3.457270E+0000  3.152524E-0001
  1.795555E+0000 -4.069144E+0000
 -4.140167E-0003  1.424872E+0000
  4.698331E-0001  3.794519E+0000
 -2.072514E+0000  1.584187E+0000
 -9.054832E-0001 -1.720000E+0000
  6.196321E-0001 -2.543646E+0000
 -4.458529E-0001 -2.715007E-0001
 -4.705832E-0001  1.198341E+0000
  1.389032E+0000  1.298263E+0000
 -3.211194E+0000  5.056757E-0001
  1.211881E+0000 -1.538370E+0000
  2.703893E-0001  4.723918E+0000
 -2.517955E+0000  1.442225E+0000
 -8.195438E-0001 -3.401550E-0001
  2.670393E+0000 -1.183734E+0000
 -1.503299E+0000  2.284351E+0000
 -2.115591E+0000 -3.792945E-0001
  2.328364E+0000 -7.948056E-0002
  5.412893E-0002  2.078488E+0000
  1.415750E+0000  8.448121E-0001
 -2.233811E+0000 -7.975794E-0001
  1.595928E+0000 -1.094083E+0000
  1.986301E-0001  2.780759E+0000
 -2.680507E+0000 -6.591566E-0001
 -4.260787E-0001 -1.448606E+0000
  1.716022E+0000 -1.548471E+0000
  1.869541E+0000  1.156538E+0000
  5.822739E-0001 -1.128646E+0000
 -5.016137E+0000  2.573110E+0000
  5.591908E-0001 -1.858946E+0000
  1.083154E+0000  1.103112E-0002
 -2.470284E-0001  1.456721E-0001
 -3.301797E-0001  6.472031E-0001
 -3.375261E+0000  1.075095E+0000
  2.484801E+0000 -2.927476E+0000
 -1.027430E+0000  4.587287E-0001
  3.312474E+0000  1.778171E+0000
 -2.510648E+0000  3.081685E-0001
 -2.914481E+0000 -4.422177E+0000
  5.269793E+0000 -2.550586E+0000
  1.102857E+0000  2.843660E+0000
 -6.465089E-0001  1.138497E+0000
 -7.013323E-0001 -2.436342E+0000
  3.819719E-0002 -2.204920E+0000
  3.407760E-0001  5.207670E-0001
 -6.082393E-0001  1.675972E+0000
 -1.271182E+0000 -4.042072E-0001
 -8.112461E-0001  4.543356E-0001
  1.559845E+0000  5.186294E-0001
 -9.136672E-0001  1.590324E+0000
 -1.596939E+0000  4.169985E-0001
  6.951293E-0001 -1.145723E+0000
  5.547004E-0001  4.105095E+0000
  6.538019E-0001  3.695600E+0000
 -7.231266E-0001 -4.902968E-0001
 -7.680360E-0001 -6.025925E+0000
  3.602846E+0000  9.654198E-0002
  1.930562E+0000  1.248268E+0000
 -2.668126E+0000  1.125468E+0000
 -1.327534E+0000 -3.643944E-0002
  1.203527E+0000 -6.709835E-0001
 -6.381952E-0001  1.751521E+0000
 -1.267002E-0001 -4.338239E-0001
 -1.702759E+0000 -9.744119E-0001
  1.860201E+0000  8.654865E-0002
 -2.464809E+0000  1.694370E+0000
  1.596490E+0000 -2.776591E+0000
 -1.258183E+0000 -2.210300E+0000
  7.524928E-0001  7.486698E-0001
 -9.669516E-0001 -2.105793E+0000
  1.969953E+0000  2.802683E-0001
 -2.040970E-0001  2.546041E-0001
 -2.382821E+0000  4.551885E-0002
  1.030729E+0000  2.148281E-0002
 -6.446247E-0001  5.272691E-0001
 -1.868090E-0001 -1.338976E+0000
  2.676706E-0002 -1.395959E+0000
  2.947583E+0000 -1.537085E+0000
  1.394044E-0001  1.874820E+0000
 -1.817623E+0000  1.320318E+0000
 -6.010031E-0001  5.580442E-0001
  1.866624E+0000  2.271393E+0000
 -2.165244E+0000  3.433767E+0000
 -2.070597E+0000 -2.092605E+0000
  4.186970E+0000 -3.129781E+0000
 -1.106631E+0000  2.614390E+0000
  2.094943E-0002 -1.929724E-0001
 -8.107427E-0001 -1.196775E+0000
  1.495233E+0000  1.193893E+0000
 -3.668614E-0001  2.278314E+0000
 -2.016220E+0000 -1.287374E-0001
  2.780094E+0000 -2.665349E+0000
  2.492340E+0000  6.081368E+0000
 -3.538994E+0000  2.425327E+0000
 -2.560190E+0000 -4.220718E+0000
  8.167236E-0001 -4.865279E+0000
  1.254036E+0000  9.300333E-0001
 -4.934101E-0001 -6.791360E-0001
 -2.380940E+0000 -1.126868E-0001
  8.395835E-0001 -2.189393E+0000
  1.642059E-0001  1.611893E-0001
 -1.564540E+0000  2.391088E+0000
 -7.285598E-0001 -4.415466E+0000
 -5.455608E-0001 -1.121496E+0000
  1.733293E+0000  5.675319E-0001
 -9.478441E-0001  1.270401E+0000
 -1.015466E+0000 -4.239219E-0001
  3.401159E-0001  7.492232E-0001
 -2.402701E+0000  2.058991E+0000
  1.001057E+0000 -6.122309E-0001
 -2.916128E+0000  3.685070E+0000
  8.256532E-0001 -1.760411E+0000
  2.205324E-0002 -1.137203E+0000
  1.614872E+0000  1.344034E+0000
 -2.490892E+0000 -3.036812E-0001
  5.510661E-0001 -1.997646E+0000
  3.032950E-0001  8.385517E-0001
  1.670682E+0000 -3.169553E+0000
 -3.291316E+0000  1.515138E+0000
 -1.490685E+0000 -1.820244E+0000
  9.169616E-0001 -9.089533E-0001
 -2.162168E+0000  7.069365E-0001
  2.438283E+0000  1.218339E-0001
 -1.408511E+0000 -3.934679E-0001
  1.199267E+0000  1.732642E-0001
 -1.222887E+0000 -3.821854E+0000
  9.452655E-0001 -3.147725E+0000
  2.673170E+0000  1.982200E+0000
 -2.555146E+0000  1.905389E+0000
  5.028498E-0001 -2.985469E+0000
 -4.198856E-0001 -2.292735E+0000
  1.997413E+0000 -9.374763E-0001
  6.867220E-0001  3.368576E+0000
 -1.689510E+0000  1.882402E+0000
 -1.319977E+0000 -1.230538E+0000
  1.811268E+0000 -3.498805E+0000
  3.557648E+0000  2.074225E+0000
 -2.531803E+0000  2.228747E+0000
 -2.544123E+0000 -5.951717E-0001
  3.657250E+0000 -2.258919E+0000
  5.972671E-0001  5.856273E+0000
 -7.053745E-0001 -1.510845E+0000
 -4.249404E+0000 -1.802146E+0000
  5.345171E+0000 -4.365410E+0000
  2.290614E+0000  5.459975E+0000
 -6.912252E-0001  1.190809E+0000
 -1.931547E+0000 -4.526002E+0000
  2.956718E+0000  1.228823E+0000
  1.145646E+0000  1.104841E+0000
 -6.107152E+0000  1.893413E+0000
  1.566543E+0000 -1.975413E+0000
 -8.608766E-0001 -2.434642E+0000
  3.288312E-0001  1.976004E+0000
  1.180570E+0000  7.551541E-0001
 -1.078296E+0000  8.083931E-0001
  1.988860E+0000 -1.351879E+0000
 -2.477919E-0002 -1.400884E-0001
  6.218784E-0001 -1.239846E+0000
 -5.705602E-0001  4.088827E+0000
 -2.334504E-0001 -7.950386E-0001
  2.585400E-0001 -2.217807E+0000
  4.912593E-0001 -1.403241E+0000
 -4.952822E-0002  3.460085E+0000
 -2.189376E+0000 -5.713017E-0001
 -1.302605E+0000 -1.526397E+0000
  1.848138E+0000  3.720246E-0001
  2.557600E-0001  6.120226E-0001
 -1.918421E+0000 -2.675012E-0002
  2.025120E+0000 -7.537438E-0001
 -1.262682E+0000  2.156632E+0000
 -4.219554E+0000  1.338135E-0002
  2.534647E+0000 -4.025475E+0000
  1.870231E+0000 -5.789231E-0001
  1.350491E+0000  4.599926E+0000
 -2.040489E+0000  5.826523E+0000
 -4.114449E+0000  1.976046E+0000
  3.897170E+0000 -1.794420E+0000
  3.074628E-0001 -1.473592E+0000
 -2.871521E+0000  5.584128E-0001
 -3.134085E-0001 -1.981146E+0000
  3.566894E+0000 -3.776435E-0001
  3.111929E-0001 -6.971266E-0001
 -3.418972E+0000  7.029713E-0001
  1.233598E+0000 -1.242831E+0000
  3.167362E+0000 -8.117284E-0002
 -6.271524E-0001  2.860474E-0001
 -1.578542E+0000 -4.263536E-0001
  8.070510E-0001 -2.421715E+0000
  2.178377E+0000  1.447233E+0000
 -1.056180E+0000  3.632755E+0000
 -1.898657E+0000  1.543374E+0000
 -1.097888E+0000 -1.553674E+0000
  7.902089E-0001  5.374543E-0001
 -1.118743E+0000  1.070735E+0000
 -3.030201E-0001  7.803914E-0001
 -1.368594E+0000 -2.090808E+0000
  1.025714E+0000 -1.610569E-0002
  2.472164E+0000  4.304411E-0001
 -3.555413E+0000  1.693017E+0000
  1.479077E+0000 -5.489326E-0001
 -6.001635E-0001 -1.104118E+0000
  7.235334E-0001  8.157852E-0001
  4.616759E-0001  2.979363E+0000
  1.134778E-0001  1.114313E+0000
 -1.841920E+0000 -7.005170E-0001
  1.205878E+0000 -1.956746E+0000
  4.255631E-0001 -1.175108E+0000
  1.282644E-0001  1.992188E-0001
 -7.676612E-0001  2.634358E+0000
  6.324949E-0001 -3.215543E-0001
 -1.332212E+0000 -2.397311E+0000
  2.236478E-0001 -1.212976E+0000
  1.584212E-0001 -2.238975E+0000
  1.833708E+0000 -7.592878E-0002
 -1.670203E+0000  1.381042E+0000
 -3.615789E+0000  8.899627E-0001
 -1.102333E+0000 -3.312938E+0000
  3.711503E+0000  5.432619E-0001
  1.033243E+0000  4.433402E+0000
 -2.383931E+0000  2.357316E+0000
  3.034590E-0001 -4.143659E+0000
  3.450312E+0000  3.066709E+0000
 -1.190571E+0000  2.246559E+0000
 -7.118727E-0001 -6.496266E-0001
  7.778979E-0001 -1.488841E+0000
  8.781962E-0001 -1.380497E-0001
  1.545502E+0000  3.496916E-0001
 -1.091401E+0000  3.520921E+0000
  7.219686E-0001  5.599381E-0002
  8.715435E-0001  4.857915E-0001
  1.164071E-0001  2.477415E-0001
 -5.649174E-0001  3.428982E-0001
 -1.464673E+0000  1.113316E+0000
  3.571961E+0000 -1.059543E+0000
 -2.780044E+0000  1.624362E-0001
  2.383575E+0000 -1.230374E+0000
 -1.142438E+0000 -1.073811E+0000
  1.377927E+0000  4.466928E-0001
 -7.333502E-0001 -5.037781E-0001
 -1.739721E+0000 -1.147627E+0000
 -1.383213E+0000 -1.558648E+0000
  3.351476E+0000 -2.246397E+0000
 -8.856147E-0001  6.240126E-0001
 -1.156659E+0000 -1.810917E-0001
 -8.234214E-0001 -1.215723E+0000
  5.163782E-0001 -1.261737E+0000
 -1.370525E-0001  2.571157E+0000
 -1.640451E+0000 -8.826019E-0001
 -1.204344E+0000  9.044838E-0001
  2.193045E+0000  1.436052E+0000
  3.921534E-0001  2.809966E+0000
 -9.945671E-0001 -2.352206E+0000
  2.251725E+0000 -2.072775E+0000
  4.808390E-0001  2.362491E-0001
 -6.337803E-0001  5.173353E-0001
 -2.585540E+0000 -4.007910E-0001
 -1.481409E+0000 -2.281933E+0000
  3.802349E+0000 -6.587779E-0001
 -6.945785E-0001  2.608622E+0000
 -1.872888E+0000 -9.267844E-0001
 -1.011254E-0001 -4.701364E-0002
  1.555088E+0000  3.653440E+0000
 -1.862426E+0000  1.033111E+0000
 -4.685580E-0001 -2.242973E-0002
 -4.767965E-0001 -1.121453E+0000
 -2.157705E+0000  1.302488E+0000
  2.694484E+0000 -4.687527E-0001
 -5.156388E-0001  3.358619E+0000
 -2.389231E+0000  1.998622E+0000
  5.208854E-0001 -3.142075E+0000
  2.005932E+0000 -8.111246E-0001
  1.197410E+0000  2.325025E+0000
 -9.266967E-0001  1.997576E+0000
 -3.544252E+0000 -3.953124E-0001
  2.262741E+0000 -4.545170E+0000
 -3.171885E-0001  3.314087E+0000
  5.958198E-0001  1.596176E+0000
 -3.983997E+0000 -1.176301E-0001
  3.141279E+0000 -4.556975E+0000
  3.404173E+0000  3.068774E+0000
 -2.765551E+0000  4.015384E+0000
 -1.835568E+0000 -4.559143E+0000
 -1.777342E-0001 -3.199027E+0000
  3.701231E+0000  1.452789E+0000
 -2.646699E+0000  1.395688E+0000
 -3.367781E+0000 -2.241116E+0000
  2.391538E+0000 -3.274005E+0000
  2.212125E+0000  8.957294E-0001
 -3.300987E+0000  2.582507E+0000
 -1.041021E+0000  2.758751E-0001
  3.363587E+0000 -1.689759E+0000
 -2.499062E+0000  1.837747E+0000
  9.655067E-0001 -8.903553E-0001
  3.856468E-0004 -3.283325E+0000
  2.065382E+0000  6.463947E-0001
 -3.030029E-0002  1.847209E+0000
 -1.437983E+0000  1.847231E+0000
  2.036154E+0000 -7.866321E-0001
  1.239286E+0000 -2.971359E-0001
  7.372674E-0001 -3.762993E-0001
  1.406001E+0000 -1.141897E+0000
 -1.293743E+0000 -7.893511E-0001
  7.800201E-0001 -1.571652E+0000
  9.864734E-0001 -1.142139E-0001
  1.715099E+0000  2.845770E+0000
  4.335821E-0001 -3.408077E-0001
 -3.064189E+0000  1.985471E+0000
  3.159750E-0001 -2.345411E+0000
  5.450698E-0001 -2.414961E+0000
  7.937484E-0001  1.612973E+0000
  3.923837E-0001  1.697947E+0000
 -1.756442E+0000  7.587832E-0001
  2.808666E+0000 -3.737660E+0000
  1.188251E+0000  4.069174E+0000
 -3.663035E-0001  2.260611E+0000
 -2.956491E+0000 -3.541611E+0000
 -2.705449E-0001 -1.403742E+0000
  3.898290E+0000  1.957025E+0000
 -1.833088E+0000  3.740740E+0000
  5.762170E-0001 -3.427569E-0001
  4.308513E-0001 -1.207710E+0000
  1.257704E+0000  7.123478E-0001
  7.027157E-0001  1.151167E+0000
 -2.082674E+0000 -2.659908E+0000
  1.923122E+0000 -9.931671E-0001
  2.891511E+0000  2.508228E-0001
  1.334855E+0000  1.362448E+0000
 -3.210478E+0000  9.108151E-0001
 -6.720375E-0001 -3.234083E+0000
  4.063696E+0000  1.053719E+0000
 -2.038685E+0000 -2.677132E+0000
  1.082281E+0000  1.669178E+0000
 -8.307590E-0001 -1.547335E+0000
 -1.127038E+0000 -9.033782E-0001
  1.975918E+0000  5.346166E-0001
  5.887243E-0001  3.471731E+0000
 -2.587253E+0000  2.480436E+0000
  7.822208E-0001 -2.274678E+0000
  3.006442E+0000 -9.692737E-0001
 -1.754192E-0002  3.430441E+0000
 -1.689049E+0000 -1.239573E-0001
 -6.782453E-0001 -1.113464E+0000
  4.095010E+0000 -1.166544E+0000
 -4.682506E-0003  3.400535E+0000
 -1.074342E+0000 -1.661685E+0000
 -2.289895E+0000 -2.100938E+0000
  1.837207E+0000  1.706122E+0000
  2.899314E-0002 -1.267499E-0001
 -1.456379E+0000  2.224135E-0001
  4.482265E-0001 -2.805683E-0001
 -3.633836E-0002 -5.636036E-0001
  8.194968E-0001  1.891725E+0000
 -1.946499E+0000  5.550518E-0001
  2.735989E+0000 -9.287344E-0001
 -7.892409E-0002 -1.349084E+0000
  1.523395E-0001  1.693952E+0000
 -2.400242E+0000 -1.623404E+0000
 -2.192562E+0000 -2.036023E+0000
  1.436357E+0000 -4.276503E-0001
 -7.448972E-0001  1.400015E+0000
 -4.517959E-0001 -9.380860E-0003
 -2.280207E+0000 -7.248019E-0001
  1.133030E+0000 -1.729007E+0000
  2.974564E+0000  3.721134E+0000
 -1.796187E+0000  1.759138E+0000
 -1.667090E+0000 -1.831789E+0000
  1.207721E+0000  1.282684E-0001
 -4.812060E-0001  1.106732E+0000
 -8.800078E-0001 -9.106599E-0002
  3.547873E-0001 -2.814805E+0000
  3.130169E+0000 -7.355532E-0001
 -3.658637E+0000  3.773934E+0000
 -2.870459E+0000  2.236056E-0001
 -6.472959E-0001 -3.969417E+0000
  4.265209E+0000  1.915233E-0001
  7.544066E-0001  3.216208E+0000
 -3.366359E+0000 -9.725600E-0001
 -9.347427E-0001 -3.150424E+0000
  2.851288E-0002  1.180666E+0000
 -6.372851E-0001  1.628788E+0000
 -7.617394E-0001  8.408837E-0001
  2.538108E+0000 -4.355442E-0001
 -7.062466E-0001 -3.927564E-0001
  5.199352E-0001  1.481181E+0000
 -2.053795E-0001  1.190941E+0000
 -5.679337E-0001 -2.672318E+0000
 -1.730568E+0000 -3.611983E-0001
  2.060346E+0000 -2.195922E+0000
 -1.850042E+0000  2.554543E+0000
  1.375762E+0000  1.343568E+0000
  7.256987E-0002 -1.384126E+0000
 -9.683779E-0001  1.804335E+0000
  3.733357E+0000  1.792747E+0000
 -1.526539E+0000 -1.875606E-0001
 -5.580913E-0001 -1.625285E+0000
  1.251988E+0000  1.318279E+0000
  2.696028E-0001  1.410888E+0000
  2.495518E-0001 -1.377916E+0000
 -6.999044E-0001  1.850166E+0000
  1.283154E+0000  2.875205E+0000
 -2.625059E+0000  1.791572E+0000
 -8.607240E-0001  8.220052E-0001
  1.417059E+0000  1.592021E-0001
 -2.734242E+0000  1.913474E-0001
  1.394178E+0000  1.524341E+0000
 -1.632895E-0001  3.359459E+0000
 -1.401755E+0000  9.698569E-0002
 -1.767109E+0000  7.046477E-0001
  1.224670E+0000 -1.177493E-0001
  1.424948E-0001 -3.012130E-0001
 -4.712341E-0001  9.503877E-0001
 -2.218739E-0001  9.872895E-0001
  1.692192E+0000 -5.216995E+0000
  2.113752E-0001 -5.875743E-0002
  1.961031E+0000  2.103409E+0000
 -2.196075E+0000 -1.897021E+0000
  1.373842E+0000  1.049594E+0000
  5.749541E-0001  2.116266E-0001
 -1.023660E+0000 -3.512321E-0002
 -2.364003E+0000 -1.551738E+0000
  1.608663E+0000 -1.079406E+0000
 -8.093421E-0001  1.253367E+0000
  2.659796E+0000 -1.066672E+0000
 -1.032727E+0000 -3.226869E+0000
  1.471994E+0000 -2.253598E+0000
  1.186299E-0001  1.140082E+0000
  2.310512E-0002  3.668497E+0000
 -4.809314E+0000 -1.540856E+0000
  3.322752E+0000 -2.999798E+0000
  2.844685E+0000  5.547922E+0000
 -1.263341E+0000  1.120325E+0000
 -2.954571E+0000 -1.817362E+0000
  4.789429E+0000 -2.220779E+0000
  1.834375E+0000  2.726733E+0000
 -1.654959E+0000  2.824370E+0000
 -1.949698E+0000  1.164717E-0001
  1.990107E+0000 -1.714021E+0000
  1.550019E+0000  3.605978E+0000
 -1.884826E+0000  3.641316E+0000
 -2.350367E+0000 -1.805623E-0001
  2.938352E+0000 -3.795720E+0000
  2.200782E+0000  3.656358E+0000
 -2.803828E+0000  2.057696E+0000
  2.090635E+0000 -4.233362E+0000
 -1.155038E+0000 -8.985212E-0001
  2.384319E+0000  1.132809E+0000
 -8.104705E-0001  3.077140E+0000
 -1.081319E+0000 -3.827324E+0000
  3.987418E+0000 -4.738784E-0001
 -2.021931E-0002  4.528186E+0000
 -1.918727E+0000  1.178539E+0000
 -1.085350E+0000 -2.583242E+0000
  3.881984E+0000 -8.249683E-0001
 -3.676083E-0001  3.807410E+0000
 -1.707531E+0000 -3.689919E-0001
 -7.948659E-0001 -1.372262E+0000
  3.180243E+0000 -3.286124E+0000
 -1.395966E+0000 -1.216337E+0000
  1.731883E+0000 -7.733516E-0001
 -4.643556E+0000 -1.599215E+0000
  2.624779E+0000 -1.339574E+0000
 -1.371623E+0000  4.510651E-0001
  2.165682E+0000  4.303597E-0001
  8.076672E-0001  2.104405E+0000
 -1.005697E+0000  2.014798E+0000
 -5.059332E-0001 -1.332218E+0000
  6.320217E-0001 -4.976984E-0001
  2.926984E+0000  1.616946E+0000
 -1.647792E+0000  2.168801E+0000
 -1.145184E+0000 -3.414349E-0001
  8.166460E-0001 -1.901465E+0000
 -4.567386E-0001  1.646843E+0000
 -3.043436E-0001  1.870528E+0000
 -2.120400E+0000 -2.653576E+0000
  1.027478E+0000 -1.433304E+0000
  5.231065E-0001  1.229481E+0000
  4.904313E-0001  1.779576E-0001
 -8.825383E-0001  1.155166E+0000
 -6.971874E-0001 -6.829922E-0001
 -5.438676E-0001 -1.646392E+0000
  1.101387E+0000  1.578159E+0000
  3.052453E+0000  1.607301E-0001
 -1.257835E+0000  2.233862E+0000
  4.174823E-0003 -6.978437E-0001
  1.143705E+0000 -1.355687E+0000
  3.758772E-0001  2.885884E+0000
  5.033657E-0001  2.096348E+0000
 -3.247814E-0001 -9.279248E-0001
  3.479021E-0001 -3.342508E+0000
  1.551904E+0000  3.412770E+0000
 -6.439623E-0002  1.755715E+0000
 -7.995345E-0001 -2.610048E+0000
  2.193343E+0000 -8.729099E-0001
  2.846100E-0001  1.767855E+0000
 -2.256314E+0000 -6.827464E-0001
 -4.766344E-0001  5.158558E-0002
  3.626482E+0000  1.126078E+0000
 -1.675542E+0000  1.423880E+0000
 -6.929523E-0001 -1.854772E+0000
 -1.261562E-0001 -2.771334E+0000
 -4.972814E-0001  3.259054E+0000
  6.843547E-0001 -1.114454E+0000
 -3.859890E-0001 -1.861510E+0000
  1.059942E+0000  3.231733E-0001
  1.664236E+0000 -1.226369E+0000
 -1.375768E+0000 -1.855705E+0000
  2.880226E+0000 -1.539645E-0001
 -7.111820E-0001 -4.291144E-0001
 -1.195962E-0001 -7.556990E-0001
 -1.736276E+0000  2.449408E-0001
  5.585339E-0001  2.638961E+0000
 -4.594446E-0001  1.604026E+0000
 -1.269918E+0000 -2.047055E+0000
  2.459927E+0000  1.622609E+0000
 -3.871116E-0001  1.196922E+0000
 -9.997207E-0001  2.598474E+0000
  6.080243E-0001 -8.863601E-0001
  9.515320E-0002  4.872623E-0001
  9.447904E-0001  8.322695E-0002
 -2.372244E+0000  1.188595E+0000
 -8.129309E-0001 -2.827789E+0000
  4.035785E+0000 -2.042079E+0000
 -1.812780E+0000  4.171326E+0000
 -1.758822E+0000 -1.350034E+0000
 -1.275371E+0000 -5.237339E+0000
  3.520883E+0000  5.103321E-0001
  2.084564E+0000  3.105951E+0000
 -3.206645E+0000  1.923489E-0001
 -1.982100E+0000 -2.888978E+0000
  5.657676E+0000 -1.243544E+0000
 -1.225052E-0001  2.253636E+0000
 -1.738208E+0000 -3.261828E+0000
  8.599033E-0001 -3.246697E+0000
  2.710362E+0000  3.323118E+0000
 -1.308606E+0000  1.980214E+0000
 -2.546910E+0000 -3.324361E+0000
  3.212848E+0000 -4.877510E+0000
  2.089210E+0000  2.983927E+0000
 -1.046510E+0000  2.491200E+0000
 -2.584680E+0000 -1.008711E+0000
  3.059779E+0000 -4.163207E+0000
  1.748826E+0000  2.163021E+0000
 -1.695357E+0000  1.306142E+0000
 -1.099603E+0000 -1.781401E+0000
  1.869525E+0000 -3.901592E+0000
  2.666027E+0000  9.711612E-0002
 -2.683306E+0000  5.295170E+0000
 -4.163525E-0002 -1.794659E+0000
 -1.207070E+0000 -3.886085E-0001
  2.375442E+0000 -1.242112E+0000
 -2.106126E+0000  8.340696E-0001
  1.693411E+0000 -6.354696E-0001
  2.198869E+0000  1.682873E-0001
 -2.251477E+0000  2.627011E+0000
  2.217509E+0000  4.848970E-0001
  8.775379E-0001  9.805115E-0002
 -1.663788E+0000  1.210579E+0000
  1.107952E+0000  2.852071E+0000
  4.680962E-0002 -7.542310E-0001
 -7.775341E-0001 -2.764868E+0000
 -1.738415E+0000 -2.152497E-0001
 -4.236011E-0002  1.575468E+0000
 -1.690581E+0000 -1.393659E+0000
  1.275687E+0000  8.990253E-0001
  3.283589E+0000  1.579266E+0000
 -3.939084E+0000  9.980413E-0001
  9.199556E-0001 -1.473643E+0000
  2.966208E+0000 -5.870775E-0001
  7.984416E-0001  4.539818E+0000
 -2.028560E+0000 -4.690810E+0000
 -5.572144E-0001 -3.555063E+0000
  4.630142E+0000  1.229827E+0000
 -1.977591E+0000  2.443332E+0000
 -2.309343E+0000 -4.924801E-0001
  2.155938E+0000 -4.748143E+0000
  1.714371E+0000  2.358022E+0000
  1.579715E-0001 -1.340251E-0001
 -4.123146E+0000 -2.393094E+0000
  2.389100E+0000 -2.755731E+0000
  2.617852E+0000  1.174591E+0000
 -1.829217E+0000  2.631769E-0001
 -1.139067E+0000 -3.652753E+0000
  3.185940E+0000 -1.682153E+0000
  3.639112E+0000  1.490790E-0001
 -2.590787E+0000  3.543847E+0000
 -1.742335E-0001  8.742899E-0001
 -6.820487E-0001 -5.155388E-0002
  3.352441E+0000  6.431170E-0001
 -4.890046E-0001  2.696900E+0000
 -9.318193E-0001 -1.607556E+0000
  1.445911E+0000 -4.234570E-0001
  1.564164E+0000  3.023033E+0000
 -1.181354E+0000  2.294475E-0001
 -6.354429E-0001 -4.040172E-0001
  2.758404E-0001 -2.019701E-0001
  1.393244E-0001 -6.645291E-0002
  1.219935E+0000 -1.819811E+0000
 -7.879321E-0001 -2.888600E-0001
  1.505576E+0000  2.577436E-0001
  3.407116E-0001  1.124690E+0000
 -8.975321E-0001  3.616776E+0000
 -7.690664E-0001  4.250607E-0001
  1.624655E-0001  1.177592E+0000
  3.249856E+0000  4.347085E-0001
 -3.588929E+0000  1.425947E+0000
  1.557820E+0000 -4.002601E+0000
  1.268742E+0000 -2.420921E+0000
  4.961113E-0002  6.314180E+0000
 -2.532446E+0000  3.461200E+0000
 -1.973401E+0000 -4.555861E+0000
  1.758785E+0000  1.519236E+0000
  7.310373E-0003  9.865088E-0001
 -4.647411E+0000  2.198955E+0000
  1.147870E+0000 -4.821121E-0001
  1.977384E+0000 -1.415341E+0000
 -1.740967E+0000  2.227501E+0000
 -5.359395E-0001  4.725248E-0001
 -1.302824E+0000 -4.042074E+0000
  1.825075E+0000 -9.522320E-0001
  3.217636E-0001  3.079053E+0000
 -2.099950E+0000  2.621915E+0000
 -1.915796E-0001 -2.883599E-0001
  1.870483E+0000  1.670719E-0001
 -1.157005E+0000  1.544006E+0000
  6.980398E-0002 -1.408030E+0000
 -2.680094E+0000 -6.772072E-0001
  5.366934E+0000 -1.193532E+0000
 -6.394417E-0001  6.934636E+0000
 -2.959197E-0001  2.332023E+0000
 -2.975900E+0000  1.165002E+0000
  3.211911E+0000 -4.282991E+0000
 -1.252557E-0001  2.220234E+0000
  1.824359E+0000  1.455802E+0000
 -4.891863E+0000  1.230758E+0000
 -4.747588E-0001 -1.829550E+0000
  3.673806E+0000 -2.696532E+0000
 -4.088926E+0000  2.743423E+0000
  1.299716E-0001 -1.629518E+0000
 -1.840604E-0001 -2.374265E+0000
  1.171961E+0000  6.991400E-0001
  6.727727E-0001  3.632968E+0000
 -1.474086E+0000 -2.862665E+0000
  7.452815E-0001 -1.291265E-0001
 -2.420378E-0001 -5.229487E-0001
 -6.886736E-0001 -1.245700E+0000
  9.222133E-0001  1.062961E+0000
  8.869997E-0001  5.453304E-0001
 -1.261771E+0000 -1.124076E+0000
  3.987638E+0000 -1.277974E+0000
 -8.611725E-0001  9.605183E-0001
  1.236026E+0000 -2.979203E+0000
 -4.377899E-0001 -7.274692E-0002
  1.342678E+0000 -8.371026E-0001
 -2.039321E+0000  2.472303E+0000
 -5.225430E-0001  1.723529E+0000
 -1.094564E+0000 -5.144022E-0001
 -8.124622E-0002 -1.860285E-0001
  9.050649E-0001  7.811166E-0001
  1.319619E-0001 -3.387889E-0001
 -2.920959E+0000 -1.240371E+0000
  2.444132E+0000 -3.252635E+0000
  2.928649E+0000 -3.653018E-0002
 -2.329187E-0001  9.022305E-0001
 -1.875937E+0000 -8.184034E-0001
  8.235944E-0001 -2.788620E+0000
  1.883544E+0000  7.701574E-0001
 -2.457032E+0000  2.013737E+0000
 -3.134062E-0001 -1.880142E+0000
  2.022800E+0000 -8.301993E-0001
 -5.054613E-0001  1.019806E+0000
 -7.587421E-0001  2.344261E+0000
  1.719138E+0000 -2.304007E+0000
 -2.496427E+0000 -1.335417E+0000
  1.188413E+0000  1.886034E+0000
  1.152193E+0000  9.012306E-0001
 -1.243415E+0000  6.631167E-0001
 -2.535223E+0000 -4.001550E+0000
  6.323520E-0001 -3.319294E+0000
  3.023432E+0000  2.592081E+0000
 -7.598364E-0001  2.902235E+0000
 -5.473073E+0000  1.232049E+0000
  4.827355E-0001 -3.381615E+0000
  4.287315E+0000 -2.368211E+0000
 -9.733983E-0001  6.562159E+0000
 -1.718171E+0000  1.391232E+0000
 -1.015083E+0000 -5.359116E+0000
  2.132076E+0000  4.090246E-0001
  2.507023E+0000  3.275049E+0000
 -2.467555E+0000 -3.505307E-0001
 -7.242376E-0001 -5.234937E+0000
  2.460034E+0000 -2.551776E+0000
  1.446240E+0000  3.197367E+0000
 -2.762317E+0000 -3.565135E+0000
 -9.586865E-0001 -4.238122E-0002
  1.001306E+0000 -4.697766E-0001
  9.971146E-0001  2.732284E+0000
 -2.153218E+0000 -6.234192E-0001
  2.435845E+0000 -2.304273E+0000
  2.279504E-0001 -1.087098E-0001
 -4.801804E-0001 -6.850903E-0001
 -3.483305E+0000  2.494194E-0001
  1.917901E+0000 -4.017060E+0000
 -1.162840E+0000 -1.267197E+0000
  3.623687E+0000  2.460500E+0000
 -1.070717E-0001 -3.025465E-0001
 -2.689503E+0000 -1.323894E+0000
  3.818980E+0000 -1.567485E+0000
 -6.051885E-0001  3.491281E+0000
  1.529691E+0000 -2.608431E-0001
 -3.178271E+0000 -2.934732E+0000
  2.112954E+0000 -1.153069E+0000
  9.312870E-0002  3.140041E+0000
 -1.679390E+0000  2.173045E-0001
 -1.574945E+0000 -3.511660E-0001
  1.865825E+0000 -9.107289E-0001
  2.885321E+0000  4.026364E+0000
 -3.214427E+0000  1.458014E+0000
 -1.511704E-0001 -7.569174E-0001
  6.749920E-0001 -1.375879E+0000
  1.341465E+0000 -2.296731E-0001
  7.153033E-0001  1.172270E+0000
  5.548148E-0001 -2.481064E+0000
  5.649300E-0001  8.970888E-0001
 -1.416452E+0000  3.306155E+0000
 -2.325167E+0000 -1.925639E+0000
  1.605943E+0000  7.995073E-0001
  6.175382E-0001 -9.681068E-0002
 -6.496959E-0001  2.207493E+0000
 -1.287856E+0000  4.725695E-0001
 -4.188719E-0001 -1.314411E+0000
  2.116137E+0000 -1.327374E+0000
  2.157189E+0000 -8.295932E-0001
 -3.672033E+0000  1.028407E+0000
  1.906187E+0000 -4.735363E-0001
  2.219257E+0000  1.427315E+0000
  3.212951E-0001  3.205101E+0000
  1.016617E+0000  6.844180E-0001
 -3.427328E+0000  1.133900E+0000
  8.691828E-0002 -7.726596E-0001
 -2.113893E-0001  8.299943E-0001
  6.806808E-0001 -2.120559E+0000
 -7.573457E-0001 -1.502755E+0000
 -3.797801E-0001  8.306239E-0001
  7.626001E-0001 -5.310881E-0001
 -3.061658E+0000  6.305811E-0001
  2.362853E+0000 -2.086353E+0000
 -6.970666E-0001  2.256603E+0000
  1.603248E-0001  1.211674E+0000
 -3.867128E-0001  1.349787E-0001
 -1.006114E-0001  1.212009E+0000
 -4.000276E-0001  9.636401E-0001
  2.455518E-0001 -2.874332E+0000
  2.178488E+0000 -6.832036E-0001
  4.262006E-0001  1.875698E+0000
 -1.461290E+0000 -7.336864E-0001
 -1.358523E+0000 -3.896520E+0000
  2.104083E+0000  1.266709E+0000
 -1.330369E+0000  2.328859E+0000
 -1.598903E+0000 -4.996040E+0000
  5.606465E-0001 -1.202591E-0001
 -4.160266E-0001  3.449117E+0000
 -8.540455E-0001  2.241297E-0002
 -9.775102E-0001 -5.256555E-0001
  2.702592E+0000 -9.875434E-0002
 -1.667717E+0000  3.358823E+0000
  1.397976E+0000 -6.368648E-0001
 -3.988095E-0001 -1.619939E+0000
 -3.047265E-0002  6.922897E-0003
  2.464599E+0000  8.871886E-0001
 -1.351940E+0000 -1.846120E-0002
  8.117121E-0001  6.467806E-0001
 -7.790450E-0001 -6.527595E-0001
  2.506646E+0000 -1.656255E+0000
 -8.123601E-0001  3.357931E+0000
  8.033379E-0002  7.391947E-0001
  8.999212E-0001 -9.094426E-0002
 -1.227050E+0000  2.443323E+0000
  1.760831E+0000 -2.716388E+0000
 -2.741707E+0000  1.576478E+0000
  2.722045E+0000  2.406765E-0001
 -2.496252E+0000 -1.766924E-0001
  2.167534E+0000 -2.240078E+0000
  8.652154E-0001  2.165851E+0000
 -1.607264E+0000  9.691096E-0001
 -9.697231E-0002 -1.312356E+0000
  1.134182E-0001 -5.632551E-0001
  2.407721E-0001  1.476221E+0000
 -1.483577E+0000  1.938773E-0001
  2.639566E+0000 -1.208062E+0000
 -1.949206E-0001  1.351227E+0000
 -1.145741E+0000  1.801224E-0001
  5.636567E-0001 -7.950753E-0001
  3.193968E-0002 -9.862374E-0001
  2.307651E+0000  1.370111E+0000
 -3.400659E+0000  7.220935E-0001
  7.194600E-0001 -3.148069E+0000
  8.845996E-0001  1.074878E+0000
 -1.988273E+0000  1.610221E+0000
 -3.521596E-0001  2.048293E-0001
 -2.622308E+0000 -4.144486E+0000
  3.994610E+0000 -1.575418E-0001
 -6.458961E-0001  2.752008E+0000
  3.241924E-0001 -3.061946E+0000
 -1.325201E+0000 -2.250947E+0000
  2.855557E+0000  2.514818E-0001
 -1.819664E+0000  4.871119E+0000
 -2.283804E+0000  4.106937E-0001
  1.017443E+0000 -1.133964E+0000
  3.132686E+0000  1.541349E+0000
 -2.252091E+0000  1.088746E+0000
 -6.614021E-0001 -3.565954E-0001
 -9.633468E-0001 -1.033039E+0000
  1.018521E+0000  5.972259E-0001
  2.174650E-0001  3.385771E+0000
 -7.920480E-0001  7.903862E-0001
 -8.591545E-0001 -4.150957E+0000
  2.413223E+0000 -1.101609E+0000
  5.061952E-0001  2.643417E+0000
  8.170391E-0001  2.458917E+0000
 -1.624795E+0000 -3.460403E+0000
  1.540205E+0000 -1.530886E+0000
 -5.423459E-0001  2.157611E+0000
 -1.458275E+0000 -4.899165E-0001
  2.967249E-0001 -3.543641E-0001
  8.832143E-0001 -3.478150E-0001
  7.016784E-0001  1.130265E+0000
 -7.764281E-0001  2.672114E+0000
  3.037517E+0000  1.955627E+0000
 -2.862443E+0000  1.482408E-0001
  1.990349E-0001 -2.552736E+0000
  3.563605E+0000 -1.234926E+0000
 -1.698336E+0000  2.214813E+0000
  5.546127E-0003 -6.667014E-0001
 -2.529970E+0000 -3.369228E+0000
  4.016626E+0000  1.890392E+0000
  4.643371E-0001  3.415018E+0000
 -3.002272E+0000  1.189831E+0000
 -1.190251E+0000 -2.451342E+0000
  3.670967E+0000 -6.536508E-0001
 -2.576996E-0001  3.704432E+0000
 -1.418918E+0000  3.104558E+0000
 -2.493567E+0000 -3.722041E+0000
  4.025059E+0000  2.307167E+0000
  1.038346E+0000  1.058201E+0000
 -3.208314E+0000  1.033632E-0001
 -3.010681E-0001 -2.005368E+0000
  2.217650E+0000  2.465294E+0000
 -2.918784E+0000 -1.599544E-0001
 -1.518749E+0000  2.790081E-0001
  2.515675E+0000 -1.467019E+0000
 -6.474144E-0001  3.552360E+0000
 -9.660360E-0002 -7.425403E-0001
 -1.077513E+0000 -2.672788E+0000
  1.633057E+0000 -2.118480E+0000
  8.217223E-0001  3.740521E+0000
 -1.822685E+0000  1.265112E+0000
 -2.707754E+0000 -7.676519E-0001
  1.483310E+0000 -2.725306E+0000
  2.665897E+0000  5.216538E-0001
 -4.073565E+0000  1.187213E+0000
  1.899941E+0000 -4.363862E+0000
 -1.441684E+0000 -2.432327E+0000
  5.239334E+0000  1.710164E+0000
 -1.341285E+0000  3.816910E+0000
 -2.044283E+0000 -5.409134E-0001
  9.039085E-0001 -4.061591E+0000
  3.415863E+0000  1.881631E+0000
 -3.158110E+0000  3.902491E+0000
 -1.639949E+0000  1.574733E+0000
  1.604684E+0000 -4.675119E+0000
  1.100314E+0000  3.593757E-0001
  6.624036E-0001  4.471709E+0000
 -3.660791E+0000 -8.332259E-0001
  7.794666E-0002 -1.508209E+0000
  5.140122E+0000  2.282721E+0000
 -2.729678E+0000  6.256623E+0000
 -2.227891E+0000 -2.427773E+0000
  1.720099E+0000 -4.275125E+0000
  3.929099E+0000  2.261955E+0000
  5.035439E-0001  4.497002E+0000
 -5.109120E+0000 -2.531404E-0001
  1.280890E+0000 -6.128223E+0000
  1.907628E+0000  8.185300E-0001
  8.986995E-0001  5.991372E+0000
 -2.157259E+0000 -8.556156E-0001
 -2.528528E+0000 -5.191872E+0000
  4.594736E+0000  1.246289E+0000
  1.522203E+0000  3.313147E+0000
 -4.604318E+0000  1.063515E+0000
 -4.711271E-0001 -3.820884E+0000
  5.069739E+0000  2.440250E+0000
 -3.452792E-0001  4.620067E+0000
 -4.929086E+0000 -2.625495E+0000
  9.588869E-0001 -5.072988E+0000
  6.319205E+0000 -1.696890E+0000
 -1.372709E+0000  6.038581E+0000
 -2.037349E+0000 -8.429821E-0001
  1.668918E-0001 -5.992885E+0000
  2.619157E+0000  1.507507E-0001
  5.823963E-0001  3.591638E+0000
 -4.872051E+0000  6.297204E-0001
  4.972707E-0001 -4.542106E+0000
  3.054961E+0000  3.736261E+0000
 -2.319267E+0000  4.239146E+0000
 -2.490770E+0000 -2.350196E+0000
  3.291928E+0000 -1.922334E+0000
  2.073920E+0000  5.258063E-0001
 -1.159691E+0000  2.354581E+0000
 -2.838739E+0000 -4.631316E+0000
  4.186448E+0000 -3.494183E+0000
 -8.354380E-0001  4.233775E+0000
 -1.228312E-0001  5.741922E+0000
 -3.989268E+0000  5.682782E-0001
  2.212305E+0000 -6.388224E+0000
  2.453362E+0000  2.031795E+0000
  2.064414E+0000  2.061757E+0000
 -5.814558E+0000  8.858751E-0002
  4.036820E+0000 -6.355983E+0000
  2.701686E+0000  2.595067E+0000
  1.534196E+0000  4.339080E+0000
 -5.185302E+0000 -7.254691E-0004
 -2.524364E+0000 -5.275732E+0000
  4.338490E+0000  3.827826E-0001
 -7.158975E-0002  2.821593E+0000
 -2.539474E+0000 -1.096259E+0000
  1.192448E+0000 -3.205245E+0000
  2.841647E+0000 -3.586960E-0001
 -9.481260E-0001  4.526434E+0000
 -2.404705E+0000  3.944272E-0001
 -8.507366E-0001 -1.320938E+0000
  3.753081E+0000 -1.101098E+0000
  2.851439E+0000  2.088866E+0000
 -6.294999E+0000  1.813072E+0000
  5.129256E-0002 -4.367976E+0000
  3.540997E+0000  2.929567E+0000
  6.792693E-0001  1.878676E+0000
 -4.047842E+0000  1.822598E+0000
 -2.524897E-0001 -4.078391E+0000
  2.974334E+0000 -4.120740E+0000
 -9.787052E-0001  7.140959E+0000
 -7.561077E-0001  2.997004E-0001
 -9.070862E-0001 -1.261049E-0001
  1.887941E+0000 -2.732387E+0000
  3.510449E+0000  2.251648E+0000
 -3.128956E+0000  2.679531E+0000
 -6.567500E-0001 -4.473543E-0001
 -1.022064E+0000 -1.815547E+0000
  2.055123E+0000 -8.685945E-0001
 -1.356109E+0000  1.123637E+0000
 -1.881208E+0000 -2.450847E+0000
  1.059160E+0000 -7.597018E-0001
 -1.001726E-0001  9.994058E-0002
 -6.260047E-0001 -1.442667E+0000
  8.277555E-0001 -2.943772E+0000
 -1.240311E+0000 -6.951772E-0001
  1.281477E+0000  4.189467E+0000
 -1.327207E+0000  5.371734E-0001
 -4.760551E-0001 -8.623566E-0001
  1.027986E-0001  1.771294E-0001
 -1.568327E-0001  3.105974E+0000
 -4.436658E-0001  2.281513E+0000
  3.211225E-0001 -2.033481E+0000
 -1.816343E-0001  1.325303E-0001
  2.286606E+0000  1.631440E+0000
 -1.928519E+0000  1.054676E+0000
 -1.496127E+0000 -1.655451E+0000
  2.355594E+0000 -2.765673E+0000
 -1.933040E+0000  2.045439E+0000
  5.813797E-0001  1.518579E+0000
  3.672103E-0002 -2.456164E+0000
 -8.932900E-0001 -3.085958E+0000
  4.362792E-0001 -1.066837E+0000
 -8.068266E-0001  7.274461E-0001
 -1.840881E+0000  1.764421E+0000
 -1.797258E-0001  2.135864E+0000
  1.637170E-0001  1.847667E-0001
  1.550958E-0001 -2.258483E-0001
 -3.894071E-0002  2.525044E+0000
 -5.045647E-0001  2.713760E+0000
  5.587145E-0002  1.874170E+0000
 -5.715768E-0001  6.053518E-0001
  2.772941E+0000  2.494005E-0002
 -1.289109E+0000  2.031224E+0000
 -1.538477E-0001 -2.132071E+0000
 -1.097094E+0000  2.067446E+0000
  2.369774E+0000  1.253555E+0000
 -2.620094E+0000  1.954949E+0000
  6.285559E-0001 -2.126350E+0000
 -2.814274E-0001 -2.840862E-0001
 -8.374221E-0001 -5.070305E-0003
 -6.647265E-0001  3.180139E-0001
  6.458737E-0001  8.489514E-0001
  7.757299E-0001  2.071371E+0000
 -6.236847E-0001 -8.564359E-0002
  3.472251E-0001 -4.308186E-0001
  1.209887E+0000  1.981919E+0000
 -2.269004E+0000  1.691546E+0000
 -3.419040E-0001 -3.081994E+0000
  1.167728E+0000 -3.048593E+0000
  1.554505E+0000  1.565064E+0000
 -2.496258E+0000 -1.296076E-0001
 -2.338227E+0000 -3.490890E+0000
  2.884470E+0000 -1.226997E+0000
  7.173527E-0001  3.935783E+0000
 -1.628803E+0000  1.206504E+0000
 -2.050121E-0001 -5.794369E+0000
  2.389417E+0000 -4.834016E-0001
  1.814569E+0000  2.560176E+0000
 -1.597061E+0000  3.366227E+0000
  2.575772E-0001 -1.993146E+0000
 -2.113276E-0001 -2.224016E+0000
  3.968266E-0001  1.464936E+0000
  1.109101E+0000 -1.965274E+0000
 -1.318113E+0000 -5.100448E-0001
  2.162754E+0000  2.395893E-0001
 -5.500611E+0000 -6.908505E-0001
  4.199924E+0000 -2.114282E+0000
 -1.069323E+0000  9.861039E-0001
 -1.433004E+0000  1.349096E+0000
 -1.269827E-0001 -3.484393E+0000
  8.200772E-0001 -8.620362E-0001
  1.163728E+0000  6.606986E+0000
 -9.218885E-0001 -1.336230E+0000
 -1.655458E+0000 -6.071423E+0000
  3.737736E+0000 -1.735964E+0000
  1.644446E+0000  1.996055E+0000
 -4.489516E+0000  1.171031E-0002
 -6.860751E-0001 -3.140488E+0000
  2.313608E+0000 -1.788927E+0000
  1.728163E+0000  2.294254E+0000
 -2.638841E+0000  7.281397E-0001
  4.323671E-0001 -4.293063E+0000
  1.797653E+0000 -1.582413E+0000
 -1.425376E+0000  1.360036E+0000
 -2.241953E+0000 -3.512386E+0000
 -2.605539E-0001 -2.699569E+0000
  3.322645E+0000  6.854137E-0001
 -1.482597E+0000  8.267190E-0001
 -3.776830E+0000 -2.059003E-0002
  2.452128E+0000 -4.609561E+0000
  8.642619E-0001 -5.657354E-0002
  5.350324E-0001  3.193204E+0000
 -5.854343E-0001 -4.785658E+0000
 -1.266400E+0000  1.895681E+0000
  3.174838E+0000  3.288135E+0000
 -3.642574E+0000 -2.075155E-0001
 -1.017124E+0000 -4.527409E+0000
  1.753125E+0000  4.860005E-0001
 -1.440313E-0001  2.636944E+0000
 -1.948485E+0000  8.089150E-0001
 -8.670127E-0001 -1.188554E+0000
  2.078454E+0000 -1.706184E-0001
 -3.224564E-0001  9.539829E-0001
  1.037327E-0001  1.844167E+0000
 -9.819372E-0001 -2.062345E+0000
  1.688291E+0000 -2.581025E+0000
 -2.370385E+0000  2.759068E+0000
  1.401846E+0000  5.712384E-0001
 -3.338093E+0000 -2.812180E+0000
  2.688369E+0000 -1.165980E+0000
 -2.411534E-0001  1.535313E+0000
 -8.884639E-0001 -5.635458E-0001
 -1.637127E+0000 -6.441075E-0001
  8.337156E-0001 -6.457975E-0001
  3.353042E+0000  5.911840E-0001
 -2.480458E+0000  3.865058E+0000
 -3.509472E+0000 -2.146717E+0000
  5.054581E+0000 -3.139494E+0000
  1.853999E+0000  3.095961E+0000
 -4.048443E+0000  1.191686E+0000
 -5.361195E-0001 -4.563608E+0000
  1.412812E+0000 -3.568982E+0000
  2.498255E+0000  7.267710E+0000
 -2.030860E+0000  2.002235E-0001
 -1.856050E+0000 -1.860587E+0000
  3.711343E+0000  6.330543E-0001
 -1.574244E-0001  4.591369E+0000
 -2.871093E+0000 -1.959208E+0000
  1.536946E+0000 -6.332233E-0001
  4.564705E+0000  2.017153E+0000
 -2.884697E+0000  5.865075E+0000
 -4.081741E+0000 -5.371996E+0000
  1.723848E+0000 -2.947494E+0000
  3.953200E+0000  2.281095E+0000
 -5.579865E+0000  3.101750E+0000
  1.913233E+0000 -8.636278E-0001
  9.057237E-0001 -1.942908E+0000
  3.769248E+0000 -1.804092E+0000
 -1.723637E+0000  1.971704E-0001
 -1.556495E+0000 -8.138731E-0001
  1.602624E+0000 -1.654891E+0000
  4.253435E+0000  3.839977E+0000
 -1.620929E+0000  3.313245E+0000
 -1.856502E+0000 -5.693762E+0000
  1.613634E+0000  8.628689E-0001
  2.274474E+0000  3.328504E+0000
 -4.231356E+0000  2.534419E+0000
 -1.812186E-0002 -4.248761E+0000
  5.298158E+0000 -1.252328E+0000
 -2.271197E+0000  3.876899E+0000
  2.932461E-0001 -6.005748E-0001
 -1.866591E+0000 -2.041115E+0000
  2.792631E+0000  1.229473E+0000
 -2.032084E-0001  3.323489E+0000
 -8.404275E-0001 -1.283508E+0000
 -2.778469E+0000 -3.627990E-0001
  6.599354E+0000 -1.049252E+0000
 -2.019698E+0000  1.318551E+0000
 -1.952383E+0000  1.542894E+0000
  1.408731E-0001 -2.653432E+0000
  2.883082E-0002 -6.660600E-0002
  8.566293E-0001 -8.694049E-0001
  2.064898E+0000  2.537287E+0000
 -2.213625E+0000  3.143579E+0000
  7.221775E-0001  3.207145E+0000
 -2.492825E+0000 -5.481177E-0001
  1.472225E+0000 -3.179539E+0000
  2.513812E+0000  1.206694E+0000
  1.153653E+0000  2.513956E+0000
 -4.985671E+0000  2.648548E-0001
  4.335084E-0001 -4.340632E+0000
  4.582551E+0000 -7.011988E-0001
 -2.243950E-0001  2.217971E+0000
 -4.635370E+0000 -3.608729E+0000
  2.652721E+0000 -5.656027E+0000
  2.892571E+0000 -1.409558E+0000
 -1.249535E-0001  3.445758E+0000
 -2.983170E+0000 -2.201887E-0001
 -4.282920E-0001 -3.549958E+0000
  2.497622E+0000 -2.281156E+0000
  1.059493E+0000  1.840624E+0000
 -7.939315E-0001  2.881710E+0000
 -2.111019E+0000 -5.651583E-0001
  3.654198E+0000 -1.033449E+0000
  7.011724E-0001  3.020930E+0000
 -2.495191E+0000  3.371241E+0000
 -6.568531E-0001 -3.299657E+0000
  1.509274E+0000 -2.609569E-0001
  8.686577E-0001  3.253035E+0000
 -1.282965E+0000  2.384469E-0001
  4.628386E-0001 -2.066276E+0000
  3.854507E+0000 -1.042010E+0000
  1.623776E+0000  3.981229E+0000
 -3.342027E+0000 -1.824405E+0000
  2.883201E-0001 -1.281729E-0001
  7.040719E-0001  3.455690E-0001
  3.597312E-0002 -7.198736E-0001
  3.055573E-0001 -3.939218E-0001
 -9.743664E-0001  1.922806E+0000
  7.552731E-0001  2.979550E+0000
 -1.654096E+0000 -8.366162E-0001
  1.287843E+0000 -4.724982E-0001
  4.040723E-0001  4.506454E+0000
 -4.532614E-0001  2.524081E+0000
 -1.872520E+0000 -2.402367E+0000
  3.590214E+0000 -9.062214E-0001
  2.857988E+0000  1.420892E+0000
 -1.537529E+0000  1.348690E+0000
 -5.459021E-0001 -5.823938E-0001
  2.483206E+0000 -6.422631E-0001
 -2.244208E+0000  3.918184E+0000
 -9.474064E-0001 -2.970512E-0001
  1.166626E-0001 -4.284312E+0000
  2.299489E+0000 -1.210172E+0000
 -1.334462E+0000 -1.135992E+0000
 -1.469783E+0000 -3.457167E+0000
  1.145344E+0000  1.245934E+0000
  3.420301E+0000  4.539231E+0000
 -4.268029E+0000  2.394164E+0000
  1.895224E-0001 -3.242565E+0000
  2.447080E+0000 -4.701410E+0000
  1.203662E+0000  3.205653E+0000
 -1.261754E+0000  1.244280E+0000
 -2.923214E+0000 -3.766507E+0000
  2.961941E+0000 -4.231238E+0000
  2.121512E+0000  2.568895E+0000
 -1.630389E+0000  4.092425E-0001
 -1.824656E+0000 -1.509325E+0000
  3.083033E+0000  2.483790E-0001
 -1.302586E+0000  3.671019E-0001
 -1.773258E+0000 -4.381439E+0000
  1.191573E+0000 -1.874543E+0000
  1.598978E+0000  1.844972E+0000
 -3.039541E+0000  3.796594E+0000
 -1.849982E+0000 -1.565959E+0000
  4.117157E-0001 -1.726870E+0000
  5.161160E+0000  1.010927E+0000
 -3.486574E+0000  5.571614E+0000
 -1.612494E+0000 -1.974509E+0000
  1.116255E+0000 -2.375893E+0000
  2.128259E+0000  2.168070E+0000
 -1.182561E+0000  8.214432E-0001
 -1.122743E-0001 -4.645590E+0000
  2.854309E+0000  1.230949E+0000
  4.187527E+0000  3.818665E+0000
 -4.568666E+0000  2.132315E+0000
 -2.627995E+0000 -4.620823E+0000
  4.454705E+0000 -1.283177E+0000
  2.879961E+0000  3.320327E+0000
 -3.420652E+0000  2.329362E+0000
 -1.906518E+0000 -3.168638E+0000
  2.661214E+0000 -1.911274E+0000
  1.005205E+0000  3.254478E+0000
 -3.999425E+0000  1.552374E+0000
  1.261256E-0001 -6.044622E+0000
  2.380532E+0000  3.799381E+0000
 -1.359338E+0000  4.932275E+0000
 -1.384188E+0000  5.844789E-0002
 -7.379050E-0001 -3.218200E+0000
  2.714486E+0000  2.021671E+0000
 -2.153271E+0000  2.808190E+0000
 -3.268521E+0000 -1.392521E+0000
  1.060883E+0000 -3.526965E+0000
  2.385025E+0000  2.598677E+0000
  3.176018E+0000  3.314060E+0000
 -4.973314E+0000  4.879319E-0001
 -1.286035E+0000 -4.539681E+0000
  6.175011E+0000 -1.338032E+0000
 -2.522698E-0001  7.410266E+0000
 -5.831460E+0000  4.476611E-0001
  3.696959E-0001 -6.877942E+0000
  3.540854E+0000  1.822747E+0000
  1.599603E+0000  4.688987E+0000
 -5.574829E+0000 -6.588545E+0000
  1.992678E+0000 -6.894728E+0000
  8.984275E+0000  2.785525E-0001
 -2.682941E+0000  3.528893E+0000
 -3.418340E+0000 -8.579912E-0001
  2.703362E+0000 -4.632246E+0000
  4.023680E+0000  3.374868E+0000
 -2.441090E+0000  3.555686E+0000
 -3.577049E+0000 -1.126284E+0000
  1.957079E+0000 -3.262473E+0000
  4.315883E+0000  3.252058E+0000
 -2.690780E+0000  4.497014E+0000
 -2.654625E+0000 -6.808633E+0000
  2.211106E+0000 -3.872737E+0000
  1.430477E+0000  3.924393E+0000
 -6.318808E-0001  2.804423E+0000
 -4.786355E+0000 -2.300370E+0000
  3.368072E+0000 -1.381620E+0000
  1.237963E+0000  2.560427E+0000
 -4.375939E+0000  3.186087E+0000
 -4.437998E+0000 -1.351490E-0001
  3.169520E+0000 -4.333617E+0000
  7.049978E-0001  8.357339E-0001
  1.719962E+0000  2.699724E+0000
 -1.341862E+0000 -2.693980E+0000
  1.089663E+0000  1.620316E+0000
  1.950552E+0000  1.414691E+0000
 -2.146171E+0000  2.169309E+0000
  1.128694E+0000 -2.748023E+0000
  1.511305E+0000 -8.181371E-0001
  1.195981E+0000  2.779293E+0000
 -1.363058E+0000  4.383883E+0000
 -9.344898E-0001 -1.873184E+0000
  8.315551E-0001 -4.105948E-0001
  3.634921E+0000 -2.153742E-0001
 -1.721928E+0000  2.514772E+0000
 -2.447370E+0000 -7.948317E-0001
  2.519040E+0000 -6.738551E-0001
  1.137803E+0000  2.159684E+0000
 -4.809338E+0000  2.209897E+0000
  1.878966E+0000 -4.067662E+0000
  2.333296E+0000  6.175531E-0001
 -9.258095E-0001  1.128091E+0000
 -2.717345E+0000 -6.459063E-0001
  8.721887E-0001 -9.033698E-0001
  4.119157E+0000  2.407751E+0000
 -2.991411E+0000  1.999413E+0000
 -1.735334E-0001 -1.906314E+0000
  9.569166E-0001  2.155536E+0000
 -5.263421E-0001  3.627839E+0000
 -1.347636E+0000  1.553575E+0000
  4.103607E-0002 -2.647392E+0000
  2.794349E+0000 -5.884796E-0001
  7.452503E-0003  8.526272E-0001
 -1.575137E+0000 -1.775399E+0000
 -3.375049E-0001  2.135559E+0000
  1.356966E+0000  2.249573E+0000
 -3.703830E+0000  4.183141E-0001
  3.781365E+0000 -5.223107E+0000
 -6.724752E-0001  3.444876E-0001
  1.576725E+0000  7.207219E-0001
 -4.225172E-0001 -6.679589E-0001
 -2.428066E+0000  6.994186E-0001
  2.101509E+0000 -9.351614E-0001
  7.458853E-0001  1.845800E+0000
 -1.601603E+0000  2.751580E+0000
 -1.909418E+0000 -7.602811E-0001
  1.533615E+0000 -8.162757E-0001
 -7.479099E-0002 -1.158940E+0000
  3.162698E+0000  3.666389E+0000
 -2.608633E+0000  5.550031E-0001
 -2.641421E+0000 -5.104596E+0000
  3.978984E+0000  1.452298E+0000
  2.698592E+0000  5.034159E+0000
 -3.983350E+0000 -2.622619E-0001
 -9.441510E-0001 -2.050822E+0000
  1.103592E+0000 -3.495868E+0000
  1.739867E+0000  3.809164E+0000
 -2.034652E+0000  3.126000E-0001
 -1.365729E+0000 -1.641733E+0000
  2.173649E-0002 -1.406300E+0000
  1.332179E+0000  3.562549E-0001
 -3.413891E-0001  2.415591E+0000
 -3.437286E-0001 -3.009920E+0000
  1.496408E+0000 -4.431018E-0001
  3.934786E-0001  3.618571E-0001
  9.757458E-0001  1.021976E-0001
 -2.208684E+0000 -1.775860E+0000
  5.423660E-0001  2.328162E+0000
  2.808391E+0000 -5.514323E-0002
 -4.039090E+0000  3.149114E+0000
  1.520782E+0000 -2.893587E+0000
  2.549441E-0001  5.747520E-0001
  3.037657E+0000  7.687197E-0001
 -2.481296E+0000 -5.486619E-0001
 -3.536176E-0001 -7.289445E-0001
  1.726592E+0000  2.681558E-0001
 -1.559614E+0000  2.794306E-0001
  2.478633E-0001  1.519075E+0000
  1.332825E+0000  2.285835E+0000
 -1.860789E+0000  3.116956E+0000
 -4.470525E-0001 -6.983980E-0001
  8.433129E-0001 -8.203418E-0002
  4.082125E-0001  5.173102E-0001
 -2.382787E-0001  1.579947E+0000
  3.671275E+0000  1.602382E-0001
 -3.271796E+0000  2.507542E+0000
 -1.621777E-0001 -3.517730E+0000
  5.207437E-0001 -2.413664E+0000
  2.595878E-0001  2.779630E+0000
 -5.126573E-0001 -3.839998E-0001
 -3.737309E-0001  2.894887E+0000
  1.438416E+0000 -2.848636E-0001
 -2.980804E-0001  2.085889E-0001
  8.699922E-0001 -1.870657E+0000
 -2.400151E+0000  5.126628E-0001
  2.150796E+0000 -1.222705E+0000
  9.559016E-0001 -8.790891E-0001
 -5.560992E-0001  3.342789E+0000
 -2.136871E+0000 -1.724659E+0000
 -2.171460E+0000 -3.715831E+0000
  2.478358E+0000 -2.613080E+0000
  3.763737E+0000  1.329072E+0000
 -2.454080E+0000  5.802329E+0000
 -5.351758E-0001 -1.600682E+0000
 -2.036208E-0001 -2.480615E+0000
  2.384367E+0000  1.421679E+0000
  4.595531E-0001  4.018839E+0000
 -3.397523E+0000  1.445064E+0000
  1.360796E+0000 -5.378453E+0000
  1.335535E+0000 -5.818620E-0001
  2.354836E+0000  2.913378E+0000
 -3.644447E+0000  6.041584E-0001
  2.312565E-0001 -4.112827E+0000
  2.180889E+0000  8.772511E-0001
  2.824944E-0001  1.098396E+0000
 -3.103935E+0000 -8.275845E-0001
  1.253051E+0000 -4.282045E-0001
  4.410588E+0000  1.037114E+0000
 -2.817609E+0000  1.539902E+0000
  3.768356E-0001 -2.625255E+0000
 -8.653893E-0002  1.626605E+0000
 -2.285389E-0001  2.590267E+0000
  5.898770E-0002  1.645925E+0000
 -1.106014E+0000 -1.477081E+0000
  1.343232E+0000 -1.692927E+0000
  2.811329E-0001  1.576943E+0000
  4.238518E-0001 -1.183878E+0000
 -5.601509E-0001 -3.232983E-0001
  1.386351E+0000 -3.709920E+0000
  6.002639E-0001  1.957140E+0000
 -6.431981E-0001 -8.782042E-0001
 -1.001177E+0000  1.522022E+0000
 -5.864866E-0001  2.106394E-0001
 -1.394867E-0001 -2.536075E+0000
 -1.008543E-0001 -1.371787E+0000
  4.164200E-0001 -2.413170E+0000
 -2.392430E+0000  7.078955E-0001
  3.158163E+0000 -1.663163E+0000
 -4.920294E+0000  8.935921E-0001
  4.183470E+0000 -6.059792E-0001
  6.424790E-0002  1.664879E+0000
 -1.157487E+0000  1.697806E+0000
 -2.219032E+0000 -3.691248E+0000
  1.768291E+0000 -3.431157E+0000
  2.119828E+0000  1.661684E+0000
 -1.375158E+0000  4.752506E+0000
 -1.602337E+0000  1.069026E+0000
  1.898584E+0000 -2.316449E+0000
  1.768765E+0000  2.855438E-0001
  3.162655E+0000  1.716936E+0000
 -5.354140E+0000 -2.842389E+0000
  8.535539E-0001 -3.825198E+0000
  4.090019E+0000  5.897135E-0002
 -2.530420E+0000  6.899145E+0000
 -4.627337E+0000 -1.184101E+0000
  2.276628E+0000 -3.115766E+0000
  2.631472E+0000  3.577808E+0000
 -2.187864E+0000  5.426404E+0000
 -2.696323E+0000 -1.140558E+0000
  9.185727E-0001 -1.259665E+0000
  2.723803E+0000  2.529923E+0000
 -3.679122E+0000  2.239569E+0000
 -1.296311E+0000 -1.518524E+0000
  2.201257E+0000 -6.265197E-0001
  9.154611E-0001  1.200003E+0000
 -1.633817E+0000 -3.277723E-0001
  4.576190E-0001 -1.181783E+0000
 -5.541816E-0001  9.472954E-0001
  2.324472E+0000  5.613068E-0001
 -1.256500E+0000 -1.062547E+0000
  3.120811E-0001 -3.532518E+0000
  6.425940E-0001 -5.458046E-0001
 -1.585727E-0001  1.752357E-0001
 -4.739075E-0001 -2.692532E+0000
  1.724893E+0000  1.607055E+0000
  9.185413E-0001  3.199104E+0000
 -3.882293E+0000 -2.046613E+0000
  2.235010E+0000 -4.765101E+0000
  1.030828E+0000  1.603761E+0000
  6.828194E-0001  4.440118E+0000
 -5.943565E+0000  7.757637E-0001
  3.254383E+0000 -4.822647E+0000
  4.721882E+0000  3.642356E+0000
 -2.462254E+0000  3.711145E+0000
 -4.240303E+0000 -3.964080E+0000
  2.412090E+0000 -4.855497E+0000
  1.968080E+0000  2.340643E+0000
  2.898408E-0001  1.745040E+0000
 -4.267033E+0000  8.654826E-0001
 -1.535637E-0001 -4.034686E+0000
  1.108900E+0000 -2.123086E+0000
  1.711700E+0000  1.070621E+0000
 -1.584497E-0001  4.875001E-0001
 -3.109317E+0000  2.187783E+0000
  2.064946E+0000 -2.579481E+0000
  6.647122E-0001  1.823407E+0000
 -1.552241E+0000  1.396704E+0000
 -2.343930E+0000 -1.013004E+0000
  3.860124E+0000 -3.236320E+0000
 -2.022455E+0000  5.836130E+0000
  4.371553E-0001  1.459438E+0000
 -3.179810E+0000  2.296948E+0000
  5.039701E-0001 -1.727841E+0000
  7.281361E-0001  4.644982E-0001
 -9.264254E-0001  3.275728E+0000
 -6.928043E-0001 -1.057309E+0000
  1.956834E+0000 -6.973998E-0002
  1.907828E+0000  5.400055E+0000
 -2.582615E-0001  4.288589E-0001
 -4.516209E+0000 -6.550164E-0002
  4.214918E+0000 -4.143748E+0000
  6.284992E-0002  3.133315E+0000
 -1.461227E+0000  9.911098E-0001
 -7.902741E-0001 -2.170506E+0000
  5.743078E-0001 -1.091007E+0000
  1.540909E+0000  2.955873E+0000
 -3.672072E+0000  3.416354E+0000
  9.276030E-0001 -2.351036E+0000
 -6.884938E-0001 -1.923076E+0000
  2.504761E+0000 -2.083704E+0000
 -6.498917E-0001  6.358868E-0001
  8.473346E-0001  1.382909E+0000
  5.707087E-0002 -6.433204E-0001
 -9.914483E-0001  4.951830E-0001
  1.862686E+0000 -6.461285E-0001
 -2.363182E-0001  6.278781E-0001
  5.964819E-0001 -3.086153E+0000
  1.483714E-0001  1.272437E+0000
  3.932777E+0000 -6.586510E-0001
 -2.224368E+0000  3.273919E+0000
 -4.490502E-0001 -2.287503E+0000
  1.506782E+0000 -3.096633E+0000
  1.121134E+0000  1.056314E+0000
  3.909942E+0000  2.012689E+0000
 -4.079813E+0000  4.696339E+0000
  4.289635E-0001 -2.536026E+0000
  3.854685E-0001  3.980009E-0001
  4.678558E-0001  8.929772E-0001
 -3.286529E+0000  1.879977E+0000
  2.450955E+0000  2.945539E-0001
 -3.588632E-0001  2.804212E+0000
  1.534462E+0000 -3.915985E+0000
 -1.614311E-0001  1.104604E+0000
  1.791630E+0000  4.241006E-0001
 -1.756846E+0000  1.861013E+0000
  1.265411E+0000  3.157747E-0001
 -1.619354E+0000  6.263329E-0001
 -5.012420E-0001 -5.225474E-0001
  3.367086E+0000 -3.283110E-0002
 -1.721813E+0000  1.210222E+0000
  1.935198E+0000 -4.765982E+0000
 -1.043774E+0000  9.997511E-0001
  2.413151E+0000 -7.113751E-0001
 -1.629526E+0000  1.133034E+0000
 -2.376438E+0000 -2.273387E+0000
  1.993696E+0000 -3.186353E+0000
  2.848221E+0000  4.835118E-0001
 -2.998770E+0000  3.301895E+0000
  2.440896E-0001 -1.720486E+0000
  3.542093E-0001 -1.035866E+0000
  1.300244E+0000  5.130131E-0001
  8.438491E-0001  2.621692E+0000
 -4.139751E+0000  1.853789E-0001
  3.443927E+0000 -5.999015E+0000
  1.568086E+0000  1.707559E+0000
 -1.085880E+0000  2.372850E+0000
 -2.087986E+0000 -7.008572E-0001
 -1.378912E+0000 -3.303326E+0000
  1.594166E+0000 -1.759476E-0001
 -6.697480E-0001  1.105511E+0000
 -2.349949E+0000 -8.370071E-0001
 -7.932368E-0001 -1.229646E+0000
  5.235610E+0000 -1.633116E+0000
  6.511446E-0001  9.726343E-0001
 -9.536768E-0001  3.007027E+0000
  7.420575E-0001 -1.732562E+0000
 -1.284118E+0000 -1.465335E+0000
  3.310154E+0000  3.034381E+0000
 -4.014755E-0001  1.711157E+0000
 -3.164416E+0000 -7.035427E-0001
  1.651319E+0000 -4.126208E+0000
  2.794326E+0000  3.201277E+0000
 -1.601043E+0000  5.057708E+0000
 -2.552095E+0000 -1.793081E+0000
 -1.280311E+0000 -6.003681E+0000
  3.221276E+0000  3.742848E-0001
  1.032278E+0000  6.533633E+0000
 -3.551153E+0000  1.454406E+0000
 -3.081743E+0000 -3.715513E+0000
  5.824186E+0000 -2.495449E+0000
  2.656781E+0000  5.045182E+0000
 -2.637012E+0000  2.148377E+0000
 -4.377243E+0000 -4.440253E+0000
  4.766892E+0000 -3.697551E+0000
  2.254476E+0000  5.677459E+0000
 -1.073748E+0000  4.020733E+0000
 -3.568766E+0000 -4.974535E+0000
  2.490350E+0000 -4.268411E+0000
  2.541227E+0000  2.105818E+0000
 -2.686005E+0000  3.020222E+0000
 -3.773645E+0000 -1.885721E+0000
  2.645762E+0000 -3.961589E+0000
  3.328321E+0000 -1.724478E-0001
 -8.867621E-0001  3.997334E+0000
 -1.253887E+0000 -1.854064E+0000
 -1.452600E+0000 -2.400232E+0000
  4.156733E+0000  2.520881E+0000
  5.487133E-0001  1.631525E+0000
 -2.082630E+0000 -3.257244E+0000
  2.291154E+0000 -3.108849E+0000
  3.485571E+0000  3.726714E-0001
 -9.541375E-0001  2.134024E+0000
 -3.193180E+0000 -1.292003E+0000
  1.441198E-0001 -4.937212E+0000
  2.970535E+0000 -5.243538E-0001
 -1.491733E+0000  3.851924E+0000
 -1.836417E+0000 -2.080187E+0000
  2.090819E+0000 -3.753212E+0000
  1.553080E+0000 -3.615437E-0001
  1.611236E+0000  2.127651E-0001
 -1.563006E+0000 -1.822410E+0000
  3.154295E+0000 -2.289451E+0000
 -2.603403E+0000  2.863585E+0000
  1.433459E-0001  1.091598E+0000
 -1.924936E+0000 -2.028662E-0001
  5.180153E-0001  1.465314E+0000
  8.640373E-0001 -1.908354E-0001
  7.579242E-0001  1.952360E+0000
 -8.532647E-0001 -9.274051E-0001
 -6.549719E-0002 -2.941429E+0000
  3.422956E+0000 -9.708320E-0002
 -2.128433E+0000  3.787811E+0000
 -2.375924E+0000 -1.903339E+0000
  7.824702E-0001 -5.939309E-0001
  1.851433E+0000 -3.886917E-0001
  1.036826E+0000  2.452837E+0000
 -2.041961E-0001  2.430718E+0000
 -5.193662E-0001 -2.520358E+0000
  2.050439E+0000 -4.304652E+0000
  2.393634E+0000  2.627330E+0000
 -3.424106E+0000  2.144034E+0000
  1.690212E-0001 -4.267684E-0001
  1.633332E+0000 -2.477755E+0000
 -4.829004E-0001  2.872641E+0000
 -5.391043E-0001 -7.979844E-0002
 -2.890771E-0001 -3.191152E+0000
  2.477594E+0000 -6.783380E-0001
  2.325212E+0000 -1.313689E+0000
 -7.332646E-0001  2.756964E+0000
 -7.104820E-0001 -1.224537E-0001
  1.682301E-0001 -2.803604E+0000
  5.355296E+0000  7.430293E-0001
 -1.239898E+0000  1.339387E-0001
 -2.418889E+0000 -1.242471E+0000
  1.085595E+0000 -3.291116E+0000
  1.999746E+0000 -2.860764E-0001
  2.529079E-0001  4.255974E-0001
 -3.388682E+0000  5.445641E-0001
  3.159158E-0001 -3.776191E+0000
  4.123119E+0000  4.042704E-0001
  1.093859E-0001  1.714640E+0000
  2.188286E-0001  3.327150E+0000
 -1.620255E+0000 -1.632067E+0000
  2.324081E+0000 -2.855819E-0001
  2.028744E+0000  3.103872E+0000
 -2.652513E+0000  4.809442E-0001
 -3.619012E+0000 -1.614956E+0000
  1.260508E+0000 -2.239515E+0000
  3.668437E+0000  2.069926E+0000
 -3.080366E+0000  3.999967E+0000
 -3.130650E+0000 -2.794627E+0000
 -8.437249E-0001 -2.340905E+0000
  4.140572E+0000  9.511752E-0001
 -8.878081E-0001  4.208124E+0000
 -9.176634E-0001 -8.064080E-0001
 -4.590072E+0000 -1.848390E+0000
  2.904248E+0000 -4.622462E+0000
  4.443799E+0000  2.749883E+0000
 -1.374239E+0000  5.323947E+0000
 -2.953100E+0000 -2.727755E+0000
  1.268516E+0000 -3.780504E+0000
  1.780250E+0000  6.178076E-0001
  4.808859E-0001  4.069268E+0000
 -3.181644E+0000  9.873436E-0001
  5.004068E-0001 -2.006153E+0000
  2.127010E+0000 -3.194969E+0000
  4.092541E-0002  1.865192E+0000
  9.233235E-0001  2.260379E-0001
 -1.722959E+0000 -6.517779E-0003
  1.335297E+0000 -3.310245E+0000
  1.664477E+0000 -6.035016E-0002
  2.376966E+0000  2.234273E+0000
 -5.449452E+0000  8.177560E-0001
  5.231188E-0001 -4.924993E+0000
  2.918697E+0000 -5.616656E-0001
  1.053778E+0000  2.809479E+0000
 -4.683324E+0000 -1.086138E+0000
 -1.073878E+0000 -4.924837E+0000
  2.216876E+0000  6.854942E-0002
 -8.627145E-0001  3.416756E+0000
  2.111528E+0000 -1.771213E-0001
 -5.007885E+0000 -5.509423E-0001
  2.888962E+0000 -2.111445E+0000
  1.485610E+0000  2.954211E+0000
 -2.543743E+0000  1.226831E+0000
  2.198801E+0000 -8.777253E-0001
 -1.282036E+0000  4.322713E-0001
 -1.151509E-0001  2.455956E-0001
 -2.407250E+0000  5.358073E-0001
  2.343100E+0000  1.370034E+0000
  4.224200E-0001  9.729490E-0001
 -2.122349E+0000  1.345359E+0000
 -9.475599E-0001 -5.154238E+0000
 -1.464075E+0000  1.564442E-0002
  2.087562E+0000 -4.279522E-0001
 -2.857913E+0000  2.593790E+0000
  3.174122E-0001 -2.651618E+0000
  5.639455E-0001 -2.460688E-0001
  2.881132E+0000  6.914242E-0001
 -6.718510E-0001  2.192189E-0001
  1.791953E+0000  6.603320E-0001
  3.206217E-0002 -2.841030E+0000
  1.453117E+0000  2.537839E+0000
 -4.975441E+0000  2.281902E+0000
  9.203498E-0001 -4.786680E+0000
 -2.027708E-0001  1.038836E+0000
  2.253022E+0000  1.186328E+0000
 -4.623762E+0000  4.290813E+0000
  1.914346E+0000 -3.006467E+0000
  3.244674E-0001  8.249814E-0002
  9.891089E-0001  2.920621E+0000
 -2.878838E+0000  1.893359E+0000
 -3.345539E+0000 -2.058452E+0000
  1.612126E+0000  2.874320E+0000
  2.212957E+0000  1.335836E-0001
 -1.341613E+0000  1.458727E+0000
 -3.964366E+0000  1.174233E+0000
  2.073068E+0000 -4.438254E+0000
  8.848715E-0001  1.992813E+0000
  1.459329E-0002  2.147737E+0000
 -2.784581E+0000 -5.167349E+0000
  1.210309E+0000 -2.967244E+0000
  3.980926E+0000  2.015758E+0000
 -3.492291E+0000  5.209081E+0000
 -2.689857E+0000 -4.079858E+0000
  2.711527E+0000 -5.215115E+0000
  4.142399E+0000  2.462827E+0000
 -6.052570E-0001  3.630716E+0000
 -2.464198E+0000 -3.518420E-0002
 -1.939403E+0000 -3.234203E+0000
  3.764758E+0000  3.589782E-0001
  1.604883E+0000  4.275012E+0000
 -3.571249E+0000  2.328558E+0000
 -1.797627E+0000 -1.867171E+0000
  3.520591E+0000 -2.446183E+0000
  6.262740E-0002  3.163916E+0000
 -1.770316E+0000  2.347648E+0000
 -2.157856E-0001 -3.372746E+0000
  3.268998E+0000 -1.382157E+0000
  4.829901E-0001  8.374621E-0001
 -5.271206E-0001 -1.184593E+0000
  2.260311E+0000  1.244696E+0000
 -1.959033E+0000  3.030155E-0001
  1.228637E+0000 -1.076856E+0000
 -1.858656E+0000 -4.508497E-0001
  2.885843E+0000  1.099629E+0000
 -8.483555E-0001 -4.972495E-0001
 -4.115520E-0001  1.878141E-0001
 -1.005685E+0000  1.312137E+0000
 -1.284779E-0001  3.460637E-0002
 -1.061409E-0001 -1.955845E+0000
  2.710342E-0001 -3.037417E+0000
  1.260877E+0000 -2.648044E-0002
 -1.630472E+0000 -2.384869E+0000
  8.002247E-0001 -3.656205E+0000
 -6.255401E-0001  7.863561E-0001
 -3.443440E-0001  1.610544E+0000
  1.105956E-0001 -2.174659E+0000
 -3.825621E-0001  1.053168E+0000
  1.065087E+0000 -3.015013E+0000
 -1.212208E+0000  1.181685E+0000
  5.914729E-0001 -7.549785E-0001
  4.868194E-0001 -1.722125E+0000
 -7.496450E-0001 -1.299281E+0000
  4.307343E-0001 -1.842164E+0000
  8.556175E-0001  3.601310E-0001
 -2.562095E+0000  1.160232E+0000
  4.945925E-0001  1.799320E-0001
  8.471525E-0001 -9.243568E-0001
 -2.494161E+0000  2.554424E+0000
  4.162112E+0000 -1.143765E+0000
 -3.762009E+0000  1.475181E+0000
  1.918700E+0000 -4.209702E-0001
 -1.680568E+0000  3.022109E+0000
  5.429376E-0001  2.691616E-0001
 -5.311225E-0001  9.200641E-0001
  1.092263E+0000 -1.427798E+0000
 -1.696087E+0000  2.502060E+0000
  1.176840E+0000  9.505832E-0002
  1.209920E+0000 -4.606726E-0001
 -6.296767E-0002  2.979325E+0000
  2.890428E-0001  5.591183E-0001
 -1.748507E+0000 -5.384716E+0000
  3.536616E+0000 -1.053013E+0000
  1.304540E+0000  3.906196E+0000
 -1.081608E+0000  2.152742E+0000
 -1.190651E+0000 -4.059222E+0000
  2.090162E+0000 -1.537695E+0000
 -1.922399E-0001  3.956168E+0000
 -1.731638E+0000  5.067008E-0001
 -2.530523E+0000  1.323166E+0000
  1.594664E+0000  9.030223E-0001
 -1.502853E+0000 -9.154480E-0001
  2.069409E-0001  1.938896E-0001
  1.076858E+0000 -1.510516E+0000
  2.342519E+0000  6.278955E-0001
 -2.578464E+0000 -1.325176E+0000
  1.598795E+0000  1.392267E+0000
  8.191330E-0001 -8.257055E-0001
 -8.068142E-0001  5.979096E-0001
  1.729298E+0000 -2.341024E+0000
 -2.421407E+0000  1.464743E+0000
  1.019770E+0000  1.057701E+0000
 -7.487272E-0001  2.200240E+0000
 -2.445456E+0000 -1.848875E+0000
 -8.278121E-0001 -2.018997E+0000
  1.560051E+0000 -8.436418E-0001
 -9.296233E-0001  2.697802E+0000
 -5.203693E-0001 -3.120885E+0000
 -8.202062E-0002 -2.336881E-0001
  2.535159E+0000  1.215925E+0000
  5.104994E-0001  1.749244E+0000
 -9.629307E-0001  2.000624E+0000
 -7.099480E-0001 -2.312299E+0000
  2.024175E+0000 -7.014276E-0001
  5.009975E-0001  2.714943E+0000
  1.804282E+0000  1.458609E-0002
 -1.500398E+0000 -2.874448E+0000
  1.142963E+0000 -1.460547E+0000
  2.425035E+0000  1.384096E+0000
 -3.813128E+0000  1.267667E+0000
  2.524977E+0000 -3.093824E+0000
  2.287459E+0000 -1.585430E-0001
 -1.026827E+0000  1.239746E+0000
 -1.030825E+0000  5.729433E-0001
  8.830867E-0001 -1.744892E+0000
  6.023573E-0002  2.196301E+0000
 -3.875365E+0000  4.587201E+0000
  8.375450E-0001 -3.812674E+0000
  6.251303E-0003  7.056957E-0002
  1.400407E+0000  2.312050E+0000
 -3.520379E+0000  3.302218E+0000
 -6.526618E-0001 -2.179241E+0000
  3.056959E+0000 -2.308291E-0001
 -6.152759E-0001  2.666883E+0000
 -9.106515E-0001 -3.448802E-0001
 -2.132778E+0000 -2.192970E+0000
  2.375699E+0000 -3.562902E+0000
 -1.256364E+0000  2.382885E+0000
 -5.946262E-0001 -2.105562E-0002
 -3.059029E+0000 -5.896563E-0001
  1.817769E+0000 -1.312984E+0000
  2.895913E+0000 -4.550413E-0001
  2.530031E-0001  3.293737E+0000
 -1.546865E-0001  3.728444E+0000
 -2.599463E+0000 -1.239170E-0002
  5.816623E-0001 -1.365250E+0000
  1.229015E+0000  3.147678E+0000
 -5.057631E-0001  9.789035E-0001
 -2.170934E+0000 -1.031676E+0000
 -7.538017E-0002 -7.419550E-0002
  1.947707E+0000  2.391703E+0000
  5.344902E-0001 -5.849331E-0001
 -1.556276E+0000  2.307522E+0000
  1.369397E+0000 -7.739189E-0001
 -1.060775E+0000  4.779279E+0000
 -2.440717E-0001  4.863277E-0001
  2.160088E-0001 -1.738446E+0000
  6.658807E-0002 -1.365799E+0000
  2.003751E+0000  1.710130E+0000
 -2.077107E-0001  1.173825E+0000
 -1.886581E+0000 -3.412859E-0001
 -3.074316E+0000 -2.418662E+0000
  4.640175E+0000  8.670143E-0001
 -1.033231E+0000  3.678090E-0001
 -2.615966E+0000 -7.543100E-0001
  1.781668E+0000 -3.424146E-0001
  2.190275E+0000  8.129501E-0001
 -2.176799E-0001  2.667146E-0001
  1.856818E+0000 -2.368433E+0000
 -1.426570E+0000  1.737106E+0000
 -2.615546E-0001 -3.144193E+0000
  7.605624E-0001 -1.400314E+0000
  1.172918E+0000  3.255156E+0000
 -1.175283E+0000  1.867385E+0000
  1.704105E+0000 -2.054128E+0000
  2.320080E+0000 -6.812590E-0001
 -4.847209E-0001  2.429582E+0000
 -5.559210E-0001 -1.849105E+0000
 -1.593833E+0000  1.664006E+0000
  1.724856E+0000 -1.107963E+0000
  9.370790E-0001 -1.015380E+0000
  7.079879E-0001  3.486436E-0001
 -1.355244E+0000 -1.609081E+0000
  1.032977E+0000 -2.810036E-0002
 -3.649131E-0001 -1.245119E-0002
  2.324788E+0000  8.068922E-0001
 -1.732560E+0000 -5.860166E-0001
 -3.517824E-0001  7.046626E-0001
 -5.471419E-0001  2.666430E-0001
 -1.099282E+0000 -1.469301E+0000
 -1.926049E-0001  9.668737E-0001
  1.639986E+0000  1.663395E+0000
 -3.047442E+0000  4.569229E-0001
  1.330154E+0000 -2.925086E+0000
  1.461741E+0000  1.142990E+0000
 -4.825757E-0001  4.470131E+0000
 -1.685665E+0000 -1.975650E+0000
 -3.074281E+0000 -3.120769E+0000
  4.730734E+0000 -2.133606E+0000
 -7.303582E-0001  2.641842E+0000
 -4.782291E-0001 -6.723311E-0001
 -2.264396E+0000 -3.314676E+0000
  1.920551E+0000 -1.996213E+0000
  1.716017E+0000  3.238150E+0000
 -1.001036E+0000  6.568246E-0001
 -1.071817E+0000 -5.562620E-0002
  1.709510E+0000  9.828777E-0001
 -1.742477E+0000 -2.949321E-0001
 -8.512321E-0001 -1.359399E+0000
 -6.577746E-0001  1.574628E-0001
  9.486468E-0001 -1.793994E+0000
 -2.550316E+0000 -7.182625E-0001
  2.600933E+0000 -2.219328E+0000
 -4.449925E-0001  3.058749E+0000
 -1.647277E+0000  1.572451E+0000
 -3.783957E-0001 -1.984394E+0000
  9.423530E-0001 -5.615614E-0001
  1.030501E+0000  2.541178E+0000
 -1.270568E+0000 -3.345680E+0000
  1.097511E+0000 -3.248097E+0000
  1.954561E+0000  1.359308E+0000
 -1.486212E-0001  9.128558E-0001
 -2.220802E+0000 -2.592077E+0000
  1.859491E+0000 -3.579614E+0000
 -1.998239E-0001  2.078827E+0000
 -2.852833E-0001  3.213279E+0000
 -1.797210E+0000 -1.241614E+0000
 -2.265751E-0001 -2.506817E+0000
  1.113918E+0000  2.519701E+0000
 -8.637322E-0001  2.667805E+0000
 -3.187756E+0000 -1.973648E+0000
  1.527403E+0000 -5.912150E+0000
  7.566698E-0001  3.530324E-0001
  1.193956E+0000  2.963850E+0000
 -3.046432E+0000 -1.763248E+0000
 -4.307094E-0001  1.190751E+0000
  2.711191E+0000 -4.437392E+0000
  2.688569E+0000  4.618176E+0000
 -2.782416E+0000  2.353647E+0000
 -4.937918E+0000  7.332012E-0001
  2.935922E+0000 -3.734317E+0000
  3.657709E+0000 -1.417609E+0000
 -4.003878E+0000  3.185383E+0000
  1.357515E-0001 -6.681797E-0002
 -6.743386E-0002 -5.830077E-0001
  1.050518E+0000  3.007128E+0000
 -1.560434E+0000  1.287578E+0000
 -1.230114E+0000 -4.087844E+0000
  8.855326E-0001  1.298018E+0000
 -1.020259E+0000  2.893179E+0000
 -2.130191E+0000 -4.360849E+0000
 -3.382351E-0002 -4.352307E+0000
  5.085390E+0000  3.661666E-0001
 -2.561328E+0000  3.894029E+0000
 -3.887929E+0000 -2.145369E+0000
  2.335543E+0000 -2.487338E+0000
  3.275326E+0000  5.061480E+0000
 -1.779472E+0000  2.631099E+0000
 -2.317754E+0000 -4.210882E+0000
  1.838448E+0000 -2.427492E+0000
  1.990026E+0000  4.199653E+0000
 -2.241349E-0001  2.899737E+0000
 -3.090958E+0000 -1.393519E+0000
 -2.457202E-0001 -3.622292E+0000
  2.784277E+0000  1.265290E+0000
 -4.409785E-0001  3.910361E+0000
 -3.680472E+0000 -3.724416E+0000
  1.968547E+0000 -2.979583E+0000
  3.119008E+0000  2.718523E+0000
  1.113826E+0000  6.654350E-0001
 -2.765483E+0000  5.052515E-0001
  1.097903E+0000 -3.750338E+0000
  3.413607E+0000  2.515150E+0000
  2.193661E-0001  5.033936E+0000
 -4.006118E+0000  1.491037E+0000
  4.830874E-0001 -3.621470E+0000
  5.113131E+0000  1.976351E+0000
 -1.057039E+0000  3.133447E+0000
 -2.172503E+0000 -2.702186E-0001
 -8.404572E-0001 -2.968133E+0000
  2.566932E+0000 -1.945384E-0002
  1.185817E+0000  3.184956E+0000
 -2.806325E+0000 -3.519653E-0002
 -7.602509E-0001 -5.786801E+0000
  2.172571E+0000 -1.838772E+0000
  2.942557E+0000  3.242080E+0000
 -3.591765E+0000  1.735642E+0000
  1.050850E-0001 -3.724257E+0000
  6.624420E-0001 -1.214487E+0000
  7.246450E-0001  1.102294E-0001
 -1.984086E-0001  2.528201E+0000
 -3.132755E-0001 -1.429127E+0000
  2.781102E+0000 -2.821924E-0001
 -4.426234E-0001  2.634461E+0000
 -2.564003E+0000  5.281806E-0001
 -2.383306E-0001 -1.319131E+0000
  2.318712E+0000  1.401012E+0000
 -6.925500E-0002  3.358331E+0000
 -2.550882E+0000 -2.248171E+0000
 -1.737246E-0001 -2.655387E+0000
  5.029870E+0000 -1.619387E+0000
 -1.381274E+0000  3.946248E+0000
 -8.080902E-0001 -3.855788E+0000
  8.825095E-0001  5.678883E-0001
  1.445465E+0000  1.566300E+0000
 -1.656477E-0002 -1.261574E+0000
 -8.902376E-0001 -1.552179E+0000
  2.151446E+0000 -6.184004E-0001
 -2.846442E-0003  7.237166E-0001
  1.904155E+0000  6.995784E-0001
 -2.322987E+0000 -1.256842E+0000
  2.191315E+0000 -2.105119E+0000
  1.469233E+0000  1.881711E+0000
 -1.295055E+0000  3.883648E+0000
 -1.678340E+0000  1.221507E-0001
 -4.286281E-0001 -1.627907E+0000
  3.172760E-0001  3.928789E+0000
  3.186188E-0002 -2.642593E+0000
 -3.416631E+0000  1.135738E+0000
  4.226535E+0000 -1.872041E+0000
 -2.033966E+0000  2.136579E-0001
 -6.266674E-0001 -1.721991E+0000
  8.269690E-0001  1.270011E+0000
  2.822350E+0000  5.400593E-0001
  1.299729E+0000  3.546943E+0000
 -1.802526E+0000  1.005930E+0000
 -1.572117E+0000 -1.325855E+0000
  4.362352E+0000  1.917256E+0000
 -3.093534E+0000  3.832350E+0000
 -2.657267E+0000 -4.087200E+0000
  2.721468E+0000 -5.376203E+0000
  3.491858E+0000  4.104445E+0000
 -2.685998E+0000  2.890743E+0000
 -4.274807E+0000 -3.830806E+0000
  3.504595E+0000 -4.644778E+0000
  1.484374E+0000  4.936967E+0000
 -3.218166E-0001  2.074363E+0000
 -2.503754E+0000 -9.825198E-0001
  1.747122E+0000 -1.283645E+0000
  1.521043E+0000  2.207828E+0000
 -2.014932E+0000  1.673511E+0000
 -3.237425E+0000 -1.994170E+0000
  2.188380E+0000 -8.913615E-0001
  1.206900E+0000  1.178276E+0000
  7.526771E-0001 -4.333313E-0001
 -7.878270E-0001 -1.071348E+0000
  1.569211E-0001 -2.494983E+0000
  1.675630E+0000 -9.991790E-0001
 -5.104415E-0002 -8.790083E-0001
 -1.266038E+0000 -1.686334E+0000
 -1.763840E-0002 -1.381056E-0001
  5.635900E-0001  7.416146E-0001
 -3.671719E-0001 -1.576531E+0000
  3.335735E-0001 -1.442091E+0000
 -9.539085E-0001  2.487087E+0000
  9.223378E-0001 -1.347402E+0000
 -1.989731E+0000 -2.078574E+0000
  3.796878E-0001  1.121640E-0001
 -1.246461E+0000  5.490124E-0001
  3.620018E-0001 -8.161331E-0001
  2.209114E+0000 -1.216145E+0000
 -4.577762E-0001  5.270153E+0000
 -6.380663E-0001  3.956327E+0000
 -2.851590E+0000  1.395952E+0000
  9.945564E-0001 -4.754502E+0000
  2.541190E-0001  2.560186E+0000
 -8.963453E-0001  2.139395E+0000
 -9.615634E-0001  9.671129E-0001
 -1.509294E+0000 -5.318139E-0001
  3.911143E+0000  2.276007E+0000
 -9.715707E-0001  1.081416E+0000
 -3.483367E+0000 -3.448485E+0000
  7.059021E-0001 -3.281788E+0000
  3.385171E+0000  7.016779E-0001
 -8.200383E-0001  1.854292E+0000
 -2.900797E+0000 -2.066443E+0000
 -8.111439E-0002 -9.726958E-0001
  5.255464E+0000  1.917996E+0000
 -1.325098E+0000  3.456430E+0000
 -2.483731E+0000 -2.677700E+0000
  2.604981E+0000 -3.545101E+0000
  2.210175E+0000  3.869216E+0000
 -1.867884E+0000  5.003492E+0000
 -4.767965E+0000 -1.338485E+0000
  8.498518E-0001 -4.513493E+0000
  5.453312E+0000  1.881067E+0000
 -2.414700E+0000  3.508495E+0000
 -1.602573E+0000 -2.130940E+0000
 -1.242414E+0000  6.989524E-0001
  3.431556E+0000 -6.879901E-0001
 -6.218373E-0001  2.004508E+0000
 -5.939180E-0001  1.396648E-0001
  3.410434E-0001 -1.629254E+0000
 -9.639866E-0001  1.434130E+0000
  1.132305E+0000 -1.140408E+0000
 -3.463085E+0000  1.568980E+0000
  1.502776E-0001 -3.441611E+0000
  1.411928E+0000 -5.039906E-0001
 -2.336347E+0000  1.788129E+0000
 -1.863420E+0000  2.277761E-0001
  2.126741E+0000  3.054619E-0001
 -2.596249E+0000  1.158576E+0000
 -6.659545E-0001 -3.768208E+0000
  5.355937E-0002 -3.585732E+0000
  5.770114E+0000  2.189856E+0000
 -1.988534E+0000  1.981610E+0000
 -2.371207E+0000  9.785253E-0001
  9.510572E-0001 -3.210587E+0000
  1.532045E+0000  1.367762E+0000
 -8.821931E-0001  5.692826E+0000
 -4.241199E+0000  5.132580E-0001
  1.473787E+0000 -4.390770E+0000
  3.816860E+0000  1.680024E+0000
  1.453394E+0000  3.619759E+0000
 -3.837787E+0000  2.186513E+0000
  2.576915E+0000 -4.862518E-0001
  1.198416E+0000  9.733639E-0001
 -7.280529E-0001  8.336635E-0001
 -1.083207E+0000 -4.751934E+0000
  9.755347E-0001  1.495101E+0000
  1.211753E+0000  5.828082E-0001
 -3.639636E+0000  1.972780E+0000
  8.788803E-0001 -7.228989E-0001
 -1.642830E-0001  8.858779E-0001
 -2.884326E+0000  2.007067E+0000
  3.084441E-0001 -5.138836E+0000
  8.701297E-0001 -1.572990E+0000
  7.585325E-0001  3.401011E+0000
 -1.697262E+0000  2.111694E+0000
 -1.523669E+0000  2.180847E-0002
  4.955048E+0000 -5.199935E-0001
  9.926724E-0002  6.241538E+0000
 -1.582792E+0000  1.540178E-0001
 -2.276022E+0000 -4.641641E+0000
  2.275553E+0000 -2.741962E+0000
  8.534835E-0001 -4.388262E-0001
 -1.116793E+0000  1.034603E+0000
 -2.321872E-0001 -7.584203E-0001
  1.303288E-0001  5.560665E-0001
 -5.474011E-0001 -2.256137E+0000
  3.582275E+0000 -3.124026E-0001
  1.215237E+0000  9.583149E-0001
  6.214951E-0001  1.783701E-0001
 -7.906821E-0001 -4.922722E-0001
  3.846538E-0002 -3.405308E-0001
  2.299720E+0000 -1.548041E+0000
 -2.306161E+0000  2.852549E+0000
  3.467404E-0001 -1.608684E-0002
 -8.269972E-0001 -4.242529E+0000
  9.162426E-0001 -1.505863E-0001
  8.415800E-0001 -2.369229E+0000
 -1.667775E+0000 -2.453520E+0000
  5.414614E+0000  3.634006E-0001
 -2.432664E+0000  1.635060E+0000
 -2.709505E-0001  6.369130E-0001
 -4.566132E-0001 -1.620422E+0000
 -4.983984E-0001  9.817360E-0001
  2.712225E+0000 -1.965947E+0000
 -1.559030E+0000  2.823311E+0000
  2.462735E+0000  6.327416E-0001
 -4.570292E+0000 -8.587601E-0001
  3.271297E+0000 -2.422345E+0000
  7.744580E-0001  2.942300E+0000
 -1.087803E+0000  2.990487E+0000
 -2.207646E+0000 -1.714604E+0000
  1.935640E+0000 -2.134973E+0000
  1.756479E+0000  2.024430E+0000
  1.446350E+0000  2.166070E+0000
 -2.847978E+0000 -1.507966E+0000
 -7.279283E-0001 -6.889289E+0000
  3.139184E+0000 -4.202354E-0001
  2.133191E+0000  4.721969E+0000
 -4.803094E+0000  1.995866E+0000
  3.827198E-0001 -2.825636E+0000
  1.174929E+0000 -5.661620E-0001
  1.267047E+0000  3.718348E+0000
 -4.769599E+0000  7.732623E-0001
  6.625283E-0001 -6.255520E+0000
  7.539139E-0001 -2.916541E+0000
  2.844198E-0001  4.680146E-0001
 -1.892621E+0000 -2.464051E+0000
 -1.452478E+0000 -1.106093E-0001
  1.907986E+0000  1.321949E+0000
 -1.496402E+0000  1.632247E+0000
 -7.478983E-0001 -4.984442E-0001
 -1.603084E-0001 -3.870999E+0000
  3.014868E+0000  6.099069E-0001
 -8.978126E-0001  6.096079E+0000
 -4.462800E+0000 -1.553633E+0000
  1.423626E+0000 -6.908791E+0000
  9.861498E-0001  4.345873E+0000
  1.340163E+0000 -1.346534E+0000
 -3.185380E+0000  4.495720E-0001
  3.734431E+0000 -3.032303E+0000
 -1.103182E+0000  1.028527E+0000
 -4.411055E-0001 -7.956090E-0001
 -7.033007E-0001 -7.534967E-0001
  3.675861E+0000  1.349192E+0000
 -1.538012E+0000  5.937758E-0001
 -1.867888E+0000  1.475779E+0000
 -2.272029E+0000 -5.663262E+0000
  1.187453E+0000 -7.680433E-0001
  2.115786E+0000  4.741983E+0000
 -9.689524E-0002  6.921858E-0001
 -1.109736E+0000 -6.033591E-0001
  3.237511E+0000 -5.669718E+0000
  2.737912E+0000  4.280145E-0001
 -1.946930E+0000  3.967520E+0000
 -1.654389E+0000 -2.917183E+0000
  1.238581E+0000 -1.542814E+0000
  1.894401E+0000 -3.789795E-0001
  3.129258E-0001 -1.726993E+0000
 -5.475654E-0001  2.156253E+0000
  7.023630E-0001  1.219549E+0000
 -2.581374E+0000  2.556237E+0000
  9.667944E-0001  2.308028E-0001
  1.189885E+0000  5.142877E-0002
 -6.331258E-0001  3.628309E+0000
 -1.680662E+0000 -1.895259E+0000
  1.676807E+0000 -1.656918E+0000
  1.158973E+0000  1.076186E+0000
  9.798265E-0002  4.069871E+0000
 -2.774436E+0000  2.128207E+0000
  1.512802E+0000 -1.185355E-0001
 -3.975895E-0001  2.094466E+0000
 -8.429646E-0001 -1.231974E-0001
 -1.537654E+0000 -1.427524E+0000
  2.270429E+0000 -5.752254E-0001
 -1.122921E+0000 -5.415514E-0001
  8.258234E-0001  7.867347E-0001
  1.146451E+0000  2.711936E+0000
 -3.123705E+0000  3.060654E+0000
  9.233058E-0001 -4.355163E+0000
 -1.956858E+0000 -5.949460E-0001
  3.231287E+0000  2.372686E+0000
 -2.766358E+0000  2.547283E+0000
 -1.198583E+0000 -2.529660E-0001
  3.132599E+0000 -2.705681E+0000
  7.842035E-0001  1.922347E+0000
 -1.397234E+0000  8.881513E-0001
 -3.545686E+0000 -3.428915E+0000
  2.008558E+0000 -1.081201E+0000
  2.593482E+0000  2.970567E+0000
 -2.914524E+0000  4.436219E+0000
 -4.078816E+0000 -2.783606E+0000
  3.347220E+0000 -6.639533E+0000
  3.513972E+0000  2.508705E+0000
 -1.950068E+0000  3.725142E+0000
 -4.846930E+0000 -2.120123E+0000
  3.543856E+0000 -3.300409E+0000
  2.579375E+0000  4.612034E-0001
 -2.832522E+0000  2.268833E+0000
 -9.154502E-0001 -3.593728E+0000
  4.745515E+0000 -1.874774E+0000
 -1.689336E+0000  2.958060E+0000
  7.374008E-0001 -1.478779E+0000
 -2.810143E+0000 -1.143797E+0000
  2.064646E+0000 -2.354318E+0000
  7.520339E-0001  8.348887E-0001
 -1.396041E+0000  1.168203E+0000
 -1.738859E+0000  6.636596E-0001
 -3.359169E-0001 -7.505180E-0001
 -2.911941E-0002  8.896093E-0001
  1.226525E+0000  2.061438E+0000
 -2.127679E+0000  2.989981E+0000
 -4.771069E-0001 -1.022473E+0000
  3.091128E+0000 -2.186073E+0000
 -5.192917E-0001  3.545081E+0000
 -6.058693E-0001  2.043726E+0000
  5.573257E-0001 -3.132762E+0000
 -8.231188E-0001 -7.438495E-0001
 -3.996351E-0001 -4.818148E-0001
 -5.274075E-0001 -5.201927E-0001
  2.920848E+0000  2.976127E+0000
 -3.843860E+0000  2.264839E-0001
  1.838794E-0001 -1.160710E+0000
  3.214392E+0000  4.524601E-0001
 -1.726561E+0000 -2.354473E-0001
 -1.202546E+0000  4.300464E-0003
  1.385963E+0000 -1.523332E+0000
 -2.074930E+0000  5.493849E-0001
  1.880333E+0000 -1.151015E+0000
 -2.193821E+0000  2.497868E+0000
  2.154738E+0000  3.960154E-0001
 -1.502743E+0000  2.556860E+0000
  1.955585E+0000  4.734752E-0001
 -3.576127E+0000  9.618356E-0001
  2.366736E+0000 -2.439483E+0000
 -8.350694E-0001 -6.506482E-0001
 -2.119206E+0000 -7.101751E-0001
  6.396513E-0001  1.153378E+0000
 -9.012217E-0001  1.259682E+0000
  1.124540E-0002  7.433706E-0001
  5.308694E-0001  2.149948E-0001
 -2.471554E+0000  1.977839E+0000
  2.318099E+0000  1.616055E-0001
 -1.826746E+0000  2.405720E-0001
 -4.017959E-0001 -2.432001E+0000
  1.294490E+0000 -4.129934E-0001
  3.962132E-0001  4.363312E+0000
 -2.464696E+0000 -7.015824E-0001
  2.288013E-0001 -2.114441E+0000
  1.870578E+0000  2.642414E-0001
  1.754168E+0000  6.573137E-0001
 -1.048570E+0000 -7.515171E-0002
 -4.442430E+0000 -2.665068E+0000
  3.218386E+0000 -2.460509E+0000
  1.455592E+0000  4.062639E+0000
 -9.175934E-0001  3.018755E+0000
 -2.456023E+0000 -3.977551E+0000
  7.445745E-0001 -5.328197E+0000
  5.144917E+0000  4.473044E+0000
  1.033938E-0001  5.869623E+0000
 -4.556788E+0000  3.307952E-0001
  8.166229E-0001 -4.599909E+0000
  4.421781E+0000  4.767844E+0000
 -1.318942E+0000  3.415145E+0000
 -5.609535E+0000 -2.280834E+0000
  9.189549E-0001 -4.711653E+0000
  6.191841E+0000  1.696024E+0000
 -3.567622E+0000  4.339106E+0000
 -3.057972E+0000 -4.986740E+0000
  1.443973E+0000 -5.944554E+0000
  4.137047E+0000  4.124490E+0000
 -1.457282E-0001  8.255667E-0001
 -3.260697E+0000 -1.127299E+0000
  1.445255E+0000 -3.510832E+0000
  1.563069E+0000  2.920594E+0000
 -5.810778E-0004  5.034071E+0000
 -3.731434E+0000  1.024873E+0000
  3.594938E-0001 -4.674356E+0000
  3.094634E+0000 -6.678661E-0001
 -3.802691E-0001  2.058785E+0000
 -2.689424E+0000  3.871927E-0001
  1.931907E+0000 -3.361551E+0000
 -2.803168E-0001  4.057887E+0000
 -6.580018E-0002  9.208390E-0001
 -2.557050E+0000 -1.114258E+0000
  1.930969E+0000 -3.763905E+0000
  8.286304E-0001  2.631697E-0001
 -7.877964E-0001  3.066009E+0000
 -9.999245E-0001 -1.257329E+0000
 -4.108207E-0001 -8.805512E-0001
  1.712495E+0000  8.037147E-0001
 -2.645465E-0001  2.331865E+0000
 -1.727240E+0000 -1.234515E+0000
 -5.344721E-0001 -2.174554E+0000
  2.072104E+0000  4.151531E-0001
 -1.930061E+0000  1.296541E-0001
 -4.633968E-0001  3.794946E-0001
  8.048888E-0001  3.317121E-0001
  1.864434E+0000  1.344658E+0000
 -2.423162E-0001 -1.930507E+0000
  6.080587E-0001 -1.454071E+0000
  1.242364E+0000  1.629194E+0000
 -2.923963E+0000  1.773867E+0000
 -7.407584E-0001 -1.991529E+0000
  1.682606E+0000 -2.296397E-0001
  1.298251E+0000  3.750243E+0000
 -1.243529E+0000  4.423509E+0000
 -2.773171E+0000 -4.463515E+0000
  1.645624E+0000 -1.933107E+0000
  1.778533E+0000  2.200932E+0000
 -9.795682E-0001  2.339516E+0000
 -5.021345E-0001 -2.777447E+0000
  1.649884E+0000 -1.998670E-0001
  1.205029E+0000  8.042323E-0002
 -3.196312E+0000  1.987423E+0000
 -2.414046E-0001 -3.428501E+0000
  4.131490E+0000 -2.389866E-0002
 -4.646630E-0001  1.526772E+0000
 -3.361521E+0000  3.548411E-0001
  1.733036E-0001 -1.446483E+0000
  2.186869E+0000 -1.695490E+0000
 -1.202312E+0000  3.697141E+0000
 -1.856563E+0000  3.478367E+0000
 -2.253573E+0000 -3.682346E+0000
  1.231429E+0000 -1.707668E+0000
  2.237388E+0000  9.765597E-0001
 -1.468346E+0000  1.881275E+0000
 -1.241550E+0000 -1.044959E+0000
  5.047350E-0001  5.697462E-0001
  2.027187E+0000  1.968172E+0000
  1.002663E-0001 -9.453094E-0001
  1.389771E+0000 -1.707799E-0001
 -1.847046E+0000  1.472407E+0000
  7.104296E-0001  6.003656E-0001
 -1.379635E+0000  5.195710E-0001
 -1.801224E-0001 -4.824891E+0000
  3.772935E+0000  1.744905E+0000
 -7.693449E-0001  2.438503E+0000
  6.500258E-0001 -5.853173E-0001
 -1.927050E+0000 -3.582527E+0000
  2.686395E+0000 -4.708561E-0001
  1.337343E-0001  2.736679E+0000
 -2.100692E+0000  1.084200E+0000
  1.305038E+0000  8.857208E-0001
 -7.950727E-0001 -1.422756E+0000
 -4.893123E-0001 -1.205622E+0000
  1.240007E+0000 -2.454240E+0000
  7.931496E-0001 -7.002716E-0001
  5.463031E-0001  9.462469E-0001
 -9.656009E-0001 -5.939263E-0001
 -9.266527E-0001 -7.587726E-0001
  3.376334E+0000  5.706427E-0001
 -1.132772E+0000  2.553867E+0000
 -4.945486E-0001 -4.029040E+0000
  2.748501E+0000 -8.355550E-0001
 -4.633221E-0001  1.184680E+0000
 -1.702948E-0001 -1.482890E-0001
 -4.547096E-0001 -1.426324E+0000
 -5.571128E-0001  1.129384E+0000
 -1.300558E+0000  1.317043E+0000
 -1.386805E+0000 -1.136487E+0000
  1.209878E+0000 -1.998364E+0000
 -5.539144E-0001  3.117489E+0000
 -9.009413E-0001  2.534079E-0001
 -1.615051E+0000  7.920454E-0001
  2.322043E+0000  1.658042E+0000
  1.676741E+0000 -8.421046E-0001
 -3.088368E+0000  6.965189E-0001
  1.524391E+0000 -3.121947E+0000
  2.087455E+0000 -2.256268E+0000
  7.576177E-0001 -5.919752E-0001
  4.149747E-0002  2.131866E+0000
 -2.563640E+0000 -2.229206E+0000
  1.420693E+0000 -3.044248E+0000
  2.604660E+0000  3.958772E+0000
 -1.447560E+0000 -2.080237E-0001
 -1.691287E+0000 -1.339074E+0000
 -1.374707E-0001 -3.226752E-0001
  9.493400E-0001 -2.459492E-0001
  3.051684E-0001  6.816829E-0001
 -2.187262E+0000 -2.373234E+0000
  3.338117E+0000 -2.822605E+0000
  2.849490E+0000  4.801179E-0001
 -4.095350E+0000  5.017841E+0000
 -3.401800E+0000 -3.284721E+0000
  1.799262E+0000 -3.819917E+0000
  2.264840E+0000  1.686161E+0000
 -1.816720E+0000  5.300835E+0000
 -3.403744E+0000 -1.024556E+0000
  6.694193E-0001 -1.686655E+0000
  2.103102E+0000  1.239455E+0000
 -4.419856E-0001 -6.853859E-0001
 -9.195201E-0001 -2.820614E-0001
  2.506785E-0001 -2.963820E+0000
  6.902978E-0001  1.720168E+0000
  2.667371E+0000 -7.197375E-0001
 -1.210276E+0000  7.304522E-0001
  1.914911E+0000  1.814288E+0000
 -1.148980E+0000 -1.090367E+0000
  1.430744E+0000  2.677602E+0000
 -1.747888E+0000  3.728541E+0000
 -1.782963E+0000 -2.599515E+0000
  1.903720E+0000 -1.010192E+0000
  1.770257E+0000 -3.459472E+0000
 -2.438972E+0000  2.794976E-0001
  2.110512E+0000 -3.726834E+0000
 -1.951278E+0000  2.231688E+0000
  2.446568E+0000  1.489987E+0000
 -2.133785E+0000  3.188440E+0000
 -1.290718E+0000 -5.588793E-0001
  2.492757E+0000 -8.141570E-0001
 -8.650526E-0001  2.567709E+0000
 -2.234269E+0000  1.394106E-0001
  1.842623E-0001 -5.298790E+0000
  3.187653E+0000 -1.636626E+0000
  3.875545E+0000  5.756676E+0000
 -7.046079E+0000 -2.143988E-0001
 -2.275163E+0000 -6.351561E+0000
  5.174806E+0000 -1.430106E+0000
  1.031029E+0000  6.284016E+0000
 -4.265503E+0000 -2.690986E-0001
 -2.183842E-0001 -6.417719E+0000
  5.990497E+0000 -1.469845E+0000
  2.926751E-0001  3.754412E+0000
 -3.701436E+0000 -9.727937E-0001
 -2.248308E+0000 -4.380753E+0000
  5.874426E+0000  4.817263E-0001
 -1.261762E+0000  5.879500E+0000
 -4.631654E+0000 -1.711155E+0000
  1.706644E+0000 -5.619967E+0000
  4.571714E+0000  1.142841E+0000
 -2.294213E+0000  2.404521E+0000
 -3.192630E+0000 -6.507855E-0001
  1.390989E-0001 -3.540926E+0000
  4.027327E+0000 -7.810362E-0001
 -1.205826E+0000  6.117831E+0000
 -4.021290E+0000 -2.450797E+0000
  8.838250E-0001 -6.271138E+0000
  4.464730E+0000  4.040778E-0001
 -1.022608E+0000  6.389750E+0000
 -3.705442E+0000 -1.678070E+0000
  7.644213E-0001 -3.100467E+0000
  1.826638E+0000  5.739196E-0001
 -2.046517E+0000  1.536359E+0000
 -1.143946E+0000 -2.422250E-0001
  6.793981E-0001  4.011134E+0000
  4.511898E-0001  2.028260E+0000
 -1.871000E+0000  1.294068E+0000
  1.634660E+0000  7.241112E-0001
 -3.004395E-0001 -3.920543E-0001
 -2.666775E+0000  1.722906E+0000
  1.435366E+0000 -2.722453E+0000
 -2.121418E+0000  2.660571E+0000
  1.945641E+0000 -1.007780E+0000
 -1.473053E+0000  2.281352E+0000
  1.037978E+0000 -1.152593E-0001
 -5.379276E-0002  3.535605E-0001
 -5.399842E-0001 -3.592663E-0001
  1.169211E+0000 -2.629587E-0001
  9.719267E-0001 -8.365618E-0001
 -1.117128E+0000  3.585475E-0001
 -7.605281E-0001 -5.559105E-0001
  1.468861E+0000  6.805559E-0001
  9.807805E-0001  2.313138E-0001
  1.053641E+0000 -1.370993E+0000
 -3.137396E+0000  2.689539E+0000
  6.374489E-0001 -1.044871E+0000
  8.545133E-0001 -1.729681E+0000
  7.498197E-0001  9.294200E-0001
 -2.341449E+0000 -3.758832E-0002
  6.558659E-0001 -1.058098E+0000
  1.077644E+0000 -1.251432E+0000
  2.253165E-0001  2.924192E-0001
 -1.105346E+0000  6.328114E-0001
  5.050764E-0001  5.214379E-0001
  8.015454E-0001  6.306767E-0001
 -1.717395E+0000  3.482526E+0000
  1.735367E+0000  4.446766E-0001
 -2.323948E+0000 -7.798628E-0001
  1.198382E+0000 -4.032653E+0000
 -1.457653E+0000 -1.777953E+0000
  2.863198E+0000 -1.103771E+0000
  5.486735E-0001  1.021319E+0000
 -3.153160E+0000 -1.164742E+0000
  2.553077E+0000  4.843767E-0001
  1.219369E+0000  2.105250E+0000
 -9.751384E-0001  1.500556E+0000
 -2.651625E+0000 -4.032999E+0000
  3.532039E+0000 -2.669768E+0000
  1.315092E+0000  5.814719E+0000
 -2.204454E+0000  6.861196E-0001
 -2.572594E+0000 -3.166464E+0000
  2.658839E+0000 -1.982222E-0001
  3.543479E-0001  3.145581E+0000
 -1.642181E+0000 -6.362951E-0001
 -1.493891E+0000 -1.862969E+0000
  2.496494E+0000  8.373922E-0001
  2.126010E+0000  3.061625E+0000
 -3.290485E+0000  6.109946E-0001
 -2.336608E+0000 -4.042876E+0000
  1.173553E+0000  7.886264E-0001
  2.228655E+0000  1.806147E+0000
 -4.054601E+0000  2.980383E+0000
 -1.289128E+0000 -3.562205E+0000
  9.789970E-0001 -1.490163E+0000
  1.947583E+0000 -5.324445E-0001
 -2.542463E+0000  1.170672E+0000
  1.529760E+0000 -3.000216E+0000
  7.327891E-0001  3.153372E+0000
 -2.501082E+0000  7.534880E-0001
  1.342448E+0000 -2.938750E+0000
 -6.813665E-0002  3.237185E+0000
  1.962969E+0000  5.783049E-0001
 -1.702499E+0000  8.585065E-0001
 -2.570106E-0001 -5.146908E-0001
  1.606140E+0000  1.649612E+0000
 -1.356337E+0000 -1.340110E-0001
 -1.389606E+0000 -2.851235E+0000
 -2.202113E-0001  7.904945E-0001
  1.429571E+0000 -3.377766E-0001
 -1.867162E+0000 -6.595761E-0001
  1.686743E+0000 -1.105200E+0000
  8.784023E-0001  2.009585E-0002
  3.407200E-0001  2.275882E+0000
 -6.952207E-0001 -1.026390E+0000
 -2.136305E+0000  6.510167E-0001
  7.896445E-0001 -3.150595E+0000
  1.604250E+0000  3.182335E+0000
 -9.597380E-0001  1.445462E+0000
 -2.333205E+0000 -2.194092E+0000
  3.710203E+0000 -1.424179E+0000
 -1.149632E+0000  3.370068E+0000
 -1.011928E+0000  8.962280E-0001
 -6.594797E-0001 -3.004998E+0000
  2.571509E+0000 -3.185171E-0001
  7.400209E-0001  2.813603E+0000
 -4.496927E+0000  3.424536E-0002
  8.869339E-0001 -5.132756E+0000
  4.342994E-0001  1.434386E+0000
  6.854250E-0001  1.101156E+0000
 -2.203357E+0000  4.742769E-0001
  1.544639E-0001 -4.207979E+0000
  2.350892E+0000 -1.360806E+0000
 -6.566422E-0001  3.964781E+0000
  5.374918E-0001  1.134304E+0000
 -2.688193E+0000 -3.003384E+0000
  2.536325E+0000 -1.761989E+0000
  2.865200E+0000  9.107888E-0001
  3.077231E-0001  1.873203E+0000
 -1.133114E+0000  2.230032E+0000
 -7.565453E-0001 -3.650918E+0000
  2.410538E+0000  2.390796E+0000
  1.995456E+0000  3.291500E+0000
 -3.838110E+0000  1.160057E+0000
  3.238957E-0001 -4.641941E+0000
  3.792325E+0000 -1.366705E+0000
  1.597786E+0000  9.525693E-0001
 -1.777936E+0000  2.932929E+0000
 -6.020818E+0000 -3.541501E+0000
  3.009646E+0000 -3.431745E+0000
  3.151434E+0000  3.944768E+0000
 -2.370055E+0000  3.447390E+0000
 -4.808639E+0000 -4.361885E+0000
  3.592462E+0000 -4.803123E+0000
  2.256814E+0000  2.898161E+0000
 -1.627934E+0000  3.348903E+0000
 -2.265650E+0000 -1.259997E+0000
  5.898168E-0001 -1.371406E+0000
  3.468488E+0000  1.551885E+0000
 -9.672039E-0001  5.817307E+0000
 -2.292820E+0000 -1.546557E+0000
 -1.633127E+0000 -1.273064E+0000
  2.872173E+0000  7.972801E-0001
 -7.268678E-0001  4.756469E+0000
 -3.380075E+0000  7.851254E-0001
  7.116761E-0001 -3.093576E+0000
  4.087066E-0001 -1.463284E+0000
  1.808859E+0000  3.741654E+0000
 -2.434237E+0000  1.456578E+0000
 -7.656914E-0001 -2.483575E+0000
  2.958006E+0000  1.818815E+0000
  8.834203E-0002  1.939000E+0000
 -2.673818E+0000  2.323709E-0001
  1.539582E+0000 -2.720183E+0000
  2.751663E+0000  1.116251E+0000
 -2.397674E+0000  2.951387E+0000
  1.097959E+0000 -2.007812E+0000
  4.832440E-0001 -3.305934E-0001
  2.378571E-0001  1.046878E+0000
 -9.237511E-0001  1.106139E-0001
  1.645278E+0000 -1.171513E+0000
 -9.059366E-0001  5.435087E-0001
 -5.052923E-0002  6.485672E-0001
  6.863407E-0001  1.372968E+0000
  2.252422E-0001  2.637502E+0000
 -1.578701E+0000  3.361893E-0001
  1.419385E-0001 -1.608778E+0000
  1.838435E+0000  1.953252E+0000
 -7.392557E-0001  2.257793E+0000
  1.396336E+0000  1.018290E+0000
 -1.291532E+0000 -2.792253E-0001
 -5.386392E-0002  7.552783E-0001
  3.262074E+0000 -1.486703E+0000
 -1.595869E+0000  2.028118E+0000
 -3.309936E+0000  1.092708E+0000
  1.924701E+0000 -1.690176E+0000
  2.421959E-0001  2.013592E+0000
 -1.897076E+0000  2.261786E+0000
 -1.195707E+0000 -1.665490E+0000
  1.462580E+0000 -1.407904E+0000
  1.094941E+0000  1.293805E+0000
 -2.642518E+0000 -2.225881E+0000
  5.844180E-0002 -1.720564E+0000
  1.065730E+0000 -1.275598E+0000
 -1.506006E+0000  2.098535E+0000
  2.799216E+0000  2.093704E+0000
 -3.529682E+0000  1.180426E+0000
 -9.304440E-0001 -2.971038E+0000
  4.156557E+0000 -1.686287E+0000
 -1.762303E+0000  6.341549E+0000
 -9.538462E-0001 -5.445851E-0002
 -3.346377E+0000 -1.848041E+0000
  3.585826E+0000 -2.848374E+0000
  1.341782E+0000 -5.460292E-0001
  1.241532E+0000  1.783339E+0000
 -3.389944E+0000  4.802935E-0001
 -3.481939E-0002  7.758581E-0001
  3.310609E+0000 -1.998689E-0001
 -6.812013E-0001 -3.400808E-0002
 -3.400467E+0000  1.545625E+0000
  2.372269E+0000 -8.826668E-0001
 -2.710868E+0000 -6.328069E-0001
 -2.418800E-0001 -1.788431E+0000
  7.705768E-0001  1.660294E-0001
 -2.664783E+0000  3.440767E+0000
 -9.431777E-0001 -4.309490E+0000
 -8.377602E-0002  2.658139E+0000
  2.516723E+0000 -2.114194E+0000
  5.743073E-0001  9.738043E-0001
 -2.525828E+0000 -1.698240E+0000
  1.132807E+0000 -3.094612E+0000
  2.257402E+0000  7.572413E-0001
 -1.505129E-0001  2.040499E+0000
 -3.166702E+0000 -3.467017E+0000
 -1.031372E+0000 -4.629084E+0000
  3.877698E+0000  2.313985E+0000
  3.081813E-0001  3.157258E+0000
 -4.838953E+0000  2.016288E+0000
  1.123271E+0000 -3.386746E+0000
  3.222176E+0000  4.840721E-0002
 -1.508656E+0000  6.408418E+0000
 -1.246290E+0000 -3.493842E+0000
 -1.566603E+0000 -5.851180E+0000
  7.102516E+0000 -9.539374E-0001
 -1.493633E+0000  4.136770E+0000
 -4.190760E+0000 -2.339253E+0000
  1.660955E+0000 -4.465101E+0000
  4.316846E+0000  1.071666E+0000
 -2.599970E+0000  4.214412E+0000
 -4.858947E+0000  2.710161E-0001
  3.718168E+0000 -2.154434E+0000
  1.565109E+0000  3.782058E+0000
 -1.777557E+0000  3.995444E+0000
  4.051269E-0001 -7.495257E-0001
 -1.685350E+0000  2.827364E-0001
  1.998577E+0000 -1.012330E+0000
  5.151605E-0001  1.784227E+0000
 -2.854727E+0000  1.403358E+0000
  1.589373E+0000 -2.775806E+0000
  8.465053E-0001 -1.431762E+0000
  9.215344E-0001  4.324841E+0000
 -1.102244E+0000 -3.159645E-0001
 -7.501170E-0001 -6.093464E-0001
  1.978551E+0000 -4.861743E+0000
  4.617179E+0000 -1.289871E+0000
 -1.481931E+0000  1.398281E+0000
 -2.310273E+0000 -1.639994E+0000
  1.428419E+0000 -9.009499E-0001
  3.121565E+0000 -2.147836E-0001
 -1.448984E+0000  6.200326E-0001
 -7.707976E-0001 -2.189006E+0000
  4.589085E-0001 -6.352434E+0000
 -3.382945E-0001  9.597249E-0001
  2.413837E+0000  1.907618E+0000
 -3.135268E+0000 -1.037851E+0000
 -5.936859E-0001 -2.582701E+0000
  2.000925E+0000 -5.811408E-0001
  5.134510E-0001  1.248819E+0000
 -1.742895E+0000  5.182507E-0001
  3.276071E-0002 -7.465632E-0001
 -1.783535E-0001 -2.231465E+0000
  2.766630E-0002  1.921189E+0000
 -1.383884E-0001  1.559201E+0000
 -7.490326E-0001 -1.966319E+0000
  1.528089E+0000  8.812313E-0001
  1.169101E+0000  1.285918E+0000
 -2.744027E+0000  1.244571E+0000
  1.603698E+0000 -5.377141E+0000
  3.090137E-0002 -2.310954E-0001
  7.837788E-0001  2.524389E+0000
 -1.382465E+0000 -8.405557E-0001
 -2.120910E+0000 -4.022535E-0001
  3.488866E+0000 -3.965118E+0000
 -1.981469E+0000  3.768637E+0000
  6.070035E-0001  2.180894E+0000
 -2.261409E+0000 -1.691305E+0000
  2.931546E+0000 -2.411044E+0000
  1.195316E+0000 -2.085830E+0000
  2.073875E+0000  2.368794E-0001
 -1.849327E+0000 -6.205628E-0001
  5.032662E-0002 -2.544760E+0000
  6.588485E-0001 -7.064307E-0001
  1.277301E+0000  2.706830E+0000
 -1.368952E+0000 -1.732504E-0001
 -2.669549E+0000  2.238978E+0000
  2.053677E+0000 -4.576554E-0001
  2.095118E+0000 -2.759309E+0000
  1.206246E+0000  3.644801E+0000
 -2.474757E+0000  2.376179E-0001
 -2.855877E+0000  7.873885E-0002
  4.295790E+0000 -3.112140E+0000
 -4.917878E-0001  4.519211E+0000
 -2.572161E+0000  6.470138E-0001
  3.898770E-0001 -1.829618E+0000
  1.355429E+0000  2.609423E+0000
  1.301149E+0000  3.251431E+0000
 -1.956854E+0000  6.909136E-0001
 -1.487378E+0000 -2.586291E+0000
  1.550209E+0000 -1.458259E+0000
 -5.006549E-0001  1.091260E+0000
  1.161301E+0000  3.998245E+0000
  5.109206E-0001 -1.762439E+0000
 -2.219195E+0000  3.720978E-0001
 -1.200337E+0000 -2.405443E+0000
  2.748246E+0000 -8.755722E-0001
 -1.009355E+0000  2.659347E+0000
  6.260670E-0001 -7.065214E-0001
 -5.014952E+0000  2.608994E-0002
  1.988808E+0000 -4.785005E+0000
  2.649369E+0000  1.186524E+0000
 -8.757253E-0001  3.512292E+0000
 -1.647446E+0000 -5.466587E-0001
 -3.882093E-0002 -2.646686E+0000
  1.075599E+0000  2.041969E+0000
 -1.083735E+0000  2.447591E+0000
 -1.482970E+0000 -9.786903E-0001
 -3.232094E-0002  8.276809E-0001
  3.693941E+0000 -2.586834E-0001
 -1.710993E+0000  4.490071E+0000
 -2.832483E+0000 -1.248412E+0000
 -5.719216E-0001 -3.671056E-0001
  3.710775E+0000  8.662797E-0001
 -1.569045E+0000  2.181735E+0000
 -3.091255E+0000  8.999239E-0001
  2.166427E+0000 -6.342307E+0000
  1.192809E+0000  1.592495E+0000
  8.667849E-0001  2.937223E+0000
 -3.515394E+0000  3.375029E+0000
  1.471120E+0000 -7.845586E-0001
  9.215483E-0001 -3.546537E-0001
 -8.818450E-0001  2.079342E+0000
 -9.131042E-0001 -2.282411E+0000
 -3.912674E-0001  9.678895E-0001
  1.909469E+0000 -3.498550E-0001
 -2.255143E+0000 -2.577119E-0001
 -2.265777E-0001 -1.243664E+0000
 -7.721022E-0001  1.599793E-0001
  2.364739E+0000  3.417181E-0001
  1.785112E+0000  1.383890E+0000
 -3.884873E+0000 -2.290210E+0000
  1.081953E+0000 -1.347209E+0000
  1.345917E+0000 -5.879059E-0001
 -4.738787E-0001  6.536432E-0001
 -3.634051E+0000 -2.848692E+0000
  2.684037E+0000 -3.374653E+0000
  8.205145E-0001  4.032407E+0000
 -1.288770E+0000  6.292009E-0001
 -8.214020E-0001 -1.690236E+0000
  2.153578E+0000  2.875559E-0001
  5.663437E-0001  1.929382E+0000
 -1.759855E+0000  1.178745E+0000
  7.890650E-0001  1.144806E+0000
 -1.324429E+0000  2.339773E+0000
 -4.626556E-0001  1.416614E+0000
  6.680027E-0002 -1.382553E+0000
  1.121881E+0000 -3.295904E-0001
  3.306522E+0000 -1.331079E+0000
 -1.896399E+0000  2.481381E+0000
  3.578475E-0001  9.907266E-0001
 -3.758403E-0001 -3.430768E+0000
 -4.227569E-0001  3.444635E+0000
 -7.219134E-0001  7.216104E-0001
  7.938671E-0001 -3.475091E+0000
 -1.152579E+0000 -1.347684E+0000
 -4.174079E-0001  2.390412E+0000
  1.348257E+0000  1.104597E-0001
 -1.210522E+0000  2.501400E+0000
 -3.873595E-0001 -8.002302E-0002
  3.833098E+0000 -4.157563E-0001
 -9.728644E-0001  2.694394E+0000
  2.527771E+0000 -2.258957E-0001
 -2.184959E+0000 -9.207268E-0001
 -4.837000E-0001 -8.295661E-0001
  1.779957E+0000 -1.145004E+0000
 -4.825040E-0001 -8.620043E-0002
  2.248963E+0000 -1.473175E+0000
 -9.693568E-0002  2.285182E+0000
  4.961013E-0001 -1.723433E-0001
  2.124833E-0001  8.770754E-0001
  9.270211E-0001 -6.097812E-0001
 -1.348279E+0000 -1.773221E+0000
  3.855110E-0001 -2.623386E+0000
  2.875390E+0000  1.363469E+0000
 -3.953465E+0000  4.273370E+0000
 -7.497186E-0001 -7.728713E-0001
 -6.494200E-0002 -2.010086E+0000
  1.213662E+0000 -3.725994E+0000
 -9.063478E-0001  2.350960E+0000
  2.291304E+0000  1.820704E-0001
 -1.164038E+0000 -9.847399E-0001
  1.501991E+0000  1.133248E-0001
  4.042326E-0001 -4.103105E-0001
  9.456820E-0001 -3.422616E-0001
  6.762559E-0001  2.175182E+0000
 -1.546328E+0000 -8.774831E-0001
  9.957029E-0001 -3.513169E+0000
 -1.182204E+0000  3.092985E-0001
  1.241414E+0000 -2.722362E+0000
 -2.765714E+0000 -1.345178E+0000
  4.337766E+0000 -1.543032E+0000
 -1.222806E+0000  3.523410E+0000
 -3.354615E+0000  1.073513E+0000
 -1.075807E+0000 -2.245932E+0000
  1.203799E+0000 -2.695243E+0000
  3.159781E+0000  4.849186E+0000
 -2.211579E+0000  1.508455E+0000
 -2.892050E+0000 -1.626913E+0000
  1.821661E+0000 -2.466787E+0000
  2.572605E+0000  4.289418E+0000
 -2.584397E+0000  4.402071E+0000
 -1.143898E+0000 -2.277199E+0000
  1.563312E+0000 -1.023756E-0001
  1.561053E-0002 -8.149506E-0003
 -3.381032E+0000  1.561888E-0002
  6.970947E-0001 -3.883562E+0000
  3.184089E+0000  2.226086E+0000
  3.930050E-0001  3.374995E+0000
 -4.651355E+0000  9.754236E-0002
  2.443964E+0000 -4.496055E+0000
  2.727387E+0000  5.774093E-0001
 -1.627125E-0001  3.822605E+0000
 -4.227206E+0000 -3.542577E+0000
  2.912548E+0000 -5.288598E+0000
  2.918744E+0000  4.424801E+0000
 -9.925991E-0001  3.464151E+0000
 -2.340850E+0000 -2.687104E+0000
 -1.454051E+0000 -2.119565E+0000
  3.741924E+0000 -7.258325E-0001
  1.039497E+0000  3.942546E+0000
 -2.311271E+0000  4.863615E-0001
 -2.581185E+0000 -5.699356E+0000
  4.325353E+0000 -1.922959E+0000
  9.157511E-0001  1.685999E+0000
 -1.633662E+0000  4.324358E+0000
  6.666897E-0001 -1.666438E+0000
  9.379366E-0001 -2.043652E+0000
  1.569477E+0000  2.101835E+0000
 -3.193561E+0000 -1.617139E-0001
 -1.006586E-0001 -9.180586E-0001
  3.421450E+0000  5.841663E-0001
 -1.250600E+0000  2.555808E+0000
 -2.939304E-0002 -1.334202E+0000
  9.343519E-0001 -1.295273E+0000
  1.492527E+0000  8.363038E-0001
  6.105176E-0001  2.061299E+0000
 -2.000707E+0000  1.855738E+0000
 -2.232323E+0000 -2.066951E+0000
  3.169738E+0000 -1.197257E+0000
  1.759924E+0000  1.301752E+0000
  1.231460E+0000  1.900985E+0000
 -2.967077E+0000 -1.650755E+0000
  1.540267E+0000 -2.827078E+0000
  2.909135E-0001 -6.788609E-0001
 -7.351773E-0001  1.848287E-0001
 -6.325442E-0001  1.124055E+0000
 -9.559986E-0001 -1.650454E+0000
  2.116717E-0001 -2.638383E+0000
  3.308760E+0000  9.428145E-0001
 -1.483775E+0000  8.096620E-0001
  5.208749E-0002  1.804487E+0000
 -1.105211E+0000 -8.238617E-0001
  7.126070E-0001 -1.862133E-0001
  3.373572E+0000  2.406152E+0000
 -3.165248E+0000  1.669313E+0000
 -3.900288E-0001 -2.962019E+0000
  1.485545E+0000 -6.004720E-0001
  2.318229E+0000  9.272296E-0001
 -4.275392E-0001  2.030198E+0000
 -2.479040E-0001 -1.961630E+0000
 -1.441839E+0000  1.132492E+0000
  1.307502E+0000 -1.422946E+0000
 -1.248230E+0000 -8.652238E-0001
 -6.147388E-0002  3.899902E-0001
  6.660705E-0001 -1.106934E+0000
 -2.963308E+0000  1.683334E+0000
  3.992480E+0000  9.733997E-0001
 -7.560763E-0001  1.464095E+0000
 -6.403611E-0001  3.580558E+0000
 -3.040100E+0000 -6.007047E-0001
  7.325592E-0001 -2.073318E-0001
 -1.314903E+0000  1.284248E+0000
  2.261199E-0001 -1.370790E+0000
 -2.814396E-0001 -3.922413E-0001
  1.327944E+0000 -1.543967E+0000
 -2.437996E+0000  2.348676E+0000
  5.006100E+0000 -4.430272E+0000
 -2.468136E+0000  2.304047E+0000
  8.131209E-0001 -2.277366E-0001
 -1.756166E+0000 -2.454956E+0000
  9.345935E-0001 -7.944925E-0001
  1.572938E+0000  2.146254E+0000
 -3.655492E+0000  3.802260E-0001
  5.940648E-0001 -2.380943E+0000
  1.441287E+0000 -5.119988E-0001
  1.531807E+0000  1.157105E-0001
 -1.540035E+0000  1.784292E+0000
  2.496659E-0002 -5.524769E+0000
  3.330943E+0000 -2.602633E-0002
 -4.880827E-0001  3.450868E+0000
 -3.417981E+0000 -1.813396E+0000
  8.550935E-0001 -2.514420E+0000
  2.584575E+0000  3.644481E+0000
 -1.006197E-0001  3.722645E+0000
 -3.514940E+0000 -2.722201E+0000
  5.150146E+0000 -2.274018E+0000
 -2.328787E-0001  2.651263E+0000
 -4.234185E+0000  2.225518E+0000
  1.852127E+0000 -3.422771E+0000
 -1.894121E+0000  4.426894E-0002
  3.706688E+0000  4.164116E+0000
 -1.608128E+0000  9.805050E-0001
 -1.748085E+0000 -4.342710E+0000
  1.923103E+0000  5.402773E-0001
  1.172974E+0000  4.216192E+0000
 -1.331315E+0000  3.145319E+0000
 -2.672663E+0000 -3.045784E-0001
  2.573275E+0000 -7.041834E-0001
  1.077189E+0000  1.281155E+0000
 -2.140362E+0000  5.558554E-0001
 -4.351567E-0001  2.445198E-0001
  2.246599E+0000  5.336042E-0001
 -2.610812E+0000  2.776186E+0000
  1.024089E+0000 -8.749837E-0001
  1.771408E+0000 -7.036593E-0001
  5.118597E-0001  5.512239E+0000
 -2.397473E+0000  3.848024E+0000
  9.454074E-0001 -4.965172E+0000
  1.017760E+0000  1.087855E+0000
  2.569343E+0000  3.166588E+0000
 -3.230770E+0000  1.094561E+0000
  6.993693E-0003  2.698941E-0001
  1.132346E+0000  3.772488E-0001
 -5.808114E-0001  1.616594E+0000
  4.091264E-0001  7.107598E-0001
 -7.381768E-0001 -7.111976E-0001
  1.336540E+0000 -1.170435E+0000
  7.431876E-0002 -2.315015E+0000
  2.354683E+0000  2.574597E+0000
  1.140855E+0000 -3.162015E-0001
 -2.455185E+0000  7.035675E-0002
 -1.219920E-0002 -1.766113E+0000
  2.568532E+0000 -1.392149E+0000
 -2.438816E+0000  1.663831E+0000
  1.377540E-0001 -1.093283E+0000
  2.508987E+0000  4.965290E-0001
 -4.795619E-0001 -3.606062E-0001
 -8.116345E-0001  1.492150E-0001
  1.793815E+0000  2.939588E+0000
  1.126806E+0000  1.675409E+0000
 -4.260861E+0000  6.094017E-0001
  3.987964E-0001 -2.815523E+0000
  7.086557E-0001  2.248589E+0000
 -3.401880E-0001  1.213826E-0001
 -2.192253E+0000 -4.370800E+0000
  2.565471E+0000 -1.266256E-0001
 -7.312615E-0001  2.467553E+0000
 -2.209469E+0000 -1.768636E-0001
  9.124235E-0001 -9.364543E-0001
  1.278933E+0000  1.236074E+0000
 -6.117647E-0001  1.963826E+0000
  5.052230E-0001 -1.165693E+0000
 -1.419856E+0000 -1.019557E+0000
  3.787891E+0000 -9.883914E-0001
 -2.918734E+0000  1.798580E+0000
 -7.142132E-0001 -1.778698E+0000
 -1.708420E+0000 -1.863886E+0000
  4.933535E-0001 -5.555808E-0001
  1.554768E+0000  1.328059E+0000
 -2.797847E+0000 -3.381332E-0001
 -1.870138E+0000 -2.884266E+0000
  5.952925E-0001 -1.302452E+0000
  4.475875E-0001  3.813366E-0001
  1.763578E+0000  1.564793E+0000
 -2.579457E+0000  1.254599E-0001
 -1.182676E+0000 -1.825678E+0000
  2.833440E+0000  1.560318E+0000
 -2.914670E+0000  2.546991E+0000
 -1.398717E+0000 -2.062957E+0000
  1.155972E+0000 -3.855835E+0000
  9.851239E-0001 -8.436080E-0001
  2.724661E-0001  3.293888E+0000
 -1.367480E+0000 -1.221699E+0000
 -7.615881E-0001 -9.570969E-0001
  2.182223E+0000  1.005892E+0000
 -3.107916E-0001  1.914193E+0000
 -2.096168E+0000 -1.046545E+0000
  1.099106E+0000 -2.059784E+0000
  2.439219E+0000 -1.053842E+0000
 -8.387559E-0001  3.272084E+0000
 -2.820870E+0000 -2.378921E+0000
 -6.052200E-0001 -1.110643E+0000
  1.409960E+0000  9.963798E-0001
  8.126248E-0001  1.167945E+0000
 -4.380421E+0000  6.674938E-0001
  4.054695E-0001 -3.798666E+0000
  8.663655E-0001  2.095814E+0000
  1.326440E+0000  2.449203E+0000
 -2.878324E+0000  1.586853E+0000
 -7.574362E-0001 -2.347969E+0000
  1.241296E+0000 -1.309655E+0000
  1.246391E+0000  3.501031E+0000
 -1.194843E+0000  2.470118E+0000
 -3.594929E+0000 -2.156277E+0000
  2.760140E+0000 -2.130712E+0000
  1.534344E+0000  3.880086E+0000
 -3.770220E+0000 -2.438063E+0000
  3.070801E+0000 -4.852626E+0000
  6.328760E-0001  1.795347E+0000
  2.676912E+0000  3.091404E+0000
 -1.749688E+0000  2.801041E+0000
 -2.918862E+0000 -8.284053E-0001
  3.746015E+0000 -9.826777E-0001
 -1.110921E+0000  4.586843E+0000
 -1.065988E+0000  1.274010E+0000
 -1.779475E+0000 -1.295618E+0000
  1.033583E+0000 -1.983326E+0000
  3.360453E-0001  3.309761E+0000
 -2.517666E+0000  1.254718E+0000
 -2.208109E+0000 -2.602148E+0000
  3.686403E-0001 -1.958681E+0000
  2.870058E+0000  1.798358E+0000
 -5.845578E-0002  7.926600E-0002
 -2.762477E+0000 -1.519015E+0000
  1.013038E+0000  5.978903E-0002
 -2.319939E-0001 -7.062283E-0002
  5.506482E-0001  7.992161E-0001
 -1.365701E+0000 -9.469745E-0001
  1.275895E+0000 -8.897862E-0001
  1.993703E+0000 -2.825779E+0000
  1.333643E+0000  5.499429E-0001
 -2.383164E+0000  2.330534E+0000
 -4.368500E+0000 -2.541185E+0000
  3.100306E+0000 -4.043450E+0000
  2.900471E+0000  3.249858E+0000
 -1.159221E+0000  2.270486E+0000
 -4.374096E+0000 -1.836516E+0000
  3.620876E+0000 -4.999289E+0000
  1.757799E+0000  2.213313E+0000
 -1.795073E+0000  5.967641E-0001
 -1.639905E+0000 -2.315246E+0000
  1.504620E+0000 -2.937646E+0000
  1.815709E+0000  1.647026E+0000
 -1.065719E+0000  1.686566E+0000
 -3.744504E+0000 -1.030191E+0000
  3.612436E+0000 -2.425596E+0000
  9.283238E-0001 -3.326916E-0001
 -1.266019E+0000  8.949895E-0001
 -2.019471E+0000 -8.410404E-0001
  2.017083E-0001 -1.408974E+0000
  1.029164E+0000 -3.148796E-0001
  1.948507E+0000 -5.735133E-0001
 -3.707994E+0000 -3.384600E-0001
  1.167462E+0000 -6.459641E-0001
  7.479682E-0001 -7.430327E-0001
  1.490136E-0001 -1.479648E+0000
 -9.418023E-0001 -1.871790E+0000
  5.799821E-0001 -1.417744E+0000
 -7.476967E-0001 -4.816982E-0001
  1.409567E+0000 -2.641152E+0000
 -1.897895E+0000 -1.349293E-0001
  2.189123E+0000 -6.072930E-0001
 -6.187320E-0001  3.222203E+0000
 -5.305811E-0001 -7.837833E-0001
 -1.493881E+0000 -2.915556E+0000
  1.931559E+0000 -7.707744E-0001
  2.271780E+0000  3.004343E+0000
 -2.512055E+0000 -5.664026E-0001
  6.700327E-0001 -3.235970E+0000
  2.712293E+0000 -9.578561E-0001
 -7.977112E-0001  2.564568E+0000
 -1.778873E+0000 -3.144669E-0001
 -2.651196E-0001 -3.125061E+0000
  3.490695E+0000  4.206662E-0001
 -4.765069E-0001  1.273312E+0000
 -1.909998E+0000  8.141835E-0001
  3.478181E+0000 -3.684416E+0000
 -6.885861E-0001  8.099832E-0001
 -2.738507E+0000  9.767130E-0001
  9.163631E-0001 -2.313780E+0000
 -6.021835E-0001 -2.394794E+0000
  7.464595E-0001  1.227367E+0000
 -1.178305E+0000  4.107621E+0000
 -1.522300E+0000 -2.367183E+0000
  2.998307E-0001 -2.259297E+0000
  2.259843E+0000  1.409117E-0001
  3.834195E-0001  7.112088E-0001
 -3.416394E+0000 -6.379349E-0001
 -1.683230E-0001 -2.910309E+0000
  2.413451E+0000 -3.097471E-0002
 -8.178874E-0001  4.964582E+0000
 -8.582050E-0001 -2.946187E-0001
 -1.118157E+0000 -2.145379E+0000
  2.505898E-0001  2.194811E+0000
 -3.994085E-0001  3.679742E+0000
  2.970963E-0001 -2.607326E+0000
 -8.133847E-0001 -1.820754E+0000
  2.928247E+0000  6.838111E-0001
 -2.133931E+0000  3.498542E+0000
 -6.895990E-0001 -3.881394E+0000
  9.913633E-0001 -1.688260E+0000
  2.446132E+0000  2.030871E+0000
 -3.370480E+0000  1.571494E+0000
  6.625448E-0001 -1.011348E+0000
 -3.422517E-0001 -8.497125E-0001
  1.344560E+0000 -3.159286E+0000
  4.344548E-0001 -1.666629E+0000
  3.443641E+0000  1.128406E+0000
 -3.310872E+0000  6.676830E-0001
  2.160205E+0000 -1.724707E+0000
  1.703101E+0000 -6.740565E-0001
  4.003039E+0000  3.882646E+0000
 -3.922325E+0000  2.153081E+0000
  9.849159E-0002 -3.966505E+0000
  2.290907E+0000  2.426781E+0000
  1.417899E+0000  2.879343E+0000
 -2.055977E+0000 -7.290758E-0001
  6.119962E-0001 -4.270930E+0000
  2.926068E+0000 -1.310049E+0000
 -2.087245E+0000  6.300209E+0000
 -1.379586E+0000 -1.242995E+0000
 -1.615816E-0001 -5.061078E+0000
  3.897866E+0000 -3.880377E+0000
 -7.594171E-0001  5.342012E+0000
 -4.025253E-0001  1.948269E+0000
 -3.818681E+0000 -3.843916E+0000
  3.626803E+0000 -3.388946E+0000
 -3.419958E-0001  2.709313E+0000
 -1.034681E+0000  4.057346E+0000
 -1.269470E-0001 -3.198499E+0000
  1.625194E+0000 -2.237852E+0000
  2.091415E+0000  2.122392E+0000
 -1.683960E+0000  1.077119E+0000
 -3.986753E-0001 -2.056010E-0001
 -1.026739E+0000  4.899517E-0001
  6.966089E-0001 -2.238413E+0000
 -2.018444E-0001  2.168894E+0000
  1.819846E+0000  1.547664E-0001
 -6.483886E-0001  1.439313E+0000
 -3.935592E+0000 -2.851474E+0000
  2.726131E+0000 -5.267924E+0000
  2.703121E+0000  3.354179E+0000
 -1.202644E+0000  3.398653E+0000
 -3.899962E+0000 -1.973002E+0000
  1.854949E+0000 -7.888428E+0000
  5.679145E+0000  1.581383E+0000
 -1.365240E+0000  1.322463E+0000
 -2.804038E+0000 -1.196157E+0000
  9.072497E-0001 -5.066098E+0000
  1.871136E+0000  2.499012E+0000
 -3.492928E-0002  3.993516E+0000
 -4.902614E+0000  1.837921E-0001
 -3.872681E-0002 -2.397896E+0000
  4.524706E+0000  1.719820E+0000
 -1.389791E+0000  5.694083E+0000
 -4.588845E+0000 -9.610208E-0001
  1.694397E+0000 -8.414665E+0000
  9.404445E-0001 -1.293362E+0000
  3.051920E+0000  3.516289E+0000
 -4.392209E+0000  2.808621E+0000
 -1.588503E+0000 -3.792661E+0000
  9.789141E-0001  8.211396E-0001
  1.778198E+0000  3.316135E+0000
 -5.170819E-0001  2.575618E-0001
 -4.222431E+0000 -1.235396E+0000
  4.176555E+0000 -4.991771E+0000
  1.479336E+0000  3.546205E+0000
 -2.661275E+0000  5.580287E-0001
 -6.490976E-0001 -6.308217E+0000
  3.126226E+0000 -2.515572E+0000
  2.864131E+0000  2.743700E+0000
 -4.198778E+0000  3.136557E+0000
 -1.521798E-0001 -4.102685E+0000
  4.857244E+0000  5.345555E-0001
  2.137388E-0003  5.905312E+0000
 -1.710867E+0000 -9.737381E-0002
 -2.401567E+0000 -3.854357E+0000
  4.299812E+0000 -1.732019E+0000
  7.348048E-0001  2.383989E+0000
 -4.880238E+0000  1.000065E+0000
  3.364551E-0001 -2.364501E+0000
  1.173440E+0000  2.165074E+0000
  2.234336E-0001  8.574737E-0001
  4.883941E-0001 -2.575887E-0001
 -4.728544E-0001 -7.449576E-0001
  1.757306E+0000  2.377798E+0000
 -1.135012E+0000  9.029313E-0001
  1.978783E-0001 -1.546964E-0001
 -1.844191E+0000 -1.184804E+0000
  4.120125E-0001 -2.713998E+0000
  9.196233E-0001  9.185904E-0001
  4.327965E-0001  1.350633E+0000
 -1.519446E+0000 -2.622252E+0000
 -7.763725E-0001 -1.937824E+0000
  3.214959E+0000  3.366052E+0000
 -9.820388E-0001  3.158095E+0000
 -3.816549E+0000 -2.015674E+0000
  1.142131E+0000 -7.307629E-0002
  4.746516E+0000  1.410260E+0000
 -1.733358E+0000  4.579613E+0000
 -4.796780E+0000 -2.532520E-0001
  2.966235E+0000 -7.616294E+0000
  4.650770E+0000  8.145155E-0001
 -1.248619E+0000  6.009130E+0000
 -5.581809E-0001 -1.859620E-0002
  9.152001E-0001 -2.250497E+0000
  8.678912E-0001 -1.433705E-0001
  3.159462E+0000  1.047102E+0000
 -3.156863E+0000 -2.010132E+0000
 -1.313167E-0001 -4.235315E+0000
  3.876149E+0000 -7.931357E-0001
 -2.228220E+0000  4.185298E+0000
 -5.756675E-0002 -3.750567E+0000
 -4.688529E-0001 -3.560605E+0000
  4.922107E+0000  3.253091E+0000
 -4.960374E-0001  6.072468E+0000
 -3.381497E+0000 -1.789161E+0000
  2.873512E+0000 -1.214565E+0000
 -2.875443E-0001  3.272622E+0000
 -8.235146E-0001 -1.892595E-0001
  3.863504E-0001 -2.553453E+0000
  5.930451E-0001 -2.577951E+0000
  2.926100E+0000  2.689458E+0000
 -2.581763E+0000  1.428128E+0000
 -2.223687E-0001 -3.155630E+0000
  2.410361E+0000 -5.274883E-0001
 -2.347642E+0000  1.744803E+0000
  6.964747E-0001 -1.514982E+0000
 -1.265469E+0000 -1.406027E+0000
 -1.015845E+0000  1.649322E+0000
  1.797169E+0000  2.690798E+0000
 -3.419747E+0000  5.155077E-0001
  1.453056E+0000 -2.615501E+0000
 -7.831498E-0001  4.228157E+0000
  8.101856E-0001 -9.651027E-0001
 -2.067296E-0001  3.423173E-0001
  3.766574E+0000  8.796451E-0001
 -1.979172E+0000  3.254865E-0001
 -6.411358E-0001  1.350867E+0000
  1.010035E+0000 -1.455605E+0000
  4.119268E-0001  9.647216E-0001
 -1.397823E-0001 -2.629035E+0000
 -1.945543E+0000 -1.186749E+0000
  2.461415E+0000 -5.431968E-0001
  5.830136E-0001  2.063211E+0000
 -3.008786E+0000  7.645039E-0001
  1.590439E+0000 -1.793979E+0000
  1.523946E+0000 -1.799462E+0000
  1.026636E+0000  2.963157E+0000
 -2.524957E+0000  7.371278E-0001
 -2.453603E+0000 -3.868793E+0000
  2.293777E+0000 -2.071818E+0000
 -4.881500E-0001  2.666831E+0000
 -4.886160E-0001  9.935992E-0001
  8.799364E-0002 -2.722059E+0000
 -1.442154E+0000 -1.514857E+0000
  9.824338E-0001 -8.939304E-0001
  1.660546E+0000  2.415622E+0000
 -4.652736E-0001  5.030938E-0001
  2.160396E+0000  7.468652E-0001
 -3.359006E+0000 -1.711466E+0000
  1.741835E+0000 -4.218948E+0000
 -4.046148E-0001  1.970300E+0000
  8.551407E-0001 -1.045474E+0000
 -2.364710E+0000 -1.097166E-0001
  4.283744E-0001 -1.466325E+0000
 -5.120321E-0001 -1.300991E+0000
 -1.123946E+0000  1.870525E+0000
  1.427896E+0000 -9.073703E-0001
 -1.398478E+0000  2.504981E-0002
 -5.465662E-0001  1.217175E+0000
  2.617048E+0000 -1.117045E+0000
 -2.264157E+0000 -5.443176E-0001
  1.897832E+0000 -9.403323E-0001
  2.793681E+0000  2.783033E+0000
  1.067524E-0002 -1.023631E+0000
 -1.252244E+0000 -1.685285E+0000
  2.185873E+0000 -2.577564E+0000
 -3.973373E-0002  1.079631E+0000
 -2.237829E+0000  3.342525E+0000
 -1.704287E+0000 -2.957572E+0000
  1.391927E+0000  6.674953E-0001
  3.406979E+0000  1.038080E+0000
 -3.336087E+0000  1.467806E+0000
  1.664546E-0001 -2.418820E+0000
  1.437591E+0000 -1.445196E+0000
 -4.157085E+0000  1.436991E+0000
  4.037942E+0000 -2.718726E+0000
 -2.181461E-0001  2.320308E+0000
  1.746589E+0000 -8.109587E-0001
 -9.147290E-0001 -3.222108E-0001
  2.599222E-0001 -8.817959E-0001
  4.875764E-0001 -7.465778E-0001
  9.476088E-0001 -3.930551E+0000
 -6.869480E-0002 -1.792606E+0000
  1.536428E+0000  1.368904E+0000
 -2.686829E+0000 -4.832403E-0001
 -1.396241E-0001 -1.114651E+0000
  3.433153E-0001  2.601716E+0000
  3.544191E-0001 -1.212277E-0002
 -1.802221E+0000  1.721807E+0000
  1.438699E+0000 -3.563547E+0000
 -3.238579E-0001  2.117167E+0000
 -2.128611E-0001  4.314671E-0001
 -3.136188E+0000  1.501557E+0000
  3.378439E+0000  7.222201E-0001
  2.301749E-0001 -4.714903E-0001
  4.548864E-0001 -6.519828E-0001
 -1.323045E+0000  4.739578E-0001
  7.723287E-0001  1.065543E+0000
 -9.457591E-0002  1.545550E+0000
 -3.151858E-0001  1.251945E+0000
 -1.215392E+0000  1.750992E+0000
 -3.026457E-0001  2.838174E-0001
 -1.209247E+0000  1.781406E+0000
  8.307603E-0001 -6.635212E-0001
 -1.231426E+0000  3.641392E-0001
 -1.136629E+0000 -1.680493E+0000
  3.592591E+0000 -1.074422E+0000
 -1.638203E+0000  6.003757E-0001
  3.592457E-0001  9.359562E-0001
 -6.495183E-0001 -5.938613E-0001
 -4.126646E-0001  6.178291E-0001
  2.234298E+0000 -2.962837E+0000
 -1.256226E+0000 -1.464096E+0000
  2.279669E+0000 -2.123706E+0000
 -8.422980E-0001  1.720548E+0000
  1.316998E-0001 -1.415601E+0000
 -2.411705E-0001 -2.919967E+0000
  8.237538E-0001 -1.246643E+0000
  1.920915E+0000  1.758130E+0000
 -1.715357E+0000  2.356654E+0000
 -1.680127E-0001 -2.724172E+0000
  1.911709E+0000  1.925965E-0001
  2.972556E-0001  5.422432E+0000
 -2.043096E+0000 -1.411021E+0000
 -7.749719E-0001 -4.742295E+0000
  5.212850E+0000 -1.018644E+0000
 -2.820712E+0000  2.919057E+0000
 -3.026614E+0000 -3.128585E+0000
  5.923463E-0002 -1.633969E+0000
  2.378324E+0000 -5.748591E-0001
 -2.307286E-0001  1.867286E+0000
 -1.821022E+0000 -6.672700E-0001
  2.062494E-0001 -2.153590E+0000
  1.858925E+0000  7.711552E-0001
 -5.984190E-0001  1.447867E+0000
 -2.485355E+0000 -2.326334E-0001
  8.421201E-0001 -5.027978E+0000
  1.865477E+0000  2.356710E-0001
  1.505764E+0000  3.539977E+0000
 -4.441136E+0000  2.637555E+0000
  3.118757E-0001 -4.848572E+0000
  4.018236E+0000 -2.986058E+0000
  9.947335E-0001  6.416374E+0000
 -5.648477E+0000  1.855458E+0000
 -2.830200E+0000 -4.022055E+0000
  2.701660E+0000 -1.755945E+0000
  2.735214E+0000  4.229757E+0000
 -3.928334E+0000  3.215605E+0000
 -1.110057E+0000 -5.035939E+0000
 -3.862715E-0001 -2.019484E+0000
  4.264192E+0000  3.896658E+0000
 -3.713745E+0000  2.506283E+0000
 -2.016393E+0000 -3.216421E+0000
  3.140915E+0000 -3.112170E+0000
  1.055318E+0000  2.395745E+0000
 -1.022513E+0000  2.916837E+0000
 -3.153444E+0000  1.407567E-0001
  1.321421E+0000 -1.076650E+0000
  1.410317E+0000  2.085011E+0000
  1.999227E-0001  1.002324E+0000
 -3.976199E+0000 -2.423529E+0000
  3.644124E-0001 -4.007369E+0000
  2.109619E+0000 -4.397403E-0001
 -6.208871E-0001  3.355058E+0000
 -4.447478E+0000 -1.887068E+0000
  1.332388E+0000 -6.781190E+0000
  3.193432E+0000 -3.118377E-0001
 -4.603889E-0001  5.196658E+0000
 -2.680481E+0000 -3.060281E+0000
  1.161319E+0000 -6.488810E+0000
  1.265300E+0000  1.220192E+0000
  1.111103E+0000  3.519102E+0000
 -2.650041E+0000 -1.526829E+0000
  3.142885E-0001 -2.466462E+0000
  4.506869E-0001 -1.097771E+0000
  1.335477E+0000  2.469809E+0000
 -2.708686E+0000  1.300497E-0001
 -2.952748E-0001 -3.917541E+0000
  4.445046E+0000  3.126742E-0001
 -4.462620E-0001  4.252443E+0000
 -1.549705E+0000 -9.402006E-0001
  1.532457E+0000 -4.098696E+0000
  5.454471E-0001  1.577157E+0000
 -4.550754E+0000  9.409362E-0001
  1.353798E-0001 -4.233094E+0000
  3.234010E+0000 -1.654575E+0000
 -2.646655E+0000  3.232401E+0000
  8.246795E-0001 -1.346701E+0000
 -4.164069E+0000 -2.268592E+0000
  3.385800E+0000 -1.570153E+0000
  1.815421E+0000  1.854890E+0000
 -4.241330E+0000  1.961929E+0000
 -1.950858E+0000 -3.250399E+0000
  3.116697E+0000 -1.776274E+0000
  2.625563E+0000  3.837662E+0000
 -3.283873E-0001  2.074187E+0000
 -2.988635E+0000 -1.058260E+0000
  3.517009E-0001 -1.727384E+0000
  5.715448E-0001  1.783057E+0000
 -2.201348E-0001  3.189413E+0000
 -9.595923E-0001 -2.497990E+0000
  6.936791E-0001  4.015729E-0001
  1.514666E+0000  4.959795E-0001
 -2.973444E+0000  3.661956E+0000
  2.981175E-0001 -1.884651E+0000
 -1.067658E+0000 -7.396741E-0001
  4.476998E+0000 -1.288458E-0001
 -3.988463E+0000  1.649526E+0000
  2.115816E+0000  1.113659E+0000
 -4.503871E-0001  1.941256E+0000
 -4.190192E+0000  1.631557E+0000
  8.650676E-0001 -1.413767E+0000
  2.917019E-0001 -1.361256E-0001
 -2.167540E+0000  6.053919E-0001
  2.387250E+0000  1.518937E-0001
 -8.830424E-0001 -1.759741E+0000
 -1.387269E+0000  6.819140E-0001
  1.850269E+0000 -7.971236E-0001
 -1.102496E+0000 -8.873753E-0001
  5.763876E-0001  1.779890E+0000
  1.266514E-0001 -1.140059E-0001
 -1.069827E+0000  5.650976E-0001
 -6.673058E-0003 -5.421305E-0001
  7.782743E-0001  2.107853E+0000
 -1.599801E+0000  3.985418E-0001
  6.674093E-0001 -4.481170E-0001
 -1.904065E+0000  3.330889E-0001
  3.949520E-0001 -3.671662E-0001
  1.202186E+0000  6.819157E-0001
 -1.509277E+0000 -1.336717E-0002
 -9.274472E-0001 -3.709406E+0000
  4.049827E+0000  1.888955E-0001
  1.240322E+0000 -2.688632E-0001
 -1.140770E+0000  1.226682E+0000
  1.529083E+0000 -1.277090E+0000
 -1.883691E+0000  2.110249E+0000
  2.507904E-0001 -7.565474E-0001
  7.325909E-0001  1.635667E+0000
 -4.141269E-0001 -4.890964E-0001
  8.074048E-0002  1.935422E+0000
 -1.399573E+0000  2.586774E+0000
  1.499068E+0000  6.625799E-0001
 -2.008746E+0000  9.901875E-0001
 -1.468167E+0000  5.678155E-0001
 -2.610220E-0001 -1.769002E+0000
  4.877727E-0001  6.665744E-0001
  9.037023E-0001  1.925554E+0000
 -1.234940E+0000 -8.308259E-0001
  5.311106E-0001 -4.317313E+0000
  3.512184E+0000  1.705372E+0000
 -2.022919E+0000  6.835670E+0000
  3.968044E-0001 -1.555380E+0000
 -1.645650E+0000 -3.993598E+0000
  2.661033E+0000 -1.044552E-0001
 -2.215905E-0001  4.007903E+0000
 -4.670199E+0000 -1.470696E+0000
  2.213516E+0000 -7.689685E+0000
  2.431787E+0000  6.751339E+0000
 -2.111495E+0000  1.415120E+0000
 -3.625624E+0000 -2.602690E+0000
  3.940970E+0000 -2.014556E+0000
  9.610026E-0001  3.638998E+0000
 -3.219999E+0000  1.671255E+0000
 -1.256675E+0000 -5.690471E+0000
  4.950845E+0000 -3.173849E+0000
 -8.317112E-0001  7.180981E+0000
 -1.690277E-0001 -1.499573E+0000
 -1.067581E+0000 -1.398562E+0000
  1.778927E+0000  4.742718E-0001
  8.502534E-0001 -5.494725E-0001
  7.801893E-0001 -1.632321E-0001
  2.018401E-0001 -8.144521E-0001
  2.227535E+0000 -7.993512E-0002
 -5.492235E-0001 -6.733112E-0001
 -3.136986E+0000 -3.478106E-0001
  2.475123E+0000  4.024805E-0001
 -1.603130E+0000  5.695100E-0001
 -9.400283E-0001  2.527726E+0000
 -2.024568E+0000 -1.618812E+0000
 -2.000494E-0002 -5.787141E-0001
 -1.230262E+0000 -8.004932E-0001
  1.916203E+0000  2.233303E-0001
 -1.799713E+0000  4.230705E-0001
 -2.779029E-0001 -4.010597E-0001
  6.987421E-0001 -1.973097E+0000
  1.880262E+0000  6.055762E-0001
 -1.905027E+0000  2.392052E+0000
  5.647932E-0001 -2.590954E+0000
  6.386669E-0002  3.628542E-0001
 -9.048394E-0001  4.614919E-0001
 -7.908069E-0001 -1.482678E+0000
  1.833030E+0000 -2.813397E+0000
  5.630618E-0001 -3.304515E-0001
  2.014632E+0000  9.980160E-0001
  4.682246E-0001 -5.990622E-0001
 -2.199357E+0000  2.748957E+0000
  1.978293E+0000 -2.252580E+0000
 -6.318792E-0001  1.035307E+0000
  2.398258E+0000 -2.938531E-0001
  6.347991E-0002 -1.861756E+0000
  1.643783E-0001 -7.113246E-0001
  2.461275E+0000 -3.876168E+0000
 -1.725658E+0000  1.567576E+0000
 -9.631863E-0001 -1.434905E+0000
 -6.704984E-0001  1.638242E+0000
  2.139634E+0000 -3.227272E-0001
 -5.742787E+0000  1.690324E+0000
  3.579250E+0000 -3.869552E+0000
 -7.694120E-0001  3.786980E+0000
 -1.495528E+0000  3.634161E+0000
 -1.356237E+0000 -3.804636E+0000
 -2.787154E-0001 -3.616070E+0000
  4.062312E+0000  3.049596E+0000
  5.495522E-0001  2.344506E+0000
 -3.066005E+0000  1.607966E-0001
  1.674549E+0000 -2.403103E+0000
  7.354898E-0001  2.451651E+0000
  1.447714E+0000  1.006917E+0000
 -2.697732E+0000 -2.824554E-0001
  2.771800E+0000  4.667145E-0001
 -2.115148E+0000  2.282929E+0000
 -2.232748E+0000 -6.490571E-0001
  1.719988E+0000  2.695199E-0001
 -9.805982E-0001 -2.878169E-0001
 -4.797131E-0001 -3.040347E-0001
  1.778790E+0000 -1.695864E+0000
 -7.161057E-0001  7.057275E-0001
 -1.090716E+0000  2.940887E-0001
 -7.586267E-0001 -1.412661E-0001
 -4.215766E-0001 -8.807028E-0001
  7.355819E-0001  3.176373E+0000
  8.988886E-0001  1.972822E+0000
 -2.710637E+0000  3.515347E-0001
  2.152273E+0000 -2.177156E+0000
  1.038596E+0000  3.079985E+0000
 -2.132331E+0000  1.548688E+0000
 -2.210793E-0001 -2.696938E+0000
  7.062468E-0001  2.260846E+0000
 -3.463058E-0002  2.613056E+0000
 -1.089162E+0000  7.288576E-0001
 -1.352666E+0000 -1.766840E-0001
  1.526197E+0000 -4.132701E-0001
  3.156942E+0000 -7.266574E-0001
 -1.935477E-0001  1.526588E+0000
  1.108003E-0001 -3.611091E+0000
 -7.790769E-0001  6.587412E-0001
  2.695102E+0000  1.030041E+0000
 -3.481927E+0000  4.320094E+0000
 -2.829160E-0002  1.142002E+0000
 -2.097107E+0000 -1.535981E+0000
  1.364960E+0000 -1.107790E+0000
  8.899030E-0001  2.706841E+0000
  1.319755E+0000  1.145406E+0000
 -2.137906E+0000 -1.430729E-0001
  3.713469E+0000 -1.540621E+0000
  8.125311E-0001  2.679027E+0000
 -2.829765E+0000 -8.520422E-0001
  4.137315E-0001 -2.471979E+0000
 -3.188486E-0001 -8.215102E-0001
  1.976235E+0000  4.655969E-0001
  3.591322E-0002  2.081058E+0000
 -2.804014E+0000 -2.986828E+0000
  3.996808E+0000 -1.403235E+0000
 -9.723866E-0001  6.946003E-0001
 -1.058100E+0000  1.543581E+0000
 -2.921753E+0000 -5.885010E-0001
  4.656662E+0000 -4.896431E+0000
  6.949852E-0001  3.072506E+0000
 -2.574661E+0000  2.479227E+0000
 -1.544728E+0000 -1.123879E+0000
  2.693848E+0000 -3.264629E+0000
  3.290560E+0000  5.161329E+0000
 -2.893445E+0000  8.487391E-0001
 -3.634709E+0000 -1.397642E+0000
  2.249937E+0000 -2.456678E+0000
  1.423828E+0000  3.042425E+0000
 -3.679920E+0000  1.445169E+0000
 -7.817417E-0001 -5.296289E+0000
  2.798444E+0000  3.177585E-0001
 -4.036601E-0001  4.656226E+0000
 -1.861623E+0000 -4.335609E-0001
 -2.051362E+0000 -2.618875E+0000
  6.059532E+0000  8.992634E-0001
 -1.961379E-0001  3.835457E+0000
 -6.240392E+0000 -1.701562E+0000
  2.074989E-0001 -4.152489E+0000
  3.648520E+0000  2.739524E+0000
 -1.099796E+0000  4.773730E+0000
 -4.763947E+0000 -3.061000E-0001
  1.062715E+0000 -5.319664E+0000
  3.613067E+0000  1.416131E+0000
 -2.028401E-0001  3.791121E+0000
 -4.291555E+0000  1.414687E+0000
  7.997382E-0001 -1.183560E+0000
  8.355269E-0001  4.128204E-0001
  2.064041E+0000  2.136436E+0000
 -2.506663E+0000  2.502709E+0000
 -1.110137E+0000 -3.362755E+0000
  1.740723E+0000 -9.176144E-0001
  9.263207E-0001  3.004925E+0000
 -1.094735E+0000  2.900572E+0000
 -8.444167E-0001 -2.508499E+0000
 -1.326675E+0000 -1.517617E+0000
  2.617592E+0000 -8.939819E-0002
  6.696220E-0001  2.962774E+0000
  3.284223E-0001  2.534355E+0000
 -2.257567E+0000  1.708455E+0000
  2.555633E+0000 -2.575826E+0000
  4.112267E-0001  1.299255E+0000
 -8.041822E-0001  1.393082E+0000
 -6.371615E-0001 -2.995934E+0000
  1.054494E+0000  3.634044E-0001
 -1.322936E+0000 -1.505671E+0000
 -1.264265E-0001  5.338472E-0001
  1.842874E+0000 -2.943528E+0000
 -1.099023E+0000  1.435149E+0000
  9.290083E-0001 -4.653116E-0001
  3.040229E-0001 -4.293706E-0002
  1.881069E+0000 -3.767092E-0001
  9.604340E-0001  3.359136E+0000
 -1.943572E+0000 -3.182942E-0001
  3.659757E-0001 -4.145071E+0000
  9.091867E-0001 -1.391929E+0000
  1.273390E+0000  5.244127E+0000
 -2.030480E+0000  2.763638E+0000
 -2.508203E+0000 -2.917845E+0000
  1.979552E+0000 -1.210404E+0000
  2.653913E+0000  3.251950E+0000
  2.774185E-0001  1.379787E+0000
 -3.503298E+0000 -6.349522E-0001
  1.633711E+0000 -4.871105E+0000
  2.993776E+0000  4.896989E-0001
  3.703821E-0001  1.144590E+0000
 -2.840101E+0000 -1.669469E+0000
  1.734500E+0000 -4.711916E+0000
  2.205465E+0000  2.949943E+0000
 -7.842743E-0001  1.251498E+0000
 -4.381138E-0001 -1.149299E+0000
 -5.289913E-0001 -2.599570E+0000
  5.110887E+0000 -1.802613E+0000
 -2.045634E+0000  1.934665E+0000
 -3.211300E-0001 -2.774862E+0000
  2.074767E+0000 -3.299612E+0000
  1.216574E+0000  1.708552E+0000
 -2.791012E+0000  3.121983E+0000
  3.189997E+0000 -3.867933E+0000
 -2.635628E+0000  1.570600E+0000
  4.456786E-0001 -2.944464E-0001
 -4.352770E-0002  9.264105E-0001
 -3.530301E-0001  4.776126E-0001
 -9.325395E-0001 -3.307132E-0001
  6.331057E-0001 -7.622711E-0001
 -3.225234E-0001 -3.552855E-0001
 -8.674099E-0001 -3.628907E+0000
  1.817031E+0000  1.969700E+0000
  1.689058E+0000  6.641433E-0001
 -4.049356E+0000  4.202365E-0001
  3.064445E+0000 -2.737230E+0000
  1.577789E+0000  4.324131E+0000
 -1.780069E+0000  4.663368E+0000
 -3.461047E+0000 -3.318085E+0000
  1.608183E+0000 -5.088857E+0000
  2.522763E+0000  3.656320E+0000
  2.945684E-0002  3.602104E+0000
 -4.648580E+0000  1.608318E+0000
 -4.586359E-0001 -1.670389E+0000
  4.096451E+0000  8.680636E-0001
 -8.815036E-0001  4.170598E+0000
 -4.439272E+0000 -2.744333E+0000
  6.830318E-0001 -5.527590E+0000
  3.828628E+0000  4.841350E+0000
 -1.178919E+0000  2.942259E+0000
 -5.503981E+0000 -2.109150E+0000
  4.605816E+0000 -4.958090E+0000
 -1.122020E+0000  3.234295E+0000
  1.548731E+0000  1.600278E+0000
 -6.968592E+0000 -2.362123E+0000
  3.759476E+0000 -3.711574E+0000
  2.760922E+0000  4.684837E+0000
 -2.228845E+0000  6.026090E+0000
 -4.339327E+0000 -3.968734E+0000
  8.796602E-0001 -1.263907E+0000
  2.362356E+0000  3.275449E-0001
 -7.048617E-0002 -1.379092E+0000
 -1.821095E-0001  1.249284E+0000
 -2.289410E+0000 -5.579781E-0001
  6.259992E-0001 -3.635130E-0001
 -4.744694E-0001  1.872500E+0000
  4.971967E-0001 -3.821892E-0003
 -2.011673E+0000 -1.024040E+0000
  1.548530E+0000 -1.457278E+0000
  1.606421E+0000  1.507343E+0000
 -3.684099E+0000  4.325169E-0001
  1.986215E+0000 -5.365171E+0000
 -2.514151E-0001 -6.051559E-0001
  2.226813E+0000  6.385487E-0001
 -3.796825E+0000  3.740977E-0001
  1.239759E+0000 -6.111642E-0001
  1.683411E+0000 -2.949238E+0000
 -1.547384E+0000  5.904701E-0002
  1.535637E+0000 -2.035533E+0000
 -1.578661E+0000 -1.633084E+0000
  9.395044E-0001 -3.669263E-0001
  1.788024E+0000  1.592994E+0000
 -5.761123E+0000 -1.594669E-0002
  7.365606E-0001 -4.042009E+0000
  2.246601E+0000 -3.610289E+0000
  1.677885E+0000 -2.206512E-0001
 -4.138310E+0000  3.444364E+0000
 -1.734715E+0000 -6.407010E-0001
  1.397015E+0000 -2.170349E+0000
  1.299064E+0000  2.079495E+0000
  6.063255E-0001  6.111327E-0001
 -3.843545E+0000 -1.772407E+0000
 -1.717792E+0000 -4.449832E+0000
  3.241045E+0000  2.636712E-0001
 -1.353508E+0000  3.375235E+0000
 -2.119608E+0000 -1.401204E+0000
  2.585471E-0001 -4.696634E+0000
  9.496771E-0001 -1.372432E+0000
  9.687993E-0002 -8.490664E-0001
  9.972672E-0001 -4.663626E-0002
 -2.196377E+0000 -3.121562E-0001
 -6.519223E-0001 -1.074716E+0000
 -9.302624E-0001  1.167354E+0000
  3.280112E-0001  5.569068E-0001
 -1.049732E+0000 -1.554831E+0000
  2.253824E+0000  4.689297E-0001
 -1.525664E+0000  1.129074E+0000
  1.124195E+0000  6.960620E-0001
  3.497219E-0001 -1.784049E+0000
  1.588974E+0000 -2.905882E-0001
  3.431263E-0001  2.723857E+0000
  1.831288E-0001  8.160987E-0001
  1.729530E-0001  2.214368E+0000
 -1.354087E-0001 -9.075258E-0002
 -2.318614E+0000 -2.300521E+0000
  1.932043E+0000 -2.328959E+0000
 -1.189321E+0000  3.029608E+0000
 -7.944355E-0001  1.386797E+0000
 -3.106608E+0000 -1.262376E+0000
  1.541284E+0000 -1.948084E+0000
 -1.028025E+0000  2.315941E+0000
  1.770420E+0000  1.639393E+0000
 -1.643065E+0000 -2.255405E+0000
  3.938762E-0001 -1.316559E+0000
 -1.176751E+0000  3.075045E-0001
  1.909359E+0000 -1.430210E+0000
  8.139732E-0001  2.145963E+0000
 -2.321108E+0000 -1.576608E+0000
 -6.311944E-0001 -2.057430E+0000
  4.928682E-0001 -7.973845E-0001
  7.055721E-0001  9.788674E-0001
  1.355855E+0000 -9.028267E-0001
 -3.635574E+0000 -2.244780E-0001
  1.848625E-0002 -1.087968E+0000
  2.241370E+0000 -1.748406E+0000
  4.815748E-0002  2.075811E+0000
 -4.002335E-0002  6.948123E-0001
 -1.535924E+0000 -2.833531E+0000
  3.921664E+0000 -2.536953E+0000
 -9.495921E-0001  1.442782E+0000
 -1.271076E+0000  1.537274E+0000
  5.886111E-0001 -6.477510E-0001
 -4.192623E-0001 -1.920881E+0000
 -1.211428E+0000 -1.908577E-0001
  8.206791E-0001 -4.855713E-0001
 -1.241493E+0000 -2.109011E+0000
  8.525589E-0001 -1.118814E+0000
  2.379368E-0001  8.538895E-0001
 -4.033816E-0002 -2.620408E+0000
  1.313044E-0001  9.264111E-0001
 -7.325183E-0001 -3.943022E-0001
 -2.199196E+0000 -2.596492E-0002
  1.937373E+0000  8.285981E-0001
  2.395104E-0001  1.204528E+0000
 -3.298952E+0000  9.569312E-0001
  3.253725E+0000 -6.180806E-0001
  4.522757E-0001 -2.928645E+0000
  1.681632E-0001  1.324370E+0000
  9.088619E-0001  7.404941E-0001
 -3.224100E-0001 -1.654164E+0000
 -4.822104E-0001  2.422060E+0000
 -5.511446E-0001 -1.565690E+0000
  8.548432E-0001 -1.291057E-0001
 -1.066399E+0000  2.224236E+0000
  1.398885E+0000  8.322461E-0001
 -1.417144E+0000  9.709382E-0001
  1.408917E+0000 -3.594602E+0000
  8.480046E-0001  2.078475E+0000
 -5.387459E-0001  2.539469E+0000
  5.515941E-0001 -2.619820E+0000
 -7.881712E-0001 -1.124227E+0000
  2.331091E+0000  8.735912E-0001
 -3.316183E+0000 -1.587726E+0000
 -9.290667E-0001 -4.019291E+0000
  2.185359E+0000  3.128105E-0001
 -2.289947E+0000  1.544347E+0000
 -6.324927E-0001 -1.902474E+0000
 -1.712151E+0000 -4.044866E+0000
  3.637310E+0000  4.499587E-0001
  2.027978E+0000  3.097386E+0000
 -4.353970E+0000  8.626149E-0001
 -8.947732E-0001 -4.037141E+0000
  5.043343E+0000  6.328172E-0001
  1.043242E+0000  5.047380E+0000
 -6.044474E+0000 -1.889125E+0000
  1.962624E+0000 -6.107501E+0000
  4.953224E+0000 -5.702236E-0001
 -1.319715E+0000  3.056039E+0000
 -8.038814E-0001 -2.882067E+0000
 -1.257064E+0000 -3.226933E-0001
  2.261365E+0000 -2.198502E+0000
  2.312511E-0001 -5.079478E-0001
  1.357658E+0000  8.442301E-0001
 -4.192770E+0000 -1.685890E+0000
  2.965079E+0000 -2.435252E+0000
 -5.361285E-0001  1.492699E+0000
 -1.459639E+0000  5.615547E-0001
  1.568507E+0000 -3.278115E+0000
  2.262812E+0000  7.423785E-0001
 -1.747383E+0000  5.009122E+0000
 -1.257109E+0000 -1.896034E+0000
  1.307692E+0000 -3.095723E+0000
  2.085991E+0000  3.717342E-0002
 -1.313355E+0000 -2.523633E+0000
  2.691356E+0000 -1.233636E+0000
  7.412542E-0001  4.266825E-0001
  1.567364E+0000  2.875950E+0000
 -8.287018E-0001  2.854918E+0000
 -2.091655E+0000 -1.490354E+0000
  1.714929E+0000 -1.050691E+0000
  2.336086E+0000  2.856320E+0000
 -1.311457E+0000  1.547600E+0000
 -3.131874E+0000 -8.419636E-0001
  3.837002E+0000 -2.514056E+0000
  2.567936E-0002  3.661956E+0000
 -9.660778E-0001  2.774577E+0000
 -1.647368E+0000 -3.926256E+0000
  1.712740E+0000 -1.893128E+0000
  4.822721E+0000  3.851820E+0000
 -4.058082E+0000  2.081289E+0000
 -6.214246E-0001 -1.150747E+0000
  1.830512E+0000 -1.477665E+0000
  2.856774E+0000 -2.489371E-0001
 -4.421847E+0000 -8.798577E-0001
 -2.758918E+0000 -6.766279E+0000
  5.330422E+0000  3.644751E-0001
 -9.195851E-0001  3.254071E+0000
 -2.330360E+0000  1.260340E+0000
 -1.016801E+0000 -4.787353E+0000
  3.465627E+0000  2.915294E-0001
  1.738681E+0000  3.765652E+0000
 -1.691991E+0000 -1.339462E+0000
 -2.727456E+0000 -4.067720E+0000
  1.271347E+0000 -6.723986E-0001
  2.741653E+0000  1.556563E+0000
 -2.638384E+0000  4.694604E-0001
 -2.110039E+0000 -8.563415E-0002
  2.175172E+0000 -1.583375E+0000
 -5.860514E-0001  2.183718E+0000
  1.228136E+0000  8.102503E-0001
 -2.722043E+0000 -3.340894E-0001
  1.169631E+0000 -1.668629E+0000
 -2.678561E+0000  1.027957E+0000
  1.021536E+0000 -2.134084E+0000
 -1.107459E+0000 -7.279681E-0001
  1.041707E+0000  1.320284E+0000
 -1.114915E+0000 -6.354966E-0001
 -1.781592E-0002 -6.587375E-0001
  2.914069E+0000 -1.169486E+0000
 -3.931809E+0000  2.671275E+0000
 -1.157230E+0000 -3.240351E+0000
  5.623739E-0001 -5.534881E-0001
  1.681425E+0000 -2.977143E+0000
  4.581664E-0001  2.409472E-0001
  1.605361E-0001  1.218106E-0001
 -5.290770E-0002 -6.308945E-0001
 -2.481223E-0001  3.162841E+0000
 -1.812938E+0000  2.642917E+0000
 -6.818364E-0001 -3.498744E+0000
  1.808201E+0000 -1.885031E+0000
 -1.438078E-0001  2.153023E+0000
  5.922258E-0001  1.693415E+0000
 -1.978914E+0000 -7.093194E-0001
  5.075676E-0001 -1.022133E+0000
  2.399291E+0000  1.066003E+0000
 -2.247914E+0000  3.144468E+0000
 -1.235753E+0000 -1.665146E+0000
  1.070812E+0000 -3.252384E+0000
 -1.020555E+0000 -1.887225E+0000
  2.204424E+0000  8.818172E-0001
 -8.278199E-0001  1.756444E+0000
 -1.850239E+0000  2.407081E+0000
  1.816426E+0000 -4.365420E-0001
  7.423847E-0001 -1.794023E-0001
 -1.190098E+0000 -1.536774E-0001
 -5.204054E-0002 -2.367100E+0000
  1.864235E+0000  5.728318E-0001
  1.045078E+0000  3.938992E+0000
 -1.615544E+0000 -1.215155E-0001
 -1.794731E-0002 -1.425276E+0000
  8.960593E-0001 -1.563091E+0000
  2.823410E+0000  2.467223E+0000
 -4.470162E+0000  6.368743E-0001
 -2.187871E+0000 -1.312223E+0000
  3.147302E+0000 -2.083432E+0000
  7.683478E-0002  1.964627E+0000
  1.161170E+0000  1.756084E-0001
 -6.512028E-0001  1.568695E+0000
 -6.876660E-0001  7.871722E-0001
  1.586712E-0001 -8.319075E-0001
 -8.496858E-0001  1.404986E+0000
  2.095792E+0000 -7.646947E-0001
 -3.096804E+0000  2.470899E-0001
  2.262689E+0000 -6.959444E-0001
 -1.463780E+0000  7.763713E-0001
 -2.050865E+0000 -5.311295E-0001
 -7.821399E-0002 -1.105030E+0000
  1.270003E+0000  2.646834E-0001
 -1.251828E+0000  1.277182E+0000
 -7.082066E-0001 -6.830455E-0001
  1.739684E-0001 -7.954338E-0001
  2.602584E+0000  8.708947E-0001
 -1.207355E-0001  3.009007E+0000
 -1.766876E+0000  1.095379E+0000
 -1.405129E+0000 -1.455803E-0001
  3.737241E+0000  9.937638E-0001
 -3.107080E+0000  5.679878E+0000
 -3.316711E+0000 -7.556981E-0001
  9.505512E-0001 -2.659463E+0000
  1.428038E+0000  3.085674E+0000
 -3.395456E-0001  1.192201E+0000
 -3.299291E+0000 -1.356897E+0000
  9.811576E-0001 -1.447148E+0000
  2.459231E+0000  7.001022E-0001
 -6.315028E-0001  1.364684E+0000
 -1.784360E+0000  1.347885E+0000
  1.283396E+0000  1.986180E-0001
 -2.582929E+0000  3.974979E-0001
  8.629699E-0002  2.116091E+0000
  1.154207E-0001 -1.070387E-0002
 -5.230965E-0001 -2.696087E+0000
 -5.334466E-0001 -2.168230E+0000
 -5.754682E-0001 -2.689741E+0000
  1.922111E+0000 -2.942774E+0000
 -9.748145E-0001  3.594380E+0000
 -2.523374E+0000 -1.441135E+0000
 -9.755474E-0001 -9.405806E-0001
  2.696100E+0000  2.292101E+0000
 -4.032128E-0001 -1.451252E-0001
 -4.503804E+0000 -6.680013E-0002
  2.561198E+0000 -2.442550E+0000
  1.366463E+0000  4.422528E-0001
 -2.317060E-0001  3.350473E+0000
 -1.074079E+0000  1.043691E+0000
 -3.622231E+0000 -9.577826E-0001
  1.701698E+0000  1.871058E+0000
 -2.003225E+0000  1.716265E+0000
 -2.370917E-0001 -1.660865E+0000
  7.943987E-0001 -8.952236E-0001
  2.364615E+0000  1.351633E+0000
 -3.020128E+0000  2.735590E-0001
 -4.143546E+0000 -4.127533E+0000
  3.617961E+0000 -1.330097E+0000
  1.569797E+0000  2.631845E+0000
 -2.346236E+0000  1.626365E+0000
 -2.332249E+0000 -1.892321E+0000
  2.398968E+0000 -3.259311E+0000
  1.715895E+0000  3.202045E+0000
  4.188968E-0001  1.435973E+0000
 -3.577556E+0000  5.960133E-0001
  2.007503E+0000 -2.511547E+0000
  2.752785E+0000  8.579681E-0002
 -2.131334E+0000  1.726550E+0000
 -8.200849E-0001 -9.373164E-0001
 -1.340784E+0000 -2.533466E+0000
  9.436558E-0001  4.073095E-0001
  2.569207E+0000  2.821386E+0000
 -3.099878E+0000  1.397642E+0000
 -3.657156E-0001 -5.360285E+0000
  2.775840E+0000 -3.883064E+0000
  1.879198E+0000  4.818596E+0000
 -4.307178E+0000  3.394792E+0000
  6.715858E-0001 -3.589737E+0000
  4.079001E+0000 -2.189374E-0001
  2.452792E+0000  2.135472E+0000
 -1.272553E+0000 -6.198925E-0001
 -5.796070E-0001 -3.611217E+0000
  4.270762E+0000 -1.781488E+0000
 -6.259478E-0001  1.658557E+0000
 -2.661200E+0000  8.067786E-0001
  5.802621E-0001 -3.190810E+0000
  2.401949E+0000  1.786832E+0000
 -6.630204E-0001  1.601710E+0000
 -2.694673E+0000 -2.789532E+0000
  2.242765E+0000 -1.066815E+0000
  1.473724E-0001  3.471731E-0001
 -1.099335E+0000 -1.038583E+0000
  6.261067E-0001 -3.926835E+0000
 -1.533086E+0000  7.376793E-0001
  2.831922E+0000  1.626583E+0000
 -3.722290E+0000 -1.743707E+0000
 -1.776318E+0000 -1.316738E+0000
  2.906681E+0000 -8.499371E-0001
 -1.898789E+0000  4.482914E+0000
 -3.207214E+0000 -6.247432E-0002
  1.555849E+0000 -1.148914E+0000
  2.072343E+0000  1.484868E+0000
  2.037449E+0000  1.265683E+0000
 -2.336456E+0000 -1.689324E+0000
  6.114296E-0001 -2.928884E+0000
  8.386553E-0001 -1.343162E+0000
  2.133573E+0000  4.162157E+0000
 -2.089511E+0000  4.188895E-0001
 -2.038899E+0000  8.779490E-0001
  5.359329E+0000 -1.263716E+0000
 -3.265690E+0000  3.812236E+0000
 -1.476644E+0000  1.290871E-0001
 -4.438654E-0001 -3.024579E+0000
  8.704018E-0001  3.803647E-0001
  1.874122E+0000  1.134508E+0000
 -3.566563E+0000  3.823492E+0000
 -1.469696E+0000 -1.271450E+0000
  2.602672E+0000 -5.525937E-0001
  1.439770E+0000  1.465203E+0000
 -1.155568E-0001  2.024893E+0000
 -3.227848E+0000 -4.994627E-0001
  3.078435E+0000 -3.301418E+0000
 -8.138049E-0002  2.665413E+0000
 -1.363401E+0000 -1.325785E+0000
 -1.742929E+0000 -3.503187E+0000
  4.265459E+0000  1.871501E+0000
 -1.822741E+0000  4.846867E+0000
 -5.210266E+0000 -3.213559E+0000
  7.635475E-0001 -5.565758E+0000
  4.639189E+0000  9.826918E-0001
 -4.067673E-0001  6.528115E+0000
 -1.234653E+0000  1.100505E-0001
 -2.319210E+0000 -2.501982E+0000
  1.121868E+0000  2.069981E+0000
  4.274697E-0001  7.602796E-0001
 -2.992597E+0000 -1.319864E+0000
  2.057173E+0000 -2.616611E+0000
  3.081416E-0001  3.688358E+0000
 -4.607837E-0001  6.435376E-0001
 -1.811934E+0000 -2.224888E+0000
 -8.048674E-0001 -2.299024E+0000
  3.841859E+0000 -2.173479E+0000
  3.166318E-0002  2.468710E+0000
 -8.270455E-0001 -4.803203E-0001
 -2.563535E+0000 -1.246329E+0000
  1.982025E+0000 -1.710769E+0000
  3.776349E+0000  2.699811E+0000
 -2.650294E+0000  2.426242E+0000
 -1.297935E+0000 -5.183364E-0001
  3.202582E+0000 -3.494540E+0000
  2.647252E+0000  3.479352E+0000
 -2.625572E+0000  4.574646E+0000
 -1.932935E+0000 -3.707012E+0000
 -5.193480E-0001 -1.047283E-0001
  2.210519E+0000 -6.085083E-0001
 -2.972272E-0001  1.143874E+0000
 -8.454914E-0001 -2.371781E-0001
  1.160263E+0000 -3.140594E+0000
  1.513274E-0001  2.328308E+0000
  1.930076E+0000 -1.102240E+0000
 -2.613319E+0000  1.511263E+0000
 -9.067400E-0001  4.378624E-0001
  1.228238E+0000 -2.269134E+0000
  9.741575E-0001  6.432398E-0001
 -2.418686E+0000  3.479421E+0000
 -2.340859E+0000 -2.101798E+0000
  5.911318E-0001 -1.384169E+0000
  4.719788E+0000  2.384334E-0001
 -6.081906E+0000  5.912184E-0001
  2.403358E+0000 -2.746535E+0000
 -4.216687E-0003 -2.741895E+0000
  2.254129E+0000  3.854560E+0000
 -8.471583E-0001  1.233912E+0000
 -4.130657E+0000 -1.312123E+0000
  4.923204E+0000 -4.235427E+0000
  1.733327E+0000  5.331772E+0000
 -6.062720E-0001  3.293574E+0000
 -1.032054E+0000 -2.629856E+0000
  3.484242E-0001 -2.533954E+0000
  4.393028E+0000  5.126599E-0002
 -2.093188E+0000  1.352642E+0000
 -2.304297E+0000  6.268968E-0001
  1.894223E+0000 -2.662414E+0000
  1.473728E+0000  1.888478E+0000
 -1.380215E+0000  4.416025E-0001
 -3.804298E+0000 -2.335038E+0000
  1.518059E+0000 -1.726951E-0001
  8.536662E-0001 -1.637187E+0000
  3.610294E-0001  8.818556E-0001
  2.357829E-0001 -2.078568E+0000
 -2.022640E-0001 -2.624032E+0000
  8.538627E-0001 -8.158605E-0001
  1.256381E+0000  2.399275E+0000
  1.362473E-0001 -4.621530E-0001
 -1.715599E+0000 -2.089498E+0000
  2.308075E-0001 -1.920279E+0000
 -7.479600E-0001  2.183963E+0000
  6.069717E-0003  2.356187E+0000
 -2.538738E+0000 -1.823551E-0001
 -8.547819E-0001 -4.329990E+0000
  2.654710E+0000 -8.268033E-0001
  9.145043E-0001  4.822770E+0000
 -3.321752E+0000 -3.510724E-0001
 -2.218732E-0001 -3.277003E+0000
  5.297314E+0000  1.874760E+0000
 -1.774977E+0000  2.989413E+0000
 -2.901250E+0000 -1.556110E+0000
 -1.621053E-0001 -1.932706E+0000
  3.657989E+0000  2.664378E+0000
  5.413208E-0002  4.051911E+0000
 -5.138983E+0000 -1.950845E+0000
  1.029842E-0001 -4.328892E+0000
  3.655336E+0000 -2.435597E+0000
  5.030505E-0001  2.492180E+0000
 -2.336387E+0000  3.690886E-0001
 -2.151945E+0000 -3.762699E+0000
  3.504989E+0000 -6.186406E-0001
 -1.098450E-0001  3.785044E+0000
 -3.664458E+0000  6.225601E-0002
  1.169643E+0000 -3.397306E+0000
 -1.271068E-0001  5.399871E-0001
  5.174865E-0001  6.128129E+0000
 -4.772556E+0000 -4.736823E-0001
 -3.983690E+0000 -4.859981E+0000
  5.332590E+0000 -4.380211E+0000
  2.873113E-0001  3.962864E+0000
 -3.970890E+0000  1.188571E+0000
 -1.846851E+0000 -2.888758E+0000
  2.502991E+0000 -1.367680E+0000
  3.994213E-0001  3.895282E+0000
 -2.432490E+0000 -1.035587E+0000
 -2.229859E+0000 -4.381538E-0001
  3.996807E+0000 -3.300144E+0000
 -2.144387E+0000  3.349377E+0000
 -1.785960E-0001  8.453068E-0001
 -1.300524E-0001 -2.118243E+0000
  2.246971E+0000 -2.302077E+0000
  2.813151E-0001  7.591061E-0001
  7.183494E-0001  2.749681E+0000
 -2.546072E+0000 -1.262611E+0000
  1.145125E+0000 -1.576478E+0000
  2.417306E-0001  1.350486E+0000
 -1.599222E+0000  2.501421E+0000
  9.931473E-0001 -2.604119E+0000
  2.182808E-0001  1.494365E+0000
  3.549950E-0001  1.783790E+0000
 -7.908032E-0001  1.094021E+0000
 -8.085820E-0001 -1.912733E+0000
  1.344854E+0000  8.072767E-0001
 -1.639965E-0001  2.907158E+0000
 -1.361846E+0000  1.007130E+0000
  7.681200E-0001  2.076591E-0001
 -1.279984E+0000  1.584862E+0000
  9.923429E-0001 -1.972198E+0000
 -8.395528E-0001  6.758464E-0001
  2.421107E+0000  1.026490E+0000
  2.102536E-0001  9.358596E-0001
 -2.196112E+0000  2.248474E+0000
  1.268067E+0000 -2.455004E+0000
 -8.210893E-0001  1.092753E+0000
  1.120492E+0000  9.209559E-0002
 -2.140449E+0000  8.473878E-0001
  5.812978E-0001  9.734112E-0001
  2.067059E+0000 -2.014557E-0001
 -2.742319E-0001 -2.863851E+0000
  6.668317E-0001  7.155684E-0002
 -7.745086E-0001  4.686091E-0001
  9.861458E-0001  1.427538E+0000
 -5.436894E-0001 -6.686237E-0001
  1.017350E+0000 -1.786743E+0000
 -9.206734E-0001  2.605430E-0002
  1.381942E+0000 -2.570090E+0000
  7.045629E-0001  1.364854E+0000
 -2.736930E+0000 -1.372098E+0000
 -9.632472E-0001 -1.000531E+0000
  3.678413E+0000 -5.009715E+0000
  4.988486E-0001 -3.967444E-0001
  4.033034E-0001 -2.306797E-0001
 -2.979963E+0000  2.416808E+0000
  2.650642E+0000 -4.860203E+0000
  1.111992E+0000  7.809591E-0001
 -6.865411E-0001  5.357155E+0000
 -2.327671E+0000 -1.465684E+0000
  5.768637E-0001 -1.858374E+0000
  1.826282E+0000  6.311582E-0001
  4.189504E-0001  7.611002E-0001
 -1.966683E+0000  2.098798E+0000
  8.544144E-0001 -1.946481E+0000
  1.570435E+0000 -2.240320E-0001
 -5.126157E-0001  2.062522E+0000
  3.306495E-0002  6.077543E-0001
 -2.394386E+0000  3.408495E+0000
 -5.566349E-0001  3.111419E-0004
  8.241980E-0001 -1.558163E+0000
  2.978614E+0000 -1.459225E+0000
 -2.651941E+0000  3.279573E+0000
  4.621636E-0001  1.850802E+0000
  2.151271E+0000 -6.960734E-0001
 -7.267158E-0001 -8.556775E-0001
  2.351954E+0000 -2.076821E+0000
 -1.657236E+0000  2.639154E+0000
 -9.659280E-0001 -3.351745E-0001
  2.123212E+0000 -1.120371E+0000
  1.120323E+0000  2.083020E+0000
  4.998343E-0001  2.929249E-0001
 -7.167032E-0001 -1.846985E+0000
 -2.138324E-0001 -2.403639E+0000
  3.301526E+0000  2.739049E+0000
  4.717717E-0001  1.622430E+0000
 -2.156612E+0000  8.061705E-0001
  7.984722E-0001 -4.482033E+0000
 -3.757335E-0001 -1.111445E+0000
  4.759517E+0000  1.163187E+0000
 -4.755442E+0000 -7.535726E-0001
 -4.652788E-0001 -2.937531E+0000
  2.238563E+0000 -1.471703E+0000
  1.395779E+0000  8.524077E-0001
 -1.252780E+0000  3.310493E-0001
 -8.503313E-0001 -2.383821E+0000
  9.738264E-0001  1.402800E+0000
  1.413038E+0000  2.265028E-0001
 -1.699005E+0000 -1.214618E+0000
  2.258771E+0000 -2.230040E+0000
 -6.958294E-0001 -1.441792E+0000
 -1.525682E+0000  2.603360E-0001
  1.316467E+0000 -6.425375E-0002
  9.325143E-0001  1.127190E+0000
 -1.563627E-0001 -9.648811E-0002
  1.328202E+0000 -1.253958E+0000
 -4.410454E-0001  1.006852E+0000
 -2.500630E-0001  6.330188E-0001
 -8.029564E-0001 -5.718679E+0000
  4.339346E-0001 -8.999142E-0001
  3.341014E+0000  4.442684E-0001
 -3.858365E+0000  2.967157E+0000
  7.446122E-0001 -3.538436E+0000
 -2.648901E-0001 -1.153972E+0000
  2.130067E+0000  1.542697E+0000
 -1.104562E+0000  1.255254E+0000
 -1.334827E+0000  9.682094E-0001
 -5.629670E-0001 -2.635564E+0000
  2.729746E+0000  5.715791E+0000
 -6.900802E-0002  2.202434E+0000
 -3.554604E+0000 -1.400701E+0000
  6.822340E-0001 -7.901933E-0001
  1.686073E+0000  4.331086E-0001
  1.087262E-0001  1.927443E+0000
 -4.311944E+0000 -3.896969E-0001
 -1.016368E+0000 -3.853368E+0000
  2.633060E+0000  1.262461E+0000
 -1.211830E+0000  7.746091E-0001
 -1.986823E+0000  2.818118E+0000
  2.459417E+0000 -8.315617E-0001
 -7.484449E-0002 -3.446564E-0001
 -3.804540E-0001  8.757337E-0001
 -2.924540E+0000  5.685999E-0001
  1.907400E+0000 -5.039602E-0001
 -6.379866E-0001  4.762265E-0001
  1.216118E+0000 -4.713612E-0001
 -1.992426E-0001 -1.432687E+0000
  2.773930E+0000 -5.068295E-0001
 -9.956252E-0001  1.402778E+0000
 -2.900997E-0002 -4.312367E+0000
  1.047648E+0000 -1.606278E+0000
 -7.177726E-0001  3.497089E+0000
  1.211971E+0000 -1.524883E-0001
 -2.018395E+0000 -4.154638E-0002
  1.238667E+0000 -5.983712E-0001
  7.725967E-0001 -1.571044E+0000
 -4.053079E-0002  2.560027E+0000
  2.255957E-0001  1.395530E+0000
  3.856596E-0001 -3.471009E+0000
  2.009600E+0000  1.666742E-0001
  4.713380E-0001  9.436360E-0001
 -3.401361E+0000  2.375349E+0000
  1.776564E+0000 -1.090029E+0000
 -1.592761E+0000  5.304419E-0001
  2.511699E+0000  1.908220E+0000
 -1.983346E+0000 -7.603513E-0001
  1.262362E+0000 -1.920047E+0000
 -2.335345E+0000  1.808552E+0000
  1.230778E+0000 -9.363868E-0001
 -9.592477E-0001 -4.660603E-0001
 -5.954256E-0001 -4.904489E-0001
  1.717786E+0000 -2.699248E-0001
  4.172975E-0002  9.763759E-0001
 -1.822946E+0000 -3.887090E+0000
  6.953376E-0001 -2.124714E+0000
  2.046022E+0000  3.627805E+0000
  1.940382E+0000  3.945718E+0000
 -5.372546E+0000  8.044953E-0001
  1.939571E+0000 -6.598644E+0000
  1.447036E+0000  1.925017E+0000
  3.576056E+0000  4.438365E+0000
 -6.681869E+0000 -5.795145E-0001
 -1.863561E+0000 -3.034659E+0000
  6.263461E+0000 -9.167131E-0001
 -2.730719E+0000  8.560114E+0000
 -1.900609E+0000 -1.618783E+0000
 -9.802095E-0003 -1.916729E+0000
  4.289322E+0000  1.718361E+0000
 -2.390926E+0000  3.455448E+0000
 -2.817333E+0000 -5.450607E-0001
  6.269915E-0001 -4.382142E+0000
  1.612527E+0000  2.962772E+0000
 -2.229194E-0001  2.026965E+0000
 -4.606041E+0000 -2.844420E-0001
  3.047635E+0000 -2.476145E+0000
  1.625201E+0000 -2.758117E-0001
  7.176379E-0001  1.494620E+0000
 -1.638346E+0000 -7.771832E-0001
  1.240501E+0000 -1.249872E+0000
  2.569021E+0000  7.988917E-0001
 -8.600494E-0001  2.049940E+0000
 -1.126632E+0000  1.529651E+0000
 -3.993723E-0001 -3.193863E+0000
 -1.035221E+0000  8.928604E-0001
  3.166964E+0000 -3.546441E-0001
 -4.415940E+0000 -1.517219E-0001
 -9.304301E-0001  1.160327E+0000
  1.438720E+0000  1.113564E+0000
  7.393986E-0001  3.552736E-0001
 -1.738611E+0000  3.619274E+0000
  9.777553E-0001 -1.321406E-0001
 -4.229354E-0001  4.391435E-0001
  6.857115E-0001  2.228906E+0000
  7.281526E-0001  6.855939E-0001
  2.469224E-0001 -7.054156E-0003
 -2.878029E-0001 -2.382993E+0000
  1.035008E+0000 -2.412253E+0000
  3.475757E+0000  4.286487E-0001
 -2.969531E+0000  1.532626E+0000
 -3.536139E+0000 -1.965576E+0000
  2.072932E+0000 -1.998973E+0000
  1.888934E+0000  4.437181E+0000
 -1.291121E+0000  3.970423E-0001
 -4.246395E+0000 -3.458738E+0000
  2.301456E+0000 -6.814754E+0000
  4.297937E+0000  3.027713E+0000
 -3.528499E+0000  3.227156E+0000
 -3.223988E+0000 -5.739706E-0001
  3.621280E+0000 -4.113291E+0000
  2.857368E+0000  1.756310E+0000
 -1.267172E+0000  3.235465E+0000
 -1.072509E+0000 -1.409562E+0000
  1.253800E+0000 -1.833487E+0000
  2.000427E+0000 -1.770110E+0000
 -4.911704E-0001  2.641355E+0000
 -1.079784E+0000  1.555799E+0000
 -1.664951E+0000 -2.252622E+0000
  7.830362E-0001 -1.999314E+0000
  1.136864E+0000  4.565308E+0000
 -2.065944E+0000  1.830580E+0000
 -2.840500E+0000 -2.101457E+0000
 -1.768688E+0000 -4.248891E+0000
  2.649798E+0000 -7.132028E-0001
  1.670762E+0000  3.104941E+0000
 -4.033506E+0000 -8.725942E-0001
  9.100848E-0001 -2.796323E+0000
  4.256425E+0000 -9.957904E-0001
 -1.439889E+0000  1.137987E+0000
 -1.763561E+0000  5.841610E-0001
 -1.500849E+0000  2.799014E+0000
  2.796912E+0000 -3.074858E+0000
 -9.593112E-0001  3.208341E+0000
  2.524498E+0000  4.642885E-0002
 -5.168842E+0000  4.221812E-0002
  5.644458E+0000 -5.523444E+0000
  1.044686E+0000  2.780977E+0000
 -1.049617E+0000  5.682369E-0001
 -1.952875E+0000 -7.768652E-0001
  2.042901E+0000 -1.531446E+0000
  1.476251E+0000  2.204963E+0000
 -2.317571E+0000  3.329191E+0000
 -4.673866E-0001 -3.782471E+0000
  2.246645E+0000  1.061522E+0000
  1.707224E+0000  3.675117E+0000
 -4.024415E+0000  1.297247E+0000
  9.335014E-0001 -3.741776E+0000
  5.096145E-0001  5.909582E+0000
  1.804456E+0000  1.977921E+0000
 -3.877884E+0000  4.550674E-0002
  3.568285E+0000 -1.284360E+0000
  9.183801E-0001  1.020046E+0000
 -8.952320E-0001 -7.763981E-0001
  4.259238E-0001  8.377091E-0001
 -5.483431E-0001 -1.688835E+0000
  7.941906E-0001 -4.675947E-0001
 -5.439429E-0001  1.441305E+0000
 -1.955081E+0000  1.585299E+0000
  9.701049E-0001  2.366339E-0001
 -1.967105E-0001  2.861346E+0000
  7.212159E-0001  5.335808E-0001
 -2.727496E+0000  8.837008E-0001
  1.969861E+0000  1.322308E-0002
 -1.075413E-0002  3.618926E+0000
 -2.416041E+0000  1.908124E+0000
 -1.177148E+0000 -2.660710E+0000
  2.689468E+0000 -3.421285E-0001
  1.545024E+0000  4.553680E+0000
 -1.623341E+0000  1.025418E+0000
 -1.674251E+0000 -2.709534E+0000
  3.334076E+0000 -3.417915E+0000
  7.309193E-0001  3.438168E+0000
 -1.398860E-0001 -1.737541E+0000
 -2.338012E+0000 -3.495740E-0001
  1.170988E+0000 -1.409180E+0000
  1.096152E+0000  2.505490E+0000
 -3.331558E-0001  2.189060E+0000
 -3.463074E+0000 -2.097038E+0000
  7.073798E-0001 -2.685071E+0000
  2.632427E+0000  9.242323E-0001
 -3.610627E+0000  1.987455E+0000
  6.783760E-0001 -1.960506E+0000
 -1.455478E-0001  1.934293E+0000
  2.959834E+0000  1.740556E+0000
 -1.916863E+0000  5.527255E-0001
 -2.002194E+0000  2.387582E-0001
  2.397725E+0000 -6.038079E-0002
  5.102427E-0001  3.052599E-0001
 -2.184405E+0000  1.338685E+0000
  4.458107E-0001 -2.355168E+0000
  2.062949E+0000  1.063067E+0000
 -1.188654E+0000  1.125174E+0000
 -5.670840E+0000  3.733653E-0001
  3.994454E+0000 -3.168849E+0000
 -1.296929E+0000  3.976613E+0000
 -1.137265E+0000  1.620183E+0000
 -2.421178E+0000 -5.237697E+0000
  1.817144E+0000 -1.429075E+0000
  5.026257E-0001  3.659116E+0000
 -8.581488E-0001 -2.160551E-0001
 -3.924463E+0000 -1.013932E+0000
  3.236264E+0000 -5.344349E+0000
  1.196028E+0000  1.614522E+0000
  5.466269E-0001  1.366436E+0000
 -1.621206E+0000  8.555733E-0002
 -4.681209E-0001  4.828809E-0001
  1.625001E+0000 -3.720410E-0001
 -1.692472E+0000 -6.066784E-0001
  1.123427E-0001 -5.490497E-0001
  7.045870E-0001 -2.085227E+0000
 -4.675276E-0001  3.413848E-0001
  1.040385E+0000  1.370574E+0000
 -2.459742E+0000  8.809587E-0001
 -2.789251E-0001 -9.451934E-0001
  2.827815E+0000 -5.065505E-0001
 -9.585142E-0001  5.135284E+0000
 -2.668937E+0000  5.375613E-0001
 -1.433428E+0000 -4.721775E+0000
  3.075517E+0000  1.724919E-0001
 -1.761593E+0000  2.154252E+0000
 -1.178518E+0000 -6.257985E-0001
 -1.292655E+0000 -1.320513E+0000
 -2.626547E-0001 -2.335386E+0000
  1.812114E+0000 -3.595213E-0001
  7.629137E-0002  2.126757E-0001
 -1.768642E+0000  1.656205E+0000
  5.918524E-0001 -4.616375E+0000
  2.691050E+0000 -6.494842E-0001
  1.215095E+0000  1.278361E+0000
 -3.993391E+0000  7.457216E-0002
  1.085420E+0000 -8.737960E-0001
  4.325596E+0000 -1.279114E+0000
 -2.862545E+0000  1.456217E+0000
 -1.443258E-0001 -1.420815E+0000
  1.446057E+0000 -4.243086E+0000
  1.281924E+0000  2.794993E+0000
  9.811979E-0001  1.352074E+0000
 -1.648634E+0000  5.057939E-0001
 -4.885954E-0001  1.071716E+0000
  1.084488E+0000  1.696321E+0000
  1.058398E-0001  1.827589E+0000
  5.064078E-0001 -2.353185E+0000
  2.021312E-0002  6.414182E-0001
 -1.585016E+0000  8.013496E-0001
  1.381424E+0000 -4.131550E-0001
  1.214078E+0000  4.165437E+0000
 -2.262313E+0000 -1.203019E+0000
  2.764359E+0000 -1.723087E+0000
 -2.337858E-0001  1.316513E+0000
  6.683341E-0001  6.169114E-0001
 -1.564849E+0000  1.508790E+0000
  7.987664E-0001 -3.219298E+0000
  2.466856E+0000 -1.877342E+0000
  9.150217E-0001  1.336710E+0000
 -3.117708E+0000  1.252276E+0000
 -4.435732E-0001 -3.580053E+0000
  3.158312E+0000 -2.059535E+0000
  1.059456E+0000  4.149352E+0000
 -3.666675E+0000  2.259218E-0001
  3.422828E-0001 -4.167852E+0000
 -1.446289E+0000  3.036421E+0000
  3.204037E+0000 -1.181356E+0000
 -2.638339E+0000 -1.447193E+0000
  2.436254E+0000 -1.913594E+0000
  1.435726E+0000  1.932440E-0001
 -1.518937E+0000  3.593473E+0000
 -1.151910E+0000 -7.462420E-0001
  9.672918E-0001 -5.913887E-0001
 -1.033248E+0000  1.167021E-0001
  5.453798E-0001 -1.179743E+0000
  2.743193E-0001 -1.692399E+0000
 -1.206182E+0000  2.673545E+0000
 -1.692565E+0000 -1.703891E+0000
  1.989950E+0000 -3.559257E+0000
  5.602627E-0001  2.330932E+0000
  3.528356E-0001  1.848662E+0000
 -8.491407E-0001 -3.663572E+0000
 -7.596445E-0001 -1.351529E+0000
  2.373604E+0000 -1.588139E+0000
  4.569504E-0001 -5.889247E-0001
 -1.777990E+0000 -1.522753E-0001
  2.351232E+0000 -1.801752E+0000
 -8.575240E-0001  1.273069E+0000
  5.591648E-0001 -1.996338E+0000
 -2.370532E+0000  2.713121E+0000
 -1.000784E+0000 -4.312514E+0000
  1.697334E+0000  1.516108E+0000
  1.520834E+0000  1.685331E+0000
 -1.416220E+0000 -7.496792E-0001
  7.371958E-0001 -1.549903E+0000
  1.148777E+0000 -3.024638E-0001
  1.194055E+0000  4.833167E-0001
  5.805295E-0001 -5.861493E-0001
 -3.564238E+0000 -2.869275E+0000
  1.879555E+0000 -3.519160E+0000
  7.981965E-0001  2.026668E+0000
 -3.157652E+0000  1.799713E+0000
 -2.206840E+0000 -1.982900E+0000
  2.788710E+0000 -9.809960E-0001
  3.752638E-0001  2.662952E+0000
 -3.586740E-0001  4.011796E-0001
 -1.868207E+0000  2.258831E+0000
  9.496770E-0001  1.478762E+0000
 -2.746994E-0001  2.702378E+0000
 -1.273544E+0000 -8.886099E-0002
 -1.240142E+0000 -9.130843E-0001
  3.173279E+0000  1.846488E-0001
  2.751176E+0000  2.778503E+0000
 -3.281985E+0000  3.243671E+0000
 -2.240844E+0000 -1.966614E+0000
  2.627925E+0000 -2.178177E+0000
  1.527704E+0000  3.120559E+0000
 -1.787496E+0000  5.433720E-0001
 -4.027152E+0000 -2.639122E+0000
  5.778246E+0000 -9.189257E-0001
  1.337267E+0000  1.718946E+0000
 -1.120602E+0000  9.734936E-0002
 -1.877191E+0000 -3.874325E+0000
  2.116454E+0000  9.765315E-0002
  2.105391E+0000  3.360782E+0000
 -2.468794E+0000  1.019701E+0000
 -2.407883E+0000 -2.168573E+0000
  2.449541E+0000 -2.568860E+0000
 -2.726141E+0000  3.490010E-0001
 -8.168335E-0001 -1.061474E+0000
  8.575958E-0001 -5.970590E-0001
 -7.453129E-0002  8.409151E-0001
  1.752979E+0000  1.472159E+0000
 -5.226476E+0000  2.035492E+0000
  2.792856E+0000 -5.464019E+0000
  1.360800E+0000  4.458180E+0000
 -1.058803E+0000  4.607216E+0000
 -5.583998E-0001 -1.393940E+0000
  7.212741E-0001 -3.592037E+0000
  1.943576E+0000  3.660740E+0000
 -9.127376E-0001  2.347176E-0001
  4.180215E-0001  1.049300E+0000
 -1.302805E+0000  7.602493E-0001
  2.686773E+0000 -1.662695E+0000
 -2.972466E+0000  2.930658E+0000
  6.892430E-0003 -1.804326E+0000
 -2.008839E+0000 -4.254887E-0001
  3.102533E+0000  2.257130E-0001
 -1.669198E+0000  7.324896E-0001
 -1.210305E+0000 -2.947258E-0001
  9.682163E-0001 -1.384136E+0000
  1.311727E+0000  2.784076E+0000
 -3.495456E+0000 -4.087641E-0002
 -2.479437E+0000 -4.934625E+0000
  4.140246E+0000  6.526867E-0001
  1.111074E+0000  8.321131E-0001
 -1.472632E+0000  2.458305E+0000
 -1.408457E-0001 -1.271882E+0000
  1.602414E+0000 -2.393324E+0000
  9.007643E-0001  4.092893E+0000
 -3.394681E+0000 -2.292023E+0000
 -1.532817E+0000 -4.283005E+0000
  3.096387E+0000 -1.922891E-0001
  2.330750E-0001  3.803114E+0000
 -3.585830E+0000  4.850588E+0000
 -1.293089E+0000 -3.297411E+0000
  1.652913E+0000 -1.843097E-0002
  2.762125E+0000  4.926199E+0000
 -2.568802E+0000  1.331076E+0000
 -1.861386E+0000 -8.942022E-0001
  2.840886E+0000  1.935013E-0001
  1.645791E+0000  1.897208E+0000
 -3.078682E+0000  2.008794E+0000
 -1.547268E+0000 -3.849406E+0000
  2.311722E+0000  1.037693E+0000
  1.344408E+0000  4.291162E+0000
 -3.607369E+0000  4.751694E-0002
 -1.149677E+0000 -4.469667E+0000
  3.290443E+0000  4.244642E+0000
  1.029413E+0000  3.491717E+0000
 -4.317144E+0000  2.926798E+0000
  2.321662E+0000 -2.387709E+0000
 -4.987858E-0001  1.156090E+0000
  1.394204E+0000  3.011307E+0000
 -1.816478E+0000 -2.016031E+0000
  1.092040E-0001 -7.422465E-0001
  2.828895E+0000 -1.058122E+0000
 -1.181572E+0000  2.155137E+0000
 -7.040296E-0001 -3.850601E-0001
  8.543223E-0001 -1.719881E+0000
 -8.742415E-0001  1.797105E+0000
  3.145921E+0000 -1.151681E+0000
 -4.352309E+0000  4.197200E+0000
 -4.143530E-0001 -3.320760E+0000
 -4.245534E-0001 -3.250034E-0001
  4.351772E-0001  3.004421E+0000
  1.581809E+0000 -3.462178E-0001
 -3.944904E+0000 -2.014258E+0000
  1.077520E+0000  1.274239E+0000
  8.434023E-0001  3.307039E+0000
 -4.195091E+0000 -7.092995E-0001
  2.428154E+0000 -3.999691E+0000
  2.752985E+0000  1.999159E-0001
 -1.182073E+0000  3.790989E+0000
 -2.185086E+0000 -2.757878E+0000
  7.597560E-0001 -2.811905E+0000
  4.114698E+0000  3.078801E+0000
  5.838259E-0002  2.615933E+0000
 -1.836118E+0000 -3.523900E-0001
 -4.569183E-0001 -1.815233E+0000
  2.619939E+0000  6.386091E-0001
 -1.651634E-0001  3.193921E+0000
 -3.187183E+0000 -6.815720E-0001
  1.188135E+0000 -2.005878E+0000
  8.252390E-0001  6.696348E-0001
  1.868975E+0000  3.777512E+0000
 -2.095601E+0000  3.446809E+0000
 -1.217610E+0000 -2.505300E+0000
  1.493594E+0000 -1.934820E+0000
  2.126470E+0000  3.450983E+0000
 -2.914128E+0000  4.161214E+0000
 -1.444080E+0000 -3.568384E+0000
  4.252566E+0000 -1.628034E+0000
  1.503920E-0001  4.333932E+0000
 -2.681072E+0000  1.332613E+0000
  1.310380E-0001 -3.517963E+0000
  4.174464E+0000 -3.293457E+0000
 -3.166896E-0001  2.240058E+0000
 -3.433988E+0000 -9.050752E-0001
 -2.837692E-0001 -2.922281E+0000
  1.764396E+0000 -1.209279E+0000
  1.280911E+0000  2.421187E+0000
 -1.922920E+0000  1.232957E+0000
 -9.613708E-0001 -2.959938E+0000
  8.028908E-0001 -2.182656E+0000
 -1.627805E-0001  5.858811E-0001
 -3.591436E-0002  1.220210E-0001
 -2.164675E+0000  2.715345E-0001
  8.953960E-0001  2.382810E-0001
  2.262192E-0001  1.140825E+0000
  1.083900E+0000  2.614401E+0000
 -4.608221E+0000 -7.772369E-0001
  2.279559E+0000 -7.189849E-0001
  2.167370E+0000 -5.729790E-0002
 -2.247117E+0000  3.574491E+0000
 -1.427916E+0000 -5.000257E+0000
  1.415298E+0000  9.913663E-0002
  7.218022E-0001 -3.191944E-0002
  3.371182E-0001 -7.492337E-0001
 -1.907535E+0000 -2.311797E+0000
  1.450091E+0000 -4.101528E+0000
  4.189453E-0001  3.017039E+0000
  5.633587E-0001 -3.406910E-0001
 -4.160471E+0000  1.581993E+0000
  3.336034E+0000 -4.284815E-0001
 -2.293315E+0000  2.270560E+0000
  2.733271E+0000 -2.668367E+0000
 -4.950712E-0001  2.161448E+0000
 -1.694175E-0001 -1.320048E+0000
 -1.654894E+0000 -1.435474E+0000
 -1.112328E+0000  3.214948E+0000
  1.385043E+0000  3.489760E-0001
 -2.410357E+0000  5.793668E-0001
 -1.457331E+0000 -7.909091E-0001
  1.414854E+0000  5.609068E-0001
 -2.070899E+0000  7.955044E-0001
  5.602701E-0001 -1.525435E+0000
  2.420583E+0000 -2.265830E-0001
 -2.960548E+0000  2.619552E+0000
 -1.020757E+0000 -3.470509E+0000
 -1.780977E+0000 -2.267988E+0000
  2.396682E+0000  9.852409E-0001
  5.358843E-0001  3.527966E+0000
 -2.512767E+0000  7.106010E-0001
  1.866889E+0000 -2.169935E+0000
  1.504400E+0000 -3.753467E-0001
 -3.284751E-0001  3.728610E+0000
 -2.563427E-0001 -1.388785E+0000
 -2.473780E+0000 -4.809624E+0000
  5.793550E+0000  1.606375E+0000
 -8.824073E-0001  5.541386E+0000
 -3.289302E+0000  2.195220E+0000
 -1.377490E+0000 -4.952171E+0000
  5.111601E+0000 -1.232235E+0000
  4.899972E-0001  7.240078E+0000
 -2.476242E+0000 -1.597712E+0000
 -2.626141E+0000 -4.711572E+0000
  2.598597E+0000 -2.017730E+0000
  2.199455E+0000  1.346129E+0000
 -1.423577E+0000  1.989033E+0000
 -1.895141E-0001 -1.798593E+0000
 -4.936515E-0002 -1.973474E+0000
  2.305721E+0000 -1.196714E-0001
 -1.495037E+0000  3.404691E+0000
 -1.028155E+0000 -2.500358E+0000
  8.747538E-0001 -3.214001E+0000
  2.908883E+0000 -5.416918E-0001
  6.367742E-0001  3.732292E+0000
 -5.147105E+0000 -2.823519E+0000
  1.587842E+0000 -1.817505E+0000
  1.702231E+0000  7.216310E-0001
 -2.717631E+0000  3.428034E+0000
 -1.556146E+0000 -1.659490E+0000
  4.675625E-0001 -4.252710E-0001
  5.236073E-0001  2.165027E+0000
 -3.076435E+0000  4.308191E-0001
 -1.033555E+0000 -1.943223E+0000
  1.498553E+0000  7.806995E-0001
  1.246131E+0000 -5.292464E-0001
 -2.052834E+0000  1.498106E+0000
 -1.330794E+0000 -1.540659E+0000
  2.616467E+0000 -3.613816E+0000
  2.363904E-0001  6.864171E-0001
  4.232445E-0002  1.930635E+0000
 -2.250154E+0000 -1.301965E+0000
  8.999087E-0001 -3.850778E+0000
  4.038752E+0000  2.588115E+0000
 -2.169460E+0000  2.729304E+0000
 -2.573738E+0000 -2.754227E+0000
  5.059803E-0001 -1.296770E+0000
 -9.384701E-0002 -7.154688E-0001
  1.923848E+0000 -1.296456E+0000
 -1.966654E+0000  5.659599E-0001
 -2.433601E+0000 -4.292119E+0000
  1.295555E+0000 -8.380397E-0001
  1.005017E+0000  4.147528E+0000
 -2.719963E+0000 -1.355141E+0000
 -2.009658E+0000 -5.200812E+0000
  2.228479E+0000 -1.000682E+0000
  1.765455E+0000  3.520601E+0000
 -2.837008E+0000  4.936140E+0000
 -4.084798E+0000 -1.187108E+0000
  1.346440E+0000 -2.412014E+0000
  1.530588E+0000  4.976170E+0000
 -2.595073E+0000  1.883682E+0000
 -2.171471E+0000 -3.404943E+0000
  2.239322E+0000 -2.403349E+0000
  1.702389E+0000  2.876684E+0000
 -1.019811E+0000  3.004441E+0000
 -3.061293E+0000 -3.152168E+0000
  6.109937E-0001 -6.254722E+0000
  4.021521E+0000  4.080360E+0000
 -1.509788E+0000  3.435290E+0000
 -2.632636E+0000 -2.751431E+0000
  1.944051E+0000 -5.092214E+0000
  3.579734E+0000  2.579757E+0000
 -2.967470E+0000  5.213060E+0000
 -3.034953E+0000 -3.108468E+0000
  3.104257E+0000 -2.913948E+0000
  5.814184E+0000  4.062414E+0000
 -6.135820E+0000  1.533143E+0000
  1.880797E+0000 -1.015626E+0001
  2.227449E+0000 -1.399179E+0000
  2.675421E+0000  4.402211E+0000
 -3.370329E+0000  1.784741E+0000
 -2.161768E+0000 -3.731146E+0000
  2.019858E+0000 -3.534028E+0000
  3.607577E+0000  2.900012E+0000
 -3.290759E+0000  3.138646E+0000
 -7.653543E-0001 -3.798017E+0000
  1.750854E+0000 -1.511439E+0000
  1.936709E+0000  3.609228E+0000
 -1.456066E+0000  2.463696E+0000
 -2.889724E+0000 -4.048544E+0000
  5.576763E+0000 -2.859753E+0000
 -4.794951E-0001  3.947179E+0000
 -1.798879E+0000 -1.281460E+0000
 -8.860558E-0002 -3.259341E+0000
  1.761067E+0000 -1.263457E-0001
  1.565794E+0000  3.293472E+0000
 -3.671657E+0000  2.607931E-0001
  1.182962E+0000 -5.449954E+0000
  4.008754E+0000 -9.789757E-0001
 -4.883837E-0001  6.057336E+0000
 -3.398301E+0000 -4.205886E-0001
  4.319245E-0001 -3.811747E+0000
  3.344806E+0000 -1.962641E+0000
  5.073049E-0001  3.343432E+0000
 -7.954708E-0001  1.930329E+0000
 -2.538224E+0000 -4.068895E+0000
  3.235359E+0000 -8.842070E-0001
  2.275742E+0000  8.787702E-0001
 -1.703657E+0000 -8.268403E-0002
 -2.598756E-0001 -1.245041E+0000
  2.760938E+0000 -2.384808E+0000
  6.589524E-0002  4.208201E+0000
 -7.216312E-0002  1.307306E+0000
 -4.128039E+0000  7.674929E-0001
  1.215400E+0000 -2.714648E+0000
 -1.137148E+0000  1.559405E+0000
  2.697523E+0000  1.031144E-0001
 -2.438849E+0000  1.096895E+0000
 -4.103639E-0001  1.096575E-0001
  5.785469E-0001 -2.860232E-0002
 -1.706657E+0000 -7.741166E-0001
  1.163527E+0000  8.163892E-0001
  8.496463E-0001 -6.307750E-0001
 -1.206759E+0000  2.010714E+0000
 -1.842968E+0000  9.094549E-0002
  1.213932E+0000 -1.248742E+0000
  2.450968E+0000  2.019624E-0001
 -2.742276E-0001  1.354110E+0000
 -2.256373E+0000 -1.364520E+0000
 -1.414034E+0000 -4.600251E+0000
  3.247387E+0000 -1.412748E+0000
 -9.155473E-0001  5.244453E+0000
 -5.413572E-0001  3.562444E-0001
 -2.382354E+0000 -2.583984E+0000
  2.153747E+0000 -7.980613E-0001
 -1.795388E+0000 -3.101916E+0000
  3.571673E-0001  1.326530E-0001
  6.581188E-0001 -1.627875E+0000
 -1.336376E+0000  7.451082E-0001
 -6.315318E-0001 -1.902180E+0000
  1.721010E+0000 -1.558051E+0000
  6.347265E-0001  1.914004E+0000
 -2.348085E+0000  6.286911E-0001
  1.869445E-0001 -1.445710E+0000
 -1.039954E+0000 -2.774006E+0000
  2.977234E+0000 -7.515065E-0001
 -9.258466E-0001  4.878563E-0001
 -1.207108E+0000 -5.065523E-0001
  1.226952E+0000 -4.901304E+0000
  1.024033E+0000 -8.819501E-0001
  7.543398E-0001  2.900483E+0000
 -4.659568E+0000 -1.665314E+0000
  2.843965E+0000 -1.845256E+0000
  7.219944E-0002  1.731861E+0000
 -3.512879E+0000  1.184778E+0000
 -1.399887E+0000 -1.046794E+0000
  2.413200E+0000 -6.766762E-0004
  2.343812E+0000  3.963860E-0002
 -1.502204E+0000  2.116366E+0000
 -2.061271E+0000 -3.892642E+0000
  6.527920E-0001 -1.787641E+0000
  2.905892E+0000  1.583938E+0000
 -4.565863E+0000  2.244285E+0000
 -1.598073E+0000 -6.435171E-0001
  1.553805E+0000 -2.494317E+0000
 -3.810696E+0000  3.303493E+0000
  2.852609E+0000 -2.636622E+0000
 -2.967271E+0000  3.718296E-0001
  1.206543E+0000  1.172187E+0000
 -5.112410E-0001  1.180653E+0000
 -1.075186E+0000 -5.821586E-0001
 -7.053638E-0001  1.589281E+0000
  1.286138E+0000  2.258143E+0000
 -2.251410E+0000  1.342653E+0000
  9.109830E-0001 -1.451505E+0000
 -1.712070E+0000  9.279557E-0001
  7.736181E-0001 -1.354044E+0000
 -1.675878E+0000  2.891420E+0000
  9.597020E-0001 -1.489377E+0000
 -4.740431E-0002  1.012508E+0000
  3.626692E-0002  1.207741E+0000
  5.676196E-0001 -1.347608E+0000
  3.547274E-0001  2.771516E+0000
  1.476793E+0000  5.595719E-0002
 -3.389496E+0000 -2.145185E+0000
 -1.751476E+0000 -1.028867E+0000
  4.286298E+0000 -3.509856E+0000
  8.449981E-0001  3.975964E+0000
 -1.831597E+0000  3.910919E+0000
 -8.405582E-0001 -3.622907E+0000
  5.209769E-0001  2.637810E+0000
  3.359332E-0001  2.183690E+0000
 -8.118969E-0001 -1.178290E+0000
 -2.620616E-0001 -2.777188E-0001
  2.427254E+0000 -1.139990E+0000
  4.578885E-0002  3.900254E+0000
 -2.501464E+0000 -5.181782E-0001
 -2.262245E-0001 -5.471807E-0001
  9.033313E-0001  1.116763E+0000
 -3.524140E+0000  2.080735E+0000
 -4.661646E-0001 -1.902280E+0000
  3.021381E-0002 -1.201972E+0000
  2.051877E+0000  2.351890E+0000
 -1.356649E+0000 -2.432418E+0000
 -7.145245E-0001  1.684847E+0000
  9.364171E-0001  1.334924E+0000
 -2.052072E+0000 -3.322483E-0001
 -9.348782E-0001 -2.582554E+0000
  2.103144E+0000 -2.364373E+0000
  1.520922E+0000  1.346582E-0001
 -2.792832E+0000  6.355358E-0001
  5.198947E-0001 -1.559330E+0000
  2.553889E+0000 -6.400774E-0002
 -1.265580E+0000 -6.712015E-0002
 -1.435118E+0000 -8.380233E-0001
  6.931867E-0001 -3.173521E+0000
  2.996286E+0000  2.420542E+0000
 -2.552566E-0001  6.003686E-0001
 -1.038345E-0002 -1.362214E+0000
  2.116458E+0000  1.400090E+0000
 -2.550644E+0000  1.592965E+0000
 -9.448080E-0001 -1.291255E+0000
  1.309332E+0000 -4.294014E-0001
 -2.755486E-0001  3.183557E+0000
 -1.415613E+0000 -2.043079E+0000
  3.523602E-0001 -1.775297E+0000
  2.339106E-0001 -5.181478E-0001
  5.998733E-0002  6.505071E+0000
 -2.016644E+0000 -4.563745E+0000
 -9.632567E-0001 -3.063726E-0001
  2.525411E+0000  1.128912E+0000
 -2.183884E+0000  3.219277E+0000
 -7.794279E-0002 -2.002393E+0000
  1.104658E+0000  3.019512E-0001
  4.225446E+0000  1.147840E+0000
 -4.489538E+0000  4.251242E+0000
  5.079493E-0001 -1.326619E+0000
  1.406532E+0000  1.277494E+0000
 -1.331444E+0000  1.665752E+0000
  3.670032E-0001 -1.283956E+0000
  1.094859E+0000  7.121483E-0001
  9.244487E-0002  1.738730E+0000
 -1.781351E+0000 -7.518338E-0002
 -1.321048E-0002 -2.126061E-0001
  2.611380E+0000  1.752593E+0000
 -3.485179E+0000  4.026488E+0000
 -1.368080E+0000 -2.623872E+0000
  2.140913E+0000 -1.304581E+0000
  1.676977E+0000  3.497937E+0000
 -3.608916E+0000  6.894024E-0001
  2.486376E+0000 -3.013122E+0000
  1.343398E+0000  9.723280E-0001
 -3.600181E-0001  9.494254E-0001
  1.576681E+0000 -1.198696E+0000
 -2.348801E+0000  1.299031E+0000
  3.003995E+0000  5.476117E-0003
  1.034132E-0001  2.409057E+0000
 -7.108629E-0001  1.654105E+0000
  4.802101E-0001 -1.421208E+0000
  1.523361E-0001 -4.637677E-0002
  2.763958E+0000 -3.980253E-0001
 -1.482128E+0000  1.934567E+0000
 -7.237902E-0001  3.612984E+0000
 -7.542734E-0001  1.649994E-0002
 -4.963773E-0001 -1.227532E+0000
 -3.800680E-0001  2.970449E+0000
 -1.767300E+0000 -9.539017E-0001
 -1.041644E+0000 -6.960803E-0001
  2.302882E-0001 -5.591307E-0002
  4.663932E-0001 -6.436556E-0001
  4.815869E-0001 -4.099245E-0001
 -1.039102E+0000 -3.130827E+0000
  1.023993E+0000  8.095912E-0001
 -1.612507E+0000 -4.869562E-0001
 -1.556866E-0001  4.545254E-0001
 -2.027377E+0000  2.714525E-0001
  3.219250E+0000 -1.005621E+0000
  2.645121E-0001  1.342589E+0000
 -5.903123E-0001 -8.503759E-0001
 -1.267690E+0000 -1.448212E+0000
  3.559478E+0000  1.713146E+0000
 -8.662624E-0001  3.071359E+0000
 -1.053622E+0000 -2.079083E+0000
  3.463834E-0001 -6.031492E-0001
  6.018684E-0001 -2.241646E+0000
  6.664922E-0001 -5.179068E-0001
  3.158682E-0001  1.638317E-0001
 -6.010081E-0001  4.846445E-0002
 -2.223560E-0001 -2.140122E+0000
  1.063007E+0000  2.161246E+0000
  2.857973E-0001 -2.823406E+0000
 -3.584844E-0001  2.266669E+0000
  1.964105E+0000 -8.467027E-0001
 -5.971926E-0001  3.311362E-0001
 -1.084817E-0001  1.006898E+0000
  9.619227E-0001  2.267265E+0000
 -1.321543E+0000  1.337138E+0000
 -2.441722E-0001  2.338144E-0003
 -3.946404E-0001 -2.654130E+0000
  4.794433E-0001  7.858254E-0001
  1.136913E+0000  9.970549E-0001
 -6.274643E-0001  1.237385E+0000
 -1.166813E+0000  6.751629E-0001
  1.744906E+0000  7.728247E-0001
  1.526392E+0000 -1.628662E-0001
 -1.190387E+0000  2.961880E+0000
 -3.374426E+0000 -1.213764E+0000
  7.780709E-0001 -3.234411E+0000
  4.332956E+0000  2.813447E-0002
 -2.150429E+0000  5.031232E+0000
 -2.026094E+0000 -9.656007E-0001
 -3.662956E-0001 -1.085364E+0000
  4.040119E+0000 -9.465775E-0001
 -1.534873E+0000  1.561684E+0000
  1.459716E+0000 -7.972854E-0001
  1.994894E+0000  1.604188E+0000
 -4.229677E-0001  1.259972E+0000
 -2.543221E-0001  3.977474E-0001
  1.826067E+0000 -2.880621E-0002
 -1.029809E+0000  1.351599E+0000
 -1.051886E+0000 -2.059196E+0000
  9.212922E-0001 -3.027485E+0000
  1.113003E+0000 -1.288477E+0000
  1.005171E+0000  1.720627E+0000
 -4.583084E+0000 -3.491415E+0000
  2.316827E+0000 -2.441540E+0000
  1.441849E+0000  3.112034E+0000
 -1.137032E+0000  1.831104E+0000
 -3.389016E+0000 -2.374765E+0000
  2.052388E-0001 -3.469576E+0000
  2.640239E+0000  5.926372E-0001
 -2.774204E+0000  1.932389E+0000
 -4.016389E+0000  2.130618E+0000
  1.336384E+0000 -4.164732E+0000
  1.147965E+0000  3.353904E+0000
 -1.376459E+0000  2.689365E+0000
 -3.329365E+0000 -3.509162E+0000
  1.489161E+0000 -3.802573E+0000
  5.765169E+0000 -1.094540E+0000
 -1.651570E+0000  4.665934E+0000
 -4.326002E+0000 -1.449456E+0000
  8.430137E-0001 -8.083616E+0000
  2.735799E+0000  1.427042E-0001
  1.544388E+0000  4.069778E+0000
 -5.599717E+0000 -1.359035E+0000
  1.985491E+0000 -2.992415E+0000
  3.770408E-0001  8.939859E-0001
  1.783925E-0001 -2.279143E+0000
 -1.782458E+0000 -4.627015E-0001
 -4.607972E-0001 -3.291370E+0000
  1.886936E+0000  3.322402E-0001
 -2.333622E+0000  6.163473E-0001
 -1.002218E+0000  1.970271E+0000
  2.250882E+0000 -1.675634E+0000
 -3.464603E+0000  3.825669E-0001
  6.563848E-0001 -2.280899E+0000
  1.084373E+0000 -2.194264E+0000
 -6.248245E-0001  2.990106E-0001
  3.640932E+0000 -1.591428E+0000
 -1.897539E+0000  1.458139E+0000
 -1.600769E+0000  1.307567E-0001
  9.891653E-0001  1.206332E+0000
 -2.591926E+0000 -5.924994E-0001
  1.911588E-0001 -2.369995E+0000
  2.068779E+0000 -6.381152E-0002
  2.493067E-0001  9.473666E-0001
  6.525543E-0001  7.325364E-0001
  3.508156E-0001  2.746036E+0000
 -1.741943E-0001 -1.975793E+0000
 -4.173181E-0001 -2.035026E+0000
  1.442678E+0000  3.215276E+0000
 -4.027473E-0001 -2.466981E-0001
 -1.938685E+0000 -2.323262E+0000
 -4.873964E-0001  1.283719E+0000
  3.041062E+0000  2.698390E+0000
 -3.245039E+0000  4.120178E+0000
  1.317917E+0000 -8.679417E-0001
  1.058961E+0000  3.882797E-0001
 -2.070735E+0000  2.392680E+0000
 -1.013309E-0001 -1.301730E+0000
  3.387481E-0001  1.212765E+0000
  1.133713E+0000  1.003435E+0000
 -9.237084E-0001 -1.850208E+0000
  1.307495E+0000 -3.535731E+0000
  2.976697E+0000  1.475043E+0000
 -3.129229E+0000  1.827956E+0000
  1.928955E+0000 -2.964568E+0000
 -1.015812E+0000  1.124573E+0000
 -2.983170E-0001 -4.225713E-0001
  8.148905E-0001 -1.217212E+0000
  1.021832E+0000  3.058366E+0000
 -2.359803E+0000  6.936142E-0001
  7.181691E-0001 -4.274061E+0000
  1.590644E+0000 -3.226473E+0000
  8.137215E-0001 -3.881114E-0001
 -1.036703E+0000  3.845772E+0000
 -2.105580E+0000 -3.542359E+0000
 -3.708941E-0001  9.340353E-0001
  4.844980E+0000  4.869621E+0000
 -4.278346E+0000  3.506280E+0000
 -3.056803E+0000 -2.529441E+0000
  2.893938E+0000 -1.263315E+0000
  5.904916E-0001  3.694027E+0000
 -4.719362E-0001 -2.255397E-0001
 -5.173919E-0001  5.848369E-0001
  3.309918E+0000 -1.155521E+0000
 -1.285174E+0000  2.428683E+0000
  4.566683E-0001 -7.352170E-0002
 -2.411442E+0000 -2.866366E+0000
  1.664510E+0000 -5.002507E-0002
 -5.934553E-0001 -2.634815E-0001
 -1.125131E+0000 -1.874235E+0000
  3.541389E-0002 -3.495480E+0000
  1.155795E+0000  5.467146E-0001
  9.965428E-0001  1.445598E+0000
 -1.111323E+0000  7.060771E-0001
 -1.475204E+0000 -1.857457E+0000
  1.150778E+0000 -1.254807E+0000
  1.065594E+0000  1.948120E+0000
 -5.144710E-0001  5.080565E-0001
 -1.670927E-0001  1.041719E+0000
  1.030397E+0000 -4.200585E-0001
 -1.153082E+0000 -2.512650E+0000
  3.866373E-0001 -1.510071E+0000
  1.930231E+0000  2.571225E+0000
  6.796529E-0001  7.894900E-0001
 -2.166508E+0000 -2.207091E+0000
  8.334820E-0001 -1.938473E+0000
 -5.974177E-0002  6.942576E-0001
  2.070614E+0000  1.915977E-0001
 -1.598773E+0000  1.106888E+0000
  2.565561E+0000 -4.187306E-0002
 -2.006521E+0000  1.630292E+0000
  1.204096E+0000  2.186254E-0001
 -1.944723E+0000  2.299987E+0000
 -1.549529E-0001  1.946385E-0001
 -1.231401E+0000 -2.410831E+0000
  7.981330E-0001 -2.472815E-0001
  1.318922E+0000 -1.955924E-0001
 -7.551123E-0001  9.330095E-0001
 -2.204821E+0000 -5.457104E-0001
  2.074863E+0000 -8.555285E-0001
 -4.773693E-0001 -3.295107E-0001
 -1.444310E-0001  7.572568E-0001
 -7.607601E-0001 -1.786439E+0000
  2.471837E+0000 -1.685742E+0000
 -1.371336E-0001 -2.733533E+0000
  1.728443E+0000  1.183637E+0000
  1.068146E+0000  2.794902E-0001
 -2.941483E+0000 -7.970107E-0001
  2.268799E+0000 -3.579546E+0000
  1.251354E+0000  1.982451E+0000
 -1.883188E+0000  4.544410E+0000
 -1.532414E+0000 -2.102962E+0000
  6.830538E-0001 -5.277724E+0000
  2.019818E+0000  1.906930E+0000
  3.687260E-0001  4.529911E+0000
 -3.212735E+0000 -8.009255E-0001
 -7.182689E-0001 -2.963474E+0000
  4.389674E+0000  1.213069E+0000
 -2.346430E+0000  3.330691E+0000
 -3.311178E+0000  1.521052E+0000
  2.606245E+0000 -4.314599E+0000
 -3.482178E-0001  6.365200E-0001
  8.181748E-0001 -2.344087E-0001
 -2.825283E+0000  2.498819E+0000
 -1.933722E+0000 -3.117329E+0000
  7.432180E-0001 -1.339582E-0001
  2.986583E-0001  3.754453E+0000
  4.116952E-0002 -1.692559E+0000
 -6.261660E-0001  2.716327E-0002
  8.724714E-0001 -1.261011E+0000
 -1.782196E+0000  5.683625E-0001
  2.728311E+0000 -1.496524E+0000
 -1.963655E+0000  3.467332E-0001
 -6.302625E-0001  6.322974E-0001
  1.069893E+0000  1.000157E+0000
  1.010478E+0000 -2.090778E+0000
 -3.661071E-0001  7.088476E-0001
 -2.754147E-0001  7.720146E-0001
  1.060987E+0000 -2.864161E+0000
 -8.841138E-0002 -9.901027E-0001
  1.166764E+0000  2.576986E+0000
 -1.115109E+0000 -1.133578E-0001
  1.432936E+0000 -1.710781E+0000
 -8.075589E-0001 -2.075314E+0000
  1.556807E-0001  2.583379E+0000
  5.071034E-0001  2.396750E+0000
 -2.519006E+0000 -6.661220E-0001
 -3.170268E-0001 -7.185886E-0001
  2.015626E+0000 -1.531327E+0000
 -1.528214E-0002  2.743689E+0000
 -3.686832E+0000  3.312691E+0000
 -1.219856E+0000 -6.203433E+0000
  9.345961E-0001 -9.135844E-0001
  1.658847E+0000  4.049382E+0000
 -3.284633E+0000 -3.729809E-0001
 -2.582480E+0000 -1.378105E+0000
  3.220764E+0000 -2.027505E+0000
  2.097156E+0000  5.174803E+0000
 -2.362133E+0000 -5.954722E-0001
 -2.811234E+0000 -1.632180E-0001
  2.728361E+0000 -2.041196E+0000
  1.454101E+0000  2.438027E+0000
 -1.799989E+0000 -9.188683E-0001
 -8.993067E-0001 -2.588964E+0000
  3.170646E+0000  1.386240E-0001
 -4.636016E-0001  1.025161E-0001
  4.294407E-0001 -4.318078E-0001
 -1.980877E+0000 -3.987811E+0000
  2.494233E+0000  3.074220E-0001
  1.097805E+0000  2.155561E+0000
 -2.646042E+0000  9.524995E-0001
 -1.148357E+0000 -3.234006E+0000
  1.232297E+0000 -8.388188E-0001
  2.818414E+0000 -1.112608E+0000
 -2.557847E+0000  7.798533E-0001
 -3.553519E-0001  8.917703E-0001
  3.585332E-0002  4.245756E-0001
  1.733922E+0000  7.669831E-0001
 -3.367751E-0001  2.819606E+0000
  7.770168E-0001 -3.108559E+0000
  3.746768E+0000 -2.424285E+0000
 -7.825156E-0001  3.746237E+0000
 -2.040566E+0000  1.067636E+0000
  2.368054E+0000 -1.320274E+0000
 -5.647370E-0001  2.211582E+0000
  7.227219E-0001 -1.252781E+0000
 -5.701593E-0001  2.256176E+0000
 -8.726019E-0001  2.535643E+0000
  2.058229E+0000  1.039428E+0000
 -1.192904E+0000  1.008917E+0000
 -9.552919E-0001  7.408221E-0001
  2.745159E+0000 -2.241096E+0000
 -9.133424E-0001  2.069159E+0000
 -3.382839E-0001 -2.761153E-0001
 -1.958664E+0000 -1.599484E+0000
  1.207402E+0000 -6.135961E-0001
 -3.564417E-0001  2.045259E+0000
 -6.812263E-0001 -4.601849E+0000
  7.498160E-0001  1.787870E+0000
  2.289827E+0000  1.919800E+0000
 -4.408764E+0000  3.594777E+0000
  1.248470E+0000 -2.100944E+0000
 -2.460413E+0000 -1.111534E+0000
  3.347230E+0000  1.575495E-0002
 -1.446441E+0000  2.680994E+0000
 -1.576852E-0001 -1.624022E+0000
  1.529059E-0001 -1.874848E-0001
  4.592749E+0000  5.699522E-0001
 -3.837680E-0002  4.435158E+0000
 -2.601581E+0000  1.423133E+0000
 -1.522275E+0000 -7.730639E-0002
  1.857574E+0000 -2.154315E+0000
  1.246937E+0000  6.235568E-0001
 -5.453232E-0001  1.398585E+0000
  6.087741E-0002  1.515967E+0000
 -1.256440E+0000 -2.535362E+0000
  4.319585E-0001 -5.259218E-0002
  1.596116E+0000  1.230625E+0000
 -2.767656E+0000 -5.187755E-0001
 -4.861701E-0001  8.400464E-0001
  3.313517E+0000 -5.728917E-0001
 -1.755863E+0000  2.920360E+0000
 -4.792412E-0002  2.005881E-0001
 -1.195514E+0000 -9.342929E-0001
  1.968104E+0000 -3.045550E+0000
  2.284962E+0000  3.236116E+0000
 -3.247059E+0000  1.347369E+0000
 -4.231539E-0001 -4.593468E+0000
  3.067679E+0000  1.114308E+0000
  2.757883E-0001  3.177769E+0000
 -2.383940E+0000  1.722740E+0000
 -2.635887E+0000 -3.437966E+0000
  5.569192E+0000 -3.763595E+0000
  7.151418E-0001  5.445837E+0000
 -2.325407E+0000  4.368525E+0000
 -2.620772E+0000 -7.592363E+0000
  6.152824E+0000  7.612102E-0002
  3.340625E+0000  6.149988E+0000
 -5.982930E+0000  3.432758E+0000
 -1.252440E+0000 -4.427812E+0000
  2.123090E+0000  4.404591E-0001
  3.856107E+0000  4.979059E+0000
 -4.270201E+0000  1.828591E+0000
 -1.313432E+0000 -3.688584E+0000
  3.852702E+0000 -6.837596E-0001
 -7.999573E-0001  4.041205E+0000
 -1.408589E+0000 -1.063269E+0000
 -1.012685E+0000 -1.549647E+0000
  1.852862E+0000 -1.216628E+0000
  2.225221E+0000  6.564009E-0001
 -7.819408E-0002  2.871522E+0000
 -3.769112E+0000 -6.696349E-0001
  3.096798E+0000 -8.092435E-0001
 -5.981809E-0001  3.169509E+0000
 -1.254806E+0000  2.874199E+0000
 -1.011552E+0000 -2.528424E+0000
  2.538228E+0000 -5.500497E-0001
 -7.477660E-0001  2.106649E+0000
 -1.655556E+0000  1.495985E+0000
 -1.245161E+0000 -1.565182E+0000
  9.736387E-0001 -2.962550E+0000
  1.188810E+0000  7.383506E-0001
 -2.256283E+0000  1.987537E+0000
 -2.481939E-0002 -3.299254E+0000
  3.204439E-0001 -3.949012E-0001
  1.073733E+0000  1.471519E+0000
 -2.808856E+0000  1.318830E+0000
 -3.118341E-0001  4.961078E-0001
  4.300041E-0001 -6.592841E-0001
  1.942370E+0000 -3.519217E+0000
 -8.104826E-0001 -1.381099E+0000
  3.862677E-0001  1.078003E+0000
  1.766906E+0000  1.795504E+0000
 -4.907170E+0000  1.096178E+0000
  2.864494E+0000 -4.232994E+0000
  4.859914E-0001  4.140771E-0001
  2.980078E+0000  3.067574E+0000
 -4.427669E+0000  9.098128E-0001
 -6.270732E-0001 -1.355675E+0000
  4.375786E+0000 -2.267653E+0000
 -2.134978E+0000  4.977606E+0000
  1.221384E-0001  7.996735E-0002
 -3.459344E+0000 -2.656395E+0000
  5.124856E+0000 -4.231699E-0001
  2.347124E-0001  9.225882E-0001
  8.030739E-0001  3.110974E+0000
 -2.283060E+0000  1.628775E+0000
  5.936108E-0001 -1.367207E+0000
  2.811804E+0000 -3.677770E-0001
  1.248730E+0000  1.208229E+0000
 -1.897989E+0000  2.689153E+0000
 -5.399043E-0001 -4.413091E+0000
  1.100217E+0000 -1.431660E+0000
 -4.187742E-0001  1.369130E+0000
 -7.399727E-0001 -6.532221E-0001
 -2.017405E+0000 -9.159109E-0001
  2.357931E+0000 -2.276227E+0000
 -1.491396E+0000  2.241641E+0000
 -3.823455E-0001  1.045636E+0000
 -5.701873E-0001  1.241194E-0001
  2.468770E+0000 -3.104991E+0000
  2.384562E-0001  2.044549E+0000
 -2.378458E+0000 -1.410170E+0000
  5.058535E-0001 -5.712649E+0000
  6.199085E+0000  6.592274E-0001
 -3.298447E+0000  4.526819E+0000
 -1.882115E+0000  2.059880E-0001
  3.284684E-0002 -3.232932E+0000
  4.631550E+0000 -4.667396E-0001
 -3.234251E-0001  9.060071E-0001
 -1.823075E+0000  1.403270E+0000
 -3.933230E-0002 -1.184797E+0000
  5.658309E-0001 -2.796030E+0000
 -9.063646E-0002  1.834410E+0000
 -8.420403E-0001  3.268819E+0000
 -1.232719E+0000 -3.577089E+0000
  2.372518E+0000 -2.808637E+0000
  7.196272E-0001  3.575879E-0001
 -4.241052E-0001  2.505611E+0000
 -2.234743E+0000  1.512570E+0000
  1.231395E+0000 -2.355639E+0000
 -6.782121E-0001  1.111927E+0000
 -2.043897E-0002 -1.368995E+0000
 -1.687023E+0000  7.692941E-0003
  2.997563E-0001 -7.711238E-0002
  9.890849E-0001 -7.472301E-0001
 -1.189778E+0000 -1.097610E+0000
  2.121880E-0001 -1.959706E+0000
  1.811008E+0000  1.820748E+0000
 -1.505186E+0000 -1.005917E+0000
 -5.623424E-0002 -8.375537E-0001
  2.238211E+0000  2.212762E-0001
 -6.470125E-0001 -5.683292E-0001
  1.136313E+0000  3.170445E-0001
 -2.765326E-0001  1.790062E+0000
 -2.489352E+0000  1.160448E+0000
 -4.788499E-0001 -3.507610E-0001
  1.023215E+0000 -1.688569E+0000
  5.327842E-0001  3.011039E+0000
  3.124047E+0000  6.286079E-0001
 -2.133200E+0000  1.362317E-0001
  1.067760E+0000 -1.899861E+0000
  2.046500E+0000 -2.272434E+0000
 -2.008563E-0001  3.271328E+0000
 -2.374780E+0000 -2.761992E+0000
 -1.520758E+0000 -1.973661E+0000
  4.671819E+0000 -9.392724E-0002
 -6.358370E-0001  3.002058E+0000
 -5.038796E+0000 -3.508732E-0001
  1.743349E+0000 -2.473499E+0000
  2.430025E+0000  1.158279E+0000
 -1.170281E+0000  2.333516E+0000
 -1.600502E+0000  1.672309E+0000
  1.089129E+0000 -2.412830E+0000
  1.162284E+0000 -9.237394E-0001
  3.457786E-0001  2.752780E+0000
 -7.496237E-0002  4.620989E-0001
  4.564682E-0001 -1.580048E+0000
 -7.380776E-0001 -1.781292E+0000
 -1.034530E+0000 -1.329696E+0000
  3.572877E+0000  5.092564E-0001
 -3.433811E+0000  2.047037E+0000
  2.884319E+0000 -2.704962E+0000
 -1.465526E+0000  8.923896E-0001
  1.111968E+0000  1.273649E+0000
  1.384415E-0001  4.183630E-0001
 -5.367434E-0001 -6.947322E-0001
 -1.080085E+0000  8.271618E-0001
  2.387809E+0000  2.259745E-0001
 -1.674130E-0001 -6.781943E-0001
 -1.269377E-0001 -2.761532E+0000
  6.799066E-0001  6.887136E-0001
  3.244415E-0002  1.435416E+0000
 -1.291214E+0000 -2.007824E-0001
  1.362795E-0001 -1.251263E+0000
 -3.639012E-0001  2.036244E+0000
 -1.481249E+0000  8.085815E-0001
 -1.011060E+0000 -9.469903E-0001
  2.518460E+0000 -1.876280E+0000
  3.464273E+0000  2.171461E+0000
 -1.194502E+0000 -1.051338E-0001
 -6.105338E-0001 -2.078754E+0000
  3.186747E+0000 -1.506226E+0000
 -2.228867E+0000  8.933946E-0001
  2.848925E+0000  6.542086E-0002
  1.582776E-0001  6.365106E-0001
  9.656280E-0001 -4.455129E+0000
  8.099455E-0002  8.754150E-0001
  9.558264E-0001 -2.193569E+0000
  5.634355E-0001 -1.388358E+0000
  6.736626E-0002  3.447636E+0000
 -4.439516E-0002  6.997603E-0001
  2.928547E-0001  2.305024E-0002
  2.578785E+0000  2.339034E+0000
  1.531443E-0001  2.028241E+0000
 -2.844074E+0000 -2.357338E+0000
  7.932944E-0001 -5.346986E+0000
  2.991775E+0000  3.594204E+0000
  5.513213E-0001  2.510670E+0000
 -2.596823E+0000 -2.024252E+0000
  9.709921E-0001 -5.203447E+0000
  5.230787E-0003  2.082352E-0001
  1.593924E+0000  1.754861E+0000
 -3.288999E+0000 -3.065632E-0001
  1.226216E+0000 -4.621433E+0000
  2.999632E+0000 -7.476753E-0001
 -5.854373E-0001  2.452508E+0000
 -2.818810E+0000  1.401924E+0000
  1.347553E+0000 -2.428763E+0000
  3.777540E+0000  3.587445E+0000
  5.150151E-0001  6.703494E+0000
 -4.660168E+0000 -5.906807E-0001
  2.407223E-0001 -4.461967E+0000
  2.600194E+0000 -1.824105E+0000
 -6.456041E-0001  1.663403E+0000
 -8.060992E-0001  2.628827E+0000
  1.977487E+0000 -2.368698E+0000
  2.826738E-0001  3.031553E+0000
 -1.324072E-0001  1.001451E+0000
 -3.339538E+0000 -1.385549E+0000
  2.539079E+0000 -2.526102E+0000
  1.324927E+0000  1.881452E-0001
 -2.445094E+0000  3.579246E+0000
 -2.603232E+0000 -1.910800E+0000
  2.879194E-0001 -2.676215E+0000
  4.561052E+0000  1.553162E+0000
 -2.764481E+0000  1.042357E+0000
 -5.512837E-0001 -8.524608E-0001
  2.536570E+0000  2.519291E+0000
  2.281822E-0002 -4.674259E-0001
 -9.266447E-0001  3.722276E-0001
  2.031492E+0000 -3.481471E+0000
 -6.015451E-0001  2.061702E+0000
  1.854572E+0000  2.351301E+0000
 -4.863375E+0000 -8.857276E-0001
  2.275411E+0000 -4.186855E+0000
  1.152292E+0000  1.983917E+0000
 -5.774618E-0001 -3.930144E-0001
 -2.660589E+0000 -5.845741E-0001
  1.037201E+0000 -4.471433E-0001
  1.429794E+0000  1.850963E+0000
 -4.826040E-0001  2.498201E+0000
 -1.318592E+0000 -4.993820E-0001
  1.749562E+0000  1.160050E+0000
  5.928854E-0002  1.890854E-0001
 -1.976670E+0000  1.324832E+0000
  1.165587E+0000 -2.732559E+0000
  6.828135E-0001 -8.643888E-0001
  3.523995E+0000  8.860217E-0001
 -4.277688E+0000  2.306697E+0000
  5.014292E-0001 -2.732359E+0000
  2.942703E+0000 -3.011166E+0000
  7.753826E-0001  3.799658E+0000
 -2.115565E+0000  1.250823E+0000
  4.409660E-0001 -1.207115E+0000
  3.772330E-0002 -1.694859E-0001
  2.275870E+0000 -1.296621E+0000
 -1.608995E+0000  2.719823E+0000
 -6.158930E-0001  1.766657E+0000
 -3.958011E-0001  2.974016E-0001
 -1.273730E+0000 -2.034590E+0000
  1.889213E+0000  3.703286E-0001
  9.213064E-0001  2.744078E+0000
 -2.571766E+0000  1.312969E+0000
  3.419961E-0001 -2.425744E+0000
 -4.357104E-0001 -9.908847E-0003
  2.032852E+0000  3.356478E+0000
 -8.958892E-0001  1.966938E+0000
 -1.790226E+0000  1.115167E-0001
  2.368308E+0000 -4.549195E+0000
  1.040581E+0000  5.351514E-0001
  2.976430E+0000  1.564268E+0000
 -1.069282E+0000 -2.190574E-0001
 -1.190560E+0000  1.411790E+0000
  1.086705E+0000 -1.034984E+0000
 -3.524006E-0001  2.958021E-0001
  2.860618E+0000 -1.427585E+0000
 -2.148830E-0001  2.569658E+0000
  1.574842E+0000  2.086310E+0000
 -1.014949E+0000 -1.866699E+0000
 -8.308556E-0001 -1.565371E+0000
  2.487189E+0000  2.379496E+0000
 -1.112791E+0000  2.239407E+0000
 -7.885492E-0001 -2.564623E+0000
  2.200459E+0000 -1.717074E+0000
 -3.096614E-0002  3.008780E+0000
  6.026985E-0001  8.066179E-0001
  3.745426E-0001 -7.589783E-0001
  3.498483E-0001  1.050881E+0000
  1.153591E-0001  9.710626E-0001
 -1.306354E+0000  4.095915E+0000
  3.065760E-0001  1.159065E+0000
  2.359083E+0000  6.698427E-0001
  2.176957E+0000  8.792156E-0001
 -1.991056E+0000  4.544360E+0000
 -3.497757E-0001 -7.538286E-0001
  6.664700E-0001  9.241611E-0002
  9.511869E-0001  1.680538E+0000
 -2.520452E+0000  3.185143E+0000
 -1.413132E+0000 -1.998086E+0000
  2.854524E-0001 -2.276799E+0000
  4.022074E+0000  1.286906E+0000
 -1.459052E+0000  3.765410E+0000
 -4.112296E+0000 -7.062951E+0000
  2.023690E+0000 -3.843350E+0000
  4.724336E+0000  1.246118E+0000
 -1.293257E+0000  2.671181E+0000
 -3.619244E+0000 -2.884227E+0000
  3.573085E+0000 -6.581156E+0000
  3.137870E+0000  2.678003E+0000
 -5.313571E-0001  5.267941E+0000
 -6.367571E+0000 -3.917237E+0000
  1.165334E+0000 -3.543797E+0000
  4.496597E+0000  5.321534E-0001
 -2.588329E+0000  3.695591E+0000
 -2.162522E+0000  1.359572E-0001
  2.251140E+0000 -5.098151E+0000
  2.695943E+0000  3.477003E+0000
  1.330728E-0001  4.452178E+0000
 -4.461207E+0000  1.202919E+0000
 -6.739246E-0001 -3.865950E+0000
  4.242659E+0000 -1.334199E+0000
  1.228822E-0001  3.210198E+0000
 -2.111747E+0000  2.329052E+0000
 -1.256408E+0000 -2.675479E+0000
  1.974330E-0001 -1.679885E+0000
  4.320807E+0000  7.627053E-0001
 -3.358965E+0000  4.757154E+0000
  7.197829E-0001 -3.222105E+0000
  1.224872E+0000 -3.648614E+0000
  2.890878E+0000 -4.590761E-0001
  1.022129E+0000  3.872057E+0000
 -5.676371E+0000 -2.816663E-0001
  2.893979E+0000 -6.091423E+0000
  1.382521E+0000  1.907470E-0001
  8.794963E-0001  1.278164E+0000
 -4.658019E+0000 -1.053336E+0000
 -2.321344E-0001 -3.626201E+0000
  1.834765E+0000 -1.348912E+0000
  6.427992E-0001  2.150924E+0000
 -1.266583E+0000 -1.330534E-0001
 -8.249235E-0001 -8.550745E-0001
  4.020200E+0000 -2.184611E+0000
 -1.426590E+0000  3.937674E+0000
 -2.559813E+0000 -9.163870E-0001
  5.392755E-0001 -4.105227E+0000
  1.403822E-0001 -8.449157E-0001
 -5.384738E-0002  1.558084E+0000
 -1.049560E+0000 -5.402075E-0001
 -7.803988E-0002  3.962841E+0000
 -1.200930E+0000 -1.159928E+0000
  1.681106E+0000 -2.599531E+0000
  1.470554E+0000  2.282178E+0000
 -2.202268E+0000  2.361060E+0000
  6.059636E-0001 -3.198018E+0000
 -3.763759E-0001  9.824636E-0001
 -3.573825E-0001 -6.015237E-0001
 -3.551821E-0001  4.001458E-0002
  2.752980E+0000 -6.885486E-0002
 -1.837898E+0000 -1.987197E+0000
  1.218887E+0000 -8.365709E-0001
 -5.632144E-0001  2.778284E+0000
  8.291627E-0001  8.479867E-0002
 -1.086319E+0000 -1.141854E-0001
 -2.419057E+0000  3.951629E+0000
  2.978216E+0000 -1.964782E+0000
 -2.614199E+0000  3.022284E+0000
  3.605314E-0001 -1.599618E+0000
  3.173916E-0001  1.594454E+0000
  1.194063E+0000 -6.503736E-0001
 -8.691534E-0001 -7.597884E-0001
  1.375753E+0000 -1.509212E+0000
  1.475144E+0000  1.384620E-0001
 -6.018169E-0001 -1.672336E+0000
 -1.717730E+0000 -1.949495E+0000
  2.620626E+0000 -2.473664E+0000
 -2.355452E+0000  3.704411E+0000
  1.301215E+0000 -1.157664E+0000
 -8.112183E-0001 -2.422101E+0000
  2.239138E+0000 -8.478284E-0001
  1.325191E+0000  3.546231E-0001
 -1.501535E+0000 -1.157629E+0000
  1.178297E+0000 -2.748488E+0000
  9.574855E-0001  1.432003E+0000
 -1.332624E+0000  1.536308E+0000
 -1.030756E+0000  2.696871E+0000
 -8.137299E-0001 -2.746280E+0000
  8.412000E-0001  1.260735E+0000
  1.069068E+0000  5.269400E-0001
 -1.626759E+0000  1.776276E+0000
 -1.636509E+0000 -2.689319E+0000
  3.488680E+0000 -5.137812E-0001
  1.440642E+0000  5.031537E+0000
 -2.909882E+0000 -1.943024E+0000
 -1.385524E+0000 -4.893635E+0000
  5.702930E+0000  9.462795E-0001
  5.325474E-0001  5.611951E+0000
 -3.114293E+0000  1.039384E+0000
 -1.044990E+0000 -3.938597E+0000
  3.704300E+0000 -6.023131E-0001
 -4.857834E-0001  1.940449E+0000
 -2.271853E+0000 -9.567056E-0001
 -6.090827E-0001 -3.623554E+0000
  2.866421E+0000  2.116580E-0001
  2.019209E+0000  4.316199E+0000
 -4.804627E+0000  5.575869E-0001
 -1.198070E+0000 -3.417086E+0000
  3.934915E+0000  1.952235E-0001
  1.406274E-0001  4.292850E+0000
 -2.409045E+0000  2.978151E+0000
 -2.353146E+0000 -2.309143E+0000
  3.511914E+0000 -4.110822E+0000
  1.497487E+0000  9.090648E-0001
 -8.327566E-0001  4.039834E-0001
 -3.816668E-0001 -2.677398E+0000
  9.069543E-0001  1.399571E+0000
  3.232093E+0000  1.735901E+0000
 -1.891488E+0000  3.030192E+0000
 -2.885671E-0001 -2.496985E+0000
  6.714440E-0001 -2.250696E+0000
  2.045258E+0000  6.334727E-0001
 -4.036053E-0001  2.923269E-0001
  9.849344E-0001 -1.686796E+0000
  6.934962E-0001 -1.720917E+0000
  1.636939E+0000  1.937560E+0000
 -1.911957E+0000  7.379903E-0001
 -1.687561E+0000 -9.223693E-0001
  3.397083E+0000 -1.387977E+0000
 -1.051850E+0000  3.559955E+0000
 -3.262037E+0000  2.493311E+0000
 -1.361155E+0000 -6.882187E+0000
  2.015620E+0000 -1.255911E+0000
  4.090856E+0000  6.081255E+0000
 -2.747968E+0000  9.574545E-0001
 -1.595997E+0000 -2.833696E+0000
  4.166686E+0000 -3.437008E+0000
  7.888807E-0001  7.242980E+0000
 -4.097801E+0000  4.093644E+0000
 -2.768923E+0000 -8.053135E+0000
  3.527549E+0000 -3.739287E+0000
  3.698074E+0000  4.770697E+0000
 -4.734022E+0000  2.910675E+0000
 -7.260784E+0000 -5.127142E+0000
  7.271822E+0000 -5.208405E+0000
  3.369689E+0000  1.096554E+0000
 -1.482612E+0000  6.800769E+0000
 -1.965306E+0000 -1.455144E+0000
  2.154368E+0000 -2.830767E+0000
  1.467473E+0000  2.733223E+0000
 -1.939482E+0000  4.890975E+0000
 -2.650156E+0000 -3.200288E+0000
 -7.277008E-0002 -1.962918E+0000
  4.273096E+0000  3.127052E+0000
 -3.768647E+0000  6.002971E-0001
 -3.971559E-0001 -3.089185E+0000
  1.688632E+0000 -1.578339E-0001
  1.956267E+0000  2.006231E+0000
 -1.262603E+0000 -4.707951E-0001
 -1.826982E+0000 -9.345732E-0001
  2.957666E+0000 -2.680910E+0000
  8.436545E-0001 -2.944283E+0000
 -2.073267E+0000  2.483673E+0000
 -3.454997E-0001  5.835575E-0001
 -7.439358E-0001  7.266794E-0001
 -1.867296E+0000  5.107566E-0001
 -1.249998E-0001 -2.299441E+0000
  2.514807E+0000  1.863767E+0000
  6.144101E-0002  2.791336E+0000
 -2.101090E+0000  1.366658E+0000
 -2.909724E+0000 -2.328886E-0001
  2.845439E+0000 -2.723856E+0000
 -1.482813E+0000  7.238111E-0001
  4.183895E-0001 -2.519759E+0000
 -7.206852E-0001 -5.072676E-0001
  3.545888E-0001 -1.850352E-0001
 -7.171442E-0001 -5.599730E-0002
 -1.647869E+0000 -1.932929E+0000
  6.464141E-0002  1.639566E+0000
  3.443707E+0000 -1.156154E+0000
 -6.635195E-0001  2.651483E+0000
  1.876385E-0001 -2.552013E+0000
 -1.092251E+0000 -2.111589E+0000
  2.897437E+0000 -8.363819E-0001
 -1.061478E+0000  1.967391E+0000
 -6.892737E-0001 -3.550064E+0000
  1.172529E+0000 -1.594830E+0000
  3.355880E+0000  3.501894E+0000
 -2.568772E+0000  8.404343E-0001
 -4.015913E+0000  1.259148E+0000
  1.214680E+0000 -1.222344E+0000
  1.056137E+0000  1.109579E+0000
 -2.590628E-0001 -1.713876E+0000
  1.499468E+0000 -1.040541E-0001
  2.627063E-0001  1.787392E-0001
 -2.757615E+0000 -1.742645E+0000
  1.676507E+0000 -2.648106E+0000
  2.773222E+0000  1.557289E+0000
 -2.925494E+0000 -2.059707E+0000
 -1.241614E+0000 -1.040242E+0000
  3.086610E+0000  1.182809E-0001
  3.227371E+0000  2.637802E+0000
 -3.758975E+0000  2.508843E+0000
 -2.277662E+0000 -3.784664E+0000
  1.876863E+0000 -5.065590E+0000
  3.557016E+0000  2.235500E+0000
 -1.574734E+0000  1.591315E+0000
 -4.381081E+0000 -1.965735E+0000
  5.194076E+0000 -6.817149E+0000
  1.523329E+0000  4.173704E+0000
 -1.166486E+0000  1.860070E-0002
 -4.152990E+0000 -4.389828E+0000
  1.899840E+0000 -6.763543E-0001
  3.198388E+0000 -2.649055E-0001
 -6.352548E+0000  3.807462E+0000
 -2.920376E-0001 -4.417587E+0000
  3.432857E+0000  3.736360E-0001
 -7.754609E-0001  2.560744E+0000
 -2.463038E+0000  3.776821E-0001
  6.553743E-0001  2.556684E-0001
  1.404847E+0000  1.749686E+0000
 -2.327881E+0000  2.623188E+0000
 -5.720972E-0001  3.955179E-0001
  2.567449E+0000  1.883819E+0000
 -2.214807E-0001  1.926298E+0000
 -2.560694E+0000  1.490496E-0001
  1.083474E+0000 -1.580411E+0000
  2.361119E+0000  6.128418E-0001
  2.375601E+0000  2.421916E+0000
 -3.098281E-0001  3.729043E+0000
 -1.271264E+0000 -1.748371E+0000
  1.436023E+0000 -3.062789E+0000
 -1.040538E+0000 -1.191036E+0000
  9.807093E-0001  2.235423E+0000
 -2.628229E+0000 -1.420530E+0000
  1.074117E+0000 -2.541418E+0000
  2.139018E+0000 -1.237936E+0000
  4.929817E-0001  3.852628E+0000
 -1.039447E-0001 -1.143736E-0001
 -1.759050E-0001 -9.357151E-0001
  2.946017E-0001  5.503556E-0001
 -2.594031E+0000 -3.093148E-0001
  8.610109E-0001 -2.890435E+0000
  3.394870E+0000 -4.656516E-0001
 -2.582953E-0001  4.007346E+0000
 -2.198924E+0000 -1.309082E+0000
  4.307140E-0001 -2.329134E+0000
  1.975369E+0000 -4.394102E-0001
 -4.130256E-0001  3.251469E+0000
 -2.597356E+0000  6.810627E-0001
 -5.172540E-0001 -2.554888E+0000
  5.370365E-0001  4.659405E-0002
  1.469229E+0000  2.276370E+0000
 -5.167657E+0000  2.488314E-0001
  1.243596E+0000 -3.850912E+0000
  3.507119E+0000  9.697735E-0001
 -8.383231E-0001  4.724092E+0000
 -2.558698E+0000  1.301355E+0000
 -2.223786E+0000 -4.771937E+0000
  4.276367E+0000  2.672765E+0000
  1.312495E+0000  4.399591E+0000
 -4.349807E+0000 -2.031593E-0001
 -4.578647E-0001 -2.310575E+0000
  2.971964E+0000 -1.417551E+0000
  8.316382E-0002  2.800813E+0000
 -1.979384E+0000 -3.128208E-0001
 -1.376888E+0000 -3.131092E+0000
  1.050363E+0000 -5.748260E-0001
  1.109355E+0000  2.200221E+0000
 -2.055471E+0000  1.705973E+0000
 -5.703408E-0001 -3.432157E+0000
  3.805411E+0000  3.709614E-0001
 -2.936271E-0001  4.211788E+0000
 -3.655114E+0000 -1.509849E+0000
 -4.831736E-0001 -2.290142E+0000
  4.394420E+0000 -8.236509E-0002
 -9.971688E-0001  3.270850E+0000
 -4.345724E+0000  1.557863E+0000
  7.263055E-0001 -3.201166E+0000
  2.793481E-0001 -1.376822E+0000
  3.558065E+0000  3.930067E+0000
 -3.451310E+0000  6.983794E-0001
 -1.524803E+0000 -3.202336E+0000
  5.472359E+0000 -2.159951E-0001
 -8.879612E-0001  5.403654E+0000
 -1.923799E+0000 -3.364072E+0000
  1.847898E+0000 -2.185509E+0000
  4.535558E-0001 -1.663256E-0003
  4.088178E-0001  2.406813E+0000
 -7.312377E-0001 -3.040686E+0000
 -6.397408E-0001  1.948614E+0000
  1.965710E+0000 -3.438016E-0001
 -1.773832E+0000  4.036210E+0000
 -3.895948E+0000 -1.493294E+0000
  3.513542E+0000 -4.136686E+0000
  3.198613E-0001  3.813827E+0000
 -2.727472E-0001  1.453627E+0000
 -2.656474E+0000 -3.640232E+0000
  2.016099E+0000 -4.198201E-0001
  3.769700E+0000  2.520451E+0000
 -2.429169E+0000  2.421266E+0000
 -2.148056E+0000 -2.103762E+0000
  1.537896E+0000 -1.477789E+0000
  4.499907E+0000  5.557346E-0001
 -9.059930E-0001  4.356839E+0000
 -2.077115E+0000 -2.294705E+0000
  2.142861E+0000 -3.051891E+0000
  5.448369E+0000 -7.682287E-0001
 -2.485499E+0000  7.163658E+0000
 -2.065918E+0000  8.784619E-0003
 -1.614946E+0000 -4.905790E+0000
  4.569933E+0000 -1.506511E+0000
 -2.691217E-0001  3.389944E+0000
 -4.342269E+0000  4.569163E-0001
  1.427051E+0000 -1.398645E+0000
  4.490622E+0000  2.284831E+0000
 -3.225771E+0000  5.664049E+0000
 -5.092948E+0000 -2.108282E+0000
  5.340130E+0000 -2.795920E+0000
  2.654865E+0000  3.439383E+0000
 -1.143188E+0000  4.577816E+0000
 -1.296718E+0000 -4.075298E+0000
  1.348875E+0000 -2.855447E+0000
  1.878999E+0000  3.752355E+0000
 -1.186728E+0000 -9.248750E-0001
 -2.635282E+0000 -9.614660E-0001
  2.073460E+0000 -1.087913E+0000
  1.219915E+0000  1.755645E+0000
 -8.894949E-0001 -2.357618E+0000
 -1.710720E+0000 -8.756220E-0001
  3.593651E+0000 -1.113783E+0000
 -2.135455E-0001  8.650957E-0001
  3.252842E-0001 -5.892152E-0001
 -8.730380E-0001  3.056594E-0001
 -5.304955E-0001 -1.384845E+0000
  1.337847E+0000  7.577089E-0001
 -3.912152E-0001  1.457706E+0000
 -1.098997E+0000 -1.002187E+0000
  1.631683E-0001 -2.038702E+0000
  2.126502E+0000  1.257257E+0000
 -4.156465E+0000  6.155673E-0001
 -5.514472E-0001 -2.143885E+0000
  2.616972E+0000 -1.185544E+0000
  2.695318E-0001  1.848825E+0000
 -1.840284E+0000  1.258154E+0000
 -1.552566E+0000 -2.522376E+0000
 -1.220297E+0000 -2.380849E+0000
  6.083580E+0000  9.144581E-0001
 -4.544442E-0001  6.312807E+0000
 -3.850953E+0000 -1.948264E+0000
 -2.535311E+0000 -3.678996E+0000
  4.873796E+0000 -1.553946E+0000
  1.199321E+0000  5.438564E+0000
 -4.687686E+0000 -8.578611E-0001
 -2.515410E+0000 -5.879423E+0000
  5.230551E+0000 -1.032442E-0001
  8.812994E-0001  5.075454E+0000
 -5.169058E+0000  9.548037E-0001
 -7.671135E-0001 -5.251192E+0000
  1.640387E+0000  7.424188E-0001
 -1.308463E+0000  4.767327E+0000
 -3.565444E+0000 -1.139073E+0000
  9.675618E-0001 -4.552922E+0000
  1.139756E+0000 -1.318451E+0000
  3.239958E+0000  4.830259E-0001
 -2.036733E+0000  2.117457E+0000
  2.894511E-0001  1.331186E+0000
 -8.085861E-0001 -2.551627E+0000
  1.885147E-0001 -6.905947E-0001
 -1.538304E+0000  1.169286E+0000
  3.028082E+0000 -7.168394E-0001
 -2.384320E+0000  1.741465E+0000
 -1.514454E+0000 -9.766658E-0001
  9.525906E-0001 -6.267030E-0001
  2.178574E+0000 -2.580673E-0001
 -4.245476E+0000  4.812724E-0001
  1.516861E+0000 -2.769725E+0000
 -8.880597E-0001 -8.850735E-0001
  2.517589E+0000 -7.518628E-0001
 -7.660057E-0002 -4.203417E+0000
 -2.899478E+0000 -1.227214E+0000
  2.634606E+0000 -4.931692E-0001
 -1.311193E+0000 -7.466908E-0001
  3.397938E+0000  8.385922E-0002
 -2.557779E-0001  2.496732E+0000
 -2.018051E+0000  1.309533E+0000
  1.186664E+0000 -1.916416E+0000
  3.044237E-0001 -1.244851E+0000
  3.160809E+0000  1.660765E+0000
  5.317714E-0003 -9.202024E-0001
 -1.776571E+0000  1.837481E+0000
  1.510061E+0000 -3.453997E+0000
 -3.168434E-0001  1.671640E+0000
  1.272892E+0000 -1.486033E+0000
 -1.603694E+0000 -2.212044E+0000
  1.506645E+0000  8.091737E-0001
  1.450864E+0000  2.428704E+0000
 -1.622696E+0000  1.410515E+0000
 -2.516219E+0000 -5.146931E+0000
  1.847297E+0000 -7.347428E-0001
  4.117357E-0001 -7.421935E-0001
 -3.820892E+0000  7.007387E-0001
  2.346331E+0000 -3.782231E+0000
 -2.911927E-0001  2.807905E+0000
  3.543655E+0000  2.143133E+0000
 -2.625582E+0000  6.393719E-0001
  1.223439E+0000 -3.482796E+0000
  4.020123E+0000  1.091937E+0000
 -6.105730E-0001  2.904572E+0000
 -1.365794E+0000 -1.753431E-0001
 -1.696225E+0000 -3.465215E+0000
  1.168029E+0000 -9.673818E-0001
  2.372754E-0001  1.214261E+0000
 -8.203083E-0001  5.124828E+0000
 -1.888085E+0000 -1.917861E+0000
 -3.009902E-0001 -1.931934E+0000
  4.178042E+0000  4.697707E-0001
 -6.219069E-0002  6.044827E+0000
 -5.587628E+0000  1.233779E+0000
  3.488122E+0000 -6.574615E+0000
  1.270221E+0000  1.777999E+0000
  3.033856E+0000  5.074391E+0000
 -2.962332E+0000  1.437275E+0000
  8.387533E-0002 -4.390582E+0000
  3.189627E+0000 -3.032559E+0000
  2.423439E-0001  4.450724E+0000
 -2.555909E+0000 -8.708607E-0001
 -1.047196E+0000 -1.236452E+0000
  3.454153E+0000 -9.356543E-0001
 -1.661430E+0000  2.596830E+0000
 -3.145883E+0000 -1.519136E+0000
  1.944329E+0000 -6.634418E-0001
  4.088070E-0001  2.536283E+0000
 -1.212301E+0000  1.303603E+0000
  6.069434E-0002 -3.407336E+0000
  9.685294E-0001 -1.233184E+0000
  5.477986E-0001  1.753428E+0000
 -4.378966E-0001  1.815655E+0000
 -1.113800E+0000 -1.941196E-0001
 -6.937359E-0001 -2.064292E+0000
  1.355308E+0000 -5.895054E-0001
  1.082702E+0000  1.157168E+0000
 -1.142848E+0000  1.438916E+0000
 -2.177859E+0000  1.410090E-0001
  2.322749E+0000  9.654911E-0001
  1.753704E+0000  1.400240E+0000
  3.328883E-0001  3.259232E+0000
 -2.300625E+0000 -2.123913E-0001
  1.589248E-0001 -1.154560E+0000
  1.088713E+0000  1.813232E+0000
 -1.034958E+0000  2.723324E-0001
 -7.740162E-0001  7.689755E-0001
  9.363440E-0001 -4.703308E+0000
  2.633139E-0001  2.130734E+0000
 -1.380357E+0000  8.502926E-0001
 -8.139111E-0001 -8.623404E-0001
  1.373662E+0000 -2.266489E+0000
  2.639776E+0000 -2.670683E-0001
 -1.508974E+0000  6.451572E-0001
 -1.466096E+0000  2.549661E-0001
 -4.850253E-0001 -1.095962E-0002
  1.137700E+0000  2.707931E+0000
 -8.670509E-0001  4.284089E+0000
 -4.345023E+0000 -2.629743E+0000
  2.760658E+0000 -6.137437E-0001
  5.960219E-0001  2.905629E+0000
 -1.071304E+0000  1.150237E+0000
 -1.178696E+0000 -2.309550E+0000
  3.652481E+0000 -1.368365E+0000
 -2.140337E+0000 -1.312571E+0000
 -1.121912E+0000 -1.013888E+0000
  4.161878E+0000 -7.960287E-0001
 -3.992865E+0000  9.236918E-0001
  2.584260E+0000 -2.773240E+0000
 -9.858490E-0001  2.207726E-0001
  6.572405E-0001  2.041510E+0000
  3.977786E-0001  1.009689E+0000
 -3.195169E+0000 -3.006706E+0000
  1.687433E+0000 -2.757975E+0000
  2.291067E+0000  3.160612E+0000
 -3.208202E+0000  1.299856E+0000
 -3.470555E-0001 -3.300615E+0000
  3.129993E+0000 -2.220548E+0000
  8.794664E-0001  8.907655E-0001
 -3.446959E+0000  1.676407E+0000
 -1.008292E+0000 -4.547983E+0000
  4.523864E+0000  7.240174E-0001
 -1.126797E+0000  2.114777E+0000
 -4.661341E+0000  9.394142E-0001
  7.642137E-0001 -3.934232E+0000
  2.908613E+0000  7.520434E-0001
 -7.676395E-0002  2.611098E+0000
 -4.296460E+0000  2.922120E+0000
  1.421174E+0000 -5.330372E+0000
  5.068542E+0000  8.469782E-0001
  9.767465E-0001 -8.188585E-0001
 -3.319249E+0000  9.373412E-0001
  1.029702E+0000 -2.323312E+0000
 -9.108444E-0001  7.258463E-0001
 -1.268321E+0000 -1.473011E+0000
 -6.775456E-0001  1.886088E+0000
  3.509221E+0000 -2.884372E+0000
 -2.600558E+0000  3.374291E+0000
 -6.768007E-0001  2.522902E-0002
 -2.048836E+0000 -2.651672E+0000
  3.425319E+0000 -2.463367E+0000
 -2.106550E+0000  2.058156E+0000
 -3.697494E+0000 -2.793772E+0000
 -2.950407E-0001 -3.730621E+0000
  3.493493E+0000  1.240933E+0000
 -1.342743E+0000  2.056911E+0000
 -2.201109E+0000 -3.658494E+0000
  2.651162E+0000 -4.049283E+0000
  3.637375E+0000  4.070217E+0000
 -6.455953E-0002  2.283603E+0000
 -3.343274E+0000 -5.789329E+0000
  3.351998E+0000 -4.483616E+0000
  3.941865E+0000 -1.191314E+0000
 -4.028594E+0000  4.635631E+0000
 -2.189159E+0000 -1.017086E+0000
  7.912798E-0001 -3.190243E+0000
  1.148150E+0000 -1.675385E-0001
  1.214432E+0000 -8.454161E-0002
 -3.785319E+0000 -3.140555E-0001
  3.112434E+0000 -1.733524E+0000
  1.289882E+0000  1.543934E+0000
 -2.624650E+0000  1.179274E+0000
 -2.047532E+0000 -2.194095E+0000
  1.683318E+0000 -1.640862E+0000
  2.553807E+0000  1.565127E+0000
 -2.028359E+0000  5.144519E+0000
 -4.013575E+0000 -3.812863E+0000
  6.947420E-0001 -3.162668E+0000
  2.894274E+0000  2.367565E+0000
  5.971889E-0001  3.667510E+0000
 -4.013309E+0000  7.910310E-0002
 -1.672622E+0000 -2.358390E+0000
  3.390836E+0000 -3.303570E-0001
  2.757707E-0001  3.453935E+0000
 -2.083457E+0000 -1.220971E+0000
 -3.713042E-0003 -4.099618E+0000
  1.344855E+0000  2.133116E+0000
  2.200839E+0000  4.271673E+0000
 -4.904880E+0000  8.172898E-0001
  2.734220E-0001 -3.457424E+0000
  1.681019E+0000  1.868971E+0000
 -7.286265E-0001  4.090214E+0000
 -1.488852E+0000  4.106112E-0001
 -5.096006E+0000 -5.644280E+0000
  5.633358E+0000 -4.828304E+0000
  1.182268E+0000  2.569643E+0000
 -1.022217E-0001  1.270364E+0000
 -2.425852E+0000 -2.399577E+0000
  3.272478E+0000 -1.174697E+0000
  3.679044E-0001  3.231551E+0000
 -4.123233E+0000  1.394009E+0000
 -1.200188E+0000 -4.950282E+0000
  2.277762E+0000 -6.923100E-0001
  2.226928E+0000  1.704224E+0000
 -2.523127E+0000  4.104875E-0001
 -1.492962E+0000 -2.819816E+0000
  4.388172E+0000  8.427540E-0001
 -2.418670E+0000  6.581725E+0000
 -1.205296E+0000  2.716155E+0000
 -3.647288E+0000 -1.601155E+0000
  6.065134E+0000 -1.143377E+0000
 -3.291726E-0001  3.653604E+0000
 -3.485336E+0000  5.325245E-0001
  2.227765E+0000 -3.478610E+0000
  2.954055E+0000  1.931661E+0000
 -1.263991E+0000  4.576886E+0000
 -1.493106E+0000  1.006903E-0001
 -2.187617E+0000 -1.861638E+0000
  2.123226E+0000 -3.473524E+0000
  1.085810E+0000  3.734862E-0001
  1.634642E+0000  8.301228E-0001
 -2.733967E+0000 -7.369684E-0001
  9.353091E-0001  2.750298E+0000
  2.032641E+0000  3.562091E-0001
 -2.248276E+0000  2.695132E+0000
  1.918984E+0000  2.700653E-0002
 -2.090419E+0000  1.179163E+0000
  1.647909E+0000 -6.044142E-0001
  5.415583E-0001  9.167692E-0001
 -2.493814E-0003  2.197252E+0000
 -8.763683E-0002 -2.559763E-0001
 -1.578400E+0000 -1.375600E+0000
  2.369551E+0000 -1.872139E+0000
 -1.232623E+0000  1.510056E+0000
  2.783445E-0001 -1.970323E+0000
  1.138269E+0000 -3.813004E+0000
  1.183985E+0000  1.707046E+0000
 -1.231663E+0000  2.656291E+0000
 -2.568289E+0000 -1.772294E+0000
 -1.569497E-0001  4.674043E-0001
  2.239234E+0000 -1.374778E+0000
 -1.948804E+0000  2.859526E+0000
  2.134526E+0000 -1.050236E+0000
 -3.754137E+0000  2.798074E-0001
  2.274312E+0000  1.828675E+0000
  2.371435E+0000  1.686916E+0000
 -1.528272E+0000 -1.390559E-0001
  1.632307E+0000  8.634700E-0001
 -8.679918E-0001 -1.344836E+0000
 -1.231626E+0000  1.100274E+0000
 -4.290029E-0001 -4.158713E+0000
  4.756229E+0000  2.173080E+0000
 -3.063113E+0000  5.371143E+0000
 -4.389341E+0000 -2.270719E+0000
  2.532794E+0000 -2.465797E+0000
  3.803037E+0000  2.103170E+0000
 -2.371237E+0000  4.845909E+0000
 -3.843671E+0000 -1.229735E+0000
  2.021829E+0000 -2.383720E+0000
  2.529625E+0000 -1.959693E-0001
 -6.413653E-0001  3.476700E+0000
 -1.903380E+0000 -2.282489E-0001
 -3.804129E+0000 -9.729740E-0001
  2.825854E+0000 -3.544664E+0000
  1.517591E+0000  2.241600E+0000
 -5.762296E-0001  3.900660E+0000
 -1.121262E+0000  4.810096E-0001
 -1.333098E+0000  4.913266E-0001
 -1.202693E+0000  1.941104E+0000
  1.764271E+0000  7.492932E-0001
 -1.708164E+0000  2.813688E-0001
  1.393459E-0001 -2.943790E+0000
  1.994029E+0000  8.088667E-0002
 -1.265582E+0000  2.191209E+0000
 -1.264479E+0000 -1.943633E+0000
 -8.393212E-0002 -2.008135E+0000
  4.286331E-0002 -7.931028E-0001
  1.089159E+0000  2.910869E-0001
 -2.914866E+0000 -1.104972E+0000
  1.753868E+0000 -3.424551E-0001
 -7.358633E-0002  2.010805E+0000
 -1.040981E+0000  1.290924E+0000
  3.243666E-0001  1.093674E+0000
 -4.792901E-0002 -3.167892E+0000
  2.419439E-0001  1.050183E+0000
 -1.092400E-0001  2.241254E+0000
 -3.226948E+0000 -3.858087E-0001
  2.929310E-0001 -7.759496E-0001
  2.795013E+0000  1.700603E+0000
 -1.955349E+0000  7.496810E-0001
 -1.368557E+0000 -2.235416E+0000
  3.681564E+0000 -3.300235E-0001
  1.417539E+0000  2.401873E+0000
 -1.580877E+0000  9.802955E-0001
 -8.251016E-0001 -2.658961E+0000
 -9.519361E-0001 -1.535255E+0000
  2.894071E+0000  1.643541E+0000
 -2.346424E+0000  4.860583E-0001
 -2.527597E+0000  4.907031E-0001
  1.883098E+0000 -2.244446E+0000
  5.979501E-0001 -1.420282E+0000
  2.383969E-0001  2.479162E+0000
 -1.444119E+0000 -4.917195E-0001
 -2.512770E-0001 -2.091221E+0000
  5.790326E+0000  9.101187E-0001
 -4.782626E+0000  5.680320E+0000
 -1.409867E+0000 -1.101864E+0000
  1.870082E+0000 -5.541445E+0000
  2.308008E+0000  3.739947E+0000
  9.553576E-0002  3.550219E+0000
 -3.101198E+0000  7.577986E-0002
  1.350010E+0000 -2.339337E+0000
  2.903397E+0000  1.505628E+0000
 -2.052433E+0000  5.039336E+0000
 -2.712804E+0000 -1.345969E+0000
 -6.471958E-0002 -2.931731E+0000
  3.032303E+0000  1.758514E+0000
 -8.533149E-0001  5.005460E+0000
 -3.939277E+0000 -4.399238E+0000
  1.360282E+0000 -4.864910E+0000
  6.039525E+0000  2.859504E+0000
 -2.661398E+0000  5.412620E+0000
 -4.358258E+0000 -5.549520E+0000
  8.363891E-0001 -2.482846E+0000
  2.502257E+0000  1.429599E+0000
 -1.397613E+0000  2.983184E+0000
 -3.091699E+0000  1.106337E+0000
  8.281158E-0001 -4.089154E+0000
  2.952568E+0000 -7.947901E-0001
  1.551768E+0000  1.566177E+0000
 -2.797327E+0000  1.070008E+0000
  9.901558E-0001  8.796293E-0001
  1.449772E+0000  4.793896E-0001
  2.096158E-0001 -2.933824E-0001
 -1.684470E+0000 -3.677202E+0000
 -2.872297E-0001 -1.658570E+0000
  4.176125E+0000 -3.884569E-0001
 -2.781186E+0000  4.418575E+0000
 -1.075620E+0000 -1.434251E+0000
  2.867675E+0000 -2.125806E+0000
  1.662712E+0000  2.153091E+0000
 -1.891136E+0000  2.315641E+0000
 -2.225585E+0000 -3.291090E+0000
 -9.666342E-0001 -1.885457E+0000
  5.526946E+0000  3.087149E+0000
 -1.370639E+0000  1.862141E+0000
 -1.710488E+0000  7.184094E-0001
 -1.407310E-0001 -3.839534E+0000
  1.499047E-0001 -1.526276E+0000
  1.759641E+0000  5.166414E-0001
 -4.373370E+0000 -8.579779E-0001
  1.492285E+0000 -4.454735E+0000
  2.827851E+0000 -1.152341E+0000
  1.594880E+0000  4.129839E+0000
 -3.522357E+0000  2.770978E+0000
 -2.354789E+0000 -5.073183E+0000
  4.431253E+0000 -2.667004E+0000
  5.117296E-0001  4.223693E+0000
 -2.509620E+0000  8.494590E-0001
 -4.362671E-0001 -3.731946E+0000
  2.094236E+0000 -1.916976E+0000
 -7.905936E-0001  2.906380E+0000
 -7.065947E-0002  1.550194E+0000
 -2.129307E+0000 -7.858726E-0001
  2.513380E+0000 -1.451142E+0000
 -1.267020E+0000  1.679594E+0000
  1.114024E+0000  7.921319E-0001
 -1.908183E+0000  1.467162E+0000
 -7.950443E-0001 -3.665684E+0000
  2.114378E+0000  5.314727E-0001
 -1.171340E+0000  1.445064E+0000
 -1.915007E+0000 -7.525220E-0002
 -5.956283E-0001 -1.409632E+0000
  3.545699E-0001  1.096305E-0001
  4.299826E-0001  5.925316E-0001
 -1.171123E+0000 -1.321741E+0000
  7.310378E-0001  1.252598E+0000
  1.380532E+0000  2.877156E+0000
 -1.373893E+0000 -2.352075E+0000
 -1.487807E+0000 -3.900656E+0000
  4.177879E+0000  1.034818E+0000
 -2.720954E+0000  6.044979E+0000
 -2.160056E+0000 -6.123910E-0001
 -4.348357E-0001 -2.348405E+0000
  1.517882E+0000  9.929738E-0001
  4.504675E-0002  3.071224E+0000
 -1.707728E+0000 -2.581085E+0000
 -7.276596E-0001 -4.678474E+0000
  4.007305E+0000  1.034802E+0000
  6.881974E-0001  1.634878E+0000
 -3.499747E+0000  1.023529E+0000
  1.282386E+0000 -4.817402E+0000
  3.020319E+0000 -1.309277E+0000
  8.564783E-0001  4.710566E+0000
 -3.275304E+0000 -6.460292E-0001
  6.545319E-0001 -6.714854E+0000
  4.920701E+0000 -7.290361E-0001
  3.531949E-0001  4.683808E+0000
 -1.884127E+0000  2.536086E-0001
 -3.692912E-0001 -2.382263E+0000
 -9.590409E-0001  8.420593E-0001
  1.678796E+0000  9.532457E-0001
 -1.583305E+0000  2.883326E+0000
  9.440796E-0002 -2.488775E+0000
 -2.767339E-0001 -1.593037E+0000
  1.670516E+0000  1.431872E+0000
 -2.048864E-0001  1.600340E+0000
  2.426655E-0001 -1.723535E+0000
  4.494893E-0001  1.124979E+0000
  1.783494E+0000  3.203476E+0000
 -1.044073E+0000  2.849277E-0001
 -1.409701E+0000 -3.949406E-0001
  2.142188E+0000 -5.985572E-0001
 -2.033838E+0000  4.275601E+0000
 -1.673385E+0000 -1.685483E+0000
 -1.449529E+0000 -1.315822E+0000
  3.035688E+0000 -2.359733E+0000
 -1.468545E+0000  2.377791E+0000
 -1.653982E+0000 -1.197618E-0002
  1.235888E-0001 -3.369766E+0000
  2.481317E+0000  1.014006E+0000
  8.610481E-0001  2.138904E+0000
 -2.685834E+0000 -2.114876E+0000
 -8.989113E-0001 -2.214529E+0000
  5.287797E+0000  7.136505E-0001
 -2.449332E+0000  6.235883E-0001
 -1.006104E+0000 -4.273451E-0001
  1.601168E+0000 -8.959435E-0001
 -6.665647E-0001  1.900139E+0000
  2.424135E+0000 -3.231854E-0001
 -1.415641E+0000  1.763120E+0000
 -2.727555E+0000  1.003904E+0000
  3.700755E+0000 -1.298080E+0000
 -2.859514E+0000  2.829936E-0001
  7.247326E-0001  7.810152E-0001
 -1.884874E-0001  1.350675E-0003
 -2.275512E-0001 -2.576032E+0000
  1.635114E+0000  8.590352E-0001
  9.591365E-0001  1.802995E+0000
 -4.423364E-0001 -8.693930E-0001
 -8.322834E-0001 -2.622465E+0000
  4.799679E-0001  1.347979E+0000
  3.881824E+0000  1.648196E+0000
 -3.821347E+0000  9.887143E-0001
  6.307603E-0001 -2.746100E+0000
  2.117309E+0000 -1.986753E+0000
 -1.236491E+0000  1.358294E+0000
 -1.247882E+0000 -6.304575E-0001
  2.159662E-0001  2.027610E+0000
  1.017760E+0000  2.290212E+0000
 -5.042673E-0001 -7.370335E-0001
  7.751708E-0001 -5.504352E-0001
 -3.566818E-0001 -4.046928E-0001
  2.140467E+0000 -9.001710E-0001
 -3.545583E+0000 -4.944083E-0001
 -7.075696E-0001 -2.943921E+0000
  8.921933E-0001 -1.026241E+0000
 -6.605896E-0001  1.653348E+0000
 -2.018334E+0000  4.018764E-0001
  3.038888E+0000 -1.516698E+0000
 -1.038917E+0000  2.085073E+0000
  1.169326E+0000  1.964798E+0000
 -3.643843E-0001  3.805044E+0000
 -2.266308E+0000 -2.002667E-0002
  2.666959E+0000 -5.932954E-0001
 -6.341460E-0001  1.100069E-0001
 -1.500338E+0000  1.059456E+0000
  1.991060E-0002 -1.790814E+0000
  1.542739E+0000 -3.387942E+0000
 -1.308476E+0000  1.103027E+0000
  1.440132E+0000  1.993714E+0000
 -2.544370E+0000  2.126874E+0000
 -3.359019E-0001 -2.314217E+0000
  2.170266E+0000 -2.077477E+0000
  2.194783E+0000  2.622647E+0000
 -2.290039E+0000  2.769926E+0000
 -1.763992E+0000 -2.714537E+0000
  8.866696E-0001 -1.057361E+0000
  2.500658E+0000  1.593282E+0000
 -1.528186E+0000  4.213177E+0000
 -2.091659E+0000 -3.852121E-0001
  5.330937E-0001 -4.543457E+0000
  5.214306E+0000 -1.214738E+0000
  8.374485E-0001  5.475485E+0000
 -3.595511E+0000 -3.064417E+0000
 -1.955854E+0000 -4.154033E+0000
  2.737031E+0000  1.788865E-0001
 -6.941816E-0001  4.771243E+0000
 -1.987118E+0000  2.739820E+0000
 -3.986503E-0001 -9.528569E-0001
  4.287078E-0001  1.243875E+0000
  2.881924E+0000  1.426490E+0000
 -1.511961E+0000  2.828584E+0000
 -1.120705E+0000 -2.316575E+0000
 -4.646539E-0001 -3.298879E+0000
  2.116400E+0000  2.976240E+0000
 -1.554107E+0000  2.198974E+0000
 -1.934228E+0000 -2.074984E-0002
 -6.364440E-0001  7.840438E-0001
  1.841774E+0000  4.917594E-0001
 -3.601518E+0000  1.666038E+0000
  4.808891E+0000 -1.612747E+0000
 -7.660700E-0001  2.710957E+0000
 -3.605031E-0001  9.646974E-0001
 -1.413051E+0000 -1.935653E+0000
  5.844779E-0001  2.502891E-0001
  1.637587E+0000 -1.094917E+0000
 -1.784985E+0000  1.753068E+0000
  1.468936E+0000 -2.831928E+0000
  1.671781E-0001  1.013114E+0000
 -1.174772E+0000  4.622070E+0000
 -9.432572E-0001 -5.702364E-0001
  6.601576E-0001  2.175882E-0001
  1.651849E+0000  4.191095E+0000
 -1.798219E+0000  7.981389E-0001
 -1.120106E+0000 -1.553419E+0000
  3.650884E+0000 -1.574213E-0001
  9.620682E-0001  3.683605E+0000
  1.908752E-0001  5.382730E-0002
  4.942392E-0001 -2.276612E+0000
  1.399402E+0000 -5.566041E-0001
  1.120138E+0000  1.839037E+0000
 -5.203872E-0001 -6.586697E-0001
 -2.050599E+0000 -7.195762E-0001
  2.117031E+0000 -3.541230E+0000
  9.291832E-0001  1.504055E+0000
 -7.262972E-0001  1.490577E+0000
 -8.118694E-0001  5.688050E-0001
 -1.135528E+0000  7.634813E-0001
  1.590057E+0000 -2.088364E+0000
  9.543914E-0001  2.797957E+0000
 -2.110330E+0000 -3.726146E-0001
 -1.418950E+0000 -4.597273E+0000
  4.392716E+0000 -1.461486E+0000
 -1.155511E+0000  6.179547E+0000
 -4.463436E+0000  7.954620E-0001
  2.803648E+0000 -5.909573E+0000
 -4.044721E-0001  3.184264E+0000
  2.282533E+0000  5.246350E+0000
 -3.206721E+0000  1.721589E+0000
 -1.035017E+0000 -5.212125E+0000
  3.479776E+0000 -1.098100E+0000
  3.059532E+0000  4.070093E+0000
 -3.381327E+0000  2.966586E+0000
 -2.916148E+0000 -2.681028E+0000
  1.399453E+0000  8.479628E-0002
  1.152799E+0000  1.842367E+0000
 -1.725669E+0000 -1.571311E+0000
  3.559438E-0001  1.775666E+0000
  4.706201E-0001 -2.357601E+0000
 -2.165074E-0001  3.656526E-0001
  1.641210E+0000  6.170618E-0001
 -2.187730E-0001  1.531571E-0001
 -4.348132E-0001 -1.668725E+0000
  8.367523E-0001 -5.395668E-0001
  5.238432E-0001  2.438490E+0000
 -2.775413E+0000  2.154802E+0000
  1.051457E+0000 -5.667262E+0000
  9.797728E-0001 -6.338314E-0001
  2.259911E+0000  2.953052E+0000
 -3.260924E+0000 -4.375558E-0001
 -1.512512E+0000  6.762632E-0001
  4.400992E+0000 -9.421003E-0001
 -1.389992E+0000  2.805794E+0000
 -1.311141E+0000  1.097674E-0001
 -2.659480E+0000 -1.863536E+0000
  1.516340E+0000 -8.729391E-0001
  1.477280E+0000  3.630000E-0001
 -1.349679E+0000  1.278741E+0000
  4.168359E-0001  5.833726E-0001
  6.715068E-0001 -1.077900E+0000
 -1.677933E+0000 -2.475582E+0000
  3.008213E+0000 -9.663686E-0001
  3.258598E+0000  4.799541E-0002
 -1.840376E+0000  1.530105E+0000
 -2.072022E-0001 -3.432159E+0000
  1.959846E+0000 -2.892524E+0000
  1.529175E+0000  1.582755E+0000
 -3.064782E+0000  2.419545E+0000
  5.928121E-0001 -7.605569E-0001
 -2.539100E+0000  1.909959E-0002
 -2.370899E-0001  1.133803E+0000
  8.409330E-0001 -4.254061E-0001
 -3.103381E+0000  2.124532E-0001
 -5.973124E-0001 -2.397226E+0000
  1.528667E+0000 -4.361456E-0001
  1.883431E+0000 -3.954348E-0001
 -7.448557E-0001  1.948980E+0000
 -2.312865E+0000 -1.453309E+0000
  1.587505E+0000  8.882186E-0001
  1.091761E+0000 -1.047488E+0000
 -1.375430E+0000  3.301929E+0000
 -6.986764E-0003 -1.000554E+0000
  6.293535E-0001  1.060377E+0000
 -1.204478E+0000  2.323691E+0000
 -3.979772E-0001  2.803001E+0000
 -1.082996E+0000 -1.564544E+0000
  1.721275E+0000 -1.008183E+0000
  1.388936E+0000  2.594198E+0000
  2.305931E-0001 -3.338689E-0001
 -1.547150E+0000 -1.511423E+0000
  2.555360E-0002 -5.390335E+0000
  2.402678E+0000 -1.234696E+0000
  1.846142E+0000  1.996691E+0000
 -3.432806E+0000 -5.931824E-0001
 -5.352529E-0001 -2.552585E+0000
  3.974234E+0000 -2.102045E+0000
  1.594319E+0000  1.782631E+0000
 -1.059310E+0000  1.863798E-0001
 -2.434492E+0000 -1.582110E+0000
  1.203999E+0000 -4.233919E-0001
  1.449352E+0000  4.245810E+0000
 -1.736335E+0000  3.277773E+0000
 -5.045720E+0000 -9.079773E-0001
  3.462697E+0000 -7.717190E+0000
  1.093963E+0000  3.470022E+0000
  2.760375E-0001  4.686796E+0000
 -5.421164E+0000 -2.773130E+0000
  3.254128E+0000 -5.717679E+0000
  6.272914E+0000  3.126041E+0000
 -3.914170E+0000  6.248114E+0000
 -4.588079E+0000 -2.898035E+0000
  1.688809E+0000 -4.729893E+0000
  4.445597E+0000  5.246978E-0001
 -3.816559E+0000  6.270941E+0000
 -1.863110E+0000 -2.493988E+0000
  9.190507E-0001 -5.612578E+0000
  4.187550E+0000  1.469855E+0000
 -5.137253E-0001  2.162642E+0000
 -1.017327E+0000 -1.297402E-0001
  8.623507E-0001 -2.170705E+0000
  2.344899E+0000  4.658405E-0001
  7.394960E-0001  1.882483E+0000
 -2.470775E+0000 -5.128997E-0002
  2.169098E+0000 -1.980985E+0000
  6.023803E-0001  3.349456E+0000
 -8.416915E-0001  1.162661E+0000
  5.519564E-0001 -1.753301E+0000
 -7.333714E-0002 -9.542976E-0001
 -9.089264E-0001  2.676697E+0000
 -3.964478E-0001 -8.978464E-0001
  4.627395E-0001 -3.338943E+0000
  2.684536E+0000  2.409655E+0000
 -1.499501E+0000  1.284201E+0000
 -4.172859E+0000 -2.430182E+0000
  1.637872E+0000 -1.031134E+0000
  3.989020E+0000  7.941295E-0002
 -4.596661E+0000  2.131275E+0000
  1.271477E+0000 -2.124853E+0000
 -9.144513E-0001 -1.588316E+0000
  1.785473E-0001  1.475789E+0000
 -3.388754E+0000  3.734297E-0001
  8.186538E-0001 -3.638691E+0000
  7.244762E-0001 -2.929782E-0001
 -2.493956E-0001  1.314092E+0000
 -2.461898E-0003  1.173543E+0000
 -1.123583E-0001 -2.533843E+0000
 -2.059481E+0000 -2.788052E+0000
  2.998903E+0000 -2.379033E+0000
 -1.301126E+0000  4.190460E-0001
 -1.422271E-0001 -1.482284E+0000
 -1.876569E+0000 -9.490023E-0001
  1.923208E+0000 -1.733878E+0000
  7.623878E-0001  1.316554E+0000
  4.920435E-0001  9.603600E-0001
 -1.604395E+0000 -8.879662E-0001
  1.928982E-0001 -3.898878E-0001
  3.176160E+0000  4.635712E-0001
 -3.325501E+0000 -3.131935E-0001
 -1.032332E+0000 -3.382476E+0000
  3.247774E-0001 -4.875371E+0000
  2.683532E+0000  2.557351E+0000
  6.393816E-0001  2.619148E+0000
 -2.282058E+0000 -2.314317E-0001
 -1.675840E+0000 -1.541074E+0000
  1.840065E+0000 -1.304738E+0000
 -2.014644E-0001  8.187397E-0001
 -4.251186E+0000 -5.796118E-0001
  1.503265E+0000 -5.264283E+0000
  2.359828E+0000 -3.211857E+0000
  3.931601E+0000  2.966949E+0000
 -3.681366E+0000  3.628659E+0000
 -2.598207E+0000 -1.620156E+0000
  3.034703E+0000 -2.960078E+0000
  2.129140E+0000  5.648354E+0000
 -9.440532E-0001  1.372922E+0000
 -3.118647E+0000 -1.102816E+0000
  1.343075E+0000  2.224082E+0000
  5.125777E-0001 -3.509783E-0001
 -1.937967E-0002  1.630606E+0000
 -1.333771E+0000 -1.613159E+0000
  9.464341E-0001 -1.024725E+0000
  2.110705E+0000 -4.065602E-0001
  1.073279E-0001  3.630645E+0000
 -1.409427E+0000 -1.418693E+0000
  6.717519E-0001 -2.659323E+0000
  4.928914E+0000  3.228880E-0001
 -2.935870E+0000  8.301990E-0002
 -1.475946E+0000 -1.072081E+0000
  3.327654E+0000 -1.294043E+0000
 -1.192430E+0000  2.289152E+0000
 -9.870053E-0002  1.626380E+0000
 -1.995651E+0000  5.550828E-0001
  1.988042E+0000 -7.536682E-0001
  1.013097E+0000  8.675074E-0001
 -4.878510E+0000  9.468906E-0001
  1.732744E+0000 -2.674887E-0001
  1.574480E+0000  8.344153E-0001
 -1.458008E+0000  2.726242E+0000
 -1.008218E+0000  2.313710E+0000
 -2.090307E+0000 -1.557978E+0000
  3.188511E+0000 -1.798119E-0001
  1.338894E+0000  8.226959E-0001
 -3.999637E+0000  6.091728E+0000
  5.589408E-0001 -2.285216E+0000
  4.300766E-0002 -2.628348E+0000
  2.373908E+0000  1.908626E+0000
  4.626702E-0001 -3.087811E-0001
 -3.360303E+0000  4.462027E-0001
  3.239077E+0000 -5.862565E+0000
 -2.032686E+0000 -2.115948E+0000
 -1.049098E-0001  4.057519E+0000
  1.631935E+0000  8.841427E-0002
 -1.370345E+0000  1.148014E-0001
  4.582164E-0001 -5.199126E-0001
  1.043793E-0001  7.073842E-0001
  1.109260E-0002 -1.392901E+0000
 -8.043790E-0002  3.150026E-0001
 -5.483987E-0003  4.375798E+0000
  6.942764E-0001  1.826350E-0001
 -4.414789E+0000 -1.665847E+0000
  2.320987E+0000 -1.356751E+0000
  1.967059E+0000 -9.047392E-0001
 -3.998015E+0000  4.959013E+0000
  5.084487E-0001 -2.246571E+0000
 -2.588124E+0000 -1.331057E+0000
  5.783984E+0000  6.685192E-0001
 -1.960231E+0000  2.381624E+0000
 -1.476775E+0000 -2.538745E+0000
  9.716590E-0001 -9.101147E-0001
  9.406615E-0001  1.712147E+0000
  2.251622E-0001 -4.151524E-0001
 -9.034867E-0001 -6.395497E-0001
 -9.819168E-0001 -2.004973E+0000
  8.150258E-0001  3.840916E-0001
 -9.392616E-0001  1.312855E+0000
 -8.062128E-0001 -1.217039E+0000
  2.714388E+0000  7.080223E-0001
  4.668248E-0002 -8.799850E-0001
 -2.034749E+0000  2.693409E-0001
  4.659921E-0001 -1.029411E+0000
  2.080759E+0000  8.480053E-0001
  1.313615E-0001 -5.628344E-0002
 -1.600785E+0000 -5.999353E-0001
  8.988886E-0001 -3.124499E+0000
  3.767906E+0000  2.028556E+0000
  6.551683E-0001  5.984397E+0000
 -4.427980E+0000 -1.260748E+0000
 -2.295540E-0001 -3.994019E+0000
  8.283640E-0001  5.179945E-0001
  8.619863E-0001  3.547846E+0000
 -2.677556E+0000  5.042443E-0001
 -3.169664E+0000  5.445871E-0001
  1.099419E+0000 -2.707902E+0000
 -1.001782E+0000  1.223125E-0001
  2.676320E+0000  9.858228E-0001
 -2.841541E+0000 -1.626762E+0000
 -5.620915E-0001  5.896870E-0001
  6.117032E-0001 -1.413263E+0000
 -4.980586E-0001  7.194290E-0001
  2.355537E+0000  1.964280E+0000
 -5.165623E-0001 -1.185327E+0000
  2.430566E-0001 -2.070794E+0000
  2.906215E+0000  8.102851E-0001
 -1.930144E+0000  4.772463E-0001
  2.855434E+0000 -1.934209E+0000
 -1.858111E+0000 -2.151272E-0001
  7.856244E-0001  1.240496E+0000
  3.236558E+0000  1.328553E+0000
 -2.602282E+0000  2.425731E+0000
 -7.291785E-0001 -3.585705E+0000
  1.757107E+0000 -3.113651E+0000
 -2.760001E-0002  5.475307E+0000
 -2.580722E+0000 -1.011641E+0000
 -1.997239E+0000 -3.095442E+0000
  4.948957E+0000 -3.466760E-0001
  5.485614E-0002  2.943033E+0000
  2.072773E-0001  5.745863E-0001
 -9.594508E-0001  1.387880E-0001
 -6.892616E-0001  3.946272E-0001
 -1.148245E+0000  3.479610E-0001
  5.783694E-0001 -2.821624E+0000
  1.056950E+0000  8.859618E-0001
 -1.033458E+0000 -9.584263E-0001
  2.267318E+0000 -3.548077E+0000
 -2.183595E-0001  1.194480E+0000
 -2.564162E+0000  1.177732E+0000
  4.301510E-0001 -4.182959E+0000
  1.008343E+0000  2.798030E+0000
 -4.839791E-0001  2.430597E+0000
 -2.213215E+0000 -6.643863E-0002
 -1.207512E-0002 -1.552212E+0000
  1.679215E+0000 -7.008379E-0001
 -7.662226E-0001  8.272989E-0001
 -1.507802E+0000  1.285015E+0000
 -2.871923E+0000 -4.833376E+0000
  3.693843E+0000 -2.604101E+0000
  9.789459E-0001  3.082331E+0000
 -2.451389E+0000 -1.373935E+0000
 -1.910825E+0000 -5.836679E+0000
  4.072414E+0000  5.811391E-0001
  7.830574E-0001 -2.812211E-0001
 -3.842794E+0000  4.125342E+0000
  9.939837E-0001 -2.478673E+0000
  1.847700E-0001 -1.570329E+0000
  2.099793E+0000  2.840289E+0000
 -3.291524E+0000  7.965430E-0001
 -1.087477E-0001 -3.665166E+0000
  2.664849E+0000 -1.526432E+0000
 -1.013472E+0000  2.938500E+0000
 -2.114658E+0000 -2.303168E-0001
 -2.282218E+0000 -3.371619E+0000
  4.290406E+0000 -1.008461E+0000
  1.585874E-0001  2.483157E+0000
 -2.982967E+0000 -5.392068E-0001
 -2.933455E-0001 -2.733231E+0000
  1.359507E+0000 -7.255618E-0001
  1.882901E+0000  1.736214E+0000
 -3.780688E+0000  4.679540E-0001
 -2.164142E+0000 -3.775977E+0000
  3.640781E+0000 -1.911783E+0000
  1.607633E-0001  2.137571E+0000
  7.636336E-0001 -1.047018E+0000
 -2.945168E+0000  1.405364E+0000
  3.018266E+0000 -2.273164E+0000
 -2.684071E+0000 -1.488237E-0001
  1.843550E+0000 -2.512995E+0000
 -1.893686E+0000 -6.132721E-0001
  2.897859E+0000 -4.690846E-0001
 -2.354648E+0000  2.054951E+0000
  2.415487E-0001 -1.110841E+0000
  2.380709E+0000 -2.345448E-0001
  2.586553E-0001  1.103316E+0000
 -8.831291E-0001 -3.122640E-0001
 -4.889094E-0001 -3.728077E+0000
  8.452060E-0001 -2.110634E+0000
  2.584847E+0000  1.184308E+0000
 -3.270672E-0001  2.657885E+0000
 -2.911639E-0001  3.673100E-0001
 -1.154545E+0000  4.488313E-0001
 -2.311539E-0001 -1.580274E+0000
  1.659325E+0000  3.518572E+0000
 -3.407965E-0001 -2.823036E-0002
 -3.138593E+0000 -1.828411E+0000
  2.878974E+0000 -3.455312E+0000
  5.136639E+0000  3.181310E+0000
 -2.621846E+0000  3.158712E+0000
 -4.818411E+0000 -1.157246E+0000
  4.698080E+0000 -5.203771E+0000
 -9.251577E-0001  4.356707E+0000
 -1.047573E-0001  5.033316E+0000
 -2.734968E+0000 -3.377375E+0000
  7.269664E-0001 -2.157388E+0000
  2.589962E+0000  3.925993E-0001
 -2.089373E+0000  1.334286E+0000
 -1.711374E+0000 -5.415574E+0000
  1.248245E+0000 -1.756976E+0000
  2.947084E+0000  4.695271E+0000
 -1.210504E+0000  1.119138E+0000
 -1.124316E+0000 -2.282589E+0000
  1.455835E+0000 -2.777131E+0000
  9.071789E-0001  1.593639E+0000
 -5.258906E+0000  2.893017E+0000
  6.466133E-0001 -5.981360E+0000
  1.761915E+0000 -3.532150E-0001
  3.395741E+0000  3.267855E+0000
 -4.009169E+0000  5.901933E+0000
 -3.772791E+0000 -5.564997E+0000
  3.074617E+0000 -3.783247E+0000
  2.912161E+0000  3.916587E+0000
 -2.971669E+0000  1.974304E+0000
 -2.259359E+0000 -4.332686E+0000
  3.444537E+0000 -2.840276E+0000
  1.960193E+0000  1.514484E+0000
 -2.745122E+0000  3.503277E+0000
 -7.519098E-0001 -3.819500E+0000
  5.958476E-0001 -5.450448E-0001
  4.187662E+0000  1.192202E+0000
 -4.712961E+0000 -1.008391E+0000
 -5.577706E-0001 -1.751471E+0000
  3.230337E+0000 -8.815456E-0001
 -5.402677E-0001  2.600926E+0000
 -3.221287E+0000  1.334833E+0000
 -9.429174E-0001 -3.083494E+0000
  4.284382E+0000 -2.289232E-0002
  3.969346E-0001  4.349835E+0000
 -3.284491E+0000  1.544015E+0000
 -1.557581E+0000 -3.102818E+0000
  4.599482E+0000  1.848190E+0000
  5.121239E-0002  3.413218E+0000
 -5.886754E-0001  6.774793E-0001
  3.897584E-0001 -3.607374E+0000
 -2.082575E+0000  5.850275E-0001
  2.478093E+0000 -8.787540E-0001
 -1.370185E+0000  4.923983E+0000
  4.102204E-0001 -1.050587E+0000
 -1.404463E+0000 -3.292555E+0000
  2.757744E+0000 -2.076946E+0000
 -2.107448E+0000  1.381456E+0000
  5.363663E-0001 -2.045848E+0000
  2.929087E+0000  2.413729E+0000
 -2.102424E+0000  1.461609E+0000
 -1.222957E-0002 -2.341847E+0000
  1.958408E+0000  4.053583E-0001
 -5.078514E-0001  2.362269E+0000
 -7.460013E-0001 -5.503036E-0002
 -2.083085E+0000 -2.943707E+0000
  6.432935E-0001  3.602054E-0001
  1.465316E+0000  6.357693E-0001
 -2.512155E+0000  4.774119E+0000
 -2.549340E+0000 -9.977517E-0001
  1.050021E+0000 -1.429838E+0000
  3.009967E+0000 -1.078854E+0000
 -1.703554E+0000  1.283483E+0000
 -1.610024E+0000  1.478714E+0000
 -1.371840E+0000 -8.255808E-0001
  1.415958E+0000  3.103718E-0001
  2.729389E+0000 -1.440425E+0000
 -3.880827E+0000 -5.404780E-0001
  4.824757E+0000 -2.586020E+0000
 -2.132728E+0000  1.703731E+0000
  1.811368E-0001  8.625348E-0001
 -1.266255E+0000 -1.333665E+0000
  1.933784E+0000  1.357620E+0000
 -1.948119E-0001  1.401561E+0000
 -1.129135E-0001 -5.135501E-0001
 -5.578002E-0001  5.326137E-0001
  2.540265E-0001  4.034827E-0001
  7.370736E-0002  2.987702E-0001
 -9.697179E-0001 -2.419351E+0000
  9.507117E-0002  1.372084E+0000
  4.735557E-0001 -3.839795E-0001
 -1.986446E+0000  2.305313E+0000
 -7.133274E-0002  4.302157E-0001
  2.028598E+0000  3.779602E+0000
  3.305469E-0001  1.618415E-0003
 -1.086147E+0000  3.581939E-0001
  8.449972E-0001 -1.679401E+0000
 -3.759942E-0001 -8.091918E-0001
 -2.215077E+0000 -1.927345E-0001
  4.372649E-0001 -2.902256E+0000
  3.197215E-0001  3.355984E-0001
  2.459814E+0000  2.976862E+0000
 -5.084241E+0000 -1.024679E-0001
 -2.083306E+0000 -3.362861E+0000
  3.437143E+0000 -1.519125E+0000
  3.339935E+0000  3.835958E+0000
 -2.586739E+0000  3.206985E+0000
 -2.783888E+0000 -3.934678E+0000
  2.670486E+0000 -3.823287E+0000
  3.958049E+0000  1.540787E+0000
 -1.191367E+0000  1.082326E+0000
 -2.634908E+0000 -3.284681E+0000
  4.005126E+0000 -1.740594E+0000
 -2.154580E-0001  2.005968E+0000
  1.284084E-0001 -2.017191E+0000
 -1.230203E+0000 -3.230177E+0000
  2.904242E+0000 -2.893226E+0000
 -1.293873E-0001  2.711821E+0000
 -3.518424E+0000  2.510745E+0000
 -3.456460E-0001 -4.835986E+0000
  2.408752E+0000 -1.975363E+0000
  2.177329E+0000  3.648391E+0000
 -2.698593E+0000  2.653879E+0000
 -1.006358E+0000 -2.629352E+0000
  2.743617E+0000 -2.893840E+0000
  2.083458E+0000  2.011458E-0001
  1.334818E+0000  2.814554E+0000
 -1.594397E-0001 -2.109079E+0000
 -1.028296E+0000 -2.175661E+0000
  4.015946E+0000 -3.566535E+0000
  1.055484E+0000  2.330269E+0000
 -5.888118E-0001  1.895600E+0000
 -1.779565E+0000  4.334597E-0001
  3.910949E-0001 -4.161332E-0001
 -5.279480E-0001 -1.069461E+0000
  7.415919E-0001 -8.834617E-0001
  1.576187E+0000  1.541489E-0001
  1.339199E-0001  3.755045E+0000
 -7.029169E-0001  6.893738E-0002
 -6.454458E-0001 -1.332683E+0000
 -9.265468E-0001 -2.742777E+0000
  7.715100E-0001  3.186258E+0000
  4.184433E-0001  1.605861E+0000
 -1.887437E+0000 -9.415121E-0001
  1.639974E+0000 -1.745013E+0000
  1.156232E+0000 -1.569408E+0000
  7.496394E-0001 -2.602087E-0001
 -7.967672E-0001 -2.296496E+0000
  8.495331E-0001 -2.145422E+0000
 -1.181316E+0000  1.713082E+0000
  1.605922E+0000 -1.433611E+0000
 -4.058703E-0001 -1.193351E+0000
  1.893589E+0000  2.709161E+0000
  1.281558E+0000  9.862807E-0002
 -2.188701E+0000 -1.481105E+0000
  7.265197E-0001 -3.202728E+0000
  1.353996E+0000  3.560837E+0000
 -9.802340E-0001  4.160766E+0000
 -1.261306E+0000 -2.084980E+0000
  3.856163E-0001 -4.368871E+0000
  2.246551E+0000 -2.268736E+0000
  5.232662E-0001  2.362877E+0000
 -2.205505E-0001  2.905323E+0000
 -1.317977E+0000 -1.328840E+0000
  1.335338E+0000 -2.037701E+0000
  9.611487E-0001  1.483578E+0000
 -1.728513E+0000  6.826112E-0002
 -4.305043E-0001 -4.214309E+0000
  3.122636E+0000  7.500655E-0001
  1.251431E+0000  3.506797E+0000
 -4.287511E+0000  5.985220E-0001
 -3.794886E-0001 -5.268725E+0000
  5.822018E+0000 -9.099630E-0001
  1.024315E+0000  5.656759E+0000
 -5.316479E+0000 -6.692307E-0004
 -1.225936E+0000 -2.595657E+0000
  3.024505E+0000 -1.058699E+0000
  1.681910E+0000  2.728438E+0000
 -2.282892E+0000 -1.372891E+0000
 -1.307532E+0000 -4.334921E+0000
  1.774341E+0000 -3.568892E+0000
  1.291921E+0000  4.929602E+0000
 -6.297678E-0001  5.042729E+0000
 -2.715870E+0000 -2.791137E+0000
  3.872804E-0001 -1.423597E+0000
  2.858068E+0000  1.881788E+0000
 -1.837212E+0000  1.933890E+0000
 -2.053726E+0000  2.600794E-0001
 -1.726781E+0000 -1.031319E+0000
  2.611162E+0000  3.545882E-0002
  1.748387E+0000  8.929757E-0001
 -2.167546E+0000  2.945819E+0000
 -6.364542E-0001 -1.833386E+0000
  9.113131E-0001 -4.192201E+0000
  2.197090E+0000  3.842166E-0001
  1.447930E-0001  1.670298E+0000
 -1.682413E+0000 -9.474022E-0001
 -1.392851E+0000 -4.267429E+0000
  2.597755E+0000  1.239347E+0000
  9.302311E-0001  3.578269E+0000
 -8.309712E-0001  1.331412E+0000
 -1.635018E+0000 -4.153224E+0000
  2.802108E+0000 -4.547632E+0000
  1.068511E+0000  3.694840E+0000
 -6.539022E-0001 -1.716292E+0000
  3.108952E-0001 -2.037587E-0001
  1.420355E-0001  1.320966E+0000
 -8.481961E-0001  4.116324E-0002
 -9.289644E-0001 -5.081822E+0000
  4.189737E-0001  3.326314E-0001
 -1.248897E-0001  3.014900E-0001
 -2.954690E+0000 -2.861663E+0000
  4.749986E-0002 -1.563983E-0001
  3.120271E+0000  1.145844E+0000
 -3.382654E+0000  3.213364E+0000
 -9.655319E-0001  5.948007E-0001
  5.605837E-0001 -9.190893E-0001
  4.439078E-0002  3.606872E-0001
 -2.917972E-0001 -1.252196E+0000
 -2.335465E+0000 -1.175841E-0001
  1.111720E+0000  1.533045E+0000
  2.570701E+0000 -4.778317E-0001
 -1.775700E+0000 -1.875445E-0001
  6.637416E-0001 -3.824942E-0001
  5.537222E-0001 -2.593929E-0002
  2.309808E-0001  1.744078E+0000
  5.500863E-0001 -1.359909E-0001
  1.310980E-0001 -1.361093E+0000
  2.317078E+0000  8.384928E-0001
 -1.023935E+0000  2.995178E+0000
 -1.850496E+0000  2.810990E-0001
 -6.637485E-0001 -1.175664E+0000
  3.872174E-0001 -4.911025E-0001
  7.852943E-0001  1.942624E-0001
  1.783343E+0000  1.052490E+0000
 -5.548057E-0001 -1.969883E+0000
 -2.279834E-0001 -3.582317E-0002
 -4.136276E-0001 -2.482103E+0000
  4.468253E-0001  2.380893E+0000
  1.544677E+0000  3.158560E-0001
 -2.704676E+0000  1.076039E+0000
 -9.932228E-0002  9.734972E-0001
  6.090902E-0001  1.915652E+0000
 -3.333043E+0000  9.210698E-0001
 -2.031644E-0001 -1.647082E+0000
  5.791437E-0001  1.699937E-0001
  1.619252E-0001  1.173020E+0000
 -2.982926E-0001  1.724585E+0000
 -6.279887E-0001 -7.867312E-0001
  3.740105E-0001  1.327928E+0000
  3.239606E-0001  1.523157E+0000
 -1.204259E-0001 -5.321924E-0002
  6.423395E-0002 -4.421017E+0000
 -5.453422E-0002 -5.797857E-0001
  6.738109E-0001  2.361034E+0000
 -1.260019E+0000  1.213088E+0000
 -1.805236E+0000 -7.718572E-0001
  1.870553E+0000  1.464142E+0000
 -4.792186E-0001  1.466247E+0000
 -4.167136E+0000 -1.545044E+0000
  1.564785E+0000 -3.059889E+0000
  1.933222E+0000 -1.428201E-0002
  1.801424E-0001  3.663602E-0001
 -2.885576E+0000 -1.117575E+0000
  2.997573E+0000 -2.325593E+0000
  8.423237E-0001  8.391315E-0001
 -9.620208E-0002  2.989572E+0000
 -2.811717E+0000 -2.004903E+0000
  1.482840E+0000 -2.287306E+0000
  1.728568E+0000  1.230235E+0000
 -4.668483E-0001  2.248053E+0000
 -2.794271E+0000 -5.525247E-0001
 -1.406744E+0000  4.255318E-0001
  3.657504E+0000  3.967839E-0002
 -2.478964E+0000  1.939261E+0000
 -6.654290E-0002 -3.016752E+0000
  2.565302E+0000 -8.341356E-0001
  4.947366E-0001  1.123538E+0000
 -2.576681E+0000 -3.081361E-0001
 -1.098901E-0002  1.436430E+0000
  2.960951E+0000 -2.527695E+0000
  7.804452E-0001  3.632852E+0000
  8.606292E-0001 -2.011835E+0000
 -2.193732E+0000 -1.275854E+0000
  3.861411E-0001 -1.069000E+0000
  3.229357E+0000  1.903394E+0000
  1.540461E+0000  3.043762E+0000
 -3.287660E+0000 -1.959722E-0001
 -9.307937E-0001 -2.626393E+0000
  3.720932E+0000  2.230592E+0000
 -9.580666E-0001  4.321418E+0000
 -1.918764E+0000  5.673918E-0001
  3.630441E+0000  6.157274E-0001
 -2.137247E+0000  9.002651E-0001
 -1.959301E+0000  3.644807E-0001
  2.428492E+0000 -2.131374E+0000
  2.059238E+0000  2.699397E+0000
  4.831971E-0001  1.465297E+0000
 -3.001110E+0000 -1.465133E+0000
 -1.041879E-0002 -1.400396E+0000
  1.613225E-0001  9.933778E-0001
 -5.662722E-0001 -1.198365E+0000
  2.599733E-0001 -9.872005E-0002
  3.903792E-0001 -1.884759E+0000
 -1.825421E+0000  2.549894E-0001
 -3.126506E-0001  1.123389E+0000
  1.059023E+0000  3.625476E-0001
  1.357427E+0000  2.517880E-0001
 -8.545557E-0001  3.164387E-0001
 -2.214561E-0001 -2.030076E+0000
 -1.145534E+0000 -1.603644E+0000
  5.550648E-0001  9.528599E-0001
  2.010276E+0000  1.321070E+0000
 -3.169604E+0000 -1.942320E+0000
  2.653593E+0000  1.168109E+0000
  1.789134E-0001  3.054472E+0000
 -1.453227E+0000  1.439759E+0000
 -1.472730E+0000 -5.263708E+0000
  3.001824E+0000 -1.490666E+0000
  2.288222E+0000  1.102419E+0000
 -1.820978E+0000  2.570164E+0000
 -2.311430E+0000 -5.709799E-0001
  3.879384E-0002 -1.692600E+0000
  3.876291E+0000  1.238581E+0000
 -1.809803E+0000  3.041320E+0000
 -3.705267E+0000 -2.177062E+0000
  2.192883E+0000 -3.552934E+0000
  1.736563E+0000  1.430899E+0000
  8.307354E-0001  4.354896E+0000
 -1.044609E+0000  1.957877E-0001
 -1.411304E+0000 -1.010568E+0000
  4.297531E+0000 -1.992268E+0000
 -6.949917E-0002  1.094872E+0000
 -8.217372E-0001  1.531257E+0000
  5.389805E-0001 -7.304604E-0001
 -3.678089E-0001 -1.269546E+0000
  1.255893E+0000  1.916502E+0000
  1.236402E-0001  1.050577E+0000
  1.722392E-0001  5.122610E-0001
 -1.716474E+0000 -1.269019E+0000
  1.947428E+0000 -2.752605E+0000
 -7.582883E-0001  3.279702E+0000
  6.865000E-0002  1.250434E-0001
 -4.834866E-0001 -9.356755E-0001
  3.118250E+0000 -1.770489E+0000
 -1.517403E+0000  1.478236E+0000
  2.074301E-0001 -1.543945E+0000
  5.810788E-0002  1.041838E+0000
  9.051280E-0001  2.307540E+0000
 -3.409548E+0000  1.814373E+0000
  7.178610E-0002 -2.773775E+0000
  5.553961E-0001 -1.626305E+0000
  8.625869E-0001 -1.328258E-0001
  1.102137E+0000  2.556663E+0000
 -3.070042E+0000 -3.402300E+0000
 -1.135163E+0000 -1.556419E+0000
  2.096934E+0000  3.109669E-0001
 -3.727373E+0000  1.061723E+0000
  3.676254E+0000 -3.490155E+0000
 -2.196426E+0000  2.236820E+0000
  1.289165E+0000 -2.375928E+0000
  2.176951E-0002  1.001642E+0000
  1.590468E+0000  2.165543E-0001
 -2.281423E-0001 -2.022949E+0000
 -1.715120E+0000  3.914815E+0000
  4.836849E-0003 -2.404008E+0000
 -1.389522E+0000 -2.771187E+0000
  3.384530E+0000  1.099669E+0000
 -6.021058E-0001 -4.639852E-0001
 -6.635139E-0001  1.128496E+0000
 -2.758266E+0000 -2.324302E+0000
  2.052072E+0000  4.830596E-0002
  1.081652E+0000  2.453130E-0001
 -2.488398E+0000  1.213220E+0000
 -4.381699E-0001 -7.379014E-0001
  2.237987E+0000 -1.371744E+0000
 -1.411719E+0000 -3.338946E-0002
 -2.712369E-0001  1.706115E+0000
 -2.267345E+0000  2.073780E+0000
  1.205758E+0000 -8.232376E-0001
  1.223668E-0002 -6.096967E-0001
  2.402622E-0001 -1.123897E-0001
  1.354560E+0000 -1.415239E+0000
  4.453152E-0002 -1.205057E+0000
 -1.264996E+0000  5.810360E-0001
  9.956210E-0001 -2.141651E+0000
  4.940342E-0001 -4.658008E-0001
 -5.540996E-0001  5.136014E+0000
 -1.150303E+0000  5.698790E-0001
 -1.094753E+0000 -1.158146E+0000
  4.450640E+0000 -6.032702E-0001
 -1.185842E+0000  2.714600E+0000
 -5.407645E+0000  3.264670E+0000
  3.484603E+0000 -4.610990E+0000
 -3.793137E-0001  8.228483E-0001
 -6.091954E-0001 -1.622563E+0000
 -5.147319E-0001 -1.303134E+0000
  1.462611E+0000  6.543115E-0001
 -2.290434E-0002 -7.435911E-0001
  2.133872E-0001  1.958982E+0000
 -3.402462E-0001 -1.634533E+0000
 -2.883502E-0001 -4.189709E-0001
  1.941387E-0001 -1.279095E+0000
 -6.198646E-0001  2.966825E-0001
 -9.492659E-0001  1.966693E+0000
 -2.456179E+0000 -6.657192E-0001
  2.506557E+0000 -3.210060E-0001
 -1.650425E+0000  4.081193E-0001
 -1.300272E+0000  1.446001E+0000
 -2.513945E-0001 -1.172020E+0000
 -1.446884E+0000  1.068691E-0002
  2.758338E+0000 -1.025347E+0000
 -5.596021E-0001 -1.135842E+0000
  4.798738E-0001  1.175988E+0000
  1.478749E+0000  1.822933E+0000
 -4.075670E+0000 -1.910836E-0001
  2.211729E+0000  6.959766E-0001
  5.507212E-0002  1.035026E+0000
 -2.720860E+0000  3.347296E+0000
  1.918071E-0001 -2.146114E+0000
  1.127388E+0000  2.565233E-0001
  4.935217E-0001  1.722137E+0000
 -3.444585E-0001 -2.288226E+0000
 -8.438321E-0001  8.288754E-0001
  3.209460E+0000  5.226496E-0001
 -6.581853E-0001  7.835300E-0001
  6.063962E-0001  9.708623E-0001
  9.566383E-0001 -2.539527E-0001
 -1.761953E-0001 -1.083317E+0000
  2.157019E+0000  1.282318E+0000
  6.533490E-0001  1.390557E-0002
 -1.339579E+0000  2.480614E+0000
  9.716621E-0001 -1.426999E+0000
 -6.676663E-0001  5.184110E-0001
  4.147041E-0001  8.878709E-0001
 -2.758758E-0001 -5.668207E-0001
  1.201659E+0000  1.373544E+0000
 -2.319312E+0000  1.755527E-0001
  1.748994E+0000 -2.549022E+0000
 -1.192952E+0000  1.424792E+0000
 -5.493310E-0002  2.009683E+0000
  9.317132E-0001 -9.600383E-0001
 -2.056396E+0000  3.812461E+0000
  1.294168E+0000 -1.434663E+0000
 -4.023625E-0001  2.430372E+0000
 -1.596641E+0000  1.240192E+0000
 -3.564637E-0001 -6.809840E-0002
 -2.558927E-0001 -1.926851E+0000
  1.906368E+0000 -9.624866E-0001
 -2.875470E-0001  1.124600E+0000
 -9.372438E-0001 -3.865379E+0000
  6.022459E-0001 -3.093813E+0000
  2.783899E+0000 -1.603520E-0001
 -1.829206E+0000  1.541036E+0000
 -3.334399E-0001  5.252542E-0001
  2.529609E-0001 -4.459684E-0001
 -4.494896E-0001 -3.869665E-0001
 -3.727438E-0001 -2.142093E+0000
  3.341941E+0000 -1.383408E+0000
 -1.615622E+0000  1.942639E+0000
 -1.025904E+0000  1.671541E+0000
  7.893413E-0001 -1.216067E+0000
 -1.623659E+0000  7.838713E-0001
  2.389319E+0000 -1.427938E+0000
 -1.379761E+0000  2.176692E+0000
  5.130302E-0002 -2.070516E+0000
  7.295450E-0001 -5.829743E-0001
 -5.045055E-0001  1.880856E+0000
 -1.608367E+0000  4.436372E-0001
 -1.155925E-0001 -3.236614E+0000
  1.815933E+0000  1.406530E+0000
  4.109955E-0001 -3.925719E-0001
  3.333477E-0002  3.366909E+0000
  1.121762E+0000  1.903893E+0000
 -8.663100E-0001 -1.924376E+0000
 -3.706087E+0000  1.911497E+0000
  1.700422E+0000  1.075803E+0000
 -2.802748E-0001 -1.524420E+0000
  6.559357E-0001  9.929514E-0001
 -6.536505E-0002  8.953736E-0001
  1.389142E+0000  1.169479E+0000
 -6.896811E-0001 -3.517350E+0000
  4.651005E-0002 -1.625884E+0000
 -6.111425E-0001  2.742387E-0001
  1.511693E+0000  3.534686E-0001
 -2.046319E+0000 -5.034208E-0001
 -1.996042E-0001 -1.322360E+0000
 -6.406934E-0002  9.923767E-0001
 -1.055834E+0000  7.898286E-0002
  1.021968E+0000  2.879687E+0000
 -1.089250E+0000 -1.667218E-0001
  1.561841E-0002  1.101379E+0000
 -1.439946E-0001  4.671359E-0002
 -2.019043E+0000 -1.459534E+0000
  2.926581E+0000 -1.852655E+0000
 -4.738182E-0001  6.013226E+0000
 -8.280895E-0001 -7.916527E-0001
  2.371580E+0000 -2.656741E+0000
 -6.094805E-0001 -2.707434E-0001
  5.553740E-0001  1.842129E+0000
 -2.596290E+0000  3.524313E+0000
  2.761644E+0000 -3.442311E+0000
 -2.116092E+0000  3.286160E+0000
  2.281784E-0001  1.145550E+0000
 -1.807105E+0000 -3.700285E-0001
  2.534924E-0001 -1.808510E+0000
  2.203185E+0000 -2.600779E+0000
 -4.276308E-0002  4.709920E+0000
 -2.769049E+0000 -1.275174E-0001
 -1.602439E+0000 -2.084047E+0000
  1.014333E+0000 -1.096181E+0000
  2.783895E+0000  7.706426E-0001
 -2.118112E+0000  1.789286E+0000
  1.054658E-0001 -3.430393E+0000
  7.567139E-0001 -1.532764E+0000
  2.699996E+0000  3.515988E-0001
  1.107120E+0000  2.483135E+0000
 -2.248256E+0000 -3.412946E+0000
  1.501412E+0000 -3.826366E-0001
  2.995345E+0000 -1.446305E+0000
  2.730515E-0001  2.807100E+0000
 -5.728728E-0002  5.195203E-0001
 -7.597176E-0001 -1.090579E+0000
  8.923067E-0001 -2.159413E+0000
 -1.340432E+0000  2.327171E+0000
  1.537060E+0000 -1.717293E+0000
 -2.871481E+0000 -3.474315E-0001
  2.476667E-0001 -2.105014E+0000
  2.703893E+0000  2.033785E+0000
 -8.283471E-0001 -2.222466E+0000
 -1.867286E-0001 -1.197651E+0000
  5.763389E-0001  1.654445E-0002
 -1.247596E+0000  1.032302E+0000
 -1.753538E-0001  2.146875E+0000
  1.809200E-0001  1.611704E+0000
 -2.082035E+0000  2.326436E+0000
 -1.731226E+0000 -2.650521E+0000
  4.208981E-0001  1.405169E+0000
  8.925740E-0001 -1.090530E+0000
  3.195565E-0001 -1.734495E-0001
 -9.438838E-0001  9.912946E-0001
 -6.606073E-0001 -1.203448E+0000
  1.510338E+0000 -2.470872E+0000
  2.768013E-0001 -1.526809E-0001
 -5.932600E-0001  2.193272E+0000
  8.617113E-0001 -3.300272E+0000
  9.862511E-0001  2.219301E+0000
  1.133368E+0000  1.096359E+0000
 -3.000995E+0000 -1.458889E+0000
  6.014233E-0001 -1.590193E+0000
  2.310849E+0000 -6.136016E-0001
 -1.860169E+0000  4.233408E+0000
 -1.226136E+0000  7.405450E-0001
  5.300315E-0001  1.390940E+0000
 -1.329879E+0000  2.198117E+0000
 -4.023711E-0001 -1.587968E+0000
 -1.418137E+0000 -1.713074E+0000
  3.757781E+0000  2.159172E+0000
 -1.001589E+0000  2.996583E+0000
 -3.824786E+0000 -2.747493E+0000
  3.449116E-0001 -3.029610E+0000
  3.180884E+0000 -6.043874E-0001
 -2.077415E+0000  1.918670E+0000
 -3.816521E-0001 -2.111796E+0000
 -2.285061E+0000 -9.302455E-0001
  2.202048E+0000  1.118424E-0001
  8.150253E-0001  1.699946E+0000
 -4.129672E+0000  2.603625E+0000
  1.338799E+0000 -3.568820E+0000
  1.123543E-0001  4.785330E-0001
  4.833206E+0000 -5.664047E-0001
 -2.819607E+0000  9.642621E-0001
 -6.700641E-0001  3.711189E-0001
  3.711314E-0001 -2.209883E+0000
  1.315529E+0000  3.184146E+0000
 -1.767586E+0000  3.873131E+0000
 -2.263142E+0000 -1.238998E+0000
  2.121867E+0000 -5.261577E+0000
  2.415885E+0000  2.988269E+0000
 -4.962289E-0001  5.515034E+0000
 -3.352080E+0000 -2.437072E+0000
  1.151742E+0000 -3.910639E+0000
  2.364641E+0000  3.316940E+0000
 -9.522799E-0001  3.064534E-0001
 -2.019738E+0000 -1.458197E+0000
  3.424984E+0000 -1.777989E+0000
  8.826482E-0001  9.853281E-0001
 -2.337261E+0000  3.094540E+0000
 -1.662588E+0000 -1.581875E+0000
  3.850268E-0003 -3.763614E+0000
  3.185850E+0000  3.759577E-0001
 -2.815245E+0000  3.191486E+0000
 -2.740799E+0000 -3.340221E+0000
  2.199919E+0000 -3.359270E+0000
  2.139772E+0000  1.148925E+0000
  2.491166E-0002  2.878050E+0000
 -2.254314E+0000 -4.977370E+0000
  1.776480E+0000 -3.037969E+0000
  4.048235E+0000 -4.797833E-0002
 -3.257823E+0000  3.243112E-0001
 -1.877075E+0000 -5.098749E+0000
  3.280142E+0000 -4.328092E+0000
  1.765278E+0000  2.896189E+0000
 -1.527266E+0000  1.427914E+0000
 -2.198626E+0000 -3.367504E+0000
  2.125506E+0000 -4.051348E+0000
  4.267110E-0001  9.218930E-0001
 -1.856630E+0000  2.210843E+0000
 -1.104013E+0000 -2.533474E+0000
  1.058133E+0000 -1.503966E+0000
  2.773859E+0000  9.281724E-0001
 -1.392765E+0000  2.792754E+0000
  8.682654E-0002 -1.449729E+0000
  1.540064E+0000 -2.204893E+0000
  5.061869E-0001  3.004878E+0000
  1.702734E+0000  7.430932E-0001
 -4.256111E-0001 -6.248751E-0001
 -5.502814E-0001  2.350360E+0000
  2.223601E-0001  9.073674E-0001
 -2.741418E-0001 -1.083595E+0000
 -1.098209E-0001 -8.625543E-0001
 -1.724317E+0000 -2.839697E-0001
  2.764029E+0000  2.000469E+0000
 -1.629026E+0000  2.237341E+0000
 -3.469615E+0000 -3.754761E+0000
  2.358387E+0000 -1.192175E+0000
 -1.262812E+0000  3.656187E+0000
 -2.003991E+0000  1.027401E+0000
 -1.223295E+0000 -1.447292E+0000
 -1.570734E-0001  1.755314E+0000
 -1.206381E+0000 -3.696123E-0001
 -3.420876E-0001 -5.737581E-0001
  4.026858E-0001 -1.124893E+0000
 -6.573619E-0001 -5.763968E-0001
  2.543976E+0000  6.370779E-0001
 -4.139136E-0001  1.475392E+0000
  5.289604E-0001 -1.272302E+0000
 -2.309291E+0000  7.514721E-0001
  3.563788E+0000 -3.145854E+0000
 -1.062514E+0000  1.893144E+0000
 -1.565123E+0000  1.891824E-0002
  1.037958E+0000 -2.955633E+0000
 -7.155948E-0001  1.573330E+0000
  5.548210E-0001  2.067429E+0000
 -7.171206E-0001  1.704400E+0000
  1.420286E-0002 -1.887217E+0000
  8.062318E-0001 -1.291986E+0000
 -5.990797E-0001  1.328625E+0000
  1.991478E+0000  3.350833E+0000
 -8.721305E-0001  1.572262E+0000
 -2.689048E+0000 -1.408339E+0000
  3.278122E+0000 -1.849039E+0000
  8.474523E-0001  2.617698E+0000
 -2.782687E-0001  2.942780E+0000
 -1.366911E+0000 -1.467607E+0000
  2.825957E+0000  1.137680E+0000
 -1.022896E+0000  3.933588E-0001
 -3.424635E-0001  4.630903E-0001
 -9.600476E-0001  2.076910E-0001
 -7.062356E-0001  6.278266E-0002
  1.020859E+0000  1.623131E+0000
 -3.541900E+0000  9.642838E-0002
  1.241354E-0001 -2.618926E+0000
  1.727028E+0000 -7.902491E-0001
 -1.765963E-0001  3.440419E+0000
 -1.086403E+0000 -5.650357E-0001
 -1.077815E+0000 -1.336869E+0000
  1.482766E+0000 -4.858027E-0001
 -1.582674E-0001  9.211540E-0001
  3.653167E-0001  2.390982E+0000
  1.825183E+0000 -3.316494E+0000
 -5.099048E-0001 -3.426507E+0000
  1.704272E+0000  1.623188E+0000
  3.290590E-0002  3.735748E+0000
 -7.571377E-0001  6.321962E-0001
 -4.524165E-0001 -2.779830E-0001
  1.026054E-0001 -1.177959E-0001
 -2.275432E-0001  1.790275E-0001
 -1.528099E+0000 -1.623065E+0000
  8.055075E-0001  1.142464E-0001
  1.009668E-0001 -4.056623E+0000
 -2.629140E+0000  2.219716E+0000
  2.076288E+0000 -2.852200E+0000
 -2.301512E+0000 -1.170043E+0000
  1.367541E+0000  3.097985E+0000
 -9.771690E-0003  1.955171E+0000
 -3.117335E+0000 -9.030299E-0001
  8.374786E-0002 -1.929828E+0000
  2.481168E+0000 -3.789970E-0001
 -1.588255E+0000  1.105634E+0000
 -6.669416E-0001 -1.517426E+0000
 -3.418487E-0001 -1.489513E+0000
 -8.892602E-0002  4.575225E-0001
 -4.196420E-0001  1.948906E+0000
 -2.844084E+0000 -7.734699E-0001
  1.395368E+0000  1.608799E+0000
  3.446649E+0000 -3.944390E-0001
 -5.400978E-0001  3.050097E+0000
 -1.043989E+0000  7.475352E-0001
 -2.046494E+0000 -2.326437E+0000
  2.037447E+0000 -3.489991E+0000
  2.256939E+0000  6.356046E+0000
 -2.175792E+0000  1.556684E+0000
 -6.485862E-0001 -4.555995E+0000
  8.471370E-0001 -1.983813E-0002
  5.627797E+0000  2.599424E+0000
 -6.552532E+0000  3.719749E+0000
  7.629806E-0001 -3.398405E+0000
  1.669099E+0000 -2.052392E+0000
  1.966287E+0000  1.914343E+0000
  1.040095E+0000  1.171366E+0000
 -3.241639E+0000  4.355660E-0001
  2.436685E+0000 -5.694221E+0000
  1.262093E+0000  2.299711E-0001
  2.087971E-0001  4.917505E+0000
 -3.878974E+0000  2.439143E+0000
  5.476978E-0001 -4.451338E+0000
  3.017964E+0000  2.139939E-0001
 -1.932181E-0001  2.759096E+0000
 -2.261758E+0000  2.521647E-0001
 -1.679937E+0000  2.982656E-0001
  2.132526E+0000  6.010211E-0001
  1.962072E+0000  1.875763E+0000
 -3.599591E+0000 -1.425613E+0000
  6.645730E-0001 -4.445917E+0000
  1.149620E+0000 -3.357271E+0000
  1.516480E+0000  2.731867E+0000
 -6.336890E-0001 -2.351889E-0001
 -1.454135E+0000 -2.241440E-0001
  6.071661E-0001 -3.724163E+0000
  2.274221E+0000 -5.461464E-0001
  3.208697E-0001  4.899353E+0000
 -3.853637E+0000  1.454371E+0000
 -6.029116E-0001 -2.600673E+0000
  5.452988E-0001 -3.998682E-0001
  1.511929E+0000  3.089115E+0000
 -1.775744E+0000  4.488114E+0000
 -8.600036E-0001 -3.108956E+0000
  5.138538E-0001  5.179617E-0001
  2.722244E+0000  1.578749E+0000
 -3.317894E+0000  3.517850E+0000
  2.498215E-0001 -2.096519E+0000
  5.467658E-0001 -5.297278E-0001
  2.823719E-0002  4.518566E-0001
 -2.481995E+0000 -1.001446E+0000
  2.765064E+0000 -2.392176E+0000
  3.341697E+0000  2.691480E+0000
 -2.141237E+0000 -2.518888E-0002
  1.780319E-0001 -5.749560E+0000
  2.681672E+0000 -8.196012E-0001
  2.979819E+0000  8.880335E-0001
 -2.762578E+0000  2.889039E-0001
 -1.583370E+0000 -2.096245E+0000
  2.155735E+0000 -6.328041E-0001
  2.995319E+0000  1.324562E+0000
 -2.269637E+0000  8.989647E-0001
 -2.307726E+0000 -1.670036E+0000
  1.761974E+0000 -3.963891E+0000
  3.259849E+0000  3.802161E+0000
 -2.275925E+0000  5.222595E+0000
 -3.815179E+0000 -5.729104E+0000
  1.049685E+0000 -1.552472E+0000
  2.654649E+0000  4.040207E+0000
 -2.983236E+0000  1.538115E+0000
 -1.944801E+0000 -4.386658E+0000
  4.828555E+0000 -2.092139E+0000
 -9.371284E-0001  3.632603E+0000
 -1.536809E+0000 -4.015431E-0001
 -2.167699E+0000 -1.735724E+0000
  5.244200E-0001  6.697890E-0001
  3.511816E-0001  4.486017E-0001
 -5.244549E-0001  1.481243E+0000
 -3.311314E-0001 -6.110053E-0001
 -7.648148E-0001 -3.124476E+0000
  2.362157E+0000  1.150751E+0000
 -2.382095E+0000  3.088994E+0000
 -1.193311E+0000 -9.896113E-0001
  1.017448E+0000 -1.545172E+0000
  1.327907E+0000  3.225680E+0000
 -3.132304E+0000  4.511947E+0000
  1.080870E+0000 -2.456557E+0000
  2.289426E+0000 -1.340939E+0000
  5.345588E-0001  4.851489E+0000
 -4.176663E+0000  1.256034E+0000
  8.637669E-0001 -3.201346E+0000
  6.020984E+0000 -7.634825E-0001
 -3.024256E+0000  4.069087E+0000
 -3.686107E+0000 -1.913677E+0000
 -1.458091E+0000 -5.631932E+0000
  4.632924E+0000 -1.053909E+0000
  6.329952E-0001  4.384619E+0000
 -4.052835E+0000  8.893506E-0001
  7.968393E-0001 -3.577150E+0000
  2.375588E+0000  2.347426E+0000
  1.086909E+0000  1.926061E+0000
 -2.810999E+0000 -1.204467E+0000
  8.134812E-0001 -4.478626E+0000
  7.635963E-0001  1.416288E+0000
 -2.442037E+0000  4.122138E+0000
 -1.732208E+0000  1.055760E+0000
  1.040464E+0000 -1.572231E+0000
 -4.354374E+0000  1.115899E+0000
  3.555746E+0000 -3.694286E+0000
 -1.478515E+0000 -3.362421E-0001
  7.536755E-0001  2.787833E+0000
 -1.259611E+0000 -6.105639E-0001
 -1.914684E+0000  6.788629E-0001
  4.034416E+0000 -1.924129E+0000
 -7.094061E-0001  4.438506E+0000
 -3.576070E-0001  1.505644E+0000
 -2.175787E+0000 -2.417172E+0000
  2.915760E+0000 -1.816162E+0000
  4.358900E+0000  1.967509E+0000
 -3.512663E+0000  1.715486E+0000
 -1.943978E+0000 -3.738655E+0000
  4.043447E+0000 -3.142080E-0001
 -2.983656E-0001  8.063908E+0000
 -5.484673E+0000 -1.917711E+0000
  1.249372E+0000 -5.702185E+0000
  2.924830E+0000 -1.669753E+0000
 -2.947020E-0001  1.684220E+0000
 -4.912211E-0001 -2.183733E-0001
 -1.259593E+0000 -2.972547E+0000
  3.558690E+0000 -1.394452E+0000
  1.398139E+0000  4.214182E+0000
 -3.569771E+0000  2.906775E+0000
 -1.444981E+0000 -1.628267E+0000
  4.061369E+0000  1.665353E-0001
  5.516531E-0001  1.620565E+0000
 -1.661540E+0000  1.973521E+0000
 -7.429027E-0001 -2.204967E+0000
  1.311362E+0000  2.220957E-0001
  7.542109E-0001  6.181324E-0001
 -3.784836E-0001  3.543048E+0000
 -1.304281E+0000  1.262060E-0002
  6.900256E-0001 -2.161786E+0000
  3.178919E+0000  2.775029E+0000
 -1.470898E+0000 -4.042038E-0002
 -3.702987E+0000 -6.904075E-0001
  1.573496E+0000 -2.126797E+0000
  3.235511E+0000  5.060798E-0001
 -1.263171E+0000  3.379615E+0000
 -3.195210E+0000  6.364340E-0001
  9.922565E-0001 -2.433804E+0000
  2.014866E+0000  1.561154E+0000
 -3.374709E-0001  2.727388E+0000
 -2.036809E+0000 -1.642028E+0000
  2.286237E+0000  1.399883E+0000
 -1.594046E+0000  8.089953E-0001
 -1.606565E+0000 -6.243227E-0001
  1.540034E+0000 -4.218157E+0000
  5.404657E-0001  4.942850E+0000
  1.176820E+0000  3.187047E+0000
 -5.393077E+0000 -2.303995E+0000
  1.158576E+0000 -3.207431E+0000
  1.195167E+0000  6.354050E-0001
 -6.745819E-0001  2.198651E+0000
 -7.429610E-0001 -1.384646E+0000
 -7.482476E-0001 -1.278373E+0000
  1.931711E+0000  9.051079E-0001
 -1.099709E+0000  1.986161E+0000
 -5.066858E-0001  6.323071E-0001
  5.786407E-0001 -3.571645E+0000
  2.179884E-0001  1.667064E-0002
  1.367860E+0000  3.192488E-0001
 -1.879357E-0001  3.187291E+0000
 -2.806855E+0000 -1.750319E+0000
  1.270852E-0001 -4.348729E-0001
  3.183717E+0000 -1.650057E-0001
 -1.894114E+0000  3.027243E+0000
  9.923839E-0001 -2.037673E+0000
  1.142453E-0001  7.920496E-0001
  4.780943E-0001 -1.370541E+0000
  8.563374E-0001  6.455671E-0001
 -7.945448E-0001 -1.898949E+0000
  2.819422E+0000  2.059728E+0000
 -1.860886E+0000  9.979418E-0002
 -1.792018E+0000  7.676279E-0001
  1.404149E+0000  1.275057E+0000
  2.285081E+0000  6.252900E-0001
 -1.984499E+0000  5.171721E-0001
 -8.547421E-0001  6.142151E-0001
  1.176322E-0001  1.515640E+0000
  1.557554E+0000 -1.603562E+0000
  5.176673E-0001 -1.085180E+0000
 -4.509328E-0001  2.201281E+0000
  1.969195E+0000 -5.929691E-0001
 -2.910686E+0000  1.488218E+0000
  3.707764E+0000 -3.014831E+0000
 -1.579068E-0001  1.175473E+0000
  5.542616E-0001 -2.194074E+0000
 -7.593304E-0001 -3.627994E+0000
  6.154330E-0001  2.377452E+0000
  9.609399E-0001  4.567729E-0001
  9.912831E-0002 -2.201834E+0000
  1.170638E+0000 -3.164621E-0001
  3.430999E+0000  2.070105E+0000
 -5.493123E+0000  3.050380E+0000
  1.467547E+0000 -1.966666E+0000
  6.016330E-0001 -2.395295E+0000
  2.209348E+0000  5.169500E+0000
 -3.868550E+0000  1.077602E+0000
 -3.161100E-0001 -2.848103E+0000
  3.224129E+0000  9.245760E-0001
  7.175846E-0001  1.612962E+0000
 -1.285712E+0000 -1.080804E+0000
 -2.866085E+0000 -9.370210E-0001
  3.405544E+0000 -3.923269E+0000
 -3.609430E-0002  1.244678E+0000
  2.118104E-0001  1.874806E-0001
 -2.022020E+0000 -2.121147E+0000
  2.407432E+0000  9.702252E-0002
  3.307234E-0001  1.409710E+0000
 -1.874308E+0000 -2.397080E-0001
 -6.050524E-0001 -2.929267E+0000
  4.325209E+0000 -4.369307E-0002
  1.970550E-0001  4.781808E+0000
 -4.128462E+0000  1.545089E+0000
 -1.524479E+0000 -2.269905E+0000
  3.114390E+0000 -1.322016E+0000
  2.377239E-0001  5.447309E+0000
 -2.738547E+0000  1.633416E+0000
  6.474268E-0001 -2.562678E+0000
  2.541959E+0000 -4.245716E-0001
 -1.346315E+0000  3.252428E+0000
 -3.498984E-0001 -1.956736E+0000
  1.646272E+0000 -1.326275E+0000
  3.781613E-0001 -1.169252E-0001
 -1.289086E-0001  1.597818E+0000
 -2.497018E+0000 -2.105018E+0000
  3.281098E+0000 -3.539898E+0000
 -1.894925E+0000  4.916920E+0000
 -8.596373E-0001 -2.910930E+0000
 -2.897706E+0000 -1.432268E+0000
  4.026373E+0000 -2.207312E+0000
 -1.316468E-0001  3.707798E+0000
 -1.358099E+0000  1.807266E+0000
 -2.971409E-0002 -1.630997E+0000
 -2.327531E-0001 -1.964827E+0000
  1.152952E+0000  2.092814E+0000
 -1.641353E+0000 -3.795688E+0000
 -6.503513E-0001 -1.788837E+0000
  2.471542E+0000 -2.126784E+0000
  6.340200E-0001  1.335297E+0000
 -2.517944E+0000  1.257891E-0001
  2.399546E+0000 -1.636749E+0000
 -6.632607E-0001 -8.763589E-0001
  4.161567E-0001  2.301851E+0000
 -1.025413E+0000 -1.388331E+0000
  4.343335E-0001 -1.693672E+0000
 -5.249820E-0001 -1.627128E-0001
 -8.099076E-0001  7.001719E-0001
  1.765870E+0000 -2.021430E+0000
 -2.849236E-0001  2.306615E-0001
 -1.665099E+0000 -1.692971E+0000
  4.086984E+0000 -1.520449E+0000
 -2.206267E+0000  2.756602E+0000
 -8.752579E-0001 -2.121197E+0000
  2.960905E+0000 -2.146855E+0000
  7.634808E-0001  3.656880E+0000
 -2.310601E+0000  1.472026E+0000
 -1.706904E+0000 -2.501816E+0000
  2.274026E+0000 -3.924286E+0000
  1.439206E+0000  3.749572E+0000
  2.052097E+0000  4.623142E+0000
 -5.532396E+0000  3.712141E-0001
  1.484252E+0000 -2.799120E+0000
  3.755596E+0000  1.933268E-0001
 -7.203242E-0001  6.227855E+0000
 -2.210153E+0000 -3.343475E+0000
  3.368281E-0001 -2.813560E+0000
  2.660729E+0000 -2.169538E-0001
 -2.628481E+0000  4.239577E+0000
  3.237533E-0001 -2.331996E+0000
  1.653104E+0000 -1.132368E+0000
  1.490309E+0000  1.590872E+0000
 -2.049539E+0000  3.036900E+0000
 -1.977866E+0000 -5.160489E-0001
  1.748468E-0001 -6.794607E+0000
  3.001825E-0001  2.722520E+0000
  2.316443E+0000  1.903183E+0000
 -3.192795E+0000  4.282002E-0001
 -8.407208E-0001 -1.351307E+0000
  1.812002E+0000 -3.228002E+0000
  2.321192E+0000  3.068411E+0000
 -2.662786E+0000 -3.156467E-0001
 -1.039645E+0000 -2.933656E+0000
  4.618718E+0000 -3.966842E-0001
 -5.624358E-0002  5.255590E+0000
 -1.149681E+0000  3.207575E-0001
 -2.775958E+0000 -4.541486E+0000
  5.611357E+0000 -2.257340E+0000
  1.141474E+0000  3.413493E+0000
 -2.210595E+0000  7.403117E-0001
 -3.063368E+0000 -1.553242E+0000
  2.061628E+0000 -3.912675E+0000
  4.463082E+0000  5.001926E+0000
 -2.193937E+0000  1.878911E+0000
 -7.053011E+0000  2.024525E-0001
  3.409761E+0000 -4.678684E+0000
  2.568824E+0000  5.953770E+0000
 -3.156967E+0000  3.079880E+0000
 -2.973846E+0000 -6.101525E+0000
  4.831518E+0000 -4.851777E+0000
  3.555724E+0000  3.604791E+0000
 -4.592918E+0000  3.894617E+0000
  1.118504E+0000 -7.574956E+0000
  2.307878E+0000 -2.103479E+0000
  4.660074E+0000  4.626182E+0000
 -5.546775E+0000  4.075277E+0000
 -6.377638E-0001 -7.536352E+0000
  4.370399E+0000  3.560749E-0001
  2.092596E+0000  6.552063E+0000
 -3.224972E+0000  2.794927E+0000
 -4.913743E+0000 -2.510575E+0000
  5.103631E+0000 -7.317864E-0001
  1.747854E+0000  4.126905E+0000
 -3.470293E-0001  3.029514E+0000
 -3.085520E+0000 -1.743668E+0000
 -5.128589E-0001  3.973089E-0001
  1.679290E+0000  3.835972E+0000
 -7.229913E-0001 -2.022177E+0000
 -1.425073E+0000 -9.065385E-0001
  5.623048E-0001  1.866892E+0000
  1.530787E-0001  8.315946E-0001
 -9.200449E-0001  8.489986E-0001
  6.507892E-0001 -9.281677E-0001
 -1.500491E+0000 -1.352740E+0000
  1.474106E+0000  1.710883E+0000
  3.382267E-0001  8.429597E-0001
 -8.240639E-0001  1.267475E+0000
  2.430067E-0001 -5.011170E+0000
  1.037017E+0000  4.333409E+0000
  4.320579E-0001  1.796311E+0000
 -1.665046E+0000 -3.082155E+0000
 -1.490401E+0000  5.555963E-0001
  2.593719E+0000  1.785765E+0000
 -2.728638E+0000  8.133858E-0002
 -6.376314E-0002 -2.735874E+0000
  9.331673E-0001 -2.426413E+0000
  1.701388E+0000  4.112938E+0000
 -1.606928E+0000  7.504182E+0000
 -3.300554E+0000 -1.845521E+0000
 -1.772765E+0000 -2.523730E+0000
  4.016250E+0000 -4.936476E-0001
 -1.551936E+0000  7.031442E+0000
 -3.072709E+0000 -1.320368E+0000
  7.748113E-0001 -3.504779E+0000
  3.879404E+0000  1.803462E+0000
 -1.019508E+0000  2.845743E+0000
 -1.947322E+0000  4.504952E-0002
 -1.116166E+0000 -2.436969E+0000
  1.246421E+0000 -6.863560E-0001
  2.395946E-0001 -5.237978E-0001
  4.797354E-0001 -7.357904E-0001
 -2.639995E+0000 -2.920412E+0000
  2.587414E+0000  7.096054E-0001
  1.774105E+0000 -1.076510E+0000
 -5.408080E-0002  4.169505E-0001
  8.397053E-0001  5.912212E-0002
  8.380567E-0001  2.492841E-0001
 -4.585469E-0001  2.484948E+0000
 -1.780223E+0000 -2.560346E+0000
  1.023890E+0000 -3.978445E+0000
  4.193892E+0000 -9.684273E-0001
 -3.174082E+0000  2.101153E+0000
 -8.555065E-0001  2.177842E-0002
 -5.412415E-0001 -1.089838E+0000
  1.558305E+0000  2.175331E+0000
 -1.346895E+0000  8.666974E-0001
 -1.955484E+0000 -3.554417E+0000
  1.149797E+0000 -3.104123E+0000
  2.639524E+0000  4.079732E+0000
 -1.963145E+0000  2.298806E+0000
 -8.377039E-0001 -1.503594E-0001
  1.035161E+0000 -3.013017E+0000
  2.484542E+0000 -6.022969E-0001
  1.085832E+0000  3.015024E+0000
 -2.530816E+0000 -3.145482E+0000
  5.396604E-0002 -1.791061E+0000
  4.119551E+0000  2.900883E+0000
 -4.415062E+0000  2.897271E+0000
 -3.013099E+0000 -2.596770E+0000
  3.030718E+0000 -2.077098E+0000
  3.218386E+0000  1.295606E+0000
 -1.339570E+0000  1.500420E-0001
 -2.451407E+0000 -4.557457E+0000
  2.923086E+0000 -9.394248E-0001
  2.758175E+0000  3.858023E+0000
 -4.779208E+0000 -1.398490E+0000
 -3.696394E+0000 -5.891857E+0000
  5.190117E+0000 -2.691229E+0000
  1.747906E+0000  2.030991E+0000
 -1.902964E+0000  3.859436E+0000
 -1.366789E+0000 -2.930663E+0000
 -7.158575E-0001  2.325310E-0001
  1.283045E+0000  7.318345E-0001
 -2.195222E+0000  4.022070E+0000
 -4.501244E-0001  1.246192E-0001
 -2.103745E+0000 -2.780218E+0000
  7.161390E-0002 -2.060526E+0000
  1.239177E+0000  3.736208E+0000
 -9.338279E-0001  1.951394E+0000
 -3.752113E-0001  4.565214E-0001
 -6.708382E-0001  1.829843E-0001
  1.815907E+0000  7.587094E-0001
 -1.853361E+0000  1.996187E+0000
  2.525923E+0000  4.884563E-0001
 -4.156147E-0001 -2.662484E+0000
  2.078992E+0000 -1.521040E-0001
 -1.118353E+0000 -8.223355E-0002
 -1.939779E+0000  2.332067E+0000
  1.181283E+0000 -2.645267E+0000
 -1.151139E+0000  1.169932E+0000
  7.921832E-0001  3.400141E-0001
 -1.917001E+0000  8.417336E-0001
  2.406244E+0000 -3.630281E+0000
  3.748502E-0002  1.705883E+0000
  3.331100E-0001  1.394003E+0000
 -2.517869E+0000 -1.011117E+0000
  1.365153E+0000 -1.023966E+0000
  5.491329E-0002  1.556741E+0000
 -1.553487E+0000  3.610631E-0001
 -1.306856E+0000  2.444641E+0000
  1.177442E+0000  1.308696E+0000
  1.263263E+0000  6.548195E-0001
 -2.691165E+0000  1.745150E+0000
 -4.356330E-0001  6.122140E-0001
  1.004454E+0000  6.745874E-0001
 -3.140086E+0000  2.170563E+0000
  1.487189E+0000 -2.402069E+0000
 -1.287360E-0001 -3.105522E+0000
 -4.380248E-0001  1.430518E+0000
 -1.028133E+0000 -2.329965E+0000
 -1.474527E+0000 -4.577863E+0000
  2.805180E+0000  3.581604E+0000
 -1.512240E+0000 -3.661857E-0001
 -3.162423E+0000 -2.209895E+0000
  2.820431E+0000  7.552583E-0001
  6.251016E-0001  1.263810E+0000
 -1.348313E+0000  6.325473E-0001
  1.075834E+0000 -5.462528E+0000
  1.250704E+0000 -1.242290E+0000
  9.673340E-0001  2.131064E+0000
 -1.993000E+0000  8.828193E-0001
 -3.469396E+0000 -1.876178E+0000
  4.416614E+0000 -2.410167E+0000
 -6.519118E-0001  2.076748E+0000
 -4.816627E-0001  1.196529E+0000
 -3.649737E+0000 -8.789549E-0001
  1.819986E+0000 -8.781238E-0001
 -1.021491E+0000  1.737347E+0000
 -2.835928E-0001  1.066114E+0000
  5.249927E-0001 -3.621850E+0000
  7.955368E-0001  2.031839E-0001
  1.866024E+0000 -1.144469E-0001
  3.911027E-0002  2.086791E+0000
 -3.620500E+0000  4.810299E-0001
  1.351765E+0000 -3.197511E+0000
  2.201402E+0000  1.331215E+0000
 -1.645857E+0000  5.946685E-0001
  1.059641E+0000  7.835930E-0001
 -1.004569E+0000  7.414684E-0001
  3.982019E-0001 -1.186435E+0000
  2.322641E+0000 -7.513787E-0001
  1.121964E+0000  3.534504E+0000
 -2.196304E+0000  6.171546E-0001
  1.361721E+0000 -3.562663E+0000
  2.380955E+0000  2.990904E-0001
 -2.946368E+0000  5.721608E-0001
  2.251889E-0001 -2.554186E+0000
 -5.444305E-0001 -1.442922E+0000
  6.828007E-0001  1.393353E+0000
 -7.862341E-0001  2.351914E+0000
 -4.091275E-0001 -5.861171E-0002
 -1.756743E+0000 -1.533477E+0000
  2.275080E+0000  1.669410E+0000
 -2.085687E-0001  1.216519E+0000
 -1.114624E+0000 -8.106584E-0001
  2.661741E+0000 -9.508026E-0001
 -6.294690E-0002  1.701867E+0000
 -5.092412E-0001  5.607822E-0001
 -2.870641E+0000 -3.564549E+0000
  2.738594E+0000 -3.390695E+0000
 -9.155109E-0001  3.546799E+0000
 -1.347004E+0000  1.450463E+0000
 -2.144346E+0000 -1.212268E+0000
  6.167611E-0001 -3.704848E+0000
 -9.145930E-0002  1.460659E+0000
 -1.719978E+0000  2.006021E+0000
 -1.037533E+0000 -1.554054E+0000
  4.651462E+0000 -1.574859E+0000
 -2.594177E-0001  2.100104E+0000
 -7.207409E-0001 -7.051393E-0001
 -5.612344E-0001 -2.493608E+0000
  1.188249E+0000  4.730922E-0001
  2.188392E-0001  6.539087E-0001
 -1.862275E+0000  2.712025E-0001
 -8.033978E-0001 -5.123992E-0001
 -7.281911E-0001  1.858031E+0000
 -1.082441E-0001 -1.093679E+0000
  3.700273E-0003 -1.922164E+0000
  1.731936E+0000 -3.322061E-0001
 -4.493439E-0001  2.216668E+0000
 -5.410924E-0001 -3.655781E-0002
 -1.676874E+0000 -1.283045E+0000
  2.695722E+0000  6.972660E-0001
 -5.641543E-0001  1.468685E+0000
 -1.405762E+0000  5.470720E-0001
  5.856088E-0001 -2.782673E+0000
 -6.583291E-0001  8.804879E-0001
  2.292583E+0000  9.475287E-0001
 -1.085723E+0000  2.122925E+0000
 -6.930935E-0001  8.200354E-0003
  1.606393E-0001 -9.809596E-0001
  9.372205E-0001  8.762106E-0001
  9.025898E-0002 -1.149629E+0000
  3.051885E+0000  3.210990E-0001
 -4.142613E+0000  1.119803E+0000
  1.365029E+0000 -8.190918E-0001
  8.811260E-0001 -6.405563E-0001
 -1.887336E+0000 -1.306581E+0000
  1.571536E+0000 -3.496882E-0001
 -2.128077E+0000  1.792115E-0001
  3.288620E+0000 -9.504652E-0001
  7.934822E-0001  4.909110E-0001
 -4.369404E+0000  9.660873E-0001
  2.382921E+0000 -4.151033E+0000
  2.599355E+0000  2.206604E+0000
  1.153300E-0001  2.932404E+0000
 -4.322490E+0000 -1.315845E+0000
  1.863877E+0000 -2.704221E+0000
  1.106879E+0000  6.118572E+0000
 -1.657515E+0000  3.198749E+0000
 -6.644636E-0001 -4.283856E+0000
  3.827542E-0001  3.484888E-0001
  2.709361E+0000  2.175763E+0000
 -2.659746E+0000  1.758914E+0000
  2.636248E-0001  2.132527E+0000
 -9.834893E-0001 -1.471793E+0000
 -3.580500E-0001  3.795179E-0001
  3.038450E+0000  1.663467E+0000
 -5.733260E-0001  1.482639E+0000
 -1.722192E+0000 -2.042828E+0000
  9.223412E-0001 -1.100349E+0000
  2.055158E+0000  1.616013E+0000
 -2.997946E+0000  1.633719E+0000
 -1.796033E+0000 -3.301791E+0000
  5.465318E-0001 -4.584025E+0000
  8.686701E-0001  2.048579E+0000
  1.790271E+0000  1.267330E+0000
 -1.891020E+0000 -1.055787E+0000
 -2.283877E+0000 -2.414255E+0000
  2.843363E+0000 -2.777682E+0000
  8.024338E-0001  4.651748E+0000
 -3.062285E+0000  7.361266E-0001
 -2.871043E+0000 -5.420665E+0000
  3.980470E+0000 -1.282552E+0000
  1.165359E+0000  6.171437E+0000
 -4.904592E+0000  3.860772E+0000
  1.105297E+0000 -3.663026E+0000
  1.746174E+0000 -4.581628E-0002
  3.406677E+0000  2.514883E+0000
 -2.482005E+0000  1.776697E+0000
 -6.247255E-0002 -2.731245E+0000
  2.128720E+0000 -1.554117E+0000
  1.740785E+0000  4.488614E+0000
 -1.399360E+0000 -1.208128E-0001
 -1.327957E+0000 -1.509424E+0000
  4.278946E+0000 -3.262488E+0000
  1.917020E+0000  5.809916E+0000
 -5.049132E+0000  2.915604E+0000
 -8.985006E-0001 -4.678501E+0000
  4.886667E+0000  3.154208E-0001
  3.450966E+0000  4.464156E+0000
 -7.713956E+0000  8.527475E-0001
 -2.977456E-0002 -5.717264E+0000
  4.163325E+0000 -1.288740E-0001
  2.087731E+0000  5.757397E+0000
 -4.224567E+0000 -9.186228E-0001
 -3.778580E-0002 -5.841439E+0000
  4.090612E+0000  9.294285E-0001
  1.635920E+0000  5.097904E+0000
 -4.640845E+0000  4.116198E+0000
 -8.912923E-0001 -4.886203E+0000
  3.956606E+0000 -2.997382E+0000
  1.663291E+0000  4.775306E+0000
 -1.354264E+0000 -3.013033E-0001
 -3.752368E+0000 -3.842283E+0000
  3.103045E+0000 -1.807509E+0000
  2.263973E+0000  2.261643E+0000
 -1.884214E-0001  1.808616E+0000
 -3.550505E+0000  1.335369E-0001
  1.954445E+0000 -4.042536E+0000
  2.208758E+0000  2.541467E+0000
  1.340955E-0001  3.930478E+0000
 -4.361835E+0000 -2.369678E+0000
  1.603847E+0000 -1.481115E+0000
  3.791469E+0000 -2.954574E-0001
  5.742323E-0001  9.705364E-0001
 -1.408574E+0000 -1.389253E+0000
 -1.159391E+0000 -2.292854E-0001
  2.590658E+0000  1.840912E+0000
  5.936879E-0001  1.181062E+0000
 -1.848524E+0000  2.764173E+0000
 -1.102762E+0000  6.824121E-0001
 -9.001945E-0002 -2.033379E+0000
  1.567361E+0000  1.899094E+0000
 -3.219013E-0001  1.814769E+0000
 -1.447665E+0000 -4.181668E+0000
  3.664288E-0001 -1.404131E+0000
  1.664819E+0000  1.060406E+0000
 -2.849648E-0001  1.102837E+0000
 -4.304750E+0000 -1.150804E-0001
  3.049925E+0000 -3.710514E+0000
  9.711389E-0001  2.750673E+0000
 -1.352838E+0000  4.086946E+0000
 -1.416968E+0000 -2.097748E+0000
 -8.899169E-0001 -3.105248E+0000
  3.911092E+0000  4.971739E-0001
 -3.380905E+0000 -1.093502E+0000
 -2.371544E-0001 -1.201343E+0000
  1.409257E+0000  5.839456E-0001
 -3.408645E-0001 -3.010327E-0001
 -1.523799E+0000 -1.287378E+0000
  1.186711E+0000  8.230977E-0001
 -1.344826E+0000  1.407504E-0001
  9.871653E-0001  7.508537E-0001
 -5.239949E-0001  1.396545E+0000
 -1.652335E+0000 -6.598793E-0001
 -1.140115E+0000 -2.780928E+0000
  2.540214E+0000 -2.333570E+0000
  7.712965E-0001  1.642593E+0000
 -4.741024E+0000  1.447015E+0000
 -1.404473E+0000 -3.132845E+0000
  2.573477E+0000 -5.306460E+0000
  3.211518E-0001  1.835788E+0000
 -1.537619E+0000  1.356769E+0000
 -1.993702E+0000  4.371674E-0002
  1.692011E+0000 -3.340624E+0000
  2.286512E+0000  1.274853E+0000
  2.873801E-0001  2.602606E+0000
 -3.856576E+0000  3.610885E-0001
 -1.134998E+0000 -3.877592E+0000
  3.214339E+0000 -1.536972E+0000
  9.544359E-0001  5.343618E+0000
 -2.280473E+0000  1.540369E+0000
  7.526679E-0001 -5.886589E+0000
  1.267872E+0000 -1.225662E+0000
  2.624329E+0000  1.898279E+0000
 -4.011359E+0000 -8.782038E-0001
 -1.107945E+0000 -2.802247E+0000
  5.712180E+0000 -1.111890E+0000
 -8.864326E-0001  4.922340E+0000
 -1.082430E+0000  3.728529E-0001
 -4.612829E-0001 -1.551842E+0000
  3.045192E+0000 -5.234056E-0001
 -2.863188E-0001  2.199519E+0000
 -1.632262E+0000  1.091777E-0001
  6.613722E-0001  1.308167E-0001
  1.270446E+0000 -5.451929E-0001
  1.632476E+0000  1.254777E+0000
 -1.036742E+0000  2.278372E+0000
 -1.875943E+0000 -1.795652E+0000
  3.855044E-0003 -1.021248E+0000
 -3.617656E-0002 -1.416130E+0000
  1.980059E-0001  5.624950E-0001
  5.607698E-0001 -2.598070E-0001
 -3.879396E-0001 -5.676545E-0001
  1.498926E+0000 -9.685189E-0001
  1.111020E+0000 -6.959790E-0001
 -4.949586E-0001  6.267672E-0001
  8.463987E-0001 -2.611486E+0000
  5.028677E-0001  6.401788E-0002
  1.120597E+0000 -2.645220E-0001
 -1.695939E+0000  2.384829E+0000
 -2.065639E+0000 -7.310356E-0001
  1.542923E+0000 -6.649310E-0001
 -1.903291E+0000  2.849496E+0000
  4.802166E-0001 -1.855433E-0001
 -1.086102E+0000  1.342256E-0001
 -3.896914E-0001 -8.418524E-0001
  3.396092E+0000 -8.826283E-0001
 -1.993027E-0001  2.861005E+0000
 -2.915861E+0000  2.506035E-0001
 -9.682728E-0001 -3.325429E+0000
  2.453444E+0000 -1.002161E+0000
  2.038258E+0000 -1.795308E-0001
 -1.447504E+0000  8.395127E-0001
  3.632874E+0000 -3.194018E+0000
 -1.132989E+0000  3.255572E+0000
  6.213546E-0001  1.196386E+0000
 -2.661428E+0000 -1.130628E+0000
 -3.988141E-0001 -2.516583E+0000
  2.219254E+0000  2.346091E+0000
 -1.823142E+0000  2.582134E+0000
 -2.332071E+0000 -1.493131E-0001
  3.425464E+0000 -3.146144E+0000
 -1.536059E-0001  2.203623E+0000
 -2.077496E+0000  3.605658E-0001
  9.764263E-0003 -1.875092E+0000
 -2.942178E-0001  1.360508E+0000
 -3.977737E-0001 -3.563109E-0001
  6.972524E-0002 -8.423273E-0002
  6.884555E-0002 -1.317606E+0000
  1.696177E+0000 -7.814486E-0001
 -2.092774E-0001  3.178047E-0001
 -3.666922E-0001 -5.862117E-0001
 -2.540050E+0000  1.340049E+0000
  2.679014E+0000 -2.231229E+0000
 -2.230558E-0001 -1.707542E+0000
 -1.114104E+0000  2.562498E+0000
  4.952693E-0001 -2.210502E+0000
 -9.203032E-0002 -1.981476E+0000
 -1.164507E+0000  4.328197E-0001
  1.328372E+0000 -1.983549E+0000
  1.065839E+0000  1.650403E+0000
 -3.353605E-0001  5.893908E+0000
 -3.689928E+0000 -2.417834E+0000
  1.450568E+0000 -2.586992E+0000
  2.443968E+0000 -1.165625E-0001
 -6.628186E-0001  1.606084E+0000
  6.069472E-0001 -1.414722E+0000
 -1.466187E+0000  1.115159E+0000
  1.093980E+0000 -1.405135E+0000
  2.702085E-0001  1.553044E+0000
 -9.965115E-0001 -7.257539E-0002
 -5.860011E-0001 -3.637264E-0001
 -4.738694E-0001  4.097114E-0001
  8.238063E-0001 -9.275163E-0001
 -1.553508E+0000  1.978807E+0000
  5.455576E-0001  1.334418E+0000
 -1.097095E+0000  3.890633E-0001
  3.021295E-0001  1.596122E+0000
 -2.150800E+0000 -1.170154E+0000
  9.666343E-0001  2.702190E-0001
  2.634150E-0001  9.657494E-0001
  1.663664E+0000  3.421323E-0001
 -1.723597E+0000  5.701140E-0001
 -8.865822E-0001 -6.685855E-0001
 -1.252498E-0001  2.846246E+0000
 -1.206210E+0000 -1.519550E+0000
 -8.775708E-0001 -1.545428E+0000
  1.825281E+0000  1.448953E+0000
 -6.499748E-0001  1.697920E+0000
  2.508753E-0001 -1.622787E+0000
  1.096442E+0000  6.164436E-0001
 -1.806563E+0000  3.331293E+0000
  1.101362E+0000 -2.633521E+0000
  1.015790E+0000  5.156561E-0001
  7.749269E-0001  2.091446E+0000
 -2.983340E+0000 -3.562383E+0000
  1.908221E+0000 -2.108094E+0000
 -7.231173E-0001  1.611244E+0000
  2.201899E+0000  8.657381E-0001
 -3.889833E+0000 -1.443814E+0000
  3.019940E+0000  8.634436E-0003
  4.509666E-0001  3.165013E+0000
 -2.679589E+0000  1.064830E+0000
 -1.675082E+0000 -5.748200E+0000
  2.586923E+0000 -2.358588E+0000
  1.316026E+0000  2.496410E+0000
 -1.444335E+0000  5.518503E-0001
 -2.571999E+0000 -3.587358E-0001
  6.776054E-0001 -2.786235E+0000
  3.552170E+0000  2.142668E+0000
 -1.460426E+0000  5.190896E+0000
 -9.522562E-0001 -1.880872E+0000
  1.511735E+0000 -1.948221E+0000
  2.375950E+0000  8.540764E-0001
  1.060707E+0000  2.199240E+0000
 -1.275595E+0000  1.525792E+0000
  2.949048E+0000  7.670020E-0001
 -1.016664E+0000  1.945269E+0000
  2.196856E+0000  1.280187E+0000
 -8.003617E-0001  3.875242E-0001
  1.236615E+0000  3.411609E+0000
 -6.772453E-0001  3.208108E-0001
 -5.774004E-0001 -2.236075E+0000
  5.310278E-0001 -1.002824E+0000
  1.578153E+0000  3.482202E+0000
 -4.235338E+0000  3.158835E+0000
  4.056593E-0001 -3.860422E+0000
  8.574445E-0001 -7.502045E-0001
  8.401664E-0001  1.489125E+0000
  6.558628E-0001  4.879070E-0001
 -1.484629E+0000  2.367564E-0001
 -1.961869E-0002  7.847681E-0001
 -1.188891E+0000 -8.654698E-0001
  1.015528E+0000 -1.272886E+0000
  1.264240E+0000  1.328990E+0000
 -8.430095E-0001 -1.878950E-0001
 -6.530195E-0001  2.530803E+0000
 -1.302292E+0000 -1.548062E+0000
  3.518003E+0000 -2.319250E+0000
  2.388483E+0000  3.999823E+0000
 -1.563454E+0000 -1.018774E+0000
 -7.289036E-0001 -6.491781E-0001
  4.068413E+0000 -5.197470E+0000
  1.569985E+0000  2.379466E+0000
 -8.412265E-0001  9.597027E-0001
 -4.037789E+0000 -2.642249E+0000
  3.544208E+0000 -4.158054E+0000
  2.837755E+0000  2.582303E+0000
 -1.291205E+0000  5.306825E+0000
 -1.380733E+0000 -4.527002E+0000
 -8.858178E-0001 -9.344159E-0001
  2.934153E+0000  4.706395E-0002
 -1.302338E+0000  7.411077E-0001
 -4.867229E-0001  1.743109E+0000
  8.014903E-0001 -1.264674E+0000
  4.101688E-0001 -3.593454E-0001
 -8.309098E-0001  2.575379E+0000
 -1.715696E-0001  1.634804E+0000
  1.102848E+0000 -1.006651E+0000
  1.527775E+0000 -5.872476E-0001
  3.360195E-0001  1.438402E+0000
 -3.018972E+0000  1.643772E+0000
  1.485195E+0000 -3.570186E+0000
 -1.204513E+0000  8.764141E-0001
  2.108893E+0000  2.025822E-0001
 -5.795512E-0001  2.342157E+0000
  1.016309E+0000  4.706717E-0001
 -2.665104E+0000 -1.872297E-0001
  1.778043E-0001 -4.619887E-0002
  5.191504E-0001  9.175057E-0001
  1.558030E+0000  2.166841E+0000
 -1.018476E+0000  2.959855E+0000
 -8.581157E-0001 -5.881943E-0001
 -2.056459E+0000 -1.602970E+0000
  2.592839E+0000  1.298684E+0000
 -1.802227E+0000  9.668738E-0001
 -4.094216E+0000  9.009555E-0001
  3.197644E+0000 -3.612290E+0000
  4.815830E-0001  1.268107E+0000
 -8.501623E-0001  6.843946E-0001
 -2.389997E+0000 -1.377617E+0000
 -6.160919E-0001 -3.506563E-0001
  1.311053E+0000  3.667437E-0001
 -1.254341E+0000  3.565716E+0000
  6.562565E-0001  1.277077E+0000
  1.538600E-0001 -5.584345E-0001
  7.706026E-0001 -3.700327E-0001
  7.184373E-0001  1.254974E+0000
 -7.006006E-0001 -1.039487E+0000
  2.796515E-0001 -2.311747E+0000
  2.743503E+0000 -3.203854E-0001
 -1.516600E+0000  5.034998E-0001
 -6.902719E-0002 -7.083191E-0001
 -1.586293E-0001 -2.386347E+0000
  9.102964E-0001 -1.707880E+0000
  1.211051E+0000 -3.180975E-0001
  1.583818E+0000  2.061020E+0000
 -2.048667E+0000 -1.524496E+0000
  8.330743E-0001  1.552886E+0000
 -9.619639E-0001 -2.126409E+0000
  5.673534E-0001 -3.503335E+0000
 -8.687719E-0001 -1.360871E+0000
  5.625534E-0001 -2.412836E+0000
 -9.063732E-0001 -5.824877E-0001
  1.933342E+0000 -1.556680E+0000
 -1.621807E-0001  5.821262E-0001
 -1.465722E-0001 -4.946002E-0001
  9.644532E-0002  5.833349E-0001
  1.275254E+0000  1.305590E+0000
 -2.401510E+0000  3.462696E-0001
  1.361505E-0001 -2.315536E+0000
  4.177846E+0000 -2.881547E+0000
  1.160166E+0000 -6.814918E-0002
 -1.207938E+0000  1.053613E+0000
  1.214423E+0000 -1.954720E+0000
  1.719687E+0000  2.886043E-0001
 -3.472017E-0001  1.976224E+0000
 -3.539104E+0000  1.233152E+0000
  1.313063E+0000 -4.133992E+0000
  3.289502E-0001 -3.525845E-0002
  7.386345E-0001  2.129023E+0000
 -7.889601E-0001 -1.227796E+0000
 -7.234061E-0001 -8.756197E-0001
  5.164187E-0001 -1.989788E+0000
  1.709125E+0000  8.511728E-0001
 -1.247860E+0000  1.305153E+0000
 -4.267041E+0000 -1.829554E+0000
  3.064490E+0000 -6.822767E+0000
  3.246878E+0000  2.613583E+0000
 -1.479473E+0000  3.686716E+0000
 -7.505426E-0001 -3.607954E+0000
  5.472754E-0001 -2.376190E+0000
  1.100855E+0000  1.697757E+0000
  1.838003E-0001  2.364945E+0000
 -1.852500E+0000 -1.471631E+0000
  2.058813E+0000 -1.304038E+0000
  4.445191E-0001  3.146724E-0002
  1.587080E-0001  1.405188E+0000
 -3.804007E+0000 -9.269311E-0001
  3.585633E-0001 -2.651979E+0000
  1.121040E+0000 -2.392899E-0001
 -1.020054E+0000  1.815089E+0000
 -1.452544E+0000 -1.810980E+0000
  1.369957E+0000 -3.080368E+0000
  2.468155E+0000 -7.284303E-0001
  6.874375E-0001  4.766186E+0000
 -4.784373E+0000  9.720628E-0001
  2.210568E+0000 -3.637547E+0000
  3.464171E+0000  1.624632E+0000
 -1.273569E+0000  3.832974E+0000
 -2.547030E+0000  5.310413E-0001
  5.805266E-0001 -9.134031E-0001
  2.169822E+0000  1.027216E-0001
  1.403846E+0000  3.536370E+0000
 -3.341326E+0000 -1.803105E-0001
 -4.450934E-0001 -3.309438E+0000
  1.469939E+0000  1.441549E+0000
 -1.091145E+0000  2.781873E+0000
 -1.506106E+0000 -1.752592E+0000
 -2.095938E+0000 -6.876608E-0001
  5.666144E+0000  1.081742E+0000
 -3.574582E+0000  2.731640E+0000
 -1.942444E+0000 -2.579073E+0000
  7.435643E-0001 -1.087339E+0000
  1.801877E+0000  2.425298E+0000
 -3.019346E+0000  3.291128E+0000
 -2.399719E+0000 -1.188233E+0000
  2.143337E+0000 -6.237819E-0001
 -5.219986E-0001  1.644834E+0000
 -4.263998E-0001  2.171260E-0001
 -8.642882E-0001  6.009135E-0002
 -2.777145E-0001 -3.917743E+0000
  3.381482E+0000  2.101231E+0000
 -1.574225E+0000  3.561568E+0000
 -4.215585E+0000 -1.289231E+0000
  6.024792E-0001 -3.763805E+0000
  2.537645E+0000 -3.532150E-0002
 -1.325546E+0000  3.575038E+0000
 -2.105540E+0000 -1.292906E+0000
  1.932875E-0001 -2.008576E+0000
  2.920902E+0000 -1.695701E-0001
  2.466268E-0001  4.434127E+0000
 -1.561045E+0000 -1.162159E-0001
  6.055159E-0001 -3.448536E+0000
  3.132298E+0000 -2.381301E+0000
  1.640269E+0000  1.629805E+0000
 -3.907155E+0000  3.067349E+0000
 -7.809135E-0001 -3.535277E+0000
  3.234294E-0002 -1.974352E+0000
  2.641058E+0000  1.129577E+0000
  3.356904E-0001  9.928390E-0001
 -4.057811E-0001 -5.876168E-0001
 -2.046509E+0000 -2.758197E+0000
  2.272498E+0000 -5.375953E+0000
  1.796484E+0000  3.411606E+0000
 -3.181597E+0000  2.678198E+0000
 -1.032275E+0000 -4.279946E+0000
  9.494638E-0001 -1.855884E+0000
  4.831662E+0000  3.366766E+0000
 -2.957630E+0000  4.564631E+0000
 -9.042166E-0001 -3.617236E+0000
  4.841053E-0001 -3.536695E+0000
  3.357052E+0000  4.166160E+0000
 -1.588433E+0000  2.055032E+0000
 -3.622280E+0000  4.571725E-0001
  4.272630E+0000 -2.312399E+0000
 -1.783924E+0000  5.754138E-0001
  2.326443E-0001  1.950765E+0000
 -1.839968E+0000 -2.006294E+0000
  2.359875E+0000  1.099379E+0000
  1.622253E-0001 -1.946370E-0001
 -1.703965E+0000 -6.387158E-0002
  5.310337E-0002 -1.522630E+0000
  1.151016E+0000 -1.095061E-0001
 -9.293000E-0001 -9.671748E-0002
 -1.103288E-0001 -1.362961E+0000
  4.871002E-0001 -1.540107E+0000
  8.030287E-0001  4.097651E+0000
  7.895978E-0001  4.760035E+0000
 -2.202877E+0000  1.177965E-0001
 -2.848528E+0000 -3.722694E+0000
  4.462858E+0000 -8.195531E-0001
 -8.336519E-0001  1.379853E+0000
 -4.212160E-0001 -8.229653E-0001
 -1.294786E+0000  3.545511E-0001
  1.825291E+0000  3.232748E+0000
  8.039452E-0001  8.759354E-0001
 -5.757435E-0001 -9.509399E-0001
 -6.609600E-0001  1.187611E+0000
  2.362726E+0000  1.659090E+0000
 -1.700755E+0000  7.777502E-0001
 -1.840661E+0000 -4.867250E-0001
  1.596797E+0000  2.206590E+0000
 -8.296125E-0001 -4.268967E-0001
  1.318023E+0000  1.106255E+0000
 -1.294459E-0001 -5.587883E-0001
 -4.724675E-0001 -7.628060E-0002
  3.171725E-0002  2.325017E+0000
  6.515597E-0001 -9.335288E-0001
 -4.467824E-0001  4.643711E-0001
  3.066741E+0000  1.430762E+0000
 -4.397987E+0000  1.424873E+0000
  2.343580E+0000 -3.974486E+0000
  1.314305E+0000 -9.391979E-0001
 -2.972318E-0001  3.549853E+0000
  9.886719E-0001  1.885958E-0001
 -1.498993E+0000 -7.501953E-0001
  1.296319E+0000 -1.494409E+0000
 -1.633029E-0001  1.156315E+0000
  1.583525E+0000  2.221454E+0000
 -4.546347E+0000  5.759384E-0001
  9.699742E-0001 -2.066760E+0000
  1.775897E+0000 -1.630904E+0000
 -1.180852E+0000  1.608743E-0002
  1.479033E+0000 -2.988271E+0000
 -1.242530E+0000 -1.259796E+0000
  1.180773E+0000  1.737571E-0001
 -3.578098E-0001 -1.296347E+0000
 -6.323942E-0001 -4.575549E+0000
 -4.061850E-0001  2.252020E+0000
  1.111884E+0000 -1.301009E+0000
 -3.313815E+0000  3.506741E+0000
  3.051219E+0000 -2.230792E+0000
 -7.806075E-0001 -3.178942E-0002
  1.744582E+0000  2.432402E+0000
 -1.987821E+0000  3.420174E+0000
 -2.989281E+0000 -2.030438E+0000
  7.662856E-0001 -2.242480E+0000
  1.867978E+0000  2.857711E-0001
 -3.184522E+0000  5.135325E-0001
  4.135453E-0001 -3.336794E+0000
  8.503668E-0001 -1.566290E+0000
 -2.074994E-0001  1.567069E+0000
  2.928891E+0000 -3.142729E-0001
 -6.014935E+0000  2.638357E+0000
  2.787484E+0000 -5.671859E-0001
 -1.120952E-0001 -2.418490E+0000
 -1.223216E-0001 -3.086017E+0000
  1.989410E+0000  2.679408E-0001
  1.246343E+0000  8.584598E-0002
 -1.392219E-0001  1.022110E+0000
 -2.224164E+0000 -2.322456E+0000
  1.010829E+0000 -3.265872E+0000
  3.221610E+0000  1.690311E+0000
 -4.024680E+0000  2.181655E+0000
 -1.966804E-0001 -1.500849E+0000
  1.148268E+0000  7.149590E-0001
 -3.701709E-0001  3.099735E+0000
 -1.982865E+0000  9.864219E-0001
  2.338346E+0000 -5.525322E+0000
  1.942550E+0000 -4.833400E-0001
 -1.013931E-0001  3.400938E+0000
 -3.195817E+0000 -3.345759E-0001
  1.345391E-0001 -1.752944E+0000
  1.583342E+0000  6.678676E-0001
 -7.389021E-0001  3.184734E+0000
 -3.258831E+0000 -2.912808E+0000
  1.967914E+0000 -5.332941E+0000
 -1.067012E+0000  1.630235E+0000
 -5.846500E-0001  3.057617E+0000
 -1.621564E+0000 -1.204272E+0000
  9.473713E-0001  3.295459E-0001
 -9.699875E-0001  2.845115E-0001
 -4.059238E-0001  1.684251E+0000
  1.102873E+0000 -9.779439E-0002
 -1.363827E+0000 -1.445465E+0000
  2.126164E+0000  6.426155E-0001
 -2.435178E-0001  1.078341E+0000
 -4.044506E+0000 -1.299823E+0000
  1.865497E+0000 -1.503036E+0000
  1.456697E+0000  2.965976E-0003
 -1.433738E+0000  3.534930E+0000
 -1.420398E-0002 -1.388016E+0000
  8.124920E-0001 -6.376233E+0000
 -9.554415E-0001  1.211667E+0000
  1.477179E+0000 -4.659166E+0000
 -9.400885E-0001  6.278594E-0001
  1.522889E+0000  9.485130E-0001
 -8.399951E-0001  1.353919E+0000
 -3.535441E+0000 -4.371420E-0001
  3.565338E+0000 -2.092374E+0000
  2.213683E+0000  1.780237E+0000
 -3.042480E+0000  3.679264E+0000
 -1.818334E+0000 -4.693940E+0000
  2.989761E+0000  2.522931E-0001
  1.029409E+0000  9.908049E-0001
 -2.548121E+0000  1.384334E+0000
  9.634315E-0001 -4.779385E+0000
  8.954182E-0001  7.766596E-0001
  1.465593E+0000  4.297179E+0000
 -4.632398E+0000  1.984205E+0000
 -1.873180E-0001 -3.416367E-0001
  1.635334E+0000 -6.830326E-0001
  2.761108E+0000  2.155169E+0000
 -3.171896E+0000 -2.202874E-0001
  1.323742E+0000 -3.155151E+0000
  1.728036E-0001  3.179119E-0001
  3.085802E+0000 -1.067907E+0000
 -3.840985E+0000  1.702274E+0000
  9.620098E-0001 -3.112722E+0000
  4.740377E-0001 -2.053135E+0000
  1.162303E+0000  1.605761E+0000
 -1.993153E+0000  7.009949E-0001
 -4.359381E-0001 -2.178342E+0000
 -1.879131E-0001 -1.372816E+0000
  5.096544E+0000  9.758724E-0001
 -2.059641E+0000  3.188990E+0000
 -2.216020E-0001 -2.761429E+0000
 -2.774208E+0000 -3.626847E+0000
  3.321865E+0000 -6.704023E-0001
 -3.255650E-0001  3.374320E+0000
 -4.186514E+0000  2.391078E+0000
 -3.360868E-0001 -4.481454E+0000
  1.577761E+0000 -4.631379E-0001
  5.461721E-0001  1.633427E+0000
 -1.587607E+0000  4.824420E-0001
  1.708646E+0000 -4.649118E+0000
  1.388474E+0000  1.866319E+0000
 -1.345019E+0000  2.961099E+0000
 -1.547714E-0001 -3.913408E+0000
 -1.846636E+0000 -7.400960E-0001
  1.556651E+0000  7.474260E-0001
 -6.303310E-0001  3.070005E+0000
 -4.634358E+0000 -2.127060E+0000
  1.212245E+0000 -1.583700E+0000
  2.184000E+0000  1.781829E+0000
 -7.384494E-0001  3.556789E+0000
 -1.653686E+0000 -1.999520E+0000
  6.227432E-0001 -7.542877E-0001
  1.932465E+0000 -4.699303E-0001
 -8.481317E-0001  1.043792E+0000
  1.139630E+0000  5.115346E+0000
 -1.857528E+0000 -2.683488E+0000
  2.025194E-0001 -2.383156E+0000
  5.200991E+0000  1.347871E+0000
  1.079333E+0000  1.812189E+0000
 -5.768117E+0000 -9.134340E-0001
 -9.869639E-0001 -4.395943E+0000
  5.051329E+0000  1.063670E+0000
 -1.040930E+0000  6.387438E+0000
 -4.414941E+0000 -3.208542E-0001
  1.584901E+0000 -6.557151E+0000
  3.361211E+0000  1.048688E+0000
 -3.551957E+0000  4.754090E+0000
 -1.342543E+0000 -3.857101E+0000
  1.695820E+0000 -2.013753E+0000
  2.458448E+0000 -1.344761E-0001
 -1.950622E+0000  2.167048E+0000
 -1.686486E+0000 -2.868858E+0000
 -1.031975E+0000 -1.699121E+0000
  3.297574E+0000  7.877061E-0001
  7.966391E-0001  4.211061E+0000
  1.889559E-0001 -5.806041E-0001
 -3.945861E+0000 -3.199904E+0000
  5.201542E+0000 -5.126944E-0001
 -1.180621E+0000 -3.444458E-0001
 -1.356246E+0000 -2.560204E-0001
  3.354605E+0000 -4.823370E+0000
  1.980641E+0000  5.315000E+0000
 -3.606830E+0000  2.302233E+0000
 -4.031871E+0000 -1.976818E+0000
  5.753452E+0000 -7.678243E+0000
  2.838640E+0000  5.858699E+0000
 -6.595380E-0001  7.168642E+0000
 -4.889122E+0000 -3.864491E+0000
  8.839429E-0001 -4.743997E+0000
  7.346365E+0000  1.574563E+0000
 -3.735331E+0000  6.084104E+0000
 -4.979672E+0000 -3.561880E+0000
  1.867770E-0001 -4.848267E+0000
  3.924561E+0000  1.598517E+0000
  1.369096E-0001  4.786158E+0000
 -4.917980E+0000 -5.035696E-0002
  1.113584E+0000 -5.934208E+0000
  2.184370E+0000  4.071802E+0000
  5.146047E-0001  1.912045E+0000
 -2.187270E+0000 -2.213910E+0000
  2.822170E-0001 -1.518236E+0000
  9.817857E-0001  1.676821E+0000
 -2.334943E-0001  3.176479E+0000
 -2.643684E+0000 -2.195449E-0001
  1.173799E+0000 -8.241555E-0001
  1.610700E+0000  2.125127E+0000
 -2.400972E+0000  4.503458E+0000
 -1.394177E+0000 -2.033905E+0000
  9.489682E-0001 -1.595569E+0000
  3.693026E+0000  3.364664E+0000
 -3.996101E+0000  3.704365E+0000
 -5.242825E+0000 -2.298169E+0000
  1.633866E+0000 -3.906724E+0000
  2.259136E+0000 -7.106410E-0003
  1.649388E+0000  2.427930E+0000
 -4.480141E+0000 -3.044550E+0000
  3.588213E+0000 -2.628837E+0000
  2.394722E+0000  3.082227E+0000
 -8.817189E-0001  3.155481E+0000
 -4.047102E+0000  5.926158E-0001
 -1.959202E+0000 -3.457278E+0000
  1.266208E+0000 -1.311908E+0000
  1.889002E+0000  2.815533E+0000
 -1.829874E+0000  3.314986E+0000
 -2.794212E+0000 -2.577244E+0000
  2.372827E+0000 -3.002278E+0000
  5.662438E-0001  4.247687E+0000
 -1.096703E+0000  1.772972E+0000
 -2.469975E-0001 -2.787334E+0000
  1.238556E+0000  1.183348E+0000
  1.026590E+0000  1.244594E+0000
 -1.447508E+0000  2.623307E-0002
  5.623870E-0001 -6.121803E-0001
 -8.902463E-0001 -1.101746E+0000
  1.530368E+0000  2.194148E+0000
 -3.103151E-0001  6.929100E-0004
 -1.031200E+0000 -3.020843E+0000
  3.620428E+0000  2.947990E+0000
 -1.514669E+0000  4.339295E+0000
 -3.514310E+0000 -7.892413E-0001
 -1.960502E+0000 -2.670727E+0000
  5.892112E+0000 -2.769287E+0000
 -1.704358E+0000  6.080665E+0000
 -2.491209E+0000  2.765141E+0000
 -1.539408E+0000 -4.175097E+0000
  2.994158E-0001 -8.101320E-0001
  3.324065E+0000  3.011478E+0000
 -3.497742E+0000  2.572445E-0001
 -2.176227E+0000 -2.466329E+0000
  5.113852E+0000  7.759824E-0001
 -2.255276E-0001  1.913075E+0000
 -3.344243E+0000 -7.792654E-0001
  1.326581E+0000 -3.488037E+0000
  2.631571E+0000  2.545702E-0001
 -1.131256E+0000  2.038305E+0000
 -6.355619E-0001 -5.750002E-0003
 -2.758767E-0001 -1.886743E+0000
  1.780904E+0000 -2.138624E+0000
  3.421423E-0001  3.795071E+0000
 -1.519819E+0000  1.900270E+0000
  1.402569E+0000 -3.058750E+0000
  9.830897E-0001 -2.111579E-0001
 -1.012896E-0001  2.928280E+0000
  1.951499E+0000  2.494290E-0001
 -5.252592E+0000 -9.979836E-0001
  2.062410E+0000 -1.828901E+0000
  3.042426E+0000 -3.554303E-0001
 -2.336146E+0000  4.531597E+0000
  1.189243E-0001  3.128311E+0000
 -1.616134E+0000 -3.635995E+0000
  7.982109E-0001 -1.707652E+0000
  9.469265E-0001 -6.277513E-0001
 -1.657382E+0000 -1.643143E-0001
 -5.743932E-0001 -2.527499E-0001
  1.512504E+0000 -2.268628E+0000
  2.363852E+0000  5.759365E-0002
 -2.232193E-0001  3.309310E+0000
 -1.844940E+0000 -2.429836E+0000
  1.090062E+0000 -2.802486E+0000
  4.863999E+0000  7.117747E-0001
 -5.094789E+0000  3.021178E+0000
 -1.434403E+0000 -2.932142E+0000
 -2.388432E-0001 -4.237711E+0000
  4.555035E+0000  2.187297E-0001
  7.610133E-0001  5.496101E+0000
 -4.985315E+0000 -1.587109E-0001
 -1.440413E+0000 -5.877391E+0000
  7.583319E+0000  9.717340E-0001
 -1.397099E-0001  6.171459E+0000
 -4.951924E+0000  1.198993E+0000
 -1.776214E+0000 -5.324532E+0000
  3.216576E+0000 -5.971108E+0000
  1.519652E+0000  4.840089E+0000
 -4.029542E-0001  3.070848E+0000
 -4.708989E+0000  4.343098E-0003
  4.178003E+0000 -3.807258E+0000
  1.127831E+0000  5.020817E+0000
 -1.291378E+0000  2.796088E+0000
 -2.109007E+0000 -8.337739E-0001
  6.924657E-0001 -6.327879E-0001
  3.050771E+0000  1.567445E+0000
 -1.826338E+0000  3.429268E+0000
 -3.094839E+0000 -3.049557E+0000
  3.220893E+0000 -4.063511E+0000
  1.389469E+0000  3.005091E+0000
 -2.019542E+0000  2.662297E+0000
 -6.962428E-0001 -2.848277E+0000
  1.788430E+0000 -2.432706E-0001
  1.963988E+0000  1.951306E+0000
 -2.123863E+0000  1.078972E+0000
  3.011839E-0001  1.986076E+0000
 -7.712373E-0001 -1.090215E+0000
  2.784010E+0000  1.717246E+0000
 -1.214535E+0000  5.869189E-0001
 -3.650704E+0000 -4.909674E+0000
  5.450123E+0000 -1.393981E+0000
  1.181460E+0000  4.474183E+0000
 -3.999378E+0000 -2.881158E-0001
  1.547373E-0001 -2.535981E+0000
  1.454040E+0000  2.323898E-0001
 -4.887672E-0001  8.239042E-0001
 -1.363012E+0000 -1.462618E+0000
  8.093442E-0001 -2.905744E+0000
  3.112449E-0001  1.585038E+0000
  3.720132E-0001  9.003937E-0001
 -2.644930E+0000  6.008428E-0001
  1.268017E+0000 -2.215813E+0000
  9.871771E-0002  1.301436E+0000
  9.714275E-0001  2.325991E+0000
 -1.655171E-0001 -1.169653E+0000
  3.999266E-0001  1.152099E+0000
  1.417532E-0002  2.436000E+0000
 -1.927517E+0000 -1.213022E+0000
  6.028512E-0001  1.373198E-0001
  3.002870E-0001  8.068618E-0001
  3.072498E-0001 -1.645528E+0000
 -1.251617E+0000  1.297914E+0000
  3.566653E+0000  2.023226E+0000
 -6.062153E-0001  3.059459E+0000
  8.754172E-0001  2.227736E+0000
  9.970681E-0002  1.385056E-0001
  1.238896E-0001 -9.276628E-0001
  4.446324E-0001  2.747565E+0000
  2.295934E-0001  7.303604E-0001
 -2.945074E+0000  7.106465E-0001
  2.526852E-0001 -2.990535E+0000
 -1.478108E+0000 -1.972450E+0000
  4.071553E+0000  6.345780E-0001
 -2.469609E+0000  3.707765E+0000
  6.193300E-0001 -1.869189E+0000
 -2.190612E-0001 -1.520765E+0000
  2.787282E+0000 -4.809295E-0001
 -1.813742E+0000  6.037464E+0000
 -3.100358E-0001 -2.839619E+0000
 -1.516981E+0000  2.146643E+0000
  2.188587E+0000 -3.965904E+0000
 -2.636676E-0001  2.665994E+0000
  8.393664E-0001  2.324325E-0001
 -1.953184E+0000 -1.083904E-0001
  1.005670E+0000 -2.331399E+0000
  1.451269E+0000  1.384883E+0000
 -4.944453E+0000 -8.191226E-0001
 -3.577524E-0001 -3.676833E+0000
  2.706799E+0000  1.546291E+0000
 -9.448920E-0001  2.421194E+0000
 -1.941619E+0000  7.490049E-0001
 -7.843192E-0001 -1.681832E+0000
  2.527514E+0000 -3.709163E-0001
 -9.239616E-0001  2.327336E+0000
 -2.118761E+0000  1.828828E+0000
  8.844890E-0001 -6.542936E-0001
 -2.239226E+0000  6.041719E-0001
  9.860489E-0001 -6.610130E-0001
 -9.003333E-0001 -2.937962E-0001
 -5.845539E-0001  2.668356E+0000
 -8.429764E-0001  1.880148E+0000
  7.094904E-0001 -2.585302E+0000
 -1.822154E-0001  2.178449E-0001
  9.715050E-0001 -1.938654E+0000
 -1.238757E+0000  1.751897E+0000
  1.178700E+0000  8.038152E-0001
 -3.048671E+0000  1.635144E+0000
  9.912587E-0001 -1.275892E+0000
  2.017335E+0000 -1.769641E+0000
  1.200682E+0000  3.424529E+0000
 -2.501160E+0000  3.427210E+0000
  7.220577E-0001 -5.401850E+0000
  1.045425E+0000  6.233126E-0001
  1.509453E+0000  1.247255E+0000
 -5.511385E-0001  1.036741E+0000
  4.346969E-0001 -3.652832E-0001
  3.637424E-0001 -2.398463E+0000
  1.027209E+0000  4.111346E+0000
 -6.894365E-0001 -4.528231E-0001
 -2.304294E+0000 -2.934614E+0000
  3.400577E+0000 -1.659890E-0001
 -1.931778E-0001  3.413317E+0000
 -3.206082E+0000 -1.372592E+0000
  2.473519E+0000 -4.622875E+0000
  6.568579E-0001 -2.331267E+0000
  1.369661E+0000  1.342722E+0000
 -1.229603E+0000  1.917990E+0000
  4.633287E-0001  1.423125E-0001
 -4.095708E-0001 -6.510484E-0002
  1.689692E+0000 -2.849848E+0000
  2.972062E-0001  2.911572E+0000
 -8.175351E-0001 -9.959175E-0001
 -1.492953E-0001 -1.689130E+0000
  1.662755E+0000  1.829883E-0002
  9.172290E-0001 -1.696937E-0001
 -9.628682E-0001  8.295350E-0001
  8.780313E-0001 -7.394212E-0001
  5.216164E-0001 -6.636325E-0002
 -1.018846E-0001  1.957178E+0000
  1.214034E+0000 -1.242274E+0000
 -2.255376E+0000 -6.821181E-0001
  2.171588E+0000 -1.154863E+0000
  2.581930E+0000  1.654854E+0000
 -1.573630E+0000  8.065045E-0001
  1.855393E-0001  6.607118E-0001
  3.026110E+0000 -1.024315E+0000
 -2.617146E+0000  3.069462E+0000
  1.229520E+0000 -1.610944E+0000
 -5.316290E-0001 -1.526774E+0000
  2.970360E+0000 -2.452669E-0001
 -1.567064E-0001  4.156723E+0000
 -2.518822E+0000 -4.357482E-0001
 -9.099454E-0001 -2.262905E+0000
  2.438239E-0001  2.622398E+0000
  1.344627E+0000  2.865914E+0000
 -1.229493E-0001 -9.870850E-0001
 -1.967759E+0000 -8.530680E-0002
  4.465238E+0000  5.722910E-0001
 -2.829938E+0000 -1.150235E-0001
 -4.522294E-0001 -2.296979E+0000
  5.358051E-0001 -4.059031E-0001
  2.100006E+0000 -1.458148E-0001
 -4.876244E-0002  1.947328E+0000
 -3.312654E+0000 -1.347700E+0000
  1.054624E+0000 -2.753048E+0000
  6.751004E-0001  1.646283E+0000
 -2.018094E-0001  3.902630E+0000
 -3.071327E+0000 -3.945484E-0001
  1.115280E+0000 -6.140202E-0001
  6.688994E-0001  3.512306E+0000
  1.866283E+0000 -3.640825E-0001
 -9.826336E-0001 -1.912379E+0000
  1.567252E+0000 -1.943339E+0000
  1.327525E+0000  2.394722E+0000
 -2.331052E-0001  8.696044E-0001
 -2.314547E+0000  7.574552E-0002
  3.907482E+0000 -1.981187E+0000
  9.697061E-0001  8.281323E-0001
 -1.060456E+0000  2.242787E+0000
  6.250995E-0001  2.513539E-0001
 -5.608968E-0002 -1.565457E+0000
  4.375346E+0000  8.537794E-0003
 -2.810589E+0000  3.909519E+0000
 -2.039504E+0000 -2.833327E-0001
  2.080408E-0001 -2.867019E+0000
  3.585421E+0000  1.145728E+0000
  6.097099E-0001  9.421877E-0001
 -3.889123E+0000 -7.174545E-0001
  4.398910E+0000 -4.402460E+0000
 -1.089400E+0000  1.752174E+0000
 -1.848349E+0000  6.009245E-0001
  2.087194E-0001 -4.504357E-0001
  9.701565E-0001  8.012176E-0001
 -1.563456E+0000  2.150234E+0000
  1.410411E+0000 -9.745755E-0001
  1.045739E+0000  3.207738E+0000
 -1.158185E+0000 -1.340219E+0000
 -1.453803E+0000  4.339838E-0001
  9.641307E-0001  1.702644E+0000
 -3.082072E-0001 -5.497445E-0001
  1.579922E+0000 -2.179359E+0000
 -1.719219E+0000  2.064576E+0000
 -4.080656E-0001 -8.449245E-0001
  1.424666E+0000 -1.853467E+0000
 -5.421814E-0001  1.266227E+0000
  1.536961E+0000  1.799977E+0000
 -9.199857E-0001  1.247296E+0000
 -1.288897E+0000 -1.900009E+0000
  2.940244E+0000 -1.469492E+0000
 -2.280741E-0001  5.848137E-0001
 -2.058030E-0001 -1.315743E+0000
 -9.035504E-0001 -7.289277E-0001
  2.640493E+0000  9.731075E-0001
 -1.730711E+0000  7.149168E-0001
 -1.556032E+0000  4.140235E-0001
  2.197656E+0000 -4.726921E+0000
 -1.756419E-0001 -3.847543E-0001
  1.170977E+0000 -5.721635E-0001
 -1.114661E+0000 -1.202178E+0000
  1.603621E+0000 -1.488122E+0000
 -2.959635E-0001 -1.895928E+0000
 -2.751041E-0001 -3.681243E-0001
 -4.705927E-0001 -2.860814E+0000
  1.355264E+0000  2.356848E-0001
  9.921434E-0001  1.647795E+0000
 -1.717476E+0000  3.299020E-0001
  5.563731E-0001 -3.617527E+0000
  4.390609E-0001  2.367345E+0000
  2.598474E+0000  7.710337E-0002
 -7.704092E-0001  7.532823E-0002
 -3.307277E-0001 -1.830698E+0000
  1.765723E+0000  1.716958E+0000
 -2.097234E-0002  2.233747E+0000
 -9.051069E-0001  5.466334E-0001
 -1.045873E+0000 -1.255975E+0000
 -1.456344E+0000 -3.358562E+0000
  3.968933E+0000  2.873914E-0001
  5.918436E-0002  5.521006E-0001
 -2.485127E-0001 -1.180409E+0000
 -2.573959E+0000 -1.294265E+0000
  1.887031E+0000 -4.951431E+0000
  2.688473E+0000  1.982110E+0000
 -4.032906E+0000  4.866236E+0000
 -2.043673E+0000 -3.185360E+0000
  1.091414E+0000 -1.437772E+0000
  1.167188E+0000  4.095189E+0000
 -8.807682E-0001 -1.364486E-0001
 -3.840660E+0000 -5.560411E-0001
  4.008120E+0000 -3.185694E+0000
  2.200969E+0000  4.447083E-0001
 -2.188826E+0000  2.873622E+0000
 -4.141824E-0001 -1.671814E+0000
  5.426670E-0001 -2.672646E+0000
  4.919531E-0001 -6.907215E-0001
  9.586234E-0001 -6.633838E-0001
 -8.805344E-0001 -1.403439E+0000
  4.624905E-0001 -7.197905E-0001
  1.535783E+0000  1.280033E+0000
 -1.476253E+0000  8.459835E-0001
 -6.155855E-0001 -2.318511E-0001
 -4.750054E-0001 -1.854715E+0000
  9.921535E-0001 -1.190299E+0000
  1.188059E-0001  3.745907E-0001
 -3.194000E+0000 -7.020450E-0001
  2.024429E+0000 -1.878170E+0000
 -2.581236E-0001  3.601334E-0001
  1.343502E+0000  1.516938E+0000
 -1.054251E+0000  6.701614E-0001
 -1.945924E+0000 -2.765833E+0000
  3.325955E+0000 -1.508110E+0000
  1.330303E+0000  3.868320E+0000
 -1.633311E+0000 -3.401968E-0002
 -1.061527E+0000 -8.234258E-0001
  3.321944E+0000 -1.642736E+0000
 -1.494210E+0000  9.891047E-0001
 -4.959669E-0001 -8.743602E-0001
  1.539800E+0000  1.645792E+0000
  1.169508E+0000 -3.218028E-0001
  5.219604E-0001 -4.448520E-0001
 -5.392076E-0001 -1.362615E+0000
  2.183816E+0000 -1.348571E+0000
 -2.818907E-0001  2.945613E+0000
 -1.816919E+0000 -9.776747E-0001
  2.433252E+0000  8.298532E-0001
  1.682598E-0001 -4.725713E-0001
 -8.585505E-0001  2.060129E+0000
  5.995688E-0001 -8.503079E-0001
  9.437794E-0001 -2.217694E+0000
  1.422867E+0000  1.219321E+0000
  1.143251E+0000  1.752128E+0000
 -2.104800E+0000 -3.079160E-0001
 -7.256131E-0001 -2.637546E+0000
  3.571550E+0000  9.922137E-0001
  1.802981E+0000  3.240491E+0000
 -4.879067E+0000 -1.210880E+0000
  1.401351E+0000 -1.419550E+0000
  2.006108E+0000  1.096629E+0000
 -3.385494E+0000  2.171542E+0000
  1.173433E+0000 -6.662672E-0002
 -1.416110E-0001 -1.745279E+0000
  2.941578E+0000  3.461532E+0000
 -2.474844E+0000  6.022508E-0002
 -2.516095E+0000  6.623732E-0003
  1.918106E+0000 -3.568340E+0000
  2.212915E+0000 -2.492800E+0000
 -4.217572E-0001  5.674896E+0000
 -1.173486E+0000 -2.139281E+0000
 -3.395025E-0001 -2.816990E+0000
  2.572590E+0000 -4.493378E-0002
 -4.834652E-0001  2.780227E+0000
 -2.359498E+0000 -3.120236E+0000
  1.255945E+0000 -6.475789E-0001
  5.105315E-0001 -7.398588E-0001
  1.332774E-0001  2.545929E+0000
 -3.029356E-0001  3.964612E-0001
 -2.460710E+0000  8.758450E-0001
  1.762514E+0000 -2.783570E+0000
  2.867956E+0000  4.222809E+0000
 -1.624807E-0001  3.725018E+0000
 -2.767947E+0000 -7.968620E-0001
  2.330970E+0000  9.232055E-0001
  7.818410E-0001  3.396964E+0000
  1.765752E+0000  2.187398E-0001
 -4.008008E+0000  1.389626E+0000
  1.088670E+0000 -3.199871E+0000
  1.263048E+0000  3.346911E+0000
 -1.508699E-0001  1.430524E+0000
 -3.621391E+0000  9.698124E-0001
  5.132971E-0001 -4.054563E+0000
  6.079856E-0001  1.049271E+0000
  3.696349E+0000 -2.652285E-0001
 -4.194162E+0000 -7.953690E-0002
  8.466541E-0002 -5.437098E+0000
  4.231286E+0000  3.470607E-0001
  1.195457E+0000  6.189778E+0000
 -4.827677E+0000  2.122602E+0000
  4.745942E-0001 -3.079459E+0000
  3.194714E+0000 -2.083095E+0000
  2.693900E+0000  6.193056E+0000
 -5.163417E+0000 -1.109232E+0000
 -2.154884E+0000 -4.782616E+0000
  5.052471E+0000  3.531957E-0002
  4.891722E-0001  8.061961E+0000
 -4.402526E+0000 -4.815528E-0001
 -3.096810E-0001 -7.126497E+0000
  2.882594E+0000 -2.737007E+0000
  1.306494E+0000  4.368222E+0000
 -3.580067E+0000 -8.032316E-0001
  1.089559E-0001 -8.801484E-0001
  4.752029E+0000 -2.460847E+0000
 -8.124570E-0001  3.097771E+0000
 -1.103729E+0000 -1.021027E+0000
  5.285568E-0001 -2.266698E+0000
 -1.453163E+0000  2.268320E+0000
 -8.785965E-0001  3.457574E+0000
 -2.857483E+0000 -1.059345E+0000
  1.311198E+0000 -2.117449E+0000
  8.698596E-0001 -1.827134E+0000
 -1.832997E+0000  1.059059E+0000
  9.546784E-0001 -3.411137E+0000
 -3.550910E-0001  2.365283E+0000
  3.061429E-0001 -6.348272E-0001
 -1.643028E+0000 -3.765204E+0000
  3.799878E+0000  1.920038E+0000
 -6.245094E-0001  4.290786E+0000
 -3.442792E+0000  2.949871E-0001
 -1.623934E-0002 -4.084537E+0000
  9.541110E-0001  1.126868E+0000
  2.141210E+0000 -3.700137E-0001
 -1.543747E+0000 -1.058950E+0000
  1.357951E+0000 -1.809047E-0001
  1.096303E+0000 -7.477320E-0001
 -4.123952E-0001 -4.793323E-0001
 -3.010975E-0001 -5.455811E-0001
  1.193224E+0000 -3.585945E+0000
  5.510438E-0001  3.821947E+0000
 -3.599351E+0000 -6.946533E-0001
  2.193371E+0000 -2.901482E+0000
  7.943226E-0001 -1.730070E-0001
 -1.506479E-0001  1.511336E+0000
 -2.270852E-0001 -1.949993E+0000
 -3.948299E+0000 -3.236977E+0000
  2.787909E+0000 -3.800023E+0000
  3.183228E+0000  4.812800E+0000
 -1.096352E+0000  2.370753E+0000
 -2.811803E+0000 -4.816841E+0000
  2.513856E+0000 -2.415972E+0000
  2.507141E+0000  3.842101E+0000
 -3.509874E+0000  3.248402E+0000
 -2.519721E+0000 -5.073704E+0000
  2.758063E-0001 -1.771751E-0001
  3.436461E+0000  1.110754E+0000
 -3.387727E+0000  3.756022E+0000
 -6.462592E-0001 -1.737833E-0001
 -5.923086E-0002 -2.792208E+0000
  3.820614E+0000 -3.644195E-0001
 -9.594177E-0001  1.427140E+0000
 -3.569145E+0000 -4.286634E+0000
  3.411665E+0000 -2.791040E+0000
  1.075929E+0000  3.391416E+0000
 -2.055365E+0000  9.585193E-0001
 -3.597986E+0000 -1.845836E+0000
  3.003702E+0000 -4.610228E+0000
  1.453815E+0000  3.612254E+0000
 -2.611764E+0000 -2.334444E-0002
  1.246901E+0000 -2.933837E+0000
  3.478384E+0000 -5.419845E-0001
  1.924490E+0000  1.054195E+0000
 -5.743363E+0000 -3.505581E-0002
  2.374851E+0000 -6.716338E+0000
  2.687730E+0000  2.169894E+0000
 -4.171345E-0002  2.377881E+0000
 -2.666856E+0000 -2.204105E+0000
  3.936801E-0001 -3.298436E+0000
  4.744383E+0000 -1.762649E+0000
 -1.135570E+0000  5.571494E+0000
 -4.711800E+0000 -9.941506E-0001
  2.457702E+0000 -6.476774E+0000
  4.423048E+0000  6.798561E-0001
  2.180939E-0001  5.038850E+0000
 -3.491147E+0000 -2.171391E-0001
 -2.440663E+0000 -4.191699E+0000
  2.933157E+0000 -3.246915E+0000
  4.187773E-0001  3.922600E+0000
 -2.482882E+0000 -3.121808E+0000
  5.543925E-0001 -3.003441E+0000
  1.495494E+0000  2.033663E+0000
 -2.164953E+0000  4.512434E+0000
 -1.737913E-0001  4.637939E-0001
 -8.319517E-0001 -1.782909E+0000
  1.793775E+0000 -1.150293E+0000
 -3.878964E-0001  4.007196E+0000
  1.531071E+0000 -3.310048E+0000
  6.742636E-0002 -1.770649E-0001
 -1.288652E+0000 -6.381921E-0001
 -1.202262E+0000 -2.262275E+0000
  2.295848E+0000 -1.657371E-0001
  1.400958E+0000  4.609068E+0000
 -2.687576E+0000  1.858011E+0000
 -5.055152E-0001 -1.930805E+0000
  1.902511E+0000  8.259458E-0001
 -1.235849E-0001  1.681502E+0000
 -1.333109E+0000 -1.288583E+0000
  2.982668E-0001 -1.351014E+0000
  2.998413E+0000 -7.002939E-0001
 -1.153574E-0001  3.524711E+0000
 -3.030067E+0000  5.781195E-0001
 -7.655025E-0001 -3.350679E+0000
  3.017324E+0000 -4.873129E-0002
 -1.582378E+0000  2.283974E+0000
  1.099072E-0001 -3.867067E+0000
  1.091493E+0000 -1.378185E+0000
 -1.721277E+0000 -2.414450E-0001
  3.988317E+0000 -3.969896E-0001
  1.473768E-0001  1.779562E-0001
 -2.722241E+0000  2.960088E+0000
 -2.412162E-0003 -6.371342E-0001
  4.308425E-0001 -5.330573E-0001
  2.264527E+0000  2.150131E+0000
 -1.723541E+0000 -5.593659E-0001
  2.876566E-0001 -4.624525E-0001
  2.775913E-0001 -9.283310E-0001
 -2.079066E+0000 -7.138863E-0001
  1.563051E+0000  3.692208E-0001
 -1.694110E+0000 -8.413150E-0001
 -2.956025E-0001 -6.072817E-0001
  2.681769E+0000  2.128728E-0001
 -1.022186E+0000  2.281674E+0000
 -3.301780E-0003 -1.153129E+0000
 -1.103193E+0000 -3.826007E-0001
  1.707100E+0000 -4.231857E-0001
 -2.810699E+0000 -5.229739E-0001
  2.504857E+0000 -2.480733E+0000
 -1.505000E+0000  2.697258E+0000
 -2.603350E+0000 -3.173078E-0001
  1.272982E+0000 -4.498747E+0000
  9.915384E-0001  1.737374E+0000
  3.038660E+0000  5.394186E+0000
 -3.275209E+0000 -1.156385E+0000
 -5.122229E-0001 -2.473807E+0000
  2.700179E+0000 -2.563087E+0000
  1.528126E+0000  3.746457E+0000
 -1.269166E+0000  1.410264E+0000
 -1.464684E+0000 -4.167504E+0000
  3.317109E+0000 -3.758478E+0000
  1.828667E+0000  4.528025E+0000
 -2.820968E+0000  2.719304E+0000
 -2.379865E+0000 -1.159843E+0000
  3.422432E+0000 -1.923997E+0000
  2.150579E+0000  8.630302E-0001
 -1.207049E+0000  9.389846E-0001
 -2.793303E+0000 -9.507190E-0001
  2.832664E+0000 -1.931689E+0000
 -7.326072E-0001  4.887142E+0000
 -1.929061E+0000 -4.599807E-0001
  5.531896E-0001 -6.943680E-0001
  1.485555E+0000 -1.346035E+0000
 -7.724450E-0001  8.824011E-0003
  3.432176E-0001 -2.991362E+0000
  3.187436E+0000 -8.365929E-0001
  2.329775E+0000 -3.687639E-0001
 -1.463576E+0000  6.581062E-0001
 -7.208227E-0001 -2.020434E+0000
 -1.495493E+0000 -1.143375E+0000
  2.422564E+0000  1.973332E+0000
 -2.851090E+0000  6.966737E-0001
  1.542720E-0001 -4.737958E+0000
  1.977414E+0000 -8.660945E-0001
  2.319993E+0000  3.221000E-0001
 -4.075366E+0000  1.106047E+0000
 -8.281084E-0001 -2.687322E+0000
  3.489872E+0000 -3.920616E-0001
 -1.627718E-0001  2.907622E+0000
 -1.591382E+0000  1.130762E+0000
 -4.119762E+0000 -3.926261E+0000
  5.977245E+0000 -7.459459E-0001
  6.625491E-0001  7.309191E+0000
 -3.590843E+0000  6.834758E-0001
  1.851779E-0001 -4.834116E+0000
  1.849591E+0000  2.233836E-0001
  2.527907E+0000  2.878652E+0000
 -2.478103E+0000  2.401488E+0000
 -8.959973E-0001 -3.143386E+0000
  3.605700E+0000 -2.473887E+0000
  1.591730E+0000  3.893721E+0000
 -3.038660E+0000  1.779593E+0000
 -8.762781E-0001 -4.812647E+0000
  3.219249E+0000 -6.355584E-0001
  6.946818E-0001  5.011912E+0000
 -2.130481E+0000 -1.164231E+0000
 -1.478883E+0000 -1.188890E+0000
  4.850976E-0001 -1.305427E+0000
 -1.447948E-0001  5.978676E-0001
  1.467070E+0000  1.369780E+0000
 -1.614728E+0000  2.680761E+0000
 -2.134745E+0000  1.087273E+0000
  3.973995E+0000 -3.151581E+0000
 -5.310174E-0001  2.217971E+0000
 -3.189871E+0000  1.416793E+0000
 -3.481592E-0001 -9.363756E-0001
  1.057672E+0000 -9.358058E-0001
 -1.807917E-0001  1.226980E-0001
 -1.188882E+0000 -1.470532E+0000
 -1.812020E+0000 -4.460157E+0000
  3.603841E+0000 -7.282659E-0001
 -2.121328E+0000  2.584462E+0000
 -4.004859E-0001 -2.425617E+0000
  2.383757E+0000 -3.113487E+0000
  2.124833E+0000  2.396378E+0000
 -1.778923E+0000  3.712575E+0000
 -1.151609E+0000 -3.798397E+0000
  2.223079E+0000 -1.762870E+0000
  2.013139E+0000  7.400266E-0001
 -4.908026E-0001  3.166152E+0000
 -3.216752E+0000 -3.263770E+0000
  1.536245E+0000 -2.180722E+0000
  1.460640E+0000 -1.598393E+0000
 -1.690031E+0000  1.768309E+0000
 -5.781346E-0001 -2.463455E-0002
  1.076989E+0000 -7.987628E-0002
  1.489666E+0000 -1.804203E+0000
 -2.129745E+0000  3.116646E+0000
  3.477264E-0002 -8.161108E-0001
 -5.565835E-0001 -1.031128E+0000
  1.569281E+0000 -1.141110E+0000
 -9.140284E-0001  3.749343E+0000
 -4.448474E-0002  4.966898E-0001
 -2.380236E+0000 -1.080957E-0001
  1.827351E+0000  1.616763E+0000
  1.996940E-0001  1.735902E+0000
 -2.736214E+0000 -1.439907E+0000
 -1.030502E+0000 -3.641131E+0000
  2.841094E+0000 -3.985346E-0002
  1.828520E+0000  4.129449E+0000
 -2.503755E+0000  1.442053E+0000
 -9.648387E-0001 -3.617239E+0000
  2.388442E+0000 -1.164024E+0000
  3.298405E+0000  5.264107E+0000
 -3.015524E+0000  4.372369E-0002
 -1.901925E+0000 -5.794133E-0001
  2.629747E+0000 -3.121715E+0000
  1.783592E+0000  3.236097E+0000
 -1.726056E+0000 -6.151478E-0001
 -2.254816E+0000 -3.818962E+0000
  3.793582E+0000 -3.554261E+0000
  5.461570E-0001  3.129052E+0000
 -3.182115E+0000  4.868597E+0000
 -2.993407E+0000 -2.008236E+0000
  1.873689E+0000 -1.245995E+0000
  4.153347E+0000  2.105851E+0000
 -3.920712E+0000  2.184178E+0000
  1.377796E+0000 -3.198965E+0000
  2.347768E+0000  5.501972E-0001
  6.001862E-0001  3.489974E+0000
 -2.817749E+0000  1.066028E+0000
 -8.923229E-0002 -2.047700E+0000
  2.754553E+0000  1.493517E+0000
 -4.632200E-0001 -1.615933E-0001
 -1.150956E+0000 -2.785264E+0000
  3.404081E-0001 -1.239206E+0000
 -5.660637E-0001 -1.383347E+0000
 -1.295767E-0001 -7.951669E-0001
  4.930680E-0001  7.545317E-0001
  8.703296E-0001 -1.015439E+0000
 -4.092115E+0000 -3.937333E-0001
  3.218380E+0000 -1.553725E-0001
 -2.267709E+0000 -2.322447E+0000
  1.025836E+0000 -1.482424E+0000
  1.866351E-0001 -1.708345E+0000
 -1.919313E-0001  2.113956E+0000
  1.252763E+0000 -1.541982E+0000
 -1.681668E+0000 -2.142062E+0000
 -8.398454E-0001  2.119794E+0000
  3.105468E+0000  6.197288E-0001
 -4.158202E+0000  2.046639E+0000
  5.860968E-0002 -1.999609E+0000
  8.236813E-0001  2.669205E-0001
  9.681412E-0002  2.902663E+0000
 -1.169971E+0000 -2.454860E+0000
  3.527105E-0001 -8.051946E-0001
  2.694649E+0000 -1.480981E+0000
 -3.167958E+0000  1.926441E+0000
  4.006233E+0000  1.947702E+0000
  5.755815E-0001  3.000328E+0000
 -1.929671E+0000 -4.527925E-0002
 -9.963978E-0001 -4.304846E+0000
  2.354683E+0000 -8.982562E-0001
  3.349764E+0000  2.371668E+0000
 -4.281712E+0000  3.679181E+0000
 -1.272394E+0000 -5.499205E+0000
  3.293600E-0001 -8.029896E-0001
  3.190396E+0000  2.878799E+0000
 -2.490828E+0000  3.030429E+0000
 -9.816448E-0001 -3.184721E+0000
  3.791080E-0001 -1.068785E+0000
  1.975533E+0000 -2.174231E+0000
 -3.331435E+0000  2.521612E+0000
 -5.828922E-0001 -2.350558E+0000
  2.410164E-0001 -1.991570E+0000
  4.330365E+0000  7.748790E-0001
  3.791317E-0001  2.909393E+0000
 -6.068495E+0000 -1.126670E+0000
  2.148261E+0000 -4.952392E+0000
  2.790463E+0000  1.357729E+0000
  8.713083E-0001  3.329902E+0000
 -3.529757E+0000 -2.211026E+0000
  2.148675E+0000 -1.089176E+0000
  2.905609E+0000  2.223623E+0000
 -1.326152E+0000  3.686417E+0000
 -2.230291E+0000  6.862308E-0001
  1.483760E+0000 -4.086222E+0000
  8.080640E-0001  1.635080E+0000
 -2.978478E-0001  1.547568E+0000
 -2.117494E+0000  7.539452E-0001
  8.644618E-0001 -1.645581E+0000
 -3.315653E-0001  2.947426E+0000
  1.147447E+0000  1.907947E+0000
 -3.807115E-0001  1.047053E+0000
  3.683189E-0001  2.577246E+0000
 -1.887404E+0000 -7.233823E-0001
 -8.319167E-0001  1.414481E-0001
  6.631670E-0001 -6.128261E-0001
 -1.323478E+0000 -2.580209E+0000
  1.223987E+0000 -1.994441E-0001
  2.554112E-0001  8.114690E-0001
  1.653729E-0002  1.248602E+0000
 -7.246697E-0001 -2.053071E+0000
 -5.608973E-0001 -1.201747E-0001
  1.830270E+0000 -9.473423E-0001
  6.303746E-0002 -1.973598E-0001
  1.626070E+0000 -2.769413E-0001
 -5.371166E-0001  1.022057E+0000
  1.130692E+0000 -1.980255E+0000
  1.554271E+0000  1.010036E+0000
 -3.656175E-0001  2.401243E+0000
 -1.269028E+0000 -6.654182E-0001
  1.404074E-0001  3.137000E+0000
  1.948489E+0000  2.419044E-0002
 -4.262319E+0000  2.697687E+0000
  1.787423E-0001 -1.070375E+0000
  2.651333E+0000  3.168176E-0001
  1.416915E+0000  3.619418E+0000
 -1.269559E+0000 -1.534794E+0000
 -3.133244E+0000 -3.303002E-0001
  1.856956E+0000 -9.496931E-0001
  2.013440E+0000  3.445187E+0000
 -2.331842E+0000  1.289085E+0000
  1.867805E-0001  2.675223E-0001
  2.405158E-0001 -3.186029E+0000
  5.092216E-0001  6.696862E-0001
  3.619464E+0000 -8.993521E-0001
 -3.598880E+0000  1.505294E-0002
  1.664194E+0000 -1.248844E+0000
  3.367063E+0000  1.870804E+0000
 -6.137749E-0001  6.538394E-0001
 -2.959047E+0000  7.791171E-0001
  2.524336E+0000 -2.700498E+0000
  1.215150E+0000 -9.172599E-0001
  9.670863E-0001  1.249485E+0000
 -2.166386E+0000  2.831517E+0000
 -2.735301E+0000  1.103666E+0000
  2.937685E+0000 -3.136592E-0001
 -2.547349E+0000  1.839863E+0000
  7.766495E-0001  5.263297E-0001
  8.505076E-0001  6.542258E-0001
  3.197731E-0001  5.042524E-0002
  8.526081E-0001  1.143928E+0000
 -1.361533E+0000  2.194274E+0000
  3.444068E-0001 -2.870968E+0000
  2.529495E+0000 -1.191253E+0000
 -5.401101E-0002  3.171347E+0000
  9.013440E-0001  1.513546E+0000
 -3.464517E+0000  2.810902E-0001
 -3.923704E-0001 -1.997230E+0000
  9.090122E-0001  4.187893E-0001
  3.463208E-0001  1.230552E+0000
  6.019382E-0001 -5.266843E-0001
 -7.898416E-0001 -8.626567E-0001
  4.316234E-0001 -4.010714E+0000
  5.606083E-0001 -2.658722E-0001
 -2.822247E-0001  3.601434E-0001
 -8.281231E-0001 -5.927000E-0001
 -9.489579E-0001 -3.115662E+0000
  4.112887E+0000  2.768495E+0000
 -3.360096E+0000  2.440119E+0000
 -1.607913E+0000 -5.312543E+0000
  1.748091E+0000 -1.766018E+0000
  4.373556E+0000  5.267981E+0000
 -3.221030E+0000  2.056972E+0000
 -3.140751E+0000 -4.974270E+0000
  2.990757E+0000 -5.792498E+0000
  3.652566E+0000  1.587317E+0000
 -4.033691E+0000  2.080514E+0000
 -2.214092E+0000 -4.061506E+0000
  2.212452E+0000 -2.081730E+0000
  1.389523E+0000  1.577648E+0000
 -1.508245E+0000 -3.444746E-0001
 -3.770640E-0001 -2.653474E-0001
 -1.465918E+0000 -9.713204E-0002
 -3.740345E-0001 -2.466156E+0000
  1.035256E+0000  1.655301E+0000
  2.853351E-0001  7.498541E-0001
 -2.438836E+0000  1.676786E+0000
 -1.696991E+0000 -1.425737E+0000
  3.776153E-0001 -2.816513E+0000
  1.260813E+0000  9.884640E-0001
  1.068538E+0000  1.296830E+0000
 -3.721470E+0000  5.792976E-0001
  6.969716E-0001 -1.467620E+0000
  3.181312E+0000 -3.079846E+0000
 -6.504831E-0001  3.135393E+0000
 -2.242792E+0000  4.149829E-0001
  3.892543E+0000 -3.157901E+0000
  1.775358E+0000  3.949681E+0000
 -2.880639E+0000  3.386665E+0000
 -2.413715E+0000 -3.230469E+0000
  3.343496E+0000 -2.185401E+0000
  1.063148E-0001  4.951629E+0000
 -2.415464E-0001 -2.366267E+0000
 -3.787470E+0000 -3.296830E+0000
  4.525693E+0000 -1.184062E-0001
 -1.239402E-0001  2.418270E+0000
 -2.017765E+0000  5.150582E-0001
  5.042191E-0001 -2.527914E+0000
  1.151233E+0000 -1.298597E+0000
  6.428379E-0002  2.445418E+0000
 -3.347945E-0001  5.881802E-0001
  7.437732E-0001 -2.771476E+0000
  6.106969E-0001  6.294667E-0001
  1.574673E+0000  1.902629E+0000
 -1.334075E+0000  1.109090E+0000
 -6.534133E-0001  7.755633E-0001
  9.917119E-0001  6.889228E-0001
  1.252404E+0000  1.055545E+0000
 -1.018685E-0001 -8.959092E-0002
  6.856303E-0001 -2.064997E+0000
 -7.129851E-0001 -8.206770E-0001
  1.532779E+0000 -1.965683E+0000
  5.249669E-0001  1.482991E+0000
 -1.806444E-0001 -1.040913E+0000
 -1.802792E-0001 -3.473941E-0001
  5.889572E-0001  8.743371E-0001
 -3.163510E+0000  1.556399E+0000
 -4.219938E-0001  9.867651E-0001
  1.287852E-0001 -3.663838E+0000
  4.202578E-0001  1.990374E+0000
  1.068086E+0000  2.858738E+0000
 -2.290360E+0000  2.261172E+0000
 -9.831438E-0001 -2.332869E+0000
  3.175776E+0000 -1.707796E+0000
 -3.960454E-0001  2.729438E+0000
  3.845235E-0001 -2.448209E-0001
 -1.416586E+0000 -1.222252E+0000
 -8.231040E-0002 -2.759679E+0000
 -5.929433E-0001  1.384396E+0000
 -3.456804E-0002 -8.813830E-0001
 -2.036150E+0000  6.956039E-0001
  1.928608E+0000 -3.540833E+0000
 -4.849595E-0002  5.261246E+0000
 -2.378718E-0002  3.427951E+0000
 -9.077415E-0001  8.809821E-0001
 -2.201054E+0000 -5.783234E-0001
  3.005548E+0000 -1.167481E+0000
 -3.097097E+0000 -1.198194E+0000
  3.786209E-0001 -4.428751E+0000
  1.013863E+0000  7.429465E-0001
  6.732232E-0001  1.059519E+0000
 -2.733655E+0000 -1.760102E-0001
 -6.943518E-0001 -4.562628E+0000
  1.681776E+0000  1.245478E+0000
  2.056045E+0000  3.522924E+0000
 -3.703976E+0000  2.049038E+0000
 -5.679717E-0001 -4.500248E+0000
  4.446676E+0000 -2.865402E+0000
 -4.982959E-0001  2.163484E+0000
 -1.565825E+0000  1.724221E+0000
  2.826967E-0001 -2.790503E+0000
 -8.077414E-0001 -2.218376E+0000
  3.783147E+0000  2.839996E+0000
 -2.714939E+0000  1.963793E+0000
 -1.969215E+0000 -3.476588E+0000
  1.190944E+0000 -3.096262E+0000
  1.090874E+0000  2.498913E+0000
  6.309823E-0001  3.431590E+0000
 -3.893421E+0000 -1.545698E+0000
  1.549568E+0000  1.369193E-0001
  4.671826E+0000  3.900849E-0001
 -3.055947E+0000 -7.844215E-0001
 -5.685340E-0001 -2.120409E+0000
  1.038014E+0000 -1.751735E+0000
 -6.169269E-0001  2.905305E+0000
 -2.626444E+0000 -1.139753E+0000
 -4.186543E-0001 -2.495212E+0000
  1.293708E+0000 -5.122299E-0001
 -8.478334E-0001  2.990097E+0000
  1.453560E+0000 -3.040221E+0000
 -9.212758E-0001 -1.523489E+0000
  3.360067E+0000  8.443732E-0001
 -1.003811E+0000  1.726412E+0000
 -2.366815E+0000 -9.108269E-0001
  1.803678E+0000 -4.678988E+0000
  9.610045E-0001 -1.924499E+0000
  1.806685E+0000  1.849165E+0000
 -2.128923E+0000  9.813820E-0001
 -3.465585E+0000 -3.816761E+0000
  3.203787E+0000 -2.963710E+0000
  2.881390E+0000  2.669625E+0000
 -2.460312E+0000  3.761959E+0000
 -5.131692E+0000  1.623992E+0000
  3.282213E+0000 -2.752622E+0000
  4.207269E-0001  5.273292E+0000
  1.068824E-0002  2.896237E+0000
 -1.162008E+0000 -1.044965E-0001
 -2.430884E-0001 -8.318954E-0001
  1.958370E+0000 -2.140646E+0000
 -3.019206E+0000  2.156518E+0000
 -1.053991E-0001 -1.289032E+0000
  1.523573E+0000 -1.819793E+0000
 -5.667701E-0001  2.318893E+0000
  1.311961E+0000  1.477292E+0000
 -2.052477E+0000  8.255707E-0001
 -1.430923E+0000 -3.600478E-0001
  3.071568E+0000 -7.251138E-0001
 -1.771485E+0000  1.057624E+0000
 -1.205949E+0000 -7.603407E-0001
  2.682585E-0001  1.009003E+0000
  2.248361E-0001  1.409414E+0000
  1.493800E+0000 -9.784421E-0001
 -2.437680E+0000 -2.930962E+0000
  1.572065E+0000 -2.011538E+0000
 -6.069315E-0001  3.181871E+0000
 -9.961538E-0002  1.340804E+0000
 -1.256169E+0000  1.418660E+0000
  4.039787E-0001  1.785415E+0000
 -3.478230E-0001  9.446045E-0001
 -5.021780E-0001 -1.220166E+0000
  4.637330E-0001  3.085704E-0001
 -1.575410E+0000 -3.583071E-0001
 -2.620525E+0000  3.029186E+0000
 -4.827430E-0001 -2.722179E+0000
  7.656797E-0001  5.729804E-0001
 -3.174656E-0001  3.048006E-0001
  5.598006E-0001 -3.511598E-0001
  8.299968E-0001 -2.610974E-0001
 -9.783642E-0002  7.029390E-0001
 -5.463995E-0001 -1.324497E-0001
 -1.243542E+0000  1.704527E-0001
  3.301677E-0001  1.989344E+0000
 -8.411919E-0001  4.347899E-0002
  4.455201E-0001 -4.021119E-0001
  2.514609E-0001  2.168153E+0000
  4.604548E-0001 -1.965565E+0000
  1.529155E+0000  8.373227E-0001
 -1.598981E+0000  2.031657E-0001
 -1.146689E+0000 -1.151302E+0000
  2.200504E+0000 -1.039334E+0000
 -5.006496E-0001  4.125189E-0001
  1.572196E+0000  1.867434E+0000
 -3.052992E+0000  1.097899E+0000
 -9.418554E-0002 -3.543246E+0000
  5.190344E-0001  5.920207E-0001
  1.076074E+0000  1.469170E+0000
 -1.446113E+0000  7.251435E-0001
  5.281648E-0001 -3.433529E+0000
  1.482108E+0000 -4.592512E-0001
 -3.420584E-0001  8.077709E-0001
 -3.001901E-0001 -1.710644E+0000
  8.045736E-0001 -2.355208E-0001
  8.258608E-0001 -8.106456E-0001
 -1.055527E+0000 -4.316995E+0000
  9.531977E-0001 -1.154744E+0000
  2.625815E+0000  3.433116E+0000
  4.267760E-0001  3.733077E+0000
 -5.001337E+0000  1.227158E+0000
  2.214929E+0000 -3.536749E+0000
  1.579088E+0000  2.924861E+0000
 -1.923639E+0000  1.928880E+0000
 -2.305524E+0000 -3.251847E+0000
  8.968400E-0001 -2.685737E+0000
  4.735708E+0000  2.361944E+0000
 -3.308935E+0000  2.767874E+0000
 -4.234146E+0000 -3.682073E+0000
  4.688342E+0000 -4.823100E+0000
  4.688225E+0000  4.695268E+0000
 -1.358367E+0000 -4.043703E-0001
 -2.925545E+0000 -3.807313E+0000
  4.335645E+0000 -1.612601E+0000
  3.474524E+0000  5.496590E+0000
  2.670253E-0001  3.738127E+0000
 -2.688075E+0000 -2.641772E+0000
  1.408381E-0001 -3.650029E+0000
  3.159841E+0000  2.493571E+0000
 -5.021453E-0001  4.294474E+0000
 -3.255374E+0000 -4.232520E+0000
  2.525593E-0001 -2.219875E+0000
  3.258527E+0000  2.142720E+0000
 -2.314997E+0000  4.638759E+0000
 -8.762964E-0001 -2.554228E+0000
 -2.601084E-0001 -2.290046E+0000
  3.316016E+0000  2.857414E+0000
  6.563175E-0001  1.873041E+0000
 -1.313243E+0000 -3.485360E-0001
  1.043146E+0000 -3.453182E+0000
  1.947037E-0001  9.816082E-0001
  1.291298E+0000 -1.018236E+0000
 -2.235925E+0000  1.830954E+0000
  1.439720E+0000 -2.794634E+0000
 -6.662853E-0001  5.405584E-0001
  1.877040E+0000  3.229088E-0001
 -1.908950E+0000 -1.388880E+0000
 -3.054492E-0001 -2.180150E+0000
  2.254525E+0000 -5.845164E-0001
 -8.730411E-0001  2.894625E+0000
 -1.371634E+0000 -4.359603E-0001
  1.175050E+0000 -1.723836E+0000
  3.807120E+0000 -1.807782E+0000
 -2.303909E+0000  3.620708E+0000
 -8.369726E-0002 -1.780144E+0000
  4.142011E-0001 -3.043789E+0000
  1.080147E+0000  8.444130E-0001
 -3.018331E+0000  2.365221E+0000
  1.143574E+0000 -3.297603E+0000
  1.663071E+0000 -1.241303E+0000
  1.378477E+0000 -2.887228E-0001
 -1.583029E+0000 -1.329807E-0001
  1.061159E+0000 -2.255096E-0001
 -1.529881E+0000 -6.649132E-0001
 -9.093768E-0002  5.386467E-0001
  3.476674E+0000  5.335888E-0001
 -2.219794E+0000  2.973593E+0000
  3.096032E-0001 -9.715694E-0001
 -1.546202E+0000 -2.333708E+0000
  3.039444E+0000 -5.418110E-0001
 -4.944886E-0001  1.766153E+0000
 -9.322528E-0001  3.596079E+0000
 -2.098849E+0000 -2.967185E+0000
  3.246351E+0000 -2.549697E+0000
  1.482810E+0000  1.552669E+0000
 -2.568248E+0000  4.581508E+0000
 -1.361449E+0000 -2.188060E+0000
  1.907993E+0000 -3.264770E+0000
  2.999082E+0000  2.056347E+0000
 -3.534256E+0000  4.790811E+0000
 -1.400746E+0000 -3.907129E+0000
  4.117860E-0001 -1.766847E+0000
  2.527707E+0000  3.799334E+0000
 -1.819853E+0000 -2.628469E+0000
 -2.443771E+0000 -2.657680E+0000
  3.854842E+0000  1.163480E+0000
  1.260077E+0000  2.252121E+0000
 -1.349340E+0000  9.282965E-0002
  3.335825E-0001 -1.616005E+0000
  5.743793E-0001  8.529670E-0001
  3.194696E+0000  1.038749E+0000
 -3.947103E+0000  3.365957E+0000
 -1.133607E+0000 -6.811166E-0001
  9.517306E-0001 -1.267273E+0000
  6.420707E-0001  5.573835E-0001
 -7.026061E-0001  1.332151E+0000
 -1.556369E+0000 -1.652797E-0001
  1.111070E+0000 -1.567653E+0000
 -1.298142E+0000  2.594446E+0000
 -8.009645E-0001  1.184189E+0000
  4.211848E-0001 -4.199820E-0001
  6.977144E-0001  5.629220E-0001
 -5.395233E-0001  1.456838E+0000
 -3.553694E+0000 -5.196247E-0001
  2.107740E+0000 -2.128884E+0000
  1.876274E+0000 -1.689343E+0000
  1.627513E+0000 -1.556436E+0000
 -2.712714E+0000 -1.676638E+0000
 -3.231902E-0001  1.611736E-0001
  5.865854E-0002 -2.658345E+0000
 -2.030351E+0000 -7.507366E-0001
 -6.627359E-0001  5.918289E-0001
 -1.070758E+0000 -7.746451E-0001
 -9.544086E-0001 -6.809445E-0002
  3.314089E+0000 -5.240283E-0001
 -3.915031E-0001  1.807807E+0000
 -1.782497E+0000 -3.085941E+0000
  2.491337E-0001 -3.525284E+0000
 -8.558402E-0002  2.419960E+0000
  1.078189E+0000  1.134283E+0000
 -3.000283E+0000  4.977014E-0001
  8.560272E-0001  7.078532E-0001
  2.408617E+0000  1.083791E-0001
  1.458995E-0001  1.411898E+0000
 -2.303239E+0000 -2.841610E-0001
  7.665893E-0001 -2.300001E+0000
  1.831413E+0000  4.626435E+0000
 -1.965852E+0000  3.746785E+0000
 -2.153033E+0000 -3.157549E+0000
  3.307697E+0000 -3.224723E+0000
  2.297384E+0000  1.860264E+0000
  5.114409E-0001  2.751026E+0000
 -1.613217E+0000 -2.410749E+0000
  3.596412E-0001 -8.986803E-0001
  4.213462E+0000 -2.627217E+0000
 -2.760972E+0000  2.725954E+0000
 -1.687388E+0000 -1.468809E+0000
  7.754848E-0001 -3.881337E+0000
  4.095206E+0000 -1.042444E+0000
 -2.306730E-0002  3.806696E+0000
 -1.770074E+0000  8.623656E-0001
  3.559532E-0001 -9.961233E-0001
  2.631561E+0000  1.715763E+0000
 -2.136009E+0000  2.318304E+0000
  1.566872E+0000  1.016959E+0000
 -1.236440E+0000 -1.163735E+0000
 -8.037397E-0001 -1.408354E-0001
  8.056454E-0001 -7.773753E-0001
  7.130515E-0001 -1.369516E+0000
  2.289704E+0000  2.586871E+0000
 -1.176200E+0000  2.872039E+0000
  9.962148E-0001 -2.106031E+0000
 -1.594232E+0000  1.875894E+0000
  2.113387E+0000  5.051140E-0001
 -1.190193E+0000  1.645551E+0000
  3.289711E-0001 -9.061476E-0001
  1.136903E+0000 -3.992488E+0000
  2.595489E+0000  2.501927E+0000
  4.748546E-0001  3.935953E+0000
 -7.080335E+0000 -1.875004E+0000
  3.143690E+0000 -7.892088E+0000
  4.899958E+0000  4.114745E+0000
 -4.898501E-0002  7.546790E+0000
 -7.470960E+0000 -1.749422E+0000
  3.649139E+0000 -6.222627E+0000
  6.099568E+0000  1.710611E+0000
  8.174881E-0001  9.254226E+0000
 -9.654090E+0000 -1.316787E+0000
  1.864449E+0000 -9.768037E+0000
  7.828742E+0000  1.427154E+0000
 -7.528266E-0001  7.763744E+0000
 -6.669614E+0000  5.547780E-0002
  1.266744E+0000 -7.084287E+0000
  5.201119E+0000  1.898489E+0000
  1.656459E+0000  4.209975E+0000
 -7.547546E+0000  1.226482E+0000
  1.945037E-0002 -7.306070E+0000
  4.024339E+0000 -5.759775E-0001
  1.297774E+0000  5.919736E+0000
 -2.326378E+0000  2.741362E+0000
 -3.320104E+0000 -2.412086E+0000
  2.975092E+0000 -3.799540E+0000
  2.508033E+0000  1.841813E+0000
 -1.923211E+0000  4.121804E+0000
 -1.848266E+0000 -5.250134E+0000
 -1.790831E-0001 -5.640174E+0000
  4.106912E+0000  1.993501E+0000
  6.051384E-0001  4.240047E+0000
 -4.096689E+0000 -2.114188E+0000
  5.407959E-0001 -3.780821E-0001
  2.378520E+0000 -8.057884E-0001
  4.045827E-0001  4.906495E+0000
 -1.564145E-0001  1.373005E+0000
 -3.895332E+0000  4.486850E-0001
  1.536202E+0000 -3.726003E+0000
  2.333697E+0000  2.356355E+0000
 -1.154902E+0000  3.730671E+0000
 -3.863000E+0000 -2.691628E+0000
  2.243668E+0000 -6.050738E+0000
  3.161449E+0000  1.534925E+0000
 -3.143480E+0000  3.402941E+0000
 -5.424195E+0000 -1.559036E+0000
  5.944719E-0001 -4.121125E+0000
  3.865926E+0000 -2.982167E+0000
  9.838894E-0001  5.508876E+0000
 -1.873485E+0000  1.094914E-0001
 -1.869834E+0000 -3.421672E+0000
  4.495244E+0000 -1.176337E+0000
  2.010240E+0000  4.794540E+0000
 -3.247416E+0000 -4.681219E-0001
 -4.036216E-0001 -5.675646E+0000
  2.279290E+0000 -3.523682E+0000
  1.419090E+0000  3.798260E+0000
  1.435554E+0000  9.629398E-0001
 -4.548108E+0000 -9.580605E-0001
  2.179936E+0000 -8.531728E-0001
  2.623060E+0000  1.228907E+0000
 -2.992838E+0000  1.782666E+0000
 -6.502532E-0001  7.833141E-0002
 -3.794216E-0001 -2.029927E+0000
  1.053017E-0001 -1.534128E+0000
 -2.311794E-0001  8.506650E-0001
  5.026432E-0001  1.937525E-0001
 -5.103794E-0001 -3.469349E+0000
  7.352772E-0001  5.011183E-0001
  2.861285E+0000  3.847876E+0000
 -1.095663E+0000  7.277814E-0001
 -4.913889E-0001 -1.838139E+0000
  1.506690E+0000 -4.827947E-0001
  1.802488E+0000  2.736074E+0000
 -5.223663E-0001  3.283856E+0000
 -4.256927E-0001 -1.372774E+0000
  3.134094E-0001  1.227842E+0000
  1.087781E+0000  5.732890E-0001
  7.371826E-0002  1.026191E+0000
  1.564587E+0000  3.575085E+0000
 -2.971713E+0000  3.182387E-0001
 -7.633320E-0002 -1.855331E+0000
  1.390655E+0000  5.920890E-0001
  1.851034E+0000 -3.923326E-0001
 -2.538805E+0000  3.385522E+0000
 -7.482492E-0001 -3.281573E+0000
  2.554892E-0001 -6.175937E-0001
  8.163166E-0001 -2.573293E+0000
 -3.003244E-0001 -8.217012E-0002
 -3.370184E-0001  1.552978E+0000
 -6.418041E-0001  1.262640E+0000
  2.109689E+0000  1.144384E+0000
 -1.118556E+0000 -1.105721E-0001
  1.863970E+0000 -2.629012E+0000
 -1.574309E+0000 -8.309886E-0001
  1.029404E-0001 -1.617845E-0001
  5.156519E-0001 -4.614793E-0001
 -3.732473E+0000 -2.223931E+0000
  3.971034E+0000 -7.935649E-0003
 -5.259719E-0001  4.084305E+0000
  8.536616E-0001 -1.108396E+0000
 -3.309770E+0000 -3.553867E-0001
 -3.000005E-0001 -1.462256E+0000
  1.233131E+0000 -2.814570E-0001
 -3.789351E-0001  6.250394E+0000
 -6.609628E-0001  6.695996E-0001
 -5.695044E-0002 -3.139877E+0000
  1.411294E+0000  2.573183E+0000
  1.272887E+0000  1.779748E+0000
 -3.109372E+0000 -1.235046E-0001
  2.885114E-0002 -1.302183E+0000
  1.770182E+0000 -4.616275E-0001
  2.714190E+0000  1.061618E+0000
 -1.233747E+0000  1.467533E+0000
 -7.780247E-0001  3.616242E+0000
 -5.954878E-0001  1.839937E-0001
 -2.099939E+0000 -2.196855E+0000
  2.942868E+0000  6.123236E-0001
  1.803102E+0000  2.766184E+0000
 -2.618063E+0000 -1.718078E+0000
  4.934561E-0001 -4.423203E+0000
  3.862137E+0000  1.605596E+0000
 -8.041178E-0001  4.465656E+0000
 -3.808208E+0000  1.104447E+0000
 -2.425442E+0000 -4.218479E+0000
  1.096918E-0002 -8.600577E-0001
  2.806250E+0000 -1.521820E+0000
 -1.153037E+0000  2.234822E+0000
  1.051336E+0000 -1.494442E-0001
 -3.398563E+0000 -8.759949E-0001
  1.819709E+0000 -3.372851E+0000
  2.247434E+0000  3.641410E+0000
 -1.778802E+0000  9.452115E-0001
 -2.924173E+0000 -1.226425E+0000
  4.462887E+0000 -1.968101E+0000
 -2.543746E+0000  3.602700E+0000
 -1.327557E+0000  5.527231E-0001
 -1.834232E+0000 -1.726359E+0000
  2.573020E+0000 -6.074584E-0001
 -2.146835E+0000 -4.474921E-0001
  5.825078E-0001 -1.418572E+0000
 -1.981628E-0001  1.707155E+0000
 -1.160532E-0001 -1.619266E-0001
  3.158580E-0002 -1.049792E+0000
  1.891719E-0001 -2.985780E+0000
  3.014432E+0000  4.072241E-0001
 -1.039002E+0000  3.504627E+0000
 -8.699163E-0001  1.791147E+0000
 -2.676747E+0000 -3.586730E+0000
  3.318613E+0000 -3.682118E+0000
 -4.050451E-0001  2.403663E+0000
  1.259943E+0000  1.711412E+0000
 -3.462966E+0000  1.427012E-0001
  1.270068E+0000 -2.541315E+0000
 -4.987561E-0002 -7.045466E-0001
  1.702972E+0000  2.873614E+0000
 -3.472480E+0000 -1.540949E-0001
  4.194129E+0000 -4.076177E+0000
  8.086827E-0001  8.635382E-0001
  3.963272E-0001  1.075374E+0000
 -1.376227E-0001 -2.923129E+0000
 -5.437079E-0001 -1.348189E+0000
  2.852891E+0000  6.141715E-0001
 -1.689509E+0000  3.291981E+0000
 -3.806402E+0000 -1.169443E+0000
  3.912704E+0000 -9.980283E-0001
  1.485191E+0000  8.383427E-0001
 -2.694101E+0000  6.026176E+0000
 -1.153623E+0000 -4.334914E+0000
 -5.389528E-0001 -4.320150E+0000
  3.507330E+0000  3.095971E+0000
 -1.629064E+0000  4.155624E+0000
 -3.064498E+0000 -1.307031E-0001
  2.250093E+0000 -2.778698E+0000
  1.776653E+0000  3.594886E+0000
 -1.759599E+0000 -2.525563E-0001
  1.104392E+0000  1.108194E+0000
 -4.331336E-0001  2.471415E+0000
 -5.393502E-0001 -1.418269E+0000
  6.684569E-0002 -6.517192E-0001
  1.880192E+0000  2.597255E+0000
 -2.823897E+0000  1.960043E+0000
 -2.071273E+0000 -4.955973E+0000
  3.778185E+0000 -5.123576E-0001
 -1.609520E+0000  4.741693E+0000
 -2.448910E+0000  1.332996E+0000
 -4.196771E-0001 -1.909930E+0000
  2.262430E+0000 -7.595716E-0001
  3.438052E-0001  8.932344E-0001
  4.838518E-0002  7.707679E-0001
 -2.060187E+0000  2.083820E+0000
 -1.101896E+0000  7.251791E-0002
  2.590001E+0000 -3.738734E+0000
  2.326762E-0001 -1.761074E+0000
  4.298308E+0000  1.608946E+0000
 -2.924088E+0000  2.790461E+0000
 -1.720431E+0000 -3.331839E+0000
  2.510766E+0000 -3.398928E+0000
  2.815538E+0000  5.010330E+0000
 -2.742955E+0000  6.816340E+0000
 -2.353610E+0000 -3.151074E+0000
 -1.009374E-0001 -2.485065E+0000
  5.111212E+0000  1.440641E+0000
 -1.874479E+0000  9.986120E-0001
 -2.342852E+0000 -2.285405E+0000
  1.142332E+0000 -2.539286E+0000
  3.217712E+0000  1.153291E+0000
  5.268948E-0001  2.134149E+0000
 -1.007205E+0000 -2.402525E+0000
  6.836692E-0001 -7.771067E-0001
 -4.413949E-0001  2.245522E+0000
  3.328008E-0001  1.208145E+0000
 -5.171704E-0001 -3.973141E-0001
 -1.057947E+0000 -4.960419E-0002
  1.382046E+0000 -4.983208E-0001
 -1.645217E+0000  1.943617E+0000
 -1.237308E+0000 -7.464904E-0001
 -1.551185E+0000 -3.387948E+0000
  4.406242E-0002 -4.413072E-0001
  2.774380E-0001  2.971664E+0000
 -2.742964E+0000  5.756160E-0002
  2.376324E+0000 -2.923110E+0000
  2.118305E+0000  4.857555E-0002
  5.985622E-0001  5.121678E-0001
  9.424422E-0002 -7.747928E-0001
 -1.397309E+0000 -2.294876E+0000
  3.946925E+0000 -4.794009E-0001
 -7.218316E-0002  2.042625E+0000
 -2.789401E+0000  1.894352E+0000
  1.207826E+0000 -5.599982E+0000
  1.367458E+0000 -5.561600E-0001
  3.214608E+0000  1.281251E+0000
 -4.322869E+0000  5.688523E+0000
 -6.084426E-0001 -3.765103E+0000
  1.326360E+0000 -4.117042E+0000
  2.958631E+0000  3.455018E+0000
 -4.023051E+0000  2.677232E+0000
 -2.404370E+0000 -3.094123E+0000
  7.298315E-0001 -1.484703E+0000
  2.831282E+0000  2.417858E+0000
 -9.225878E-0001 -3.005036E-0001
 -3.932312E+0000 -2.716130E+0000
  4.531647E+0000 -4.060494E+0000
 -3.957606E-0002  2.918853E+0000
 -1.645240E+0000  3.099939E+0000
 -2.940985E-0001 -3.025140E+0000
  2.026014E+0000  1.530017E+0000
  3.745939E-0001  3.802171E+0000
 -2.751308E+0000 -2.802058E+0000
 -1.144903E+0000 -3.298957E+0000
  5.239547E+0000  4.089431E+0000
 -3.084140E+0000  5.926193E+0000
 -3.830458E+0000  1.147383E-0001
  3.871472E+0000 -6.827391E+0000
  1.001251E+0000  2.335187E+0000
  1.539870E+0000  1.740921E+0000
 -4.190228E+0000 -4.108440E+0000
  4.309734E-0001 -3.059751E+0000
  3.751705E+0000  3.166069E+0000
  9.240000E-0002  3.045904E+0000
 -5.239005E+0000  7.834002E-0002
  2.023026E+0000 -5.712569E+0000
  4.593831E+0000  5.732588E-0001
  8.436815E-0001  5.146454E+0000
 -1.454317E+0000  7.214954E-0001
 -3.380739E+0000 -2.483826E+0000
  4.826793E+0000  2.498709E-0001
  1.191270E-0001  2.512438E+0000
 -2.385193E+0000 -9.549823E-0002
 -1.773724E+0000 -1.067319E+0000
  2.396209E+0000 -3.549272E+0000
  3.221108E-0001  2.678560E+0000
 -4.256622E-0001 -2.082604E+0000
 -5.758538E-0001 -8.080222E-0001
  8.613982E-0002  6.680128E-0001
 -1.325586E+0000  2.045097E+0000
 -1.635499E+0000  1.112283E+0000
  1.129820E+0000 -8.258711E-0001
 -1.567763E+0000  1.236280E+0000
 -2.164607E-0001  1.484841E-0001
 -4.617116E-0001  1.175723E+0000
  2.193798E-0001 -2.906348E+0000
  5.852964E-0001  6.417720E-0001
 -9.129260E-0001  2.382912E+0000
 -2.860499E-0001 -5.740670E-0001
 -2.636846E+0000  5.145298E-0001
  4.078125E+0000 -8.662002E-0001
  7.588760E-0002  3.826780E+0000
 -1.290373E+0000  5.795839E-0001
 -1.297412E+0000 -2.228287E+0000
  3.794507E+0000 -9.690199E-0001
 -1.047552E-0001  2.392050E+0000
  3.830907E-0001  8.930870E-0001
  4.774740E-0003 -2.839209E-0001
  2.440945E+0000  1.046236E+0000
 -3.108100E+0000 -1.739106E-0001
  1.825636E+0000 -1.408250E+0000
  1.235689E+0000  7.524586E-0001
 -2.946279E-0001  1.954470E+0000
 -4.118101E-0001 -2.698992E+0000
  1.603573E+0000 -1.223226E+0000
  2.087388E-0001  2.082480E+0000
 -1.569989E+0000  1.289960E-0001
  2.644151E+0000 -1.386415E+0000
 -1.461901E+0000  2.094166E+0000
  4.244630E-0001 -5.380687E-0001
 -3.167507E+0000  2.945435E+0000
  2.223815E+0000 -9.568034E-0001
  2.806133E+0000  1.453848E+0000
 -5.666545E-0001 -1.193651E+0000
 -7.326536E-0001 -1.501016E+0000
  1.873601E+0000 -2.654558E+0000
  2.703168E+0000  1.055987E+0000
 -1.590174E+0000  4.095298E+0000
 -3.251012E+0000 -1.716094E+0000
  1.785522E+0000 -2.033420E+0000
  1.700167E+0000  3.721140E-0001
  2.160061E+0000  2.968294E+0000
 -2.635112E+0000  1.275839E+0000
 -1.115308E+0000 -5.455809E+0000
  2.972472E+0000  2.333674E+0000
 -1.673637E+0000  2.010642E+0000
 -6.407525E-0001 -1.371397E+0000
 -2.806077E+0000 -1.648635E+0000
  4.075842E+0000  9.955844E-0001
  6.702552E-0003  3.607030E+0000
 -3.591825E+0000  1.339262E+0000
  7.292861E-0001 -3.761143E+0000
  3.188099E+0000 -1.134031E-0001
 -2.084305E+0000  3.934716E+0000
 -1.413680E+0000 -6.941609E-0001
 -6.842319E-0001 -3.934600E+0000
  5.689018E+0000 -1.046649E+0000
 -1.713569E+0000  6.980104E+0000
 -5.270300E+0000 -2.643192E+0000
 -2.749509E-0001 -4.765138E+0000
  3.799480E+0000  4.789067E+0000
 -2.411020E-0001  4.073328E+0000
 -5.740337E+0000 -2.131376E+0000
  3.651380E+0000 -4.240586E+0000
  4.396203E+0000 -3.962334E-0001
 -2.375645E+0000  4.098718E+0000
 -2.696230E+0000 -3.724935E+0000
  1.457483E-0001 -1.453906E+0000
  5.391848E+0000  2.890227E-0001
 -3.653577E-0001  3.018684E+0000
 -1.957667E+0000 -1.525294E-0001
 -2.023271E+0000 -6.174693E+0000
  5.224226E+0000 -7.136807E-0001
  1.254257E+0000  4.490507E+0000
 -4.752086E+0000  1.750906E+0000
  5.189787E-0001 -1.446888E+0000
  1.516739E+0000  2.442093E+0000
  3.815348E+0000  3.144117E+0000
 -3.794118E+0000 -2.266790E+0000
 -1.048886E+0000 -2.655047E+0000
  3.485497E+0000  7.802227E-0001
  1.127435E+0000 -6.388999E-0001
 -3.265440E+0000  9.857789E-0001
 -5.816996E-0001 -2.132289E+0000
  8.864297E-0002 -1.738902E+0000
  3.611302E+0000  9.653253E-0001
 -2.432116E+0000  4.942323E+0000
 -2.782689E+0000 -2.714737E+0000
  2.770866E+0000 -3.202475E+0000
  2.806999E+0000  1.625301E+0000
 -3.275203E+0000  3.934738E+0000
 -1.197647E+0000 -8.815469E-0001
 -9.564127E-0001 -9.185072E-0001
  2.105739E+0000  9.164696E-0001
  1.969449E+0000  1.536677E+0000
 -4.717443E-0002  1.209121E-0001
  5.595821E-0001 -1.447837E+0000
  1.423243E+0000  7.408785E-0001
 -8.698064E-0001  2.092265E+0000
 -1.291503E+0000 -7.804719E-0001
 -7.473762E-0001  1.987953E+0000
  1.418617E+0000  1.232347E+0000
 -3.914690E-0002  4.165388E+0000
 -2.278723E+0000 -1.192803E-0001
  6.868641E-0001 -2.920711E+0000
  2.201206E+0000  2.015502E+0000
 -7.272109E-0001  5.160609E-0002
 -1.169023E+0000 -2.996467E+0000
  6.641809E-0001 -4.567691E-0001
  5.066550E-0001  1.035246E+0000
 -1.329118E+0000  4.533383E-0001
 -1.133966E+0000  4.180410E-0001
  6.998185E-0001 -1.147755E+0000
 -5.836775E-0001  1.810685E+0000
 -6.640341E-0001 -1.582425E+0000
 -1.298688E+0000  1.919363E+0000
  6.211664E-0001  1.039130E+0000
  2.382564E+0000 -6.277845E-0001
  3.275931E+0000  9.685295E-0001
 -3.807251E+0000  5.845877E+0000
 -1.539469E+0000 -2.980334E+0000
  2.446299E+0000 -3.869483E+0000
  3.990674E+0000  4.656475E+0000
 -5.517490E+0000  3.088730E+0000
 -2.049939E+0000 -6.749362E+0000
  6.189854E+0000 -4.941049E-0001
  2.886255E+0000  5.469462E+0000
 -4.331553E+0000  3.264523E+0000
 -3.175036E+0000 -3.781029E+0000
  5.540508E+0000 -3.798304E+0000
  2.166773E-0001  1.999329E+0000
 -3.442781E-0001 -2.934811E-0001
 -3.116405E+0000  6.219687E-0001
  6.601528E-0001 -2.524379E-0001
  2.699597E+0000  2.436294E+0000
  4.897135E-0001  3.696508E+0000
 -4.214911E+0000 -1.931164E+0000
  3.378237E+0000 -1.478516E+0000
  5.092833E+0000 -4.463873E-0002
 -1.479195E+0000  2.300291E+0000
 -1.994578E+0000 -1.406334E+0000
 -1.329862E+0000 -1.022405E+0000
  3.637334E+0000  2.084335E+0000
 -2.504309E+0000  3.557303E+0000
 -1.110882E+0000 -2.136099E+0000
  2.197180E-0001 -2.311385E+0000
  2.540929E+0000 -2.580999E+0000
 -9.396044E-0001  4.125147E+0000
 -1.170130E-0001 -1.221877E+0000
 -1.793220E+0000 -1.498091E+0000
  1.922707E+0000 -3.256214E+0000
  1.537495E+0000  2.283533E+0000
 -2.093182E+0000  2.044505E+0000
 -1.299388E+0000 -3.475976E+0000
  6.807055E-0002 -1.082406E+0000
  1.391830E+0000  9.204016E-0001
 -3.167047E+0000  4.516640E+0000
  8.562315E-0001 -1.150117E+0000
 -1.224023E+0000 -2.434927E-0001
  1.451424E+0000  1.096102E+0000
 -4.773335E-0001 -6.286496E-0001
  1.164748E+0000  1.366756E+0000
 -1.367887E-0001  6.101694E-0001
  2.549031E+0000  3.647218E+0000
 -3.321087E+0000  1.771326E+0000
  5.841318E-0001 -8.266710E-0002
 -1.063245E+0000 -1.119065E+0000
  3.786122E-0001  8.560266E-0001
 -6.983955E-0001  2.071346E+0000
  9.123483E-0001  7.558696E-0001
  1.110006E-0001 -2.974698E+0000
  2.538535E+0000  3.914549E-0001
  1.390309E+0000  9.611740E-0001
 -9.744159E-0001  1.405286E+0000
 -5.411301E-0001 -1.200955E+0000
  3.175555E+0000 -1.026218E+0000
  8.085065E-0001 -6.299271E-0001
 -7.029991E-0001 -1.063980E+0000
  9.391460E-0001 -1.139267E+0000
  1.797978E+0000  5.723769E-0001
 -3.225223E-0001 -9.305835E-0002
 -5.195969E-0001  4.419652E-0001
  1.763717E+0000 -1.005572E+0000
 -1.973275E+0000  1.500874E+0000
  5.356023E-0001 -1.566677E+0000
  8.265587E-0001 -7.131860E-0001
 -1.955114E+0000  3.754463E+0000
 -8.036972E-0001 -7.997801E-0001
 -2.540952E+0000 -2.435371E+0000
  2.840248E+0000  2.393845E+0000
 -2.045791E+0000  3.010719E+0000
 -2.278386E+0000 -2.291552E-0001
 -1.319856E-0001 -1.631772E+0000
  2.494491E+0000  1.715797E+0000
  8.818415E-0001  7.073757E-0001
 -1.186879E+0000  8.164016E-0001
 -4.217251E-0001 -3.651100E+0000
  7.893839E-0001 -6.909714E-0001
  2.079640E+0000  1.887675E+0000
 -6.613748E-0002  3.711823E-0001
 -2.249203E+0000 -8.207075E-0002
  2.442000E+0000 -4.715746E+0000
 -3.261869E-0001  7.544341E-0001
  5.171563E-0001 -5.971781E-0001
 -1.294809E+0000  1.890475E+0000
  2.419603E+0000 -1.713414E+0000
  9.143975E-0001  1.565981E+0000
  1.857159E+0000  3.199240E+0000
 -1.196395E+0000  8.238985E-0001
 -7.836696E-0001  6.191208E-0001
  7.437038E-0001 -2.497625E+0000
  2.587147E-0002  1.689446E+0000
  5.515188E-0001  8.485864E-0001
 -1.633187E+0000 -8.562326E-0001
  1.947165E+0000 -2.311864E-0001
  4.367649E+0000 -1.966150E+0000
 -5.745388E+0000  3.135371E+0000
 -5.734780E-0001 -2.874553E-0001
  3.265181E-0001 -8.954832E-0001
  1.571706E+0000  6.139803E-0001
 -7.796800E-0002  1.146482E+0000
 -8.881863E-0001 -5.074145E-0001
 -1.192630E+0000 -2.283066E+0000
  8.121348E-0001  5.277006E-0001
 -3.854687E-0001  8.503274E-0001
 -5.299882E+0000 -6.799089E-0001
  2.093788E+0000 -2.162834E+0000
  7.928135E-0001  2.138001E-0001
 -6.017705E-0001  1.423008E-0001
 -4.786932E-0001 -1.254203E+0000
 -9.139551E-0002  1.618586E-0001
  4.116532E-0001 -1.375993E+0000
 -6.460520E-0001 -2.045376E+0000
  2.312852E+0000  1.026202E+0000
  9.010005E-0001  2.186080E+0000
 -3.264043E+0000  1.953671E+0000
  1.296281E+0000 -5.032347E+0000
  1.551754E-0001  1.502743E+0000
  3.291720E+0000  3.660168E+0000
 -7.275672E+0000  2.717780E+0000
 -2.397327E+0000 -6.259203E+0000
  5.898685E+0000  1.035783E-0001
  1.079865E+0000  5.230356E+0000
 -4.941763E+0000  1.203125E+0000
  9.175802E-0002 -3.103343E+0000
  3.177907E+0000  9.875595E-0001
 -1.502396E+0000  4.238176E+0000
 -1.248236E+0000 -4.780683E-0001
 -5.103295E-0001 -1.838141E-0001
  1.422694E+0000  5.923907E-0001
  8.352292E-0001  2.800891E+0000
 -9.396646E-0001  1.408371E+0000
 -2.472612E+0000 -1.585870E+0000
  2.340678E+0000 -4.462691E+0000
  2.565972E+0000  5.078738E-0001
 -2.770592E-0001  3.700712E+0000
 -3.675542E+0000 -3.333931E-0001
  3.160232E+0000 -1.096056E+0000
  3.253148E-0001  1.299486E+0000
 -2.488591E+0000  4.147252E+0000
 -2.513520E+0000 -2.463408E-0001
  1.092536E+0000 -1.732759E+0000
  1.155190E+0000  9.212068E-0001
  1.511804E+0000 -5.928774E-0001
 -2.431207E+0000  1.372844E+0000
 -5.943836E-0001 -2.128821E+0000
  3.854759E+0000  2.790684E+0000
  5.272341E-0002  5.720927E+0000
 -4.824283E+0000 -6.864290E-0001
 -1.365194E+0000 -5.482499E+0000
  2.212888E+0000 -1.017700E-0001
  3.746275E+0000  2.459266E+0000
 -3.897286E+0000 -2.647014E-0001
 -2.039665E+0000 -2.490548E+0000
  1.976598E+0000 -1.494437E+0000
  3.632577E+0000  3.548994E+0000
 -3.024786E+0000  3.265409E+0000
  1.882233E+0000 -2.443999E+0000
  6.834762E-0001  1.623706E+0000
  3.439959E-0001  1.049738E+0000
 -3.093777E+0000 -9.916510E-0002
  1.514005E+0000 -2.494118E+0000
 -2.552292E-0001  2.866241E+0000
  1.819933E-0001  3.644276E-0001
 -3.982433E-0001  1.885578E-0001
  2.388129E+0000  1.734893E+0000
 -6.576155E-0001  1.847790E+0000
  6.485227E-0002 -2.043472E+0000
  7.103239E-0002 -1.581898E+0000
  2.066579E-0001 -1.409343E+0000
  2.054109E+0000  2.935086E+0000
 -7.132123E-0001  2.364351E+0000
 -3.735870E+0000 -3.502417E-0001
  2.137289E+0000 -5.044074E+0000
  4.036313E-0001 -2.017272E+0000
 -2.773885E-0001  2.004653E+0000
 -1.385745E+0000  5.134704E-0001
 -7.830711E-0001 -2.895423E-0001
  2.095134E-0001  8.990470E-0001
 -8.928451E-0002 -3.864263E-0001
 -1.771870E+0000 -3.087370E+0000
  2.281828E+0000 -1.823697E+0000
 -2.243107E-0001  4.507583E+0000
 -2.565511E+0000  2.100928E+0000
 -1.141528E+0000 -4.338316E+0000
  4.711373E+0000 -5.140625E-0001
 -8.588928E-0001  2.963124E+0000
  2.099556E-0002  2.278517E+0000
 -2.110444E+0000 -4.645184E+0000
  1.597766E+0000 -6.938393E-0001
  3.407636E+0000  1.031345E+0000
 -3.007268E+0000 -7.220189E-0004
 -1.959375E+0000 -2.525848E+0000
  4.236008E+0000 -2.101224E+0000
  2.255299E+0000  3.852242E+0000
 -1.746916E+0000  1.138535E+0000
 -3.977169E+0000 -3.449412E+0000
  3.016979E+0000 -2.274129E+0000
  1.190647E+0000  2.303823E+0000
 -3.153004E+0000  4.240977E+0000
 -9.572702E-0001 -2.706230E+0000
  6.194722E-0001 -2.412505E+0000
  4.172619E+0000  3.324371E+0000
  5.981422E-0001  4.109703E+0000
 -5.904736E+0000 -2.313458E+0000
  4.365904E-0001 -5.824006E+0000
  2.009213E+0000  4.020524E+0000
  2.685415E+0000  2.108611E+0000
 -4.849378E+0000  7.570436E-0001
  3.331651E+0000 -4.031904E+0000
 -1.065590E+0000  2.389507E+0000
 -7.762716E-0002  3.063481E-0001
  1.195960E-0001 -2.591246E+0000
  1.133520E+0000  5.809899E-0001
  1.341569E+0000  8.512115E-0001
 -2.211024E+0000  8.083919E-0001
  1.139279E+0000 -4.505855E+0000
  2.770854E+0000 -1.317108E+0000
  9.719355E-0001  4.972536E+0000
 -4.191163E+0000 -3.587385E-0001
  5.693847E-0001 -5.168535E+0000
  3.206207E+0000 -1.086780E+0000
  1.132296E-0001  4.088997E+0000
 -3.938026E+0000  4.131361E-0002
 -2.039763E+0000 -2.743535E+0000
  5.045109E+0000  2.469667E-0001
  9.736918E-0001  2.020100E+0000
 -6.211198E+0000  1.299793E+0000
  3.253735E+0000 -5.416564E+0000
  3.307859E-0002  4.662016E+0000
  1.667112E+0000 -1.299857E-0001
 -1.398880E+0000 -3.911576E+0000
  1.171219E+0000 -2.801564E+0000
  3.991862E+0000  1.841160E+0000
 -3.040155E+0000  1.624755E+0000
 -2.376454E+0000 -3.911528E+0000
  3.401756E+0000 -3.364235E+0000
  2.541743E+0000  5.324787E+0000
 -4.763481E+0000  2.574412E+0000
  1.259372E+0000 -5.820397E+0000
  2.167885E-0001  4.625863E-0001
  1.374186E+0000 -2.595515E-0002
 -1.948670E+0000 -7.695650E-0001
 -9.859616E-0001 -1.566941E+0000
  3.992441E-0001 -2.319886E-0001
  1.266373E+0000  3.057173E+0000
 -3.018926E+0000 -1.646679E+0000
  4.415438E-0001 -2.152326E+0000
  3.447928E+0000  1.473677E+0000
  4.708458E-0001  2.490040E+0000
 -3.261306E+0000  2.738279E+0000
 -2.286976E-0002 -2.830320E+0000
 -2.071570E-0001 -2.879197E+0000
  5.424428E+0000  3.425637E+0000
 -6.269577E+0000  3.800658E+0000
 -1.060706E+0000 -2.821675E+0000
  3.186781E+0000 -2.739215E+0000
  1.860834E+0000  4.532969E+0000
 -3.376698E+0000  1.838889E+0000
 -1.423460E+0000 -1.280693E+0000
  3.945576E+0000 -3.733596E+0000
  1.556216E+0000  4.673588E+0000
 -2.323227E+0000  1.106965E+0000
 -2.610736E+0000 -5.219517E+0000
  2.914594E+0000 -8.269652E-0001
  2.474626E+0000  3.607586E+0000
 -2.713246E+0000  5.020922E+0000
 -1.299158E+0000 -2.879482E+0000
  1.305231E+0000 -2.204266E+0000
  3.775473E-0001  5.208161E-0001
  1.699997E+0000  3.317518E+0000
 -1.627047E+0000 -1.576276E-0001
 -2.398646E-0001  6.034970E-0001
  1.775501E+0000 -8.264798E-0001
 -4.067975E-0001  1.902839E+0000
 -1.565216E+0000  9.136911E-0001
 -3.357675E+0000 -3.818115E+0000
  2.896269E+0000 -5.269545E-0001
  1.445003E+0000  1.011987E+0000
 -2.016822E+0000  1.316248E+0000
 -7.867230E-0001 -9.164955E-0001
  5.257126E-0001 -3.517218E-0001
  2.735227E+0000  2.968474E+0000
 -1.420661E+0000  1.722781E+0000
 -2.577184E+0000 -1.170443E+0000
  3.064458E+0000 -1.373616E+0000
  3.370115E-0001  3.004444E+0000
 -1.308974E+0000  8.989942E-0001
 -1.938390E+0000 -3.129112E+0000
  1.483799E+0000 -1.880994E+0000
  1.879684E+0000  8.916601E-0001
 -3.430578E+0000  2.213941E+0000
  2.336436E+0000 -1.396146E+0000
  1.063107E+0000 -2.319439E-0001
  1.876043E-0002  1.124005E+0000
  8.255846E-0001  2.478260E+0000
 -1.075709E+0000  2.212203E+0000
 -2.382097E-0001 -9.715044E-0001
 -1.054460E+0000 -9.223453E-0001
  4.352798E+0000  2.366396E-0002
 -2.987900E+0000  5.019417E+0000
 -4.309835E-0001 -2.557318E+0000
  7.499126E-0001 -2.148852E+0000
  3.515393E+0000  3.926218E+0000
  4.432550E-0001  2.593166E+0000
 -6.312221E+0000  7.352769E-0001
  2.604284E+0000 -6.420652E+0000
  3.630301E+0000  1.098342E+0000
 -9.673334E-0001  2.396130E+0000
 -2.236786E+0000 -3.101781E+0000
  3.048264E+0000  1.113312E+0000
  1.615150E+0000  1.277756E+0000
 -2.215562E+0000  3.264248E+0000
 -4.403616E-0001 -1.651864E+0000
  1.429184E+0000 -2.882562E+0000
  4.711435E-0001 -1.335072E+0000
 -1.493194E-0001 -1.170164E+0000
 -6.414181E-0001  4.076178E-0001
  4.679502E-0001 -5.676075E-0001
 -2.010031E-0001 -2.525437E+0000
 -4.728588E-0001  1.700174E+0000
  5.081936E-0001  1.259791E+0000
  6.933887E-0001 -5.375986E-0001
 -1.675797E+0000  8.803984E-0001
 -1.083785E+0000 -2.545842E+0000
  3.936577E+0000 -9.829408E-0001
  8.998573E-0003  2.637820E+0000
 -2.438043E-0001  1.289720E-0002
 -1.591687E+0000 -4.023786E-0001
  3.787556E+0000  1.200094E+0000
 -1.540247E+0000  3.045940E+0000
 -1.179904E+0000 -3.603940E+0000
  1.145709E+0000 -2.634102E+0000
  4.420136E+0000  1.660395E+0000
 -1.905571E+0000  1.327466E+0000
 -3.174322E+0000 -3.529235E+0000
  2.108322E+0000 -2.931778E-0001
  1.708627E+0000 -2.003775E-0001
  6.858559E-0001  1.100865E+0000
 -4.928689E+0000 -1.926989E+0000
  2.478527E+0000 -2.873948E+0000
  1.911290E+0000  1.747291E+0000
 -1.809159E+0000  3.185649E+0000
 -1.481856E+0000 -1.734165E+0000
  2.016415E+0000 -3.100154E+0000
  1.550392E+0000  2.605736E+0000
 -4.115969E-0002  2.362135E+0000
 -4.763504E+0000 -1.396799E+0000
  7.336966E-0001 -3.467470E+0000
 -9.523450E-0002  9.747626E-0001
  1.252360E+0000  3.448669E+0000
 -1.611282E+0000  1.344726E+0000
 -2.268365E+0000  3.159189E-0001
  1.661860E+0000  2.424184E-0003
  2.079884E+0000 -4.946869E-0001
  1.255150E+0000  4.287638E-0002
 -4.388884E+0000 -8.142411E-0002
  8.346885E-0001 -1.776640E+0000
  8.450945E-0001 -7.124652E-0001
 -6.201823E-0001  5.905182E+0000
 -3.015883E+0000 -4.766197E-0001
 -9.913267E-0002 -4.377979E+0000
  2.591933E+0000 -6.311060E-0001
 -8.898015E-0001  1.864511E+0000
 -1.962088E+0000 -2.690072E+0000
  3.869608E-0001 -2.577959E+0000
  3.361516E+0000  2.072107E+0000
 -1.377901E+0000  1.592061E+0000
 -4.095572E-0001 -1.950570E+0000
  1.462376E+0000 -3.314725E+0000
  3.995021E+0000  3.473505E+0000
 -2.513449E+0000  3.215619E+0000
 -3.591371E+0000 -3.067772E+0000
  2.177974E+0000 -2.867804E+0000
  2.557874E+0000  4.378358E+0000
 -1.618576E+0000  4.159673E+0000
 -3.838904E+0000 -2.092152E+0000
  9.020788E-0001 -5.380660E+0000
  4.813622E+0000  1.815989E+0000
 -1.608200E+0000  1.871019E+0000
 -3.552431E+0000  1.221593E-0001
  2.114676E+0000 -1.930712E+0000
  3.833754E+0000  3.185938E-0001
 -2.899083E+0000  2.785748E+0000
 -1.455492E-0001 -1.375277E+0000
  2.074686E+0000 -3.677241E+0000
  2.707597E-0001  3.063648E+0000
 -1.275081E+0000 -1.017452E-0001
 -6.183966E-0001 -1.995761E+0000
  1.725329E+0000  3.186312E-0001
 -9.929202E-0001  1.887482E+0000
 -2.755599E+0000 -1.351785E+0000
 -5.467662E-0001 -2.570162E+0000
  1.840119E+0000  2.528732E+0000
 -7.782178E-0001  3.705088E+0000
 -2.029558E+0000 -2.814760E-0001
  1.275451E+0000 -1.649007E+0000
  3.253809E+0000  5.901747E-0001
 -2.784577E+0000  5.224492E+0000
 -3.768708E-0001 -3.177707E+0000
  1.719213E+0000 -2.779767E-0004
  4.101643E+0000  2.442816E+0000
 -3.520563E+0000  1.523514E+0000
 -7.424356E-0001 -4.998388E+0000
  1.998338E+0000 -1.338490E+0000
  1.352959E+0000  3.419733E+0000
 -2.329148E+0000  3.353598E+0000
 -3.226134E+0000 -5.358232E+0000
  2.019215E+0000 -2.195239E+0000
  1.440200E+0000  1.772355E+0000
 -1.934018E+0000  4.051186E+0000
  1.463008E+0000 -2.201755E+0000
 -1.797510E+0000  5.001307E-0001
  5.668111E+0000  6.037030E-0001
 -2.505039E+0000  1.871788E+0000
 -6.184959E-0001 -2.165535E+0000
  1.764796E+0000 -5.684956E+0000
  2.257027E+0000  2.168248E+0000
 -2.002735E+0000  3.780624E+0000
 -9.794522E-0001 -8.856853E-0001
 -1.364704E+0000  5.835023E-0001
  9.960407E-0001  2.541058E+0000
 -1.621771E+0000  1.739743E+0000
 -1.646811E+0000  6.329333E-0001
  2.830060E+0000  1.196434E+0000
 -1.629746E+0000  2.286514E+0000
 -2.827143E-0001 -1.958351E+0000
 -6.622817E-0001  2.482878E-0001
  2.089119E+0000 -1.414005E+0000
 -2.458114E+0000  3.976538E-0001
  8.617756E-0001 -1.159022E+0000
  3.975593E-0001  3.371080E-0001
  1.937285E+0000 -9.316432E-0001
 -7.056393E-0001 -2.038193E-0001
  9.458767E-0002  2.147934E+0000
  1.148240E+0000 -1.806238E+0000
 -2.501334E+0000  1.319098E-0001
  2.764862E+0000  1.752126E+0000
  6.513254E-0001  9.001223E-0001
 -2.180038E-0001  7.198210E-0001
 -7.153475E-0001 -9.841808E-0001
 -1.447857E-0001 -2.884261E+0000
  1.875524E+0000  1.307739E+0000
  6.158689E-0001  6.148930E-0001
 -3.845347E+0000 -8.342510E-0001
  3.650076E+0000 -3.974691E+0000
  2.011973E+0000  2.086113E+0000
 -1.289718E-0001  3.665554E-0002
 -2.647684E+0000 -3.724492E+0000
  2.165231E+0000 -8.845464E-0001
  1.357413E+0000  1.432116E+0000
  1.756120E-0001  2.690026E+0000
 -1.063179E+0000 -9.068839E-0001
  9.849550E-0001 -2.284563E+0000
  2.862378E-0001 -1.987790E+0000
  2.687085E+0000 -6.695886E-0001
 -3.973729E+0000  3.955643E+0000
  7.623453E-0001 -9.146873E-0001
 -1.342889E+0000 -9.070055E-0001
  1.945586E+0000 -1.752384E+0000
  8.619601E-0001 -2.207597E+0000
 -1.645651E+0000  4.238172E+0000
 -1.230655E-0001 -8.832073E-0001
 -3.146471E-0001 -2.229137E-0001
  2.030950E+0000 -8.100396E-0001
 -1.507624E+0000 -6.859693E-0001
 -2.028024E+0000 -2.114279E+0000
  2.500718E+0000 -2.887354E+0000
 -9.738255E-0001  4.827125E+0000
 -5.933893E-0001 -4.365865E+0000
  3.680068E-0001 -3.033323E+0000
  2.595182E+0000 -1.566297E+0000
  1.753121E+0000  7.554762E-0001
 -1.262625E+0000 -1.456691E-0001
 -2.882961E+0000 -2.775813E+0000
  5.676883E+0000 -2.767051E+0000
 -1.478223E+0000  6.044118E+0000
 -1.248123E+0000 -1.863728E+0000
 -2.192272E+0000 -2.751734E+0000
  3.323128E+0000 -2.127702E-0001
 -1.115391E+0000  3.598596E+0000
  9.573183E-0001 -1.307704E+0000
 -4.973465E-0001 -1.999559E+0000
  1.530187E+0000 -1.683944E+0000
  2.354341E-0001  3.875456E+0000
 -9.514029E-0001  3.130895E+0000
 -2.927272E+0000 -8.556660E-0001
  9.523847E-0001 -2.121137E+0000
  1.039192E+0000  1.519528E+0000
 -6.730362E-0001 -1.452638E+0000
 -2.459854E-0001  4.702301E+0000
  1.168970E+0000 -1.313273E+0000
 -5.546174E-0001  7.907957E-0001
  1.051652E+0000  1.856278E+0000
 -2.863795E+0000  9.263680E-0001
 -5.335420E-0001  1.358396E+0000
 -2.890853E-0001 -2.598191E+0000
  1.661537E+0000 -3.790318E+0000
  1.662844E+0000  1.861010E+0000
  4.134552E+0000  2.259901E+0000
 -3.391498E+0000  1.601982E+0000
 -5.546915E-0001 -3.190276E+0000
  3.296921E+0000 -2.012165E-0001
  1.169371E+0000 -7.061861E-0001
 -2.288725E+0000 -4.088788E-0001
 -2.060031E+0000 -1.712315E+0000
  6.279036E-0001  1.430523E+0000
 -2.919733E-0001  2.488137E+0000
 -1.495363E+0000  1.927958E+0000
 -2.093516E+0000 -1.798467E+0000
  8.062244E-0001 -4.861280E-0001
  1.890738E+0000  1.826620E+0000
  7.585079E-0001  2.076265E+0000
 -1.829000E+0000  1.884730E+0000
  2.726843E+0000 -1.113976E+0000
 -1.743208E-0001 -2.347252E+0000
  2.250495E-0001 -1.105382E+0000
  1.174985E+0000  2.709107E+0000
 -8.670459E-0001  3.979151E+0000
 -2.563778E-0001 -2.980077E+0000
 -9.936070E-0001 -1.866876E+0000
  3.348481E+0000  3.093269E+0000
 -5.611858E-0001  8.426102E-0001
 -6.994654E-0001 -2.298330E+0000
 -2.628495E-0001 -3.312540E+0000
  7.871953E-0001 -1.619095E+0000
  7.901876E-0001  1.233395E+0000
 -1.680224E+0000 -4.069476E-0001
 -1.902642E+0000 -2.084150E+0000
  2.947330E+0000 -6.069637E-0001
  7.487095E-0001  1.509462E+0000
 -1.482181E-0001 -1.076411E+0000
 -6.394923E-0001 -1.059360E+0000
  4.242543E-0001 -2.557784E+0000
 -6.290684E-0001 -9.462491E-0001
  3.100236E-0001  3.778730E-0001
 -3.775234E-0001 -2.389489E+0000
  4.191088E-0001  6.403575E-0001
  8.309043E-0001  2.673043E+0000
 -2.351472E+0000  1.541952E-0001
 -1.390209E+0000 -1.825793E+0000
  1.228027E+0000 -5.354604E-0001
 -6.985216E-0001 -2.928911E+0000
  2.070185E-0001 -2.006796E-0001
  2.225990E+0000 -2.354932E+0000
 -6.235360E-0001 -3.770831E-0001
 -2.608160E+0000 -4.351424E+0000
  2.558367E+0000 -2.809374E-0001
  1.875056E+0000  1.844867E+0000
 -4.498769E+0000 -1.052756E+0000
 -2.438233E+0000 -4.290442E+0000
  2.785524E+0000 -2.185909E+0000
  1.781529E+0000  4.488896E+0000
 -3.680730E+0000  2.881772E+0000
 -2.209476E+0000 -6.317640E+0000
  4.165911E+0000 -9.586947E-0001
  1.811632E+0000  6.989932E+0000
 -4.397330E+0000  2.569788E-0001
 -1.955394E+0000 -5.930441E+0000
  6.307470E+0000  3.551444E-0001
  1.967628E+0000  7.124633E+0000
 -4.423792E+0000  9.151224E-0001
 -1.652543E+0000 -4.554494E+0000
  4.666281E+0000 -1.860656E+0000
  7.325221E-0002  2.796156E+0000
 -3.587863E+0000 -1.158740E-0001
 -5.128129E-0001 -2.243718E+0000
  8.945838E-0001 -2.673917E+0000
  1.818693E+0000  1.706061E+0000
 -1.474524E+0000  5.600845E-0001
  1.188034E-0001 -3.433822E+0000
  2.070864E+0000 -1.981574E+0000
 -1.627709E+0000  2.566430E+0000
 -2.477370E+0000 -2.200809E+0000
  1.517805E+0000  1.917054E+0000
  1.103503E+0000  1.689025E+0000
 -2.994196E-0001 -5.227640E-0001
  9.668159E-0002 -2.783990E+0000
  1.258127E+0000 -9.749630E-0001
  4.082422E+0000 -1.487852E-0001
 -1.821501E+0000  2.228094E+0000
 -8.043578E-0001 -1.748700E+0000
  1.032081E-0001 -4.062642E-0001
 -5.032755E-0002 -2.374190E+0000
  1.840858E+0000  9.933160E-0001
 -8.731499E-0001 -2.063596E-0001
 -3.234179E-0002 -3.230704E-0001
 -1.462973E+0000 -4.319462E-0001
 -1.513472E+0000  5.092521E-0001
  1.403079E+0000 -1.329737E+0000
 -1.469271E-0001  7.043852E-0001
  1.264573E+0000 -4.232522E+0000
 -1.983153E+0000  2.978899E+0000
 -1.271560E+0000 -7.076822E-0001
 -1.311090E+0000 -5.725116E-0001
  1.846917E+0000 -7.737777E-0001
 -6.850135E-0001 -5.653787E-0001
 -1.583824E+0000  4.555633E-0001
  2.764498E+0000 -2.398284E+0000
 -3.554906E+0000 -5.834493E-0001
  4.176801E+0000  3.660421E-0001
 -3.150883E+0000  3.202427E+0000
  1.173068E-0001  1.014220E+0000
 -7.157588E-0001 -3.871886E+0000
  2.634927E-0001  2.556016E+0000
  1.799940E+0000  1.382780E+0000
 -3.459416E+0000  5.046763E-0001
  1.136461E+0000 -1.495765E+0000
  2.375436E+0000 -9.456029E-0001
  9.548301E-0001  3.251835E+0000
 -1.131784E+0000  1.532342E+0000
 -8.530255E-0001  1.678581E+0000
 -1.739536E-0001 -2.634504E+0000
 -2.840772E-0001 -8.840739E-0001
  7.253231E-0001 -1.848104E+0000
  3.457787E-0001  1.368639E+0000
  3.286478E-0001 -1.545684E+0000
 -3.910959E-0001 -1.665880E+0000
 -8.582087E-0002 -2.144012E+0000
  4.377968E+0000 -3.107135E+0000
 -1.072090E+0000 -3.347222E-0001
 -2.326207E+0000 -2.094913E+0000
  2.415411E-0002 -5.482021E+0000
  2.289985E+0000  1.770334E+0000
  2.288587E+0000  4.034882E+0000
 -4.052684E+0000  7.742299E-0002
 -6.671671E-0001 -5.171685E+0000
  3.044681E+0000 -1.554009E+0000
 -6.290237E-0001  6.610831E+0000
 -2.195810E+0000  1.869847E+0000
  5.641652E-0002 -8.915849E-0001
 -4.978908E-0001  3.063481E-0002
  3.534476E+0000  2.426858E+0000
 -3.517823E+0000  3.110979E+0000
 -1.014884E+0000 -3.433641E+0000
  1.529384E+0000 -2.159805E+0000
  1.389092E+0000  4.169049E+0000
 -1.955193E+0000  3.470413E+0000
 -5.892786E+0000 -4.403378E+0000
  3.213362E+0000 -3.809786E+0000
  9.952237E-0001  5.530082E-0001
 -7.921701E-0001  4.381723E+0000
 -3.623294E+0000 -2.526939E+0000
 -2.200525E-0001 -2.875928E+0000
  3.649124E+0000  2.968524E-0001
 -2.272510E+0000  3.237503E-0001
  1.383263E-0001 -3.285547E-0001
  2.004563E+0000 -3.464542E+0000
 -1.513290E+0000  3.275965E+0000
  4.055966E-0001  7.995022E-0001
 -1.506680E+0000 -2.414025E+0000
  2.353692E+0000 -4.157204E-0001
  2.146731E+0000  1.061225E+0000
 -2.094368E+0000 -2.229007E-0001
  1.409002E+0000 -1.789903E+0000
  5.249626E-0001  1.463514E-0001
  1.554476E+0000 -2.470725E+0000
  3.526715E-0001  9.722788E-0001
  8.007095E-0002  1.364485E+0000
  1.540940E+0000 -1.325655E+0000
  4.143629E-0001 -1.269572E+0000
  3.001346E+0000  3.089363E+0000
  5.598453E-0001  3.258828E+0000
 -3.796403E+0000 -3.657685E+0000
 -1.580910E+0000 -7.503690E+0000
  8.133383E+0000  4.155063E-0001
 -4.674677E-0001  7.348146E+0000
 -6.585161E+0000 -2.533886E+0000
  2.767735E-0001 -6.905711E+0000
  5.655803E+0000 -1.893087E-0001
  4.698502E-0001  4.983108E+0000
 -2.880371E+0000 -5.735249E-0001
 -9.591524E-0001 -4.982215E+0000
  5.104021E+0000 -2.855404E-0001
  2.271694E+0000  4.292910E+0000
 -5.141024E+0000 -3.417819E+0000
  4.786590E+0000 -6.327124E+0000
  1.848392E+0000  4.754675E+0000
 -1.521705E+0000  2.630826E+0000
 -3.261596E+0000 -2.590801E+0000
  5.578950E+0000 -3.334512E+0000
 -1.714866E+0000  3.542026E+0000
 -3.007552E+0000  2.146728E-0001
 -7.718988E-0001 -1.486438E+0000
  5.723513E+0000  4.696316E-0001
 -4.449279E+0000  5.986727E+0000
 -1.227545E-0001 -2.808273E+0000
 -1.140602E+0000 -2.754248E+0000
  4.655262E+0000  1.733508E+0000
  2.816861E-0001  3.744931E+0000
 -4.476771E+0000  1.013194E+0000
 -3.910768E-0001 -6.511970E+0000
  5.385358E+0000  3.498163E-0001
  7.769754E-0002  7.813460E+0000
 -9.855276E-0001 -1.129086E+0000
 -1.021680E+0000 -3.264532E+0000
  2.892211E+0000  3.625053E-0002
 -2.106940E+0000  3.376725E+0000
 -2.210547E+0000 -4.380488E-0001
  6.869414E-0001 -3.297029E+0000
  2.202695E+0000  1.567528E+0000
  1.036394E+0000  4.629927E+0000
 -2.538618E+0000 -4.825113E-0001
 -1.917761E+0000 -3.339807E+0000
  1.062760E+0000 -1.780707E+0000
  3.222711E+0000  1.155358E+0000
 -3.365872E+0000  2.071076E+0000
 -1.839427E+0000 -2.633827E+0000
  5.379324E+0000 -3.132452E+0000
 -2.242389E-0001  5.837550E+0000
 -1.464486E+0000  3.425945E+0000
 -3.852513E+0000 -3.518970E+0000
  3.922047E+0000 -1.906220E+0000
  4.771915E-0001  2.656256E+0000
 -2.872314E+0000  4.218956E+0000
 -1.402030E+0000 -3.140717E+0000
 -5.628305E-0001 -3.001084E+0000
  4.368695E+0000  7.859668E-0001
 -3.463423E+0000  3.296569E+0000
 -1.616170E+0000 -5.256226E+0000
  2.267581E+0000 -2.968085E+0000
  9.328889E-0001  3.890156E+0000
  1.394705E+0000 -3.467444E+0000
 -2.495127E+0000 -2.588691E+0000
  3.492693E+0000 -1.581310E+0000
 -7.060473E-0001  1.530971E+0000
 -8.763119E-0002  2.046093E+0000
 -8.880887E-0001  7.035814E-0001
 -1.745132E+0000 -7.061337E-0001
  2.931713E+0000  1.140535E+0000
 -1.441853E+0000  3.996954E+0000
 -3.930946E+0000 -1.546899E+0000
  1.510815E+0000 -3.504711E+0000
  2.360047E+0000  2.791118E+0000
 -6.089349E-0001  1.246168E+0000
 -2.914108E+0000 -9.310240E-0001
  1.320192E+0000 -3.180883E+0000
  3.815763E+0000  1.332224E+0000
 -2.322486E+0000  5.070662E+0000
 -5.553673E-0001 -3.671265E+0000
  1.375293E-0001 -2.401409E+0000
  2.825596E+0000  2.942578E+0000
 -3.792201E+0000  6.665214E-0001
 -1.700624E+0000 -2.165134E+0000
  6.093460E+0000 -8.054769E-0001
 -1.926537E+0000  3.277315E+0000
 -2.206711E+0000 -1.072693E+0000
  1.109137E+0000 -4.212995E+0000
  1.250115E+0000  2.734026E+0000
  2.013218E+0000  1.837594E+0000
 -3.351601E+0000 -2.305554E+0000
 -1.023328E+0000 -2.634804E+0000
 -7.785884E-0001  1.104259E+0000
 -9.936287E-0002  1.104959E+0000
 -1.305051E+0000  3.235640E+0000
  8.736652E-0002 -3.568126E+0000
 -1.516304E+0000 -6.054305E-0002
  4.644303E+0000 -5.059158E+0000
  3.207525E-0001  3.795487E+0000
 -1.319123E+0000  1.004873E+0000
 -2.171797E+0000 -4.309294E-0001
  2.120652E+0000 -4.600636E+0000
  2.845933E+0000  5.431806E+0000
 -1.444177E+0000  1.000408E+0000
 -3.787924E+0000 -2.416354E+0000
  4.001285E+0000 -1.347383E+0000
 -4.893958E-0001  5.112947E+0000
 -3.714078E+0000  2.029767E+0000
 -1.153581E+0000 -5.995719E+0000
  2.040336E+0000 -7.700964E-0001
 -2.291148E-0001  3.062425E+0000
 -9.494415E-0001  5.576907E-0001
 -5.026502E-0001  9.569459E-0001
  5.425840E-0002  1.702775E+0000
  4.769326E-0001  2.004696E+0000
 -1.038136E+0000  3.018710E+0000
  9.597501E-0001  6.093644E-0001
 -2.363717E+0000 -3.449861E-0001
  2.102504E+0000 -3.223976E-0002
  1.894343E+0000  4.194112E-0001
 -1.095660E+0000  1.304229E-0001
 -4.132968E-0001  1.204700E+0000
  2.091448E+0000  1.694141E+0000
 -1.449677E+0000  8.540237E-0001
 -4.107030E-0001 -2.922916E-0001
 -1.051552E+0000 -2.947774E+0000
  2.264795E+0000  1.265055E+0000
  1.503910E+0000  2.229088E+0000
 -3.871853E+0000 -8.475159E-0002
  1.977852E+0000 -4.383987E+0000
  2.349041E+0000  2.757616E+0000
 -1.549074E+0000  5.930492E+0000
 -2.311128E+0000 -3.647184E+0000
  1.158375E-0002  3.973514E-0001
  2.815418E+0000  2.618268E+0000
 -2.935146E+0000  2.315911E+0000
 -6.961616E-0001  1.445172E-0002
  1.006910E+0000 -1.512060E+0000
 -2.733313E+0000  3.049770E+0000
  1.957599E+0000 -1.046157E+0000
 -4.740950E-0001 -1.582579E+0000
  5.298277E-0001  1.674685E+0000
  4.142276E-0001  1.417683E+0000
 -1.256690E+0000  1.976301E+0000
  1.802426E+0000 -3.382645E+0000
  3.750341E-0001  2.765321E-0001
  1.591722E+0000  1.066379E+0000
 -4.106596E+0000  9.422740E-0001
 -5.271839E-0001 -3.741575E+0000
  2.881763E+0000  8.737963E-0001
  1.387370E+0000  5.829487E+0000
 -4.231465E+0000 -2.199123E+0000
 -1.031656E+0000 -4.217619E+0000
  6.305113E+0000 -1.534762E+0000
 -1.891344E+0000  3.249364E+0000
 -1.045386E+0000  1.172739E+0000
 -1.224590E+0000 -6.409996E+0000
  2.541492E+0000 -1.090829E+0000
  2.051411E+0000  3.476236E+0000
 -1.928762E+0000  1.253503E-0001
 -1.862019E+0000 -2.921836E+0000
  1.832588E+0000  1.073577E+0000
 -1.722917E+0000  1.030919E+0000
 -2.511184E-0001 -2.249920E+0000
 -5.393809E-0001 -1.515405E+0000
  1.016349E+0000  4.028429E-0001
 -1.832866E-0001  3.313707E+0000
  6.539901E-0001 -3.069244E-0001
 -1.754175E+0000  1.644456E+0000
 -9.411874E-0001  1.705950E-0001
  1.098937E+0000 -1.269505E+0000
  4.862256E-0001 -1.493025E+0000
  8.863232E-0001 -3.418381E-0001
  3.270745E-0001  9.583213E-0001
  1.563281E-0001  1.423733E-0001
 -4.933648E-0001 -6.238022E-0001
  2.020880E+0000 -1.659140E+0000
  2.053358E+0000  2.527273E+0000
 -1.722113E+0000 -3.423676E-0001
 -2.279636E-0001 -2.590473E+0000
  8.071252E-0001 -9.927345E-0001
  3.259851E+0000  1.254551E+0000
 -3.906694E+0000  5.537960E-0002
  7.466640E-0001 -4.869059E+0000
  2.778052E+0000 -4.502039E-0001
 -5.191095E-0001  4.022913E+0000
 -2.688059E+0000 -3.745176E-0001
 -1.174640E+0000  9.640929E-0003
  4.423554E+0000  1.982378E-0002
  7.056221E-0001  5.360136E+0000
 -5.371745E+0000 -4.619626E-0001
  1.187343E-0001 -4.065116E+0000
  4.598458E+0000  3.823618E+0000
 -1.082171E+0000  5.580911E+0000
 -5.578548E+0000  1.107421E+0000
  5.446649E-0001 -9.538282E+0000
  4.050438E+0000  4.269555E-0001
  1.890986E+0000  2.503743E+0000
 -3.390439E+0000 -1.892427E-0001
 -1.219697E+0000 -3.377472E+0000
  5.751317E+0000 -4.856174E-0002
  5.395573E-0001  3.462023E+0000
 -4.018230E+0000 -1.004625E+0000
 -1.165054E+0000 -4.421139E+0000
  4.188682E+0000 -3.422559E+0000
  7.011228E-0001  1.091456E+0000
 -1.603461E+0000  2.225176E+0000
 -2.327191E+0000  1.510631E-0001
  3.110391E+0000 -4.351467E+0000
  3.080908E+0000  2.023791E+0000
 -2.727387E+0000  3.930836E+0000
 -3.086149E+0000 -5.004128E+0000
  3.984916E+0000 -3.435200E+0000
  2.353202E+0000  5.415503E+0000
 -4.646429E+0000  4.459419E+0000
 -2.311107E+0000 -5.280546E+0000
  2.862031E+0000 -2.631406E+0000
  3.385088E+0000  2.886151E+0000
 -2.213939E+0000  5.262959E+0000
 -3.556374E+0000 -3.144303E+0000
  2.286150E+0000 -4.559187E+0000
  3.495558E+0000  2.709602E+0000
 -8.308139E-0001  4.745774E+0000
 -5.996852E+0000 -2.514853E+0000
  3.836322E+0000 -8.267947E+0000
  6.299354E+0000  4.141687E+0000
 -2.998168E+0000  6.797351E+0000
 -5.868490E+0000 -6.817949E+0000
  2.281928E+0000 -5.809146E+0000
  5.647013E+0000  4.453722E+0000
 -2.394023E+0000  5.958389E+0000
 -4.896617E+0000 -9.030774E-0002
  6.544785E-0001 -6.496513E+0000
  5.528331E+0000  8.298401E-0001
 -1.102041E+0000  4.608434E+0000
 -5.411125E+0000 -7.491094E-0001
  4.657786E-0001 -7.891387E+0000
  5.461184E+0000  1.799737E+0000
  3.831151E+0000  7.774007E+0000
 -1.038636E+0001  9.270341E-0001
  3.347791E+0000 -6.063915E+0000
  2.481659E+0000  1.142551E+0000
  3.319040E-0002  6.277674E+0000
 -7.632413E-0001 -2.259075E+0000
 -4.571018E+0000 -4.102820E+0000
  7.518572E+0000  1.197955E-0001
 -3.930729E+0000  7.162390E+0000
 -3.520234E+0000 -1.277481E+0000
 -5.178749E-0001 -7.955183E+0000
  4.923424E+0000  2.344929E-0001
 -6.144829E-0001  5.387460E+0000
 -5.847418E+0000  1.224959E+0000
 -2.262117E+0000 -6.613114E+0000
  5.296522E+0000 -3.784733E+0000
  3.193536E+0000  1.657157E+0000
 -4.934822E+0000  3.979568E+0000
 -1.591357E+0000 -4.477145E+0000
  3.412307E+0000 -1.995907E+0000
  2.485596E-0001  2.535904E+0000
 -1.885093E+0000 -1.484118E-0001
 -1.152893E-0001 -2.589037E+0000
  2.506818E+0000 -1.122332E+0000
  6.246737E-0001  1.930721E+0000
 -2.760359E+0000  5.296376E-0001
 -1.429741E+0000 -4.349683E+0000
  3.760370E+0000  2.276773E+0000
 -5.452891E-0003  2.197008E+0000
 -4.769014E+0000 -9.194867E-0001
  2.278125E+0000 -2.687394E+0000
  5.848238E+0000  4.065226E+0000
 -4.106033E+0000  5.961357E+0000
 -3.104491E+0000 -4.654787E+0000
  3.533720E+0000 -4.595346E+0000
  2.558711E+0000  4.927673E+0000
 -1.776553E+0000  3.273908E+0000
 -4.613044E+0000 -6.155246E-0001
  1.241153E+0000 -1.378281E+0000
  4.201172E+0000  1.549623E+0000
 -3.160131E-0001  3.196950E+0000
 -4.416243E+0000  1.513281E-0001
  3.827878E-0001 -8.027438E+0000
  5.377745E+0000 -9.070262E-0001
  3.152218E+0000  5.318619E+0000
 -6.115611E+0000  8.752987E-0001
 -1.574650E+0000 -4.552683E+0000
  6.696815E+0000 -9.954923E-0001
  8.949086E-0001  5.262120E+0000
 -5.661147E+0000  1.433273E+0000
  1.648654E+0000 -6.636846E+0000
  2.572390E+0000 -2.637041E+0000
  1.780123E+0000  4.660557E+0000
 -1.794109E+0000  1.255703E+0000
 -1.960313E+0000 -1.139970E+0000
  3.541118E+0000 -3.504462E+0000
 -7.740115E-0001  6.336657E-0001
  1.606265E+0000 -7.104521E-0001
 -2.498544E+0000  7.616164E-0001
 -6.547241E-0001 -1.262697E+0000
  1.804514E+0000  1.919806E-0001
 -2.588873E+0000  2.219711E+0000
 -4.486819E-0001 -2.919657E+0000
  2.799056E+0000 -2.581376E+0000
  2.516322E+0000 -3.760207E-0001
 -2.969648E+0000  1.833050E+0000
 -2.241446E+0000 -2.234303E+0000
  2.286131E+0000 -3.208676E-0001
  8.176575E-0001  1.599119E+0000
 -1.657144E+0000 -1.232866E+0000
 -1.979272E+0000 -3.026424E+0000
  1.907922E+0000 -1.533366E-0001
  8.827084E-0001  2.328449E+0000
 -3.992031E+0000  1.456527E+0000
  1.104968E+0000 -1.724103E+0000
  1.832020E+0000  6.716513E-0001
  7.348211E-0001 -1.705171E+0000
 -2.194480E+0000 -7.215351E-0001
  3.674953E+0000 -1.630405E+0000
 -1.529873E+0000  1.019985E+0000
  3.322930E+0000 -1.537335E+0000
 -2.091420E+0000  1.110895E+0000
  5.284853E-0001  3.386850E-0001
  2.451423E+0000  3.856763E-0002
  6.902035E-0001 -2.054735E-0001
 -1.796811E+0000  8.931213E-0001
  3.167742E+0000  6.104287E-0001
 -2.102361E+0000 -6.761426E-0001
  9.760316E-0001 -3.831945E-0001
 -3.245616E-0001 -1.086206E+0000
  4.520534E-0001 -2.031838E+0000
  1.515042E+0000 -1.763532E+0000
 -9.711585E-0001  1.003136E+0000
 -3.059074E-0001 -1.766493E+0000
  5.571629E-0001  2.879627E+0000
 -6.636009E-0002 -1.300120E+0000
 -9.024446E-0001  1.407840E+0000
 -6.976599E-0001 -9.518147E-0001
  1.435376E-0001 -1.841978E+0000
  6.161564E-0001  3.962992E+0000
 -8.267837E-0001 -1.048853E+0000
 -2.878398E+0000 -2.809093E+0000
  2.264668E+0000 -1.151316E-0001
  1.027188E+0000 -5.111920E-0001
 -1.785501E+0000  1.773957E+0000
 -2.744694E+0000  6.095405E-0001
  2.330709E+0000 -2.078390E+0000
 -1.991642E-0001  3.324237E+0000
 -3.278393E-0001  1.650584E+0000
 -2.170064E+0000 -3.650553E+0000
  3.026902E+0000 -2.073526E+0000
  2.695183E+0000  3.549771E+0000
 -1.737747E+0000  2.778709E+0000
 -8.404828E-0001 -2.315908E+0000
  9.005335E-0001 -2.682611E+0000
  3.252704E+0000 -1.673625E-0001
 -6.192277E-0001  1.154468E+0000
 -2.624886E+0000  1.099008E+0000
  2.149892E+0000 -2.644548E+0000
  3.252267E-0001  1.188442E+0000
 -8.711520E-0001  4.833556E-0001
 -2.129362E+0000 -4.005931E-0001
  4.295907E-0001 -9.635516E-0001
  9.292684E-0001 -1.144572E+0000
 -3.278272E-0001  9.378410E-0001
 -5.216492E-0001  6.584073E-0001
 -5.271064E-0001 -1.834151E+0000
  2.133863E-0001 -3.774194E-0001
  4.672698E-0001  9.454168E-0001
 -1.455385E-0001 -7.871911E-0001
  9.428485E-0001 -6.778891E-0001
 -4.376087E-0001 -2.854857E+0000
  1.101639E+0000 -2.352066E+0000
  7.167449E-0001 -2.388554E-0002
  3.317415E-0001 -1.680594E+0000
 -4.235981E-0001 -5.506119E-0001
  3.863607E+0000 -2.072717E+0000
  4.332790E-0001 -1.037309E+0000
  1.666224E+0000 -2.111412E+0000
 -1.676310E+0000 -1.868437E+0000
  2.262769E+0000  1.081037E+0000
 -4.876930E-0002  8.200908E-0001
  4.416957E-0001  1.499056E+0000
 -5.653694E-0001 -1.684239E+0000
  5.193701E-0001  2.857575E+0000
  3.978193E-0001  1.894597E+0000
 -3.638812E+0000  1.139321E+0000
  7.169917E-0001  8.204659E-0001
  1.881963E+0000 -1.407237E-0001
 -8.878765E-0001  1.375865E+0000
  2.686486E-0001 -2.410615E+0000
 -1.356681E+0000 -7.010725E-0001
  3.337906E+0000  4.212485E-0001
 -2.997042E+0000 -2.121894E-0001
 -7.808816E-0001 -1.857844E+0000
  1.521658E+0000 -2.665609E+0000
  2.738958E+0000  4.160269E-0001
  4.302767E-0002  2.183617E+0000
 -7.202552E-0001  1.525405E+0000
 -8.882795E-0001  1.501146E+0000
  2.583232E+0000 -2.539352E+0000
  5.916273E-0001 -7.454339E-0001
 -2.325429E+0000 -1.718846E-0001
 -1.806629E-0001 -3.018541E+0000
  4.550799E-0001  3.973598E+0000
  7.985396E-0001  1.932714E+0000
 -3.781650E+0000 -1.564173E+0000
  6.273251E-0001 -4.167022E+0000
  1.579789E+0000 -2.768631E-0001
  6.223920E-0001  7.978536E-0001
 -3.342308E+0000  2.267943E+0000
 -7.852547E-0001 -2.903635E+0000
  3.966348E+0000 -2.243963E+0000
 -1.980361E+0000  2.918490E+0000
 -3.837529E+0000 -2.312311E+0000
 -5.816179E-0001 -3.605367E+0000
  2.066158E+0000  3.106502E+0000
  6.287175E-0001  2.211455E+0000
 -4.032590E+0000  1.082976E+0000
  2.824341E+0000 -3.135829E+0000
  6.718502E-0001  1.178751E+0000
 -3.133967E+0000  1.182153E+0000
  1.128504E+0000 -1.704654E+0000
  2.807052E+0000 -3.432523E+0000
  1.731564E-0002  3.427810E+0000
 -2.002761E-0001 -8.006393E-0001
 -2.364561E+0000  2.320059E+0000
  1.933904E+0000 -2.620437E+0000
  8.145675E-0002 -5.818996E-0001
  7.591628E-0001  1.233003E+0000
  4.354585E-0001 -4.144916E-0002
 -1.041632E+0000  2.443953E+0000
  1.050389E+0000 -1.754515E+0000
  1.966285E+0000  2.535204E-0001
  4.134483E-0001  6.822184E-0001
 -3.174639E-0001  7.361387E-0002
 -1.146377E+0000 -1.338441E+0000
  2.209453E+0000 -5.046001E-0001
  2.957691E-0002 -3.097178E-0001
  5.294873E-0001  3.083872E+0000
 -2.979647E+0000 -1.209159E+0000
  1.094989E+0000  3.824179E-0001
  3.807790E+0000  1.869162E+0000
 -2.198212E+0000  5.504615E+0000
 -2.117332E+0000 -7.986387E-0001
 -2.965868E+0000 -1.951060E+0000
  3.409110E+0000 -4.347481E-0001
 -6.727057E-0001  1.421606E+0000
  9.967818E-0002  1.665149E-0001
 -8.670592E-0001 -1.836005E+0000
  2.064626E+0000 -1.687750E+0000
  1.864667E+0000  2.781250E+0000
 -2.307795E-0001  4.229103E+0000
 -5.081340E-0001 -1.258340E-0001
 -2.859867E+0000 -8.234693E-0001
  3.705508E+0000 -8.395660E-0001
  1.219397E+0000  2.950384E+0000
 -2.385686E+0000  3.796046E+0000
  4.443232E-0001 -3.988810E+0000
  3.997682E-0001  2.174403E+0000
 -2.000256E+0000  1.426710E+0000
 -6.269685E-0001  1.506538E+0000
 -6.005215E-0001 -2.184108E+0000
  1.737323E+0000  1.082401E+0000
  1.359757E+0000  2.240194E+0000
 -5.030222E+0000  1.069729E+0000
  5.684926E+0000 -4.726744E+0000
  8.246652E-0001  1.728839E+0000
  2.411743E-0002  5.302934E+0000
 -4.371388E+0000 -6.381140E-0001
 -2.043739E-0001 -6.589772E+0000
  4.926474E+0000 -2.360377E+0000
 -1.931634E-0001  6.457299E+0000
 -2.091703E+0000 -7.866562E-0002
 -3.129624E+0000 -1.695299E+0000
  3.232263E+0000 -1.654971E+0000
  8.577399E-0002  7.534909E-0001
 -1.785244E+0000  3.295077E-0001
  2.382325E-0001 -3.868210E-0001
  1.066956E-0001 -1.874398E+0000
  9.957706E-0001 -1.515736E+0000
 -1.731119E+0000  1.235518E+0000
  1.597078E+0000 -1.920389E+0000
 -2.149968E-0001  1.181802E+0000
  3.016940E-0001  2.879435E-0001
 -9.359279E-0001  1.612355E+0000
 -2.480303E+0000  3.394026E+0000
  8.832001E-0001  2.882859E-0001
 -6.509868E-0001  7.140282E-0001
 -5.955621E-0001  1.141907E+0000
  1.537195E-0003  3.324238E-0001
 -1.830377E+0000 -3.580053E-0001
  2.759253E+0000  1.398353E+0000
 -1.125182E+0000 -3.728202E-0001
 -3.299853E+0000 -2.367776E+0000
  2.108494E+0000 -8.821609E-0001
 -2.046179E-0001  2.910916E+0000
 -1.639347E+0000  7.906255E-0001
  4.867179E-0001  1.216908E+0000
  4.910520E-0001  1.049347E-0001
 -2.743086E+0000  1.205260E+0000
  2.678083E+0000 -2.302399E+0000
 -4.946782E-0001  1.003055E+0000
 -1.324339E+0000  7.145949E-0001
  1.340857E+0000 -4.209101E+0000
  1.104265E+0000  3.277997E+0000
 -8.879005E-0001  4.056910E+0000
 -3.715675E+0000 -2.536912E+0000
  3.683245E+0000 -1.644340E+0000
 -9.211022E-0001  8.605175E-0001
 -6.267092E-0001  1.982041E+0000
  1.612062E+0000  1.132703E-0001
 -1.992034E+0000  9.248435E-0001
  2.229985E+0000 -1.611852E-0001
  5.978088E-0001  8.655403E-0001
 -4.080558E-0001  3.261389E+0000
 -1.393331E+0000 -4.718105E-0001
  1.053697E+0000 -7.107553E-0001
  1.794818E+0000 -4.055521E-0001
  1.209848E+0000  2.954118E+0000
 -2.711331E+0000  1.522043E+0000
 -8.617678E-0003  3.953973E-0001
 -1.059140E+0000 -1.280270E+0000
  2.291743E+0000  2.065737E-0001
 -3.544017E-0001  5.664305E-0001
  1.286172E+0000  1.561029E-0001
 -1.503195E+0000  2.139239E+0000
 -5.705664E-0001 -2.216156E+0000
  2.232743E+0000 -2.982070E+0000
  1.137591E+0000  1.016149E+0000
 -4.986785E-0001  1.112674E+0000
 -7.864879E-0001 -2.237709E+0000
 -1.477188E+0000 -5.944985E-0001
  4.329908E+0000  4.289432E-0001
 -1.935281E+0000  3.966466E+0000
 -3.692378E+0000  1.030909E+0000
  1.736036E-0001 -3.131723E+0000
  1.162069E+0000 -2.085723E+0000
  1.906243E+0000  2.417358E+0000
  1.826392E-0001  4.295620E-0001
 -2.678217E+0000 -2.956091E+0000
  4.264419E+0000 -1.763446E+0000
  2.171726E+0000  2.300521E+0000
 -2.159958E+0000  1.926451E+0000
 -1.636966E+0000 -5.227657E-0001
  3.880959E+0000 -8.946039E-0001
 -6.070463E-0001  1.554798E+0000
 -2.762219E+0000 -8.399750E-0001
  4.328890E+0000 -1.738887E+0000
 -7.907222E-0001  2.889096E+0000
 -3.253148E+0000  2.597955E+0000
  8.911428E-0001 -1.362590E+0000
  2.286080E+0000  8.318863E-0001
  2.928484E-0001  2.644208E+0000
 -1.624379E+0000 -2.758801E+0000
  1.505791E+0000 -2.844790E-0001
  8.865348E-0001  4.069869E-0001
 -1.666775E+0000  3.015946E-0002
  2.115240E+0000 -2.878297E+0000
 -1.267978E+0000 -6.579738E-0001
  2.575166E-0002  3.970017E-0002
 -1.325144E+0000 -4.325895E-0001
  1.328341E+0000 -6.196530E-0001
  1.224036E+0000 -3.042721E-0001
 -2.538027E+0000  1.485453E+0000
  2.909119E+0000 -5.160972E-0001
 -2.119975E+0000 -5.280485E-0001
  1.142042E+0000 -2.089474E+0000
  1.510611E+0000  3.812720E-0002
 -1.106138E+0000  3.058584E+0000
  3.767402E-0001  4.552724E-0001
 -4.267426E+0000  1.509366E-0001
  3.661709E+0000 -2.635099E+0000
  2.706904E+0000  1.008182E+0000
 -8.732008E-0001  4.111683E+0000
 -7.606264E-0001 -4.848391E+0000
  1.201446E+0000  1.237716E-0001
  4.204600E+0000  1.000551E+0000
 -5.209487E+0000  5.298843E+0000
  1.027765E+0000 -5.481080E+0000
 -2.853274E-0002 -2.171596E-0001
  6.484896E-0001  6.791172E-0001
 -1.220451E+0000  1.019063E-0001
 -2.546553E-0001  5.646731E-0001
  9.620588E-0001 -6.629532E-0001
  6.560002E-0001 -1.584616E+0000
 -1.322145E+0000 -1.219868E+0000
  2.143582E+0000 -2.700935E+0000
 -2.656855E+0000  8.729957E-0002
  7.869521E-0001 -2.917018E+0000
  1.550639E+0000 -6.178323E-0001
 -3.167327E-0001  3.679158E+0000
  9.370948E-0001 -3.527425E+0000
 -5.399222E-0001 -8.390098E-0001
  2.905652E+0000 -1.618676E+0000
 -1.809399E+0000  4.203333E+0000
 -1.280877E+0000  1.131853E+0000
 -1.976217E+0000 -5.026083E+0000
  4.395263E+0000 -1.280192E+0000
  1.346778E+0000  5.187877E+0000
 -3.394807E+0000  2.304403E+0000
 -3.006097E+0000 -5.406238E+0000
  2.818420E+0000 -5.006795E-0001
  2.784783E+0000  3.947975E+0000
 -2.680103E+0000  3.303956E+0000
 -2.989915E+0000 -4.395698E+0000
  4.386373E+0000 -3.615955E+0000
  6.019812E-0001  6.722460E+0000
  5.718254E-0001  1.291448E+0000
 -3.073640E+0000 -2.283034E+0000
  1.690421E+0000 -4.039833E+0000
  4.574803E+0000  3.464933E-0001
 -2.537182E+0000  1.519063E+0000
 -6.916883E-0001 -1.200281E+0000
  2.518473E+0000  7.199923E-0003
  5.129714E-0001 -1.115213E+0000
 -3.096783E+0000 -1.532326E+0000
  6.832579E-0001 -2.023005E+0000
  3.306556E+0000 -3.665601E+0000
 -9.170352E-0001  2.095926E+0000
 -8.541860E-0001  1.152784E+0000
  1.562320E+0000 -1.967017E+0000
 -1.255043E+0000  2.935694E-0002
  6.922528E-0001  5.626176E-0002
 -2.048745E+0000 -4.213117E-0001
  3.518776E+0000 -1.611633E+0000
 -1.048185E+0000  1.875510E+0000
 -2.427401E-0001  9.423004E-0001
 -1.305520E+0000 -7.014617E-0001
  1.001279E+0000 -1.755087E+0000
  2.529426E+0000  4.740318E+0000
 -9.549103E-0001  2.360666E+0000
 -2.171339E+0000 -1.229977E+0000
  5.169530E-0001 -4.827100E+0000
  2.564157E+0000  3.531110E+0000
 -1.558583E+0000  3.302841E+0000
 -3.905390E+0000  1.428031E+0000
  1.809780E+0000 -4.348074E+0000
 -2.068284E-0001  1.332412E+0000
 -5.003318E-0001  1.554040E+0000
 -2.243583E+0000 -2.122932E+0000
  2.942278E+0000 -1.778855E+0000
  1.151524E+0000  9.068336E-0001
 -1.439557E+0000  1.223331E+0000
 -1.053351E+0000 -1.742564E+0000
  1.168509E+0000 -1.078844E+0000
  1.701634E+0000  4.212887E+0000
 -1.547863E+0000 -1.744809E-0001
 -4.025939E+0000 -3.789990E-0001
  4.299347E+0000 -1.238299E+0000
 -2.832309E+0000  3.711665E+0000
  1.792978E+0000 -2.405587E-0002
 -3.547486E+0000  1.266459E+0000
  6.264370E-0001 -5.383761E-0001
 -4.245343E-0001 -2.432146E-0001
 -8.139661E-0001 -1.518874E+0000
 -1.932807E-0001  7.740398E-0001
  2.881630E-0001  9.644573E-0001
  6.896931E-0001 -3.556310E+0000
 -2.721003E+0000  9.838729E-0001
  2.549539E+0000 -4.618315E-0001
 -1.714404E+0000 -2.743765E+0000
  3.259474E+0000  2.022824E-0001
 -1.828689E+0000  4.693296E+0000
  4.006399E-0001 -3.959408E+0000
 -5.979804E-0001  4.854296E-0001
  4.823439E+0000  8.511439E-0001
 -3.343476E+0000  3.526171E+0000
 -1.984474E+0000  8.565128E-0001
  1.122300E-0001 -1.864771E+0000
  3.783390E+0000  2.314297E+0000
  3.993006E-0001  3.965655E+0000
 -4.551164E+0000  1.165762E+0000
  1.490943E+0000 -2.292770E+0000
  3.387086E-0001  3.390308E+0000
  1.067017E+0000  7.697030E-0001
 -1.125891E+0000 -1.690324E+0000
  2.111408E+0000  6.054179E-0001
  3.432020E+0000 -9.651271E-0001
 -1.960936E+0000  8.542200E-0001
  4.525129E-0001 -3.633119E+0000
 -1.495138E-0001  3.320307E-0001
  1.369824E+0000  5.787621E+0000
 -3.106098E+0000  2.878490E+0000
 -2.924351E+0000 -5.130990E+0000
  4.097994E+0000 -2.647453E+0000
  4.069870E-0001  2.311788E+0000
 -1.828623E+0000  2.106278E+0000
 -3.645923E+0000 -1.286980E+0000
  3.113681E+0000 -2.811814E+0000
  1.602703E+0000  3.053133E+0000
 -2.181399E-0001  5.068762E+0000
 -3.911861E+0000 -1.543126E+0000
  3.729182E+0000 -4.894585E+0000
  1.675539E+0000 -4.317256E-0001
 -1.092126E+0000  2.230304E+0000
 -2.154000E+0000 -7.219906E-0001
 -4.675562E-0001 -2.584964E+0000
  2.542065E+0000 -1.194554E-0001
 -1.584323E-0001  1.101780E+0000
 -1.537947E+0000  5.534540E-0001
 -1.068961E+0000 -1.192938E+0000
  5.909482E-0001 -4.502550E-0001
  1.768668E+0000  1.058184E+0000
  2.873549E-0001  6.231259E-0001
 -1.840349E+0000  4.232036E+0000
  2.198828E+0000 -2.082951E+0000
 -1.891473E+0000  1.095956E+0000
  2.472359E+0000 -1.282301E+0000
  3.988178E-0001  9.295848E-0001
 -1.020415E+0000 -6.388462E-0001
  1.710009E+0000  2.722862E+0000
 -3.156174E+0000 -1.499283E+0000
  3.957022E-0001 -1.526479E+0000
  2.055095E+0000  1.271225E+0000
 -8.404208E-0001  1.916438E+0000
 -1.245471E+0000 -3.746088E-0001
 -2.601203E+0000 -2.892165E+0000
  5.359562E+0000  1.454951E+0000
  1.226419E+0000  4.807358E+0000
 -6.400261E+0000 -1.659647E+0000
  1.457891E+0000 -1.622803E+0000
  4.423844E+0000  2.004376E-0001
 -1.607835E+0000  4.362500E+0000
 -1.422285E+0000 -3.077645E+0000
  1.880527E+0000 -2.622625E+0000
  1.053344E+0000  4.535106E+0000
 -2.371578E+0000  2.254947E+0000
 -2.983852E+0000 -5.048345E+0000
  6.501235E+0000 -3.413102E+0000
  6.014535E-0001  4.580615E+0000
 -4.030980E+0000 -2.267799E-0001
 -7.507741E-0001 -2.093033E+0000
  5.643881E+0000 -4.168245E-0001
 -1.141717E+0000  2.202024E+0000
 -3.094772E-0001 -1.915303E-0001
 -5.463872E-0001 -5.189115E+0000
  3.852134E+0000 -1.856983E+0000
  2.040941E+0000  3.065606E+0000
 -1.149662E+0000  1.467267E+0000
 -1.971296E+0000 -2.653014E+0000
  4.294472E+0000 -1.034625E+0000
 -6.216102E-0001  4.009727E+0000
 -3.871705E+0000 -6.128029E-0001
 -2.740439E-0001 -4.000704E+0000
  3.594492E+0000 -2.547732E+0000
  3.224672E+0000  5.732143E+0000
 -4.502138E+0000 -7.243470E-0001
  3.215378E-0004 -2.844150E+0000
  2.972105E+0000 -1.320856E+0000
  2.193646E+0000  5.070519E+0000
 -3.571225E+0000  3.944507E+0000
 -4.016957E+0000 -3.718824E+0000
  3.932123E+0000  7.571716E-0001
  1.920015E+0000  6.438110E+0000
 -7.191264E+0000  8.828795E-0001
  1.325969E+0000 -2.986958E+0000
  3.819845E+0000 -1.654272E+0000
 -1.592218E+0000  5.792431E+0000
 -1.996410E+0000  9.284716E-0001
  4.804735E-0001 -2.095333E+0000
  1.951450E+0000  2.050109E+0000
  7.674821E-0001  7.954247E-0001
 -1.059290E-0001  1.813414E+0000
  2.345861E-0001 -4.632165E-0001
  8.495361E-0001 -5.193096E-0001
  1.962415E-0001  9.528133E-0002
 -8.367256E-0001 -1.033447E+0000
 -7.237945E-0001 -9.543723E-0001
  1.498298E+0000 -2.193319E-0002
  5.160570E-0001  1.480433E+0000
 -4.200145E+0000  1.109072E-0001
  1.197248E+0000 -2.416556E+0000
  2.006427E+0000  1.007982E+0000
 -1.075561E+0000  3.242001E+0000
 -2.290918E+0000 -3.977501E+0000
 -1.034630E+0000 -3.160932E+0000
  3.777752E+0000 -7.194821E-0001
 -3.632007E-0001  4.152372E+0000
 -2.926074E-0001  3.628841E+0000
 -7.644149E-0001 -5.096643E-0001
  1.759982E+0000  6.586823E-0002
  1.929343E+0000  1.545316E+0000
 -3.668994E+0000  3.208833E+0000
 -1.552019E-0002 -4.513526E+0000
  2.181247E+0000 -1.950589E+0000
 -1.798567E+0000  4.357058E+0000
 -7.388455E-0002  1.270896E+0000
 -1.128952E+0000 -3.644091E+0000
  1.507282E+0000 -5.397586E-0001
  2.856681E+0000  1.595757E+0000
 -3.994232E+0000 -1.616648E+0000
  4.282008E+0000 -1.821405E-0001
  3.547923E-0002 -1.300845E+0000
 -1.308515E-0001  3.322079E-0001
  7.936097E-0001 -2.573269E+0000
  6.828093E-0001 -1.081143E+0000
 -2.870589E+0000  4.529933E-0001
  1.990418E+0000 -1.553878E+0000
 -2.068807E+0000  1.079754E+0000
  1.723774E+0000 -4.095097E-0003
 -1.596554E+0000  2.069844E+0000
 -3.904863E-0001 -3.949609E+0000
  2.904972E+0000  2.008904E+0000
  1.344775E+0000  2.639317E+0000
 -4.345498E+0000 -1.924122E-0001
 -1.584628E+0000 -7.365736E-0001
  2.925583E+0000  1.557205E+0000
 -1.867883E+0000  1.483077E+0000
 -1.589516E+0000 -1.757169E+0000
 -1.547793E-0001 -2.244078E+0000
  3.798196E+0000  2.946244E+0000
 -1.074907E-0001  5.736656E-0001
 -2.875304E+0000 -3.754336E-0001
  1.992785E+0000 -2.064686E+0000
 -2.925125E-0001  1.099408E+0000
 -4.768686E-0001 -1.864832E+0000
 -4.299771E-0001 -1.780606E+0000
  1.409094E+0000 -5.739870E-0001
 -7.574039E-0001  1.292249E+0000
 -3.763822E+0000  2.946505E+0000
  9.396051E-0001 -1.560769E+0000
  1.497051E+0000 -6.788245E-0001
 -4.047762E-0001  4.961470E-0001
  1.223039E+0000 -2.313017E+0000
  1.211221E+0000 -3.799045E-0001
  2.442791E+0000 -2.043779E-0001
 -3.258252E+0000  1.374497E+0000
  1.230399E-0001 -2.316773E+0000
  8.108709E-0001  1.179446E+0000
 -3.223278E-0001  1.233672E+0000
 -1.881193E+0000 -2.058159E+0000
  3.488393E+0000 -6.314702E-0001
 -2.700085E+0000  1.514156E+0000
  6.766376E-0001  5.241755E+0000
 -1.675446E+0000 -7.446845E-0001
  7.276725E-0001 -3.348255E+0000
  8.093426E-0001  4.503284E+0000
  1.434176E-0001  2.290142E-0001
 -3.250121E+0000  2.399100E-0001
  2.162753E+0000  1.226062E+0000
  2.619451E-0002 -9.607911E-0001
 -1.396380E+0000 -7.914733E-0001
  2.767897E+0000 -2.092256E+0000
  2.456517E-0001  1.272540E-0001
 -3.619059E-0001 -1.227067E+0000
  1.768583E+0000 -1.513253E-0001
 -2.282838E+0000  4.699565E+0000
 -9.698963E-0001 -4.072020E+0000
 -7.077431E-0001 -2.362021E+0000
  1.687306E+0000  6.786665E-0001
 -2.795009E-0001 -2.615274E-0001
 -8.117471E-0001  1.487885E+0000
  8.813748E-0001 -5.784927E-0001
  1.240762E+0000 -1.303665E+0000
  6.593443E-0002  2.134665E+0000
  1.208105E+0000  3.321621E-0001
 -1.989563E+0000 -6.370485E-0001
  2.092295E-0001 -2.649364E-0001
 -7.704551E-0001 -3.258547E-0001
  2.309720E-0001 -8.999927E-0001
  5.737292E-0001  1.871901E+0000
 -1.384861E+0000 -8.467966E-0001
 -5.873222E-0001 -4.150705E+0000
  1.706170E+0000 -2.842341E+0000
  7.731138E-0001  1.771350E+0000
 -2.675095E+0000 -1.462802E+0000
 -2.384545E+0000 -6.062603E+0000
  3.131737E+0000 -8.204230E-0001
  7.858945E-0001  1.024562E+0000
 -4.059532E-0001  1.969024E+0000
 -2.204717E+0000 -2.598521E-0001
  1.049472E-0001 -3.963836E-0001
  1.584587E+0000  2.793144E-0001
 -2.266852E+0000  2.472372E+0000
  1.483287E+0000 -5.489521E-0001
  6.079516E-0001 -3.162731E-0001
 -5.183388E-0001  7.494594E-0001
  1.308055E+0000  5.446371E-0001
 -1.948384E+0000  1.237136E+0000
 -6.336070E-0002 -6.681334E-0001
 -3.744249E-0002  2.875708E-0001
 -9.407813E-0001 -1.072933E+0000
  1.800010E+0000 -2.361833E+0000
  4.051568E-0001  5.830849E-0001
 -2.087988E-0001  1.448267E+0000
 -1.226581E-0001 -1.606793E+0000
 -1.226082E+0000  1.118251E+0000
  1.050911E+0000 -1.721515E+0000
 -8.850048E-0001  6.434583E-0001
  6.606756E-0002 -1.534336E+0000
  1.293313E-0001 -1.619341E+0000
 -3.119682E-0001  1.594757E+0000
  3.213007E+0000 -3.636325E+0000
 -4.777770E+0000 -7.192198E-0001
  2.827192E+0000 -2.158487E+0000
 -2.500907E-0001  1.588064E+0000
  6.926076E-0002  3.857346E+0000
 -8.736042E-0001 -5.280189E-0001
 -8.638895E-0001 -3.868153E-0001
  2.150048E+0000  1.787307E-0001
 -6.846657E-0001  3.260176E+0000
 -2.709386E+0000 -1.479023E+0000
 -5.888819E-0001 -7.295881E-0001
  2.386582E+0000 -2.605171E+0000
 -9.022104E-0001  3.089575E+0000
  1.645793E+0000  5.723744E-0001
 -2.675387E+0000 -8.666651E-0001
  1.351993E+0000 -4.081877E+0000
  2.562677E+0000  2.987394E+0000
  1.247147E+0000 -1.000402E-0001
 -3.555226E+0000 -1.522641E+0000
  2.461065E+0000  5.166630E-0001
  1.697605E-0001  1.725091E+0000
 -7.309941E-0001 -8.212864E-0002
 -1.227319E+0000  1.084776E+0000
  1.450215E+0000 -2.884491E+0000
 -8.722443E-0002 -9.683406E-0001
  1.504979E+0000  4.420162E+0000
 -1.335586E+0000 -3.767196E-0001
 -3.801558E-0001 -4.450661E+0000
  1.391285E+0000 -1.190660E+0000
  1.027635E-0001  3.698176E+0000
 -1.174619E-0001  9.480215E-0001
  1.579482E-0001  7.934722E-0001
  3.740641E-0001 -1.493258E+0000
  9.054674E-0001  9.131718E-0001
 -6.955815E-0001  4.456566E+0000
  4.434168E-0001 -1.303353E-0001
 -1.689266E+0000 -4.688039E-0001
  1.262761E+0000  7.808971E-0001
  1.390908E+0000  2.027419E-0001
 -6.269639E-0001 -1.139766E+0000
 -1.313193E+0000 -3.056071E+0000
  2.641325E+0000  1.225668E+0000
  1.131893E+0000  6.538400E+0000
 -4.362156E+0000 -3.223164E+0000
 -3.044622E-0001 -3.350293E+0000
  2.710228E+0000  2.295096E-0001
 -6.236236E-0001  3.976827E-0001
 -3.076218E+0000  1.063890E-0001
  1.018001E+0000 -3.221293E+0000
  2.023704E+0000  1.655654E+0000
 -2.808099E+0000  4.705496E+0000
 -9.764313E-0001 -3.638991E+0000
  3.546303E+0000 -8.299266E-0001
 -4.626858E-0002  1.132271E+0000
 -2.071314E+0000 -1.290808E+0000
 -1.498966E+0000 -3.280268E+0000
  3.006669E+0000 -3.121402E+0000
  1.639132E+0000 -1.362258E-0001
 -3.600676E+0000  3.124393E+0000
 -1.658983E+0000 -3.267153E+0000
  4.158294E-0002 -3.451894E+0000
  4.510978E+0000  3.580560E+0000
 -3.703507E+0000  1.741729E+0000
 -2.690284E+0000 -3.239452E+0000
  3.202540E+0000 -2.042026E+0000
  8.455759E-0001  3.266551E+0000
 -2.663184E+0000  2.481045E+0000
 -3.297670E+0000 -8.371406E-0001
  2.708698E+0000  2.028145E-0001
  8.814222E-0002  1.096634E+0000
  3.407081E-0001  2.106880E+0000
 -1.333119E+0000  1.714831E+0000
 -2.043727E+0000 -2.015546E+0000
  2.184867E+0000 -1.792555E-0001
  7.571937E-0002  1.784722E+0000
 -1.177876E+0000  2.486513E+0000
 -2.586463E-0001 -4.886167E-0001
 -1.678473E+0000 -1.214093E+0000
  1.689851E+0000 -3.173679E+0000
  1.301925E+0000 -8.234511E-0001
  6.387101E-0001 -1.606007E+0000
 -7.995529E-0001  6.512032E-0001
  4.711579E-0001 -1.167127E+0000
 -1.599438E+0000  1.919469E-0001
  1.125490E+0000  1.321710E+0000
  1.386890E+0000 -5.045522E-0001
 -2.970528E+0000  2.437457E+0000
  1.681253E+0000 -2.382842E+0000
 -5.381765E-0001  5.402272E-0001
 -1.332655E+0000  1.756287E+0000
 -2.338915E+0000 -1.091084E+0000
  1.142039E+0000 -1.549552E+0000
  8.727789E-0001 -1.179766E-0003
 -1.045429E+0000  5.568135E-0001
 -1.938361E+0000  1.336618E+0000
  1.287864E+0000  3.149562E+0000
 -7.057884E-0001  1.512505E+0000
  7.213647E-0001 -2.832917E+0000
 -2.239828E+0000 -7.157947E-0001
  2.314707E+0000 -1.131655E+0000
  3.096869E+0000 -6.578409E-0001
 -3.453388E+0000  1.692358E+0000
 -1.531500E-0001 -1.139531E+0000
  1.268736E+0000 -3.322877E+0000
  1.131410E+0000  3.387239E+0000
 -1.216789E+0000  9.374641E-0001
 -3.465817E+0000 -7.593235E-0001
  2.233582E+0000 -3.310805E+0000
  2.538859E+0000  2.923037E+0000
 -1.567245E+0000  3.282169E+0000
 -1.843629E+0000 -2.291368E+0000
  1.111863E+0000 -2.458187E+0000
  5.644755E+0000  2.275345E+0000
 -2.529127E+0000  4.375157E+0000
 -2.328164E+0000 -2.040822E+0000
  3.494071E+0000 -1.050232E+0000
  2.504940E+0000  8.396154E-0001
 -1.437029E+0000  3.284377E+0000
 -3.562645E+0000 -2.462123E+0000
  2.076228E+0000 -4.979168E+0000
  2.319657E+0000  5.160116E-0001
 -2.436667E+0000  4.708771E+0000
 -4.463311E-0001 -3.126589E+0000
  3.383239E+0000 -2.719387E+0000
  3.076012E+0000 -1.302666E-0001
 -2.353126E+0000  3.240409E+0000
  5.389487E-0001 -1.664436E+0000
 -4.924444E+0000  2.257354E+0000
  5.453872E+0000 -1.130533E+0000
 -2.962440E+0000  2.307109E+0000
 -2.074699E+0000 -4.720203E+0000
  1.847208E+0000 -4.884767E+0000
  8.517528E-0001  1.266315E+0000
 -1.093473E+0000  3.567089E+0000
 -2.403556E+0000 -4.813406E+0000
  1.719650E+0000 -2.551725E+0000
  2.587770E+0000  3.970635E+0000
 -5.373459E+0000  1.858530E+0000
  1.049756E+0000 -5.353975E+0000
 -8.702256E-0001  1.237322E+0000
  2.608775E+0000  1.004619E+0000
 -3.158937E+0000 -1.771787E-0001
 -1.323947E-0001 -1.334189E+0000
  4.377858E+0000 -7.598453E-0001
 -1.854340E+0000  3.265612E+0000
 -3.340797E+0000  1.929572E+0000
  1.708874E+0000 -3.408785E+0000
  8.243462E-0001  8.799885E-0001
  4.694353E-0001  1.858991E+0000
 -1.368294E+0000 -4.938021E-0001
 -2.671507E+0000  1.203161E+0000
  4.319408E+0000  2.115901E-0001
 -8.984282E-0001  8.443357E-0001
 -9.324625E-0001 -1.995731E+0000
  8.189111E-0001 -3.191331E+0000
  1.960528E+0000  2.105187E+0000
 -1.528189E+0000  1.386310E+0000
 -5.825807E-0001 -1.089931E+0000
  2.472714E+0000 -3.705044E+0000
  2.072655E+0000  1.517261E+0000
 -2.768843E-0001 -1.258388E+0000
 -1.294430E+0000  9.252547E-0002
 -5.790476E-0001  3.197132E-0001
  2.303270E+0000  1.653464E+0000
 -3.313839E+0000  1.704645E+0000
 -2.671118E+0000 -1.765358E+0000
  2.685323E+0000 -3.511833E+0000
  7.781680E-0001  6.746287E+0000
 -3.493897E+0000  2.552816E+0000
 -8.117847E-0001 -7.403417E+0000
  1.294560E+0000  5.384615E-0002
  2.115386E+0000 -1.037009E-0001
 -1.585120E+0000  1.298391E+0000
 -2.100376E+0000 -5.032288E+0000
  3.579009E+0000 -2.332547E+0000
  7.754532E-0001  3.536684E+0000
 -5.004396E-0001  3.072647E+0000
 -2.980360E+0000 -3.471541E+0000
  2.011251E+0000 -3.428140E-0001
  1.972196E+0000  2.017888E+0000
 -2.600486E+0000  3.811869E+0000
 -2.771227E+0000 -2.797148E+0000
 -1.982439E+0000 -4.551039E-0001
  5.621395E+0000  2.071103E+0000
 -5.133368E+0000  2.820302E+0000
  6.462139E-0002 -4.070512E+0000
  1.295742E+0000 -2.935771E+0000
  4.324209E+0000  6.888373E+0000
 -5.917985E+0000  6.684979E-0001
 -1.015895E+0000 -7.123751E+0000
  3.334050E+0000 -3.197443E+0000
  1.247901E+0000  6.543012E+0000
 -1.887474E+0000  5.034378E+0000
 -4.396698E+0000 -2.441812E+0000
  3.419115E+0000 -3.728594E+0000
  3.364007E+0000  2.835865E+0000
 -3.140508E+0000  1.641537E+0000
  7.074902E-0002 -2.831577E+0000
  2.336195E+0000 -1.096020E+0000
  2.038927E+0000  3.670916E+0000
 -2.707684E+0000  2.101566E+0000
  1.674137E+0000 -4.289292E+0000
  5.351983E-0001  5.877180E-0001
  1.774540E+0000 -1.479651E+0000
 -5.901894E+0000  1.051136E+0000
  1.651479E+0000 -3.971848E+0000
  1.234720E+0000  2.214720E+0000
  1.774076E+0000 -5.570918E-0001
 -3.228403E+0000 -1.340722E+0000
 -5.602814E-0001 -1.606258E-0001
  4.725876E+0000  7.978172E-0001
  1.238727E+0000  3.888509E+0000
 -4.652724E+0000  3.168962E+0000
  1.320437E+0000 -3.829732E+0000
  2.271705E+0000 -3.586150E+0000
  4.867240E-0001  6.453326E+0000
 -2.271692E+0000 -2.815244E+0000
 -3.142530E+0000  5.717357E-0001
  4.034216E+0000 -1.238515E+0000
 -2.192010E+0000  2.224853E+0000
  1.867791E-0001  1.597048E+0000
 -2.094410E+0000 -5.198855E-0001
  2.551886E+0000 -1.944751E+0000
 -1.332055E-0001  2.812906E+0000
  1.556486E+0000 -9.709753E-0002
 -1.466166E+0000 -6.359693E-0001
  8.266678E-0001 -1.171902E+0000
  5.288936E-0001 -1.879914E+0000
  1.207119E+0000  1.697267E+0000
 -1.597182E+0000  7.480150E-0001
  5.003919E-0001 -1.581176E+0000
  6.743146E-0001  7.424084E-0001
 -1.036188E+0000  1.843822E+0000
 -1.280582E+0000  2.992494E+0000
 -1.138566E+0000 -2.443535E+0000
  2.270293E+0000 -4.178338E+0000
  1.182259E+0000  4.205598E+0000
 -1.576118E-0001  3.070861E+0000
 -2.506294E+0000 -5.795518E-0001
  2.662449E+0000 -4.439310E+0000
  2.575095E+0000 -1.956383E-0001
  4.643754E-0001  3.885733E+0000
 -3.076099E+0000 -7.829941E-0002
  7.136896E-0001 -4.311369E+0000
  1.284523E+0000 -9.875644E-0001
  6.439569E-0001  9.941596E-0001
 -1.925668E+0000 -3.531788E-0001
  5.641801E-0002 -1.037342E+0000
 -1.106003E+0000  1.169367E+0000
  1.263107E-0001  2.792256E-0001
 -2.511563E+0000 -1.526700E+0000
  6.449477E-0001 -1.781855E-0001
  1.335294E+0000  2.522797E+0000
 -8.057811E-0001  3.002443E+0000
 -1.495176E+0000 -3.180700E+0000
 -1.318400E+0000 -3.163418E-0001
  3.360030E+0000  4.455630E+0000
 -2.489874E+0000  5.095096E+0000
 -7.398555E-0001 -1.467784E+0000
  1.191745E+0000 -3.955348E+0000
  3.588682E+0000  1.659214E-0001
 -3.689626E+0000  4.677193E+0000
 -9.194182E-0001 -3.078962E+0000
  2.828253E+0000 -1.936776E+0000
 -2.412893E-0001  9.136431E-0001
 -6.270529E-0001 -5.426569E-0001
 -8.841177E-0001  1.052256E+0000
  1.837953E+0000 -1.796363E+0000
 -8.097076E-0001  6.190944E-0001
  5.170998E-0002 -2.217216E+0000
 -2.816011E-0001 -9.620807E-0001
  4.132405E-0002  5.422234E-0002
  8.010594E-0001  2.173733E+0000
 -2.414545E+0000 -1.124947E-0001
  3.181172E+0000 -4.765757E-0001
  1.237037E-0001  3.403685E+0000
 -3.489296E-0001  1.877534E+0000
 -1.010595E+0000  5.498212E-0001
  2.401478E-0001 -1.360919E+0000
  4.956477E-0001  3.608120E+0000
 -1.420644E+0000  7.537158E-0001
 -9.306943E-0001  8.494892E-0002
  1.772578E-0001 -1.837315E+0000
  4.615591E-0002  4.851865E+0000
 -1.718642E+0000  1.739308E+0000
 -4.428788E-0001 -3.247747E+0000
  6.914120E-0001 -9.089615E-0001
  1.545318E+0000  4.332208E+0000
  7.998073E-0001  2.724815E+0000
 -2.219462E+0000 -2.339497E+0000
 -9.559864E-0003 -1.887979E+0000
  2.934261E+0000  9.373214E-0001
 -1.472836E+0000  4.646131E+0000
 -5.603651E+0000 -2.828069E+0000
  1.669033E+0000 -4.353628E+0000
  5.198336E+0000  9.019216E-0001
 -1.033526E+0000  5.771810E+0000
 -1.722858E+0000 -3.004651E+0000
  3.695158E-0001 -2.763434E+0000
  3.578999E+0000  1.009921E+0000
 -1.085284E+0000  2.886782E+0000
 -1.954918E+0000 -2.358710E-0001
 -1.587198E+0000 -2.767457E+0000
  2.877818E+0000 -2.879661E+0000
 -4.004516E-0001  2.881553E+0000
 -2.194870E+0000  5.306447E-0001
  1.033618E+0000 -4.098697E+0000
 -4.282200E-0001  3.044642E+0000
  2.815044E-0002  1.867450E+0000
 -2.780075E-0001 -1.156790E+0000
 -5.807034E-0001  3.874238E-0001
  1.100593E-0001  6.978638E-0001
 -1.883075E+0000  1.152401E+0000
  4.884204E-0001  2.022161E-0001
 -2.394798E+0000  1.787721E+0000
 -2.987482E-0001 -1.608624E+0000
  2.907690E-0001 -1.842002E+0000
 -2.327724E+0000  1.485136E+0000
  4.112219E+0000  3.658998E-0001
 -3.200405E+0000  1.912845E+0000
 -1.741302E-0001 -1.008726E+0000
  7.073703E-0001  1.071335E+0000
 -6.560430E-0001 -2.355231E-0001
  6.514759E-0001 -6.033063E-0001
  2.653007E+0000  1.156150E+0000
 -3.860677E+0000  3.201385E-0001
  2.672654E+0000 -4.647375E-0001
 -3.502607E-0001  2.597651E+0000
 -3.839284E+0000  1.695911E+0000
  4.920429E-0001 -3.469296E+0000
  1.365762E+0000  2.021941E+0000
  1.692952E-0001 -1.361357E+0000
 -2.381068E+0000  4.161877E-0001
  1.287419E+0000 -1.346225E+0000
  1.660996E-0001 -1.361422E+0000
  1.353077E+0000  6.099298E-0001
 -1.571250E+0000  2.932744E+0000
  7.166542E-0001 -3.099785E+0000
 -1.468537E+0000  6.077696E-0001
  2.356203E+0000  7.344762E-0001
 -2.022462E+0000  2.629139E+0000
  1.137542E+0000 -1.008972E+0000
  5.821813E-0001  2.492302E+0000
 -1.547131E+0000  1.445628E-0003
 -8.163316E-0001 -1.067422E+0000
 -4.250090E-0001  6.581487E-0001
 -1.745103E-0001  1.526765E+0000
 -1.476784E+0000 -2.705426E-0002
 -1.688895E+0000 -1.077205E+0000
  1.310919E+0000  1.957786E+0000
 -1.982304E+0000  1.538368E+0000
 -1.922839E+0000 -3.062516E-0001
  2.252667E+0000 -2.518292E+0000
  3.115794E+0000 -6.947084E-0001
 -1.588936E+0000  1.651827E+0000
 -4.047170E-0001 -3.475181E-0001
  8.366799E-0001 -3.729325E-0002
  1.410334E+0000 -2.606994E+0000
 -2.107696E+0000  7.968946E-0001
  1.478934E+0000 -3.332192E+0000
 -3.978495E-0001  2.305001E+0000
  5.973996E-0002  2.603369E+0000
 -8.855208E-0001 -2.824723E+0000
 -2.358472E+0000  3.300421E-0001
  3.184626E+0000  8.400760E-0002
 -1.808993E+0000  4.892554E-0001
 -2.324146E+0000  1.054054E+0000
  1.981568E+0000  3.412404E-0002
 -3.501664E+0000  2.598130E+0000
 -3.930485E-0001 -6.623464E-0001
  1.945208E+0000 -6.249496E-0001
 -1.418000E+0000  3.156938E+0000
  6.284714E-0001  1.265503E+0000
 -6.035902E+0000 -3.341384E-0001
  3.995794E+0000 -4.161357E+0000
  3.939747E-0001  3.435807E+0000
 -3.792687E+0000  4.563322E+0000
  1.033409E-0001 -3.338533E+0000
  1.869574E+0000 -4.238905E+0000
  1.749533E+0000  3.026842E+0000
  2.044025E+0000 -6.008591E-0001
 -3.480864E+0000 -2.324237E-0001
 -7.405525E-0001  1.274445E+0000
  3.321373E+0000 -8.714649E-0001
 -6.807489E-0001  4.686783E+0000
  8.665517E-0001 -2.547992E+0000
 -4.016326E+0000 -2.143337E-0002
  3.147145E+0000 -9.132605E-0001
  1.286863E+0000  4.995405E-0001
 -3.433410E+0000 -2.657110E+0000
  3.563085E+0000 -5.310203E-0001
  3.390748E+0000  1.616072E+0000
 -3.098331E+0000  2.400282E+0000
 -6.122208E-0001 -5.369554E+0000
  2.253862E+0000 -6.073353E-0001
  7.448616E-0001  3.982960E+0000
 -9.287938E-0002  8.107489E-0001
  1.047338E-0001 -2.751866E+0000
  8.896988E-0001 -2.780468E+0000
  1.061487E+0000  2.391361E+0000
 -1.435613E+0000  1.719105E+0000
 -3.748108E+0000 -2.417420E+0000
  3.920893E+0000 -8.199379E-0001
  2.426729E+0000  2.338745E+0000
 -5.234228E+0000  4.211625E-0001
  1.167473E+0000 -2.646724E+0000
  1.354506E+0000  4.597974E+0000
 -4.770370E-0001  4.476497E+0000
 -2.772612E+0000 -3.089254E+0000
  1.735306E+0000  1.212847E-0002
  4.530997E+0000  2.200442E+0000
 -3.444766E+0000  3.404152E+0000
 -1.335139E+0000 -3.466015E+0000
  6.113419E-0001  7.216553E-0001
  3.945177E+0000  8.213181E-0001
 -3.916553E+0000  4.953359E+0000
 -1.023143E+0000 -4.951698E+0000
  1.724270E+0000 -1.752744E+0000
  1.483334E+0000  4.650460E+0000
 -3.327300E+0000  7.344781E-0001
 -4.591891E-0001 -4.510688E+0000
  1.395798E+0000 -2.295310E+0000
  5.212185E-0001  5.614870E+0000
  2.293455E+0000  1.118572E+0000
 -4.805790E+0000 -2.091778E+0000
  2.773023E+0000 -6.014400E+0000
  4.037393E+0000  4.046149E+0000
 -3.439422E+0000  6.069673E+0000
 -3.291809E+0000 -3.167987E+0000
  2.741567E+0000 -2.544893E+0000
  5.267914E+0000  3.134714E+0000
 -3.635597E+0000  2.974396E+0000
 -2.383387E+0000 -1.662742E+0000
  1.136143E+0000 -3.011132E+0000
  4.830054E+0000  1.466785E+0000
 -3.182794E+0000  2.891163E+0000
 -4.344997E+0000 -2.031076E+0000
  1.165708E+0000 -3.861382E+0000
  1.899087E+0000 -2.371999E+0000
  6.773988E-0001  2.755954E+0000
 -2.389806E+0000 -1.550020E+0000
 -1.032373E+0000 -2.669501E+0000
  3.217303E+0000 -1.694483E+0000
  4.967186E-0001  8.004186E-0001
 -3.529309E+0000  1.500724E-0001
 -8.337159E-0001 -3.121734E+0000
  9.919785E-0001 -1.841563E-0001
  4.991520E-0001  3.867577E+0000
 -6.739368E-0001 -1.671420E+0000
 -1.300088E-0001  5.396613E-0001
  2.032120E+0000 -1.825125E-0002
 -1.073221E+0000  1.666529E+0000
 -2.095668E+0000  3.307609E+0000
  1.154841E+0000 -5.632875E-0001
 -1.265683E+0000 -4.639516E-0002
  1.130651E+0000  7.314396E-0001
  1.509705E+0000 -8.594220E-0002
 -2.170065E+0000  2.561763E+0000
  2.989926E-0001 -9.548238E-0001
  9.442846E-0001  5.726807E-0001
  2.725542E+0000  4.266484E+0000
 -9.164341E-0001  6.247742E-0001
 -4.586128E+0000  3.075517E-0001
  5.570154E+0000 -2.575267E+0000
 -4.435899E+0000  5.950355E+0000
  2.142624E+0000 -3.729175E+0000
 -2.480764E+0000 -1.633976E+0000
  4.123830E+0000  1.315549E-0001
 -1.240967E+0000  2.800934E+0000
 -2.189069E+0000 -3.112264E-0002
  5.575253E-0001 -1.442256E+0000
  1.468789E+0000  4.748040E-0001
  2.591376E+0000  1.865210E+0000
 -3.426712E+0000  2.695874E+0000
 -1.465034E+0000 -7.504005E+0000
  3.749371E+0000 -1.176213E+0000
  2.487885E+0000  4.332454E+0000
 -2.554576E+0000  4.013583E+0000
 -2.652529E+0000 -3.834911E+0000
  4.609524E+0000 -2.738080E+0000
  3.748282E+0000  3.436257E+0000
 -3.796648E+0000  7.049775E+0000
 -3.217365E+0000 -3.883279E+0000
  1.719930E+0000 -4.239891E+0000
  2.465280E+0000  1.617094E+0000
 -9.299112E-0001  4.368875E+0000
 -4.529612E+0000 -2.339138E+0000
 -6.544476E-0001 -5.452053E+0000
  6.283591E+0000 -2.523612E+0000
 -4.611597E-0001  4.603532E+0000
 -3.210714E+0000 -6.115006E-0001
  1.133708E-0001 -4.989040E+0000
  3.074989E+0000  5.319153E-0001
  2.233234E+0000  6.369687E+0000
 -3.634287E+0000  6.999516E-0001
 -3.228002E-0001 -4.112234E+0000
  2.712504E+0000 -4.021300E-0001
  6.294298E-0001  4.237967E+0000
 -2.651805E+0000  1.090420E+0000
 -3.480890E+0000 -2.881790E+0000
  5.360606E+0000 -1.495464E+0000
 -9.403393E-0002  5.220601E+0000
 -1.146848E+0000  1.334598E+0000
 -1.838420E+0000 -2.524253E+0000
  7.165089E-0001  2.892721E-0001
  2.647420E+0000  3.914907E-0001
 -7.401864E-0001  4.216355E+0000
  4.550766E-0001 -3.052145E+0000
 -1.386742E+0000 -1.119375E+0000
  3.803087E+0000 -1.875525E+0000
 -2.056882E+0000  1.941663E+0000
 -5.997780E-0001  1.012696E+0000
  8.530946E-0001 -3.937147E-0001
 -9.501237E-0001  2.651093E+0000
 -9.418156E-0002 -2.289446E+0000
  1.801868E-0001  1.363573E+0000
  7.769775E-0001 -8.611725E-0001
  7.716361E-0001  5.751494E-0001
 -9.507053E-0001  2.541716E+0000
  2.343442E+0000  6.431331E-0001
 -2.613371E+0000  3.000002E+0000
  2.443976E+0000 -4.062415E+0000
  6.762646E-0001  8.908590E-0001
 -1.089829E+0000 -6.590439E-0001
 -1.781187E+0000 -1.091390E+0000
  8.119288E-0001  3.065999E-0001
  9.954456E-0001  8.323320E-0001
 -1.215977E+0000  2.067944E+0000
 -4.690854E-0001 -1.955497E+0000
  1.238299E+0000  8.878493E-0001
  1.712315E+0000  3.898788E+0000
 -2.119145E+0000 -8.882496E-0002
  7.919344E-0001 -1.473849E+0000
  2.123452E+0000  2.859253E+0000
 -1.392926E+0000  3.606619E+0000
 -6.986402E-0001 -1.004494E+0000
  7.277936E-0001 -1.347108E+0000
  4.115583E+0000 -1.235203E+0000
 -3.376346E+0000  4.634986E+0000
 -7.407643E-0001 -2.161905E+0000
 -6.576354E-0001 -1.367251E+0000
  3.190046E+0000  2.315290E+0000
 -1.839379E+0000  3.286562E+0000
 -2.170953E+0000 -1.214077E+0000
  1.681986E+0000 -3.647286E+0000
 -8.556958E-0001 -5.401536E-0001
  6.874890E-0001 -1.949053E+0000
  1.334615E+0000  1.380439E+0000
 -9.874266E-0001 -2.977505E+0000
  1.513016E+0000 -2.300666E+0000
 -1.107396E+0000  3.670794E+0000
 -3.761677E+0000  2.028181E+0000
  1.073538E+0000 -2.185617E+0000
  2.319257E-0001 -2.995410E+0000
  2.952049E+0000  1.310648E+0000
 -3.878339E+0000 -7.727201E-0001
  5.674738E-0001 -6.398412E-0001
 -1.091837E+0000  3.544542E-0001
  2.396880E+0000 -3.114170E+0000
 -1.033508E-0001  3.125897E+0000
  1.630776E-0001  1.353907E+0000
  1.321263E+0000 -3.947118E-0001
 -3.008631E+0000  1.837700E+0000
  4.375390E+0000 -5.414811E-0001
 -1.740242E+0000  2.707750E-0001
 -5.891617E-0001  1.463155E+0000
 -6.861729E-0002  1.493348E+0000
  1.404116E+0000  8.607054E-0001
 -8.835200E-0001  5.708200E+0000
 -5.802078E-0001 -2.744460E+0000
 -6.191719E-0001 -1.301573E+0000
  7.385865E-0001  1.605633E+0000
 -2.207426E-0001  7.493068E-0001
  1.163247E+0000  9.001315E-0001
  6.146955E-0001 -6.703157E-0002
 -3.848313E+0000 -1.584407E+0000
  1.074757E+0000  8.253460E-0001
  1.463718E+0000  1.830072E+0000
 -1.553346E+0000  4.059020E+0000
 -9.945746E-0001 -2.872232E+0000
 -5.871081E-0001  7.939328E-0001
  3.732304E+0000  1.544517E+0000
 -1.365745E+0000  1.756826E+0000
 -2.605063E+0000  7.383625E-0001
  1.390459E+0000 -2.530389E+0000
  1.627881E+0000  1.845925E+0000
  1.491177E-0001  4.972309E+0000
 -2.196899E+0000  3.358642E-0001
 -2.065633E+0000 -1.723768E+0000
  4.585280E+0000  1.680740E+0000
 -5.100047E-0001  3.234698E+0000
 -1.443062E+0000 -3.649587E-0001
 -2.229813E+0000 -2.681413E-0001
  3.353615E+0000  2.453710E+0000
 -8.008060E-0001  9.712932E-0001
 -1.775722E+0000  2.145230E+0000
  1.349424E+0000 -5.727354E-0001
  1.822934E+0000 -5.295083E-0001
  1.624421E-0001  5.297303E+0000
 -1.661981E+0000  2.199552E+0000
  1.370455E+0000 -4.431573E+0000
 -6.507740E-0002  1.508424E+0000
  2.840526E+0000  2.292653E+0000
 -3.095054E+0000  2.061500E+0000
 -3.847383E-0001 -2.224745E+0000
  1.680805E+0000 -5.252133E-0001
 -7.894553E-0002  2.099151E+0000
 -1.490641E+0000 -5.479006E-0001
  1.025766E+0000 -2.092935E+0000
  2.034438E+0000 -2.635223E+0000
  2.552451E-0001  1.853722E+0000
  1.775377E+0000  1.078781E+0000
  1.243345E+0000  5.864427E-0001
 -1.942669E+0000  2.985874E+0000
  1.115181E+0000 -3.462413E+0000
  7.940303E-0001 -1.968509E+0000
 -2.479535E-0001 -1.533212E-0001
  3.269028E-0002  1.443532E+0000
 -2.846063E+0000  7.731647E-0002
  3.408762E+0000 -4.356858E+0000
  2.108851E+0000  2.328830E+0000
 -1.573542E+0000  4.935884E+0000
 -2.480851E+0000 -2.131288E-0001
  7.690996E-0001 -2.707931E+0000
  1.337182E+0000 -6.828492E-0001
  1.052421E-0001  2.077986E+0000
 -5.629187E-0001  1.792419E+0000
 -1.612054E+0000 -3.898166E-0001
  5.227517E-0001 -2.120876E+0000
  2.366688E+0000  2.525356E+0000
 -1.199960E+0000  1.722330E+0000
 -1.301131E+0000 -2.931154E+0000
  1.696875E+0000 -1.876379E+0000
  7.329703E-0001  3.377581E-0001
 -1.494549E+0000 -1.881393E+0000
  1.126352E+0000 -9.891245E-0001
  1.145685E+0000  4.953201E-0002
 -1.014792E+0000  2.394671E+0000
  1.661717E+0000  9.277657E-0001
  1.827421E+0000  6.363710E-0001
 -2.904679E-0001  2.842989E+0000
 -3.767999E+0000  1.057582E+0000
 -3.148997E-0003 -2.185104E+0000
 -3.054163E-0002  7.110847E-0001
  1.580959E+0000  2.566622E+0000
 -3.089169E+0000  1.840307E+0000
  8.982376E-0001 -2.920023E+0000
  5.060840E+0000 -1.099097E+0000
 -2.763781E+0000  5.297045E+0000
 -6.644127E-0001 -8.331235E-0001
 -7.443878E-0001 -3.283772E+0000
  2.749292E+0000  1.753794E+0000
  2.425502E-0001  7.343285E-0002
 -1.765400E+0000  2.589032E+0000
 -1.526815E-0001 -2.632941E+0000
  1.958278E-0001  1.352581E+0000
  2.090420E+0000  1.439117E+0000
 -2.463505E+0000  2.402754E+0000
  1.260236E+0000 -1.349195E+0000
  3.401038E+0000 -3.462737E-0001
 -1.072564E+0000 -1.037054E+0000
 -1.160785E+0000  1.485486E-0001
  1.645744E+0000 -8.513800E-0001
 -6.490855E-0001  2.627716E+0000
  9.660202E-0001 -3.115503E+0000
 -8.562230E-0002 -2.298825E+0000
  2.648789E+0000  1.785638E+0000
 -1.768345E+0000  1.191949E+0000
 -1.309375E+0000  3.803305E-0001
  4.705422E+0000 -1.864971E+0000
 -1.880687E+0000  2.356317E+0000
 -2.625579E-0002 -3.534006E-0001
 -2.443776E+0000 -2.885933E+0000
  1.539637E+0000 -5.541512E-0001
 -7.930683E-0001  1.522142E+0000
  7.153160E-0001 -8.402408E-0001
 -1.838840E+0000  1.543141E+0000
  8.999720E-0001 -3.340384E+0000
  9.470722E-0001 -2.433295E-0001
 -3.672910E-0001  2.652460E-0001
  7.327206E-0001 -4.771194E-0002
 -6.428910E-0001  1.074295E+0000
 -1.144319E+0000 -1.554433E+0000
  1.376375E+0000 -5.468155E-0001
  1.286528E+0000  1.944085E+0000
 -1.495334E+0000  1.532460E+0000
  1.056082E+0000 -1.619729E+0000
 -3.565083E+0000 -1.497236E+0000
  7.519020E-0001  4.845860E-0001
  8.027595E-0001 -7.430536E-0002
 -1.860951E+0000 -2.029579E+0000
  2.840487E+0000 -6.424420E-0001
 -4.045345E-0001 -8.654092E-0001
  2.178467E+0000 -7.756256E-0001
 -4.482548E-0001  1.959778E+0000
 -4.776861E-0001 -2.574006E+0000
  1.014273E-0001  5.908490E-0001
 -8.143933E-0001  3.225774E+0000
 -1.571706E+0000 -3.003551E+0000
  1.155650E+0000 -1.601465E+0000
  1.902895E+0000  9.568133E-0001
 -1.434529E+0000  1.960675E+0000
 -1.247825E+0000 -2.825886E+0000
  6.978787E-0001 -4.622335E+0000
  1.716791E+0000  2.061720E+0000
  8.724794E-0001  2.040733E+0000
 -6.209770E+0000 -1.249175E+0000
  1.460832E+0000 -3.443580E+0000
  2.830019E+0000  5.951223E-0001
 -4.441135E-0001  3.412024E+0000
 -2.669702E+0000 -2.305695E+0000
  3.059179E+0000 -2.125798E+0000
  5.909615E-0001  1.589836E+0000
 -3.496231E+0000  1.553529E-0001
 -1.496837E+0000 -3.186897E+0000
  4.233367E+0000  7.045171E-0001
 -8.566358E-0001  4.772490E+0000
 -2.817891E+0000 -2.891544E+0000
 -7.397226E-0001 -1.929760E+0000
  2.344855E+0000  1.827452E+0000
 -5.479593E-0001  4.818077E-0001
 -1.800845E+0000 -1.591254E+0000
  2.451528E+0000  2.669552E-0001
  3.346023E-0001  5.637014E+0000
 -1.513649E+0000  2.419278E+0000
 -5.261357E+0000 -1.661959E+0000
  3.532985E+0000 -2.603273E+0000
  1.569382E+0000  5.672128E+0000
 -2.240573E+0000  4.650049E+0000
 -3.799550E+0000 -3.097237E+0000
  2.755997E+0000 -3.749316E+0000
  3.221281E+0000  8.025802E+0000
 -3.602690E+0000  1.961660E-0001
 -6.647810E+0000 -4.806287E+0000
  6.403052E+0000 -5.221703E+0000
  1.720782E+0000  3.251470E+0000
 -1.206533E+0000  2.422483E+0000
 -5.232784E+0000 -2.183044E+0000
  2.616513E+0000 -5.663855E+0000
  5.761022E+0000  1.383977E+0000
 -2.747189E+0000  5.297044E+0000
 -3.662355E+0000 -1.513779E+0000
  1.562205E+0000 -3.833960E+0000
  4.557445E+0000 -8.678011E-0001
 -2.779998E+0000  7.459969E+0000
 -5.620080E-0001 -3.232027E+0000
 -3.661116E+0000 -2.134884E+0000
  6.399934E+0000 -7.563551E-0001
 -2.573004E+0000  3.332782E+0000
 -4.590093E+0000 -1.798414E+0000
 -1.157027E+0000 -4.204016E+0000
  2.040498E+0000 -5.094058E-0001
  2.117787E+0000  4.089203E+0000
 -3.890946E+0000  3.222046E-0001
 -1.129731E+0000 -4.328579E+0000
  7.619465E-0001 -3.973803E+0000
  3.802304E+0000  4.541801E-0001
 -4.905615E+0000  4.123554E-0001
  1.668980E-0001 -3.131678E+0000
  6.904850E-0001 -2.633870E+0000
  1.592470E+0000  4.292293E-0001
 -4.364193E+0000  1.801708E+0000
 -1.569131E+0000 -4.245033E+0000
  2.923936E+0000  5.405498E-0001
 -8.095125E-0001  8.662313E-0001
 -3.448582E+0000  1.985590E+0000
  1.523042E+0000 -4.297159E+0000
 -8.068710E-0001 -1.984787E-0001
  3.953801E+0000  3.006765E+0000
 -2.993518E+0000  2.830942E+0000
 -1.509778E+0000 -3.927457E+0000
  3.570488E+0000 -1.732559E+0000
 -1.856491E+0000  1.672343E+0000
 -8.388618E-0001  1.099781E+0000
  1.617408E+0000 -2.059196E+0000
 -6.425786E-0001  2.745446E+0000
 -1.027286E+0000  1.206427E+0000
 -2.050856E+0000 -5.383644E-0001
  4.028561E-0001 -3.738346E+0000
  1.335864E+0000  5.103197E+0000
 -1.111073E+0000  1.255628E+0000
 -3.616526E+0000 -3.056071E-0001
  2.794511E+0000 -2.806017E+0000
  1.928723E+0000  2.397571E+0000
 -2.428391E+0000  4.318035E+0000
  1.908743E+0000  3.519234E-0001
 -3.107290E+0000  8.932961E-0001
  3.844144E+0000 -1.081898E+0000
 -1.347324E+0000  2.165639E+0000
 -2.129220E+0000  1.803828E+0000
 -2.532327E+0000  6.570909E-0001
  2.610090E+0000 -1.384277E+0000
 -2.444867E+0000  9.069837E-0001
  1.335242E+0000  2.922966E-0001
 -1.000052E+0000  2.179964E+0000
 -9.214440E-0001 -1.056938E+0000
  8.431131E-0001  6.744573E-0001
  5.856172E-0001  2.830590E+0000
  6.682827E-0001  1.256122E+0000
 -1.600982E+0000 -2.089598E-0001
  2.749398E+0000 -2.119903E-0001
  2.299764E+0000  3.043388E+0000
 -4.026155E+0000  3.921286E+0000
 -3.131731E-0001 -6.367783E+0000
  2.461021E+0000 -1.158821E+0000
 -3.454468E-0001  3.659671E+0000
 -6.823787E-0002 -2.777951E+0000
 -2.591173E+0000 -4.359734E+0000
  2.725936E+0000 -4.696430E-0001
  2.204648E+0000  3.279981E+0000
 -1.239500E+0000  5.708630E+0000
 -4.047809E+0000  1.697328E+0000
  2.953680E+0000 -2.500056E+0000
  1.903494E+0000  7.276189E-0001
 -1.226034E-0001  2.973365E+0000
 -1.978703E+0000 -2.379062E+0000
 -1.563282E+0000 -1.447964E+0000
  3.973187E+0000  9.804889E-0001
 -4.627343E+0000  2.164105E+0000
  1.143381E-0001 -3.448773E+0000
 -6.534344E-0001 -1.281722E+0000
  6.214884E+0000  1.788436E+0000
 -2.339834E+0000  2.598310E+0000
 -2.167846E+0000 -2.536989E+0000
  1.358715E+0000 -1.411019E+0000
  3.662387E-0001  2.267382E+0000
 -8.471607E-0002  5.402277E-0001
 -9.443289E-0001 -3.809495E+0000
  9.680093E-0001  1.222510E+0000
 -3.411086E-0001 -1.771939E+0000
 -7.380977E-0002 -1.404868E+0000
  3.694108E+0000 -7.038419E-0001
  2.162302E+0000  1.595702E+0000
 -5.449219E-0001  3.991322E+0000
 -1.160188E+0000 -1.213243E+0000
  9.783780E-0001 -2.605960E+0000
  2.990660E+0000  3.775863E+0000
 -1.601102E+0000  1.346457E+0000
 -1.775292E+0000 -4.603053E+0000
  2.694325E+0000 -5.764343E+0000
  1.701533E+0000  4.626361E+0000
 -1.808912E+0000  2.145250E+0000
 -2.981117E+0000 -7.304979E-0002
  1.303513E+0000 -3.907465E+0000
  4.029440E+0000  2.331538E+0000
 -1.608478E+0000  6.318962E-0001
 -3.169493E+0000 -3.513244E+0000
  3.558238E+0000 -2.487106E+0000
  3.496216E+0000  3.930032E+0000
 -3.859142E+0000  6.980590E+0000
 -1.457641E+0000 -3.458934E+0000
  2.151633E+0000 -1.504310E+0000
  2.507836E+0000  3.800518E-0001
 -8.505236E-0001  3.993774E+0000
 -5.129297E+0000 -1.576178E+0000
  2.977988E+0000 -3.757416E+0000
  2.095775E+0000  1.614727E+0000
 -3.489436E+0000  7.899429E+0000
 -8.946687E-0001 -3.801863E+0000
 -9.247689E-0001 -4.023878E+0000
  4.278940E+0000  3.400306E+0000
 -2.214895E+0000  1.246173E+0000
 -1.074633E+0000 -1.074763E+0000
  1.863051E+0000 -2.669289E+0000
  7.216021E-0001  7.050834E-0001
  2.804555E+0000  1.311694E-0001
 -2.655227E+0000  6.345820E-0001
 -2.739827E-0002 -3.807385E+0000
  1.723987E+0000 -9.179700E-0001
 -8.207349E-0001  6.226912E+0000
 -1.325383E+0000 -1.329892E-0001
  2.231716E+0000 -6.423101E+0000
  2.449386E+0000  7.615671E-0001
  2.898588E+0000  1.551616E+0000
 -2.211251E+0000  3.916911E+0000
 -2.709772E+0000 -4.526253E+0000
  1.234265E+0000 -5.738930E-0001
  3.346094E+0000 -3.768866E-0001
 -2.491360E+0000  1.332458E+0000
  9.527471E-0001 -3.425042E+0000
  1.184005E+0000  8.576227E-0001
  5.195641E-0001  9.076412E-0001
  1.627618E+0000  2.414605E-0001
 -2.115158E+0000 -1.861673E+0000
  1.885788E+0000  1.369448E-0001
  8.055449E-0001  1.270928E+0000
 -4.969420E+0000  1.943217E+0000
  1.879033E+0000 -1.768486E+0000
  2.872459E-0002  1.282877E+0000
  7.648743E-0001  1.777602E+0000
 -1.942579E+0000  1.123754E+0000
 -2.161490E+0000  1.083542E-0001
  2.941877E-0001  1.090097E+0000
  1.703145E+0000 -7.547312E-0001
 -1.146784E+0000  2.053289E-0001
 -3.534075E-0001 -6.688673E-0001
  4.187647E-0001  3.054599E+0000
 -2.432991E+0000 -1.173322E+0000
  1.621981E+0000 -2.209570E+0000
  2.474737E+0000 -1.035673E+0000
 -3.553786E+0000  1.384838E+0000
  4.599027E-0001 -2.943119E+0000
  7.801630E-0001 -1.074975E+0000
  4.216073E-0001  7.316877E-0001
 -1.063264E+0000 -2.077933E+0000
 -9.022271E-0001 -2.155534E+0000
 -8.325748E-0001  1.362716E+0000
  2.283100E+0000  1.965984E-0001
 -5.246284E-0001  4.515285E-0001
  1.083043E+0000  1.513341E+0000
 -2.525834E+0000 -9.641526E-0001
 -1.757324E+0000 -7.558483E-0001
  4.084041E+0000  5.038195E-0001
 -8.164275E-0001  1.337833E+0000
 -2.055604E+0000  9.516583E-0001
  6.925412E-0001 -8.597665E-0001
  4.610186E-0001 -3.094122E-0001
  1.966272E+0000  2.837111E+0000
 -4.708357E+0000  3.750497E+0000
 -4.026508E-0001 -3.851473E+0000
  4.256681E+0000 -1.778252E+0000
  1.195124E+0000  3.783239E+0000
 -2.884181E+0000  1.716073E+0000
 -3.675076E+0000 -4.890435E+0000
  3.363173E+0000 -4.344708E+0000
  2.594750E+0000  6.908555E-0001
 -2.880119E+0000  4.108046E+0000
 -5.098595E+0000 -1.212848E+0000
  5.744907E-0002 -3.262739E+0000
  4.101580E+0000  4.523398E+0000
 -5.291138E-0001  5.901238E+0000
 -6.550154E+0000 -3.809691E+0000
  2.713679E+0000 -6.948429E+0000
  2.941187E+0000  3.847528E+0000
 -2.508308E+0000  5.771388E+0000
 -2.950591E+0000 -3.905398E+0000
 -2.593520E+0000 -2.026384E+0000
  3.670612E+0000 -7.684564E-0002
 -1.337094E+0000  5.403132E+0000
 -4.422888E+0000 -2.388260E+0000
  1.844914E+0000 -4.282815E+0000
  2.383499E+0000  3.492026E+0000
 -2.081338E+0000  3.551641E+0000
 -4.210287E+0000 -1.974102E+0000
  3.428651E+0000 -1.154437E+0000
  2.337422E+0000  3.292102E+0000
 -3.665673E+0000  3.719961E+0000
 -1.839482E+0000 -4.563559E+0000
  2.893895E+0000  7.015341E-0001
 -8.955477E-0001  6.729640E+0000
 -1.543780E+0000 -8.361994E-0001
 -2.664367E+0000  2.046140E+0000
  3.223932E+0000 -3.477301E+0000
 -5.740862E-0001  3.340261E+0000
  1.327886E+0000  1.689969E+0000
 -8.920140E-0001  1.707191E+0000
 -1.564708E+0000  5.625392E-0001
  5.515604E+0000 -5.979431E+0000
 -3.858723E-0001  3.569383E+0000
 -1.985035E+0000  3.489034E-0001
 -1.498628E+0000 -3.005377E+0000
  1.383461E+0000 -2.201643E+0000
 -3.524786E-0001  2.982010E+0000
 -1.092476E+0000 -2.041363E-0001
  1.125025E+0000 -1.777729E+0000
  1.586340E+0000  9.083784E-0001
  1.915700E+0000  3.593706E+0000
 -2.177539E+0000 -1.432127E+0000
  4.801201E-0001 -1.898973E+0000
  2.802572E+0000  2.096735E-0001
  1.366962E-0001  4.501210E+0000
 -2.806049E+0000 -2.663326E-0001
 -4.920383E-0001 -1.796985E+0000
  1.204338E+0000 -7.050609E-0001
 -5.615103E-0001  4.673299E-0002
 -1.266161E+0000  1.192680E+0000
 -9.568118E-0001  1.689413E+0000
 -2.539682E-0001  1.373639E+0000
  3.069237E+0000 -1.528289E+0000
 -3.094474E+0000  1.899891E+0000
  8.265213E-0001 -3.650295E+0000
  1.457276E+0000  1.027396E+0000
  2.413075E-0001  4.112042E+0000
 -8.919803E-0001  1.665833E+0000
 -2.187835E+0000 -2.418999E+0000
  2.443564E+0000 -1.244592E+0000
  3.015198E+0000  3.970737E-0001
 -8.437650E-0001  3.764641E+0000
 -2.800250E+0000 -2.424908E+0000
  2.374188E+0000 -2.594447E+0000
  2.370601E+0000  1.956500E+0000
 -2.233889E+0000  2.772276E+0000
 -1.956909E-0001 -3.222394E+0000
  1.382455E-0001 -2.449154E+0000
  3.476982E+0000  3.346823E+0000
 -3.467110E+0000  3.050998E+0000
 -1.360823E+0000 -5.401967E+0000
  3.861602E+0000 -4.553297E+0000
  8.958334E-0001  2.761398E+0000
 -1.983268E-0001  2.054156E+0000
 -1.760230E+0000 -1.890891E+0000
  3.418877E+0000 -2.326687E+0000
  8.195312E-0001  2.531222E+0000
 -8.759163E-0001  2.331773E+0000
 -1.913451E+0000  7.927649E-0001
  1.585492E+0000 -3.111036E+0000
 -2.189712E-0002  2.079292E+0000
  7.175409E-0001 -1.363417E+0000
 -3.740227E-0001 -3.570866E+0000
  2.855166E-0001 -3.020266E+0000
  3.849978E+0000 -2.974362E-0001
 -1.855991E+0000  6.187436E+0000
 -3.652248E+0000 -1.687437E+0000
  2.473235E-0001 -2.385072E+0000
  4.602221E+0000  4.079958E-0001
 -1.943327E+0000  5.367546E+0000
 -2.082615E+0000 -1.818778E+0000
 -4.933396E-0001 -4.366861E+0000
  6.420651E+0000  1.492513E+0000
 -3.943212E+0000  6.869369E+0000
 -4.219995E+0000  5.122534E-0001
  1.299721E+0000 -5.608151E+0000
  5.347342E+0000 -7.976818E-0001
 -1.296984E+0000  5.148148E+0000
 -1.442000E+0000 -2.345284E+0000
 -2.036093E-0001 -3.952084E+0000
  1.982151E+0000  2.065482E+0000
  6.342732E-0001  2.039058E+0000
 -5.365245E+0000  1.218304E+0000
  1.616989E+0000 -4.993120E+0000
  1.731600E+0000 -1.063609E+0000
  6.389714E-0001  5.487361E+0000
 -7.688796E-0001 -7.205347E-0001
 -2.239950E+0000 -5.573704E-0001
  4.022736E+0000 -2.542889E+0000
 -8.773058E-0001  4.503926E+0000
 -1.307057E+0000  1.090412E+0000
 -3.305540E+0000 -8.520864E-0001
  4.264315E+0000  3.539218E-0001
 -2.079306E-0001  5.309694E-0001
 -2.477361E+0000 -2.076175E+0000
 -6.514623E-0001 -4.212124E+0000
  4.875917E+0000 -7.309069E-0001
 -2.504859E+0000  3.031905E+0000
 -2.555422E+0000 -3.415354E-0001
 -1.485751E-0001 -3.045559E+0000
 -2.581588E-0001 -7.045334E-0001
  2.152331E-0001 -1.862114E+0000
 -1.827230E+0000 -1.482067E+0000
 -1.626642E+0000 -2.233713E+0000
  1.237186E+0000 -2.485681E+0000
 -1.509024E-0001  5.197347E-0001
  2.772876E-0001  2.886151E+0000
 -2.430861E+0000 -1.289120E+0000
  1.333475E+0000 -1.385708E+0000
  3.138909E-0003  3.227162E+0000
  1.197000E+0000 -1.831156E+0000
 -8.921304E-0001 -4.100372E-0001
  3.486797E+0000  1.701453E+0000
 -7.984929E-0001  6.339334E-0001
 -2.429256E+0000 -3.234595E+0000
  1.334574E+0000 -1.591429E+0000
  1.446056E+0000  1.053649E+0000
 -1.284926E+0000  2.732130E+0000
  2.020575E-0001 -4.280056E+0000
  1.545537E+0000 -7.004380E-0001
  5.047430E-0001  4.384489E+0000
 -1.474115E+0000 -1.563062E+0000
 -6.183635E-0002 -3.655501E+0000
  5.661113E-0001 -1.627625E+0000
  9.568244E-0001  1.332614E-0001
  5.458771E-0002  1.411537E+0000
 -2.094616E+0000 -1.306633E+0000
  1.911468E+0000 -7.842456E-0002
  3.987349E-0001  6.879450E-0001
 -2.028375E+0000  1.811806E+0000
  1.751773E+0000 -2.003907E-0001
 -1.369730E+0000  1.939518E+0000
  7.861263E-0001 -6.302285E-0001
  1.400705E+0000 -8.996197E-0001
  1.582271E+0000 -1.147630E+0000
 -2.337072E+0000  8.473442E-0001
  8.148480E-0001 -8.444541E-0001
  1.658981E+0000  3.691977E-0002
 -1.413502E+0000  4.289964E+0000
  2.637936E+0000 -8.493636E-0001
 -3.147692E+0000  3.709644E+0000
  1.247724E+0000 -9.220312E-0001
  6.408012E-0001 -1.925212E+0000
 -8.968580E-0001  1.501190E+0000
  1.744849E+0000 -3.815501E-0002
 -3.354828E+0000 -6.343834E-0001
 -8.736786E-0002 -5.075214E-0001
 -9.829080E-0002 -8.804354E-0001
  4.062379E-0002 -1.327821E+0000
  1.891226E+0000 -1.644321E+0000
  5.551898E-0001  1.587784E+0000
  4.979430E-0001 -1.247572E+0000
 -1.344550E+0000 -5.997736E-0001
 -2.496798E+0000  6.740955E-0001
  1.609183E+0000 -2.080276E+0000
  4.753382E-0001  6.602203E-0001
 -9.277105E-0001  9.581940E-0001
 -2.523778E+0000 -1.455032E-0001
  3.301845E+0000 -2.131983E+0000
 -2.190155E+0000  1.385251E+0000
  2.755113E+0000  1.258130E+0000
 -3.732158E+0000  3.998558E-0001
  2.235196E-0001 -1.405840E+0000
  2.187816E+0000 -6.133896E-0001
 -9.478351E-0001 -3.661876E-0001
 -2.503077E+0000  2.055500E+0000
 -2.649355E+0000  9.093939E-0001
  9.593337E-0001 -2.993566E+0000
  5.173503E-0001  3.863199E-0001
 -1.539087E+0000  2.126516E+0000
  1.358191E+0000 -1.922919E+0000
 -3.712422E+0000 -2.919250E-0001
  1.668738E+0000 -2.568013E+0000
  1.403572E+0000  3.673777E+0000
  1.755738E+0000  3.164088E+0000
 -5.665867E+0000 -8.345882E-0001
  3.917352E+0000 -5.199940E+0000
  3.934244E+0000 -7.812702E-0001
 -1.320765E+0000  3.252324E+0000
 -9.873534E-0001  1.787311E+0000
 -1.107460E+0000 -2.589389E+0000
  2.979422E+0000 -4.564105E-0001
 -2.173417E-0001  6.015752E-0001
 -2.668549E+0000  1.231657E+0000
  3.351390E+0000 -1.257944E+0000
 -2.064434E+0000  1.516242E+0000
 -6.050017E-0001  1.209958E+0000
 -3.303949E+0000 -1.020233E+0000
  6.736970E-0001 -1.313090E+0000
  4.138867E+0000  2.363173E+0000
 -7.778405E-0001  4.818783E+0000
 -3.046398E+0000 -3.038934E+0000
  9.879439E-0001 -4.411195E+0000
  5.045825E-0001 -1.369234E-0001
 -7.472280E-0001  4.992779E+0000
 -1.895482E-0002  9.888949E-0002
 -1.715022E+0000 -5.516339E-0001
  2.846514E+0000 -2.860997E+0000
  3.721175E-0001  8.772537E-0001
  1.939636E-0001  1.772959E+0000
 -2.278437E+0000 -1.494087E+0000
 -5.414512E-0001 -3.365454E+0000
  3.730444E+0000 -2.006816E+0000
  3.499325E-0001  7.286336E-0001
 -1.664857E+0000  3.089117E-0001
 -1.943539E-0001 -2.021245E+0000
  1.642269E+0000 -4.905371E-0001
  1.796288E+0000  2.259324E+0000
 -3.789920E+0000  4.924585E-0001
  1.728061E+0000 -2.652429E+0000
  2.417132E+0000 -7.506469E-0001
 -7.539831E-0001  2.928443E-0001
 -6.576647E-0001  1.189114E+0000
 -3.224291E-0001  5.623807E-0001
  7.032675E-0001 -1.815297E+0000
  6.839302E-0001  2.190333E+0000
  3.815791E-0001  2.321817E+0000
 -2.829994E+0000 -7.321351E-0001
  5.415236E-0001 -1.966129E+0000
  2.385293E+0000  1.011729E+0000
  1.557821E+0000  3.526005E+0000
 -4.429734E+0000 -2.754999E-0001
 -1.048738E+0000 -4.446900E+0000
  3.889089E+0000 -1.058530E+0000
  6.045546E-0001  5.872794E+0000
 -2.803590E+0000  3.403353E-0001
 -2.091798E+0000 -5.057848E+0000
  6.818996E+0000 -2.267914E+0000
 -7.379425E-0001  6.847403E+0000
 -2.880035E+0000 -2.083172E-0001
  1.414901E+0000 -5.649824E+0000
  3.481156E+0000  2.169848E+0000
  9.891568E-0001  6.453017E+0000
 -4.610519E+0000 -1.176991E-0001
  1.522235E+0000 -5.593286E+0000
  1.169920E+0000  2.902947E+0000
  1.266353E+0000  1.764971E+0000
 -2.484934E+0000  7.695787E-0001
 -5.470909E-0002 -3.926111E+0000
  2.134860E+0000  7.112372E-0001
  6.917736E-0001  4.552966E+0000
 -3.190187E+0000 -1.471475E+0000
 -2.074506E+0000 -9.767666E-0001
  3.927422E+0000 -6.519077E-0001
 -1.919143E+0000  1.833684E+0000
 -1.296800E+0000  8.166033E-0001
  8.755426E-0001 -9.387586E-0001
  1.196045E+0000  2.184909E-0001
 -1.649894E+0000  1.797738E+0000
  2.597099E-0001 -4.855418E+0000
 -4.429764E-0001 -2.787057E+0000
  3.441275E+0000 -6.566699E-0001
 -2.394227E+0000  3.992782E+0000
 -2.054897E+0000 -2.169361E+0000
  2.905738E+0000 -4.115250E+0000
  1.812850E+0000  1.275490E+0000
 -1.905401E+0000  1.376815E+0000
 -1.319900E+0000  1.664185E+0000
 -2.587509E+0000 -5.582578E-0001
  2.675370E+0000 -3.896112E-0001
  9.191751E-0001  1.712819E+0000
 -1.587196E+0000 -1.359564E+0000
 -1.653446E+0000 -4.805164E+0000
  2.555547E+0000 -1.081650E+0000
 -2.941764E-0001  1.886052E+0000
  1.468126E-0001 -3.301217E-0002
 -1.268546E+0000 -5.712697E-0001
  2.198871E+0000 -3.087039E+0000
  9.172486E-0001  3.714577E+0000
 -9.364789E-0001  1.231717E+0000
 -2.269985E+0000 -3.260258E+0000
  2.577207E+0000 -1.531434E+0000
  5.271809E+0000  3.454161E+0000
 -2.895160E+0000  3.396056E+0000
 -4.029259E+0000 -2.455332E+0000
  2.252125E+0000 -1.282853E+0000
  3.244392E-0001  1.618114E+0000
 -6.139895E-0001  3.925826E+0000
 -1.184464E+0000 -2.493495E+0000
  7.617198E-0001 -3.788846E+0000
  1.891672E+0000  4.345897E+0000
 -1.640350E+0000  2.584964E+0000
 -3.528292E+0000 -5.283375E+0000
  1.937522E+0000 -3.655169E+0000
  1.405336E+0000  2.184315E+0000
 -4.252494E-0002  2.002466E+0000
 -3.987071E+0000 -2.169561E-0001
  2.296744E+0000 -1.636592E+0000
  3.237417E-0001  1.328146E+0000
 -6.135954E-0001  5.529657E+0000
 -7.898474E-0001  7.844908E-0001
  2.664006E-0001  6.763634E-0001
  3.010019E+0000  1.582302E+0000
 -1.990089E+0000  3.997595E+0000
 -2.161747E+0000 -1.814050E+0000
  1.231319E+0000 -2.138788E+0000
 -3.485756E-0001  2.101418E+0000
  1.292065E+0000 -2.130012E+0000
 -8.250427E-0001  1.401791E+0000
  1.624485E+0000  1.500322E+0000
 -1.572363E+0000  3.715876E+0000
 -9.320632E-0001 -3.405690E+0000
 -2.125558E+0000 -2.815704E+0000
  3.978475E+0000 -2.008343E+0000
  2.325997E+0000  2.424947E+0000
  3.091450E-0001  2.794524E+0000
 -3.856781E-0001  1.374491E+0000
 -8.914975E-0001  3.931042E-0001
 -1.203670E+0000 -9.345387E-0001
  2.701318E+0000  2.227247E-0001
 -5.921300E-0001  3.018707E+0000
 -1.375894E+0000  9.911362E-0001
  1.456927E+0000  1.117574E-0002
 -6.794183E-0001 -7.746703E-0001
  4.617651E-0001  2.334364E+0000
 -2.230892E+0000  2.356479E+0000
 -9.018843E-0001 -1.672651E+0000
 -7.173190E-0002 -4.718558E-0001
  8.344876E-0001 -1.431135E+0000
  8.312986E-0001 -1.173342E+0000
  4.993744E-0002 -8.053892E-0001
 -7.002376E-0002  3.715891E-0001
 -5.540082E-0001  3.335860E-0001
  1.168356E+0000  1.487643E+0000
  1.227825E-0001 -1.681240E-0001
 -7.004030E-0001  2.551808E-0002
 -2.309465E+0000 -2.814953E+0000
  3.292105E+0000 -3.142197E+0000
  2.610536E+0000  1.162014E+0000
 -3.133246E+0000  2.848565E+0000
 -3.059453E+0000 -1.705811E+0000
 -2.683009E-0001 -4.136374E+0000
  5.608796E+0000  6.804329E-0001
 -3.023020E+0000  3.708158E+0000
 -1.710476E+0000 -1.192433E+0000
 -3.230760E-0001 -2.375088E+0000
  4.423417E+0000 -2.302288E+0000
 -1.847902E+0000  2.031882E+0000
  3.867815E+0000 -8.845795E-0001
 -8.537047E-0001  3.666209E+0000
 -8.373176E-0001  2.058225E+0000
  9.754667E-0001  8.124609E-0001
 -1.588134E+0000 -1.353474E+0000
 -7.529517E-0001 -3.163020E-0001
  2.558422E+0000 -2.904860E+0000
 -6.658356E-0001  4.953437E+0000
  1.196169E+0000 -1.416856E+0000
 -2.363136E+0000 -6.655677E-0001
  2.657470E+0000  8.866272E-0001
 -2.108477E+0000  1.093065E+0000
  4.060463E-0001 -1.436043E+0000
  3.113831E-0001 -1.509686E+0000
  1.292770E+0000  1.080163E+0000
 -2.091617E+0000  3.166601E-0001
 -1.109012E+0000 -2.789838E+0000
  2.633226E+0000 -1.851171E+0000
  1.292037E-0001  5.220361E+0000
 -3.061590E+0000  5.440592E-0001
 -2.510660E+0000 -3.251809E+0000
  2.286290E+0000 -3.938893E+0000
  3.296338E+0000  1.546666E+0000
 -1.632881E+0000  1.114742E+0000
 -3.184583E+0000 -8.406757E-0001
  9.493428E-0001  2.664171E-0002
  9.057990E-0001  1.507232E+0000
 -1.644730E+0000  3.131617E+0000
 -1.534935E+0000 -3.012978E-0001
  2.582094E+0000 -2.820778E+0000
 -2.451744E+0000  1.446119E+0000
 -2.141424E-0002  1.615596E+0000
  5.792404E-0001 -2.338421E+0000
 -3.601736E+0000 -3.186910E-0001
  4.584426E+0000  2.579939E-0001
 -2.000757E+0000  4.934911E-0001
 -2.142483E-0001 -3.465380E-0001
  1.228127E+0000 -1.147612E+0000
 -4.984259E-0001  5.448218E-0001
  2.219813E+0000 -1.375176E+0000
 -1.511046E-0001  1.328587E+0000
  9.529552E-0001  1.768269E+0000
 -3.037702E+0000 -1.320436E+0000
 -2.637490E-0002  3.276599E-0001
  2.027147E+0000 -2.462056E+0000
 -2.418168E+0000  7.602991E-0001
 -5.729411E-0001 -5.020296E-0001
  1.065058E-0001 -7.508925E-0001
 -1.866083E+0000 -8.278488E-0001
  1.263416E+0000 -2.202048E-0001
 -1.975734E+0000  1.834117E+0000
  2.623973E+0000 -3.349004E+0000
 -2.514379E-0001  1.835549E+0000
  1.531198E-0002 -2.221913E+0000
 -2.749764E+0000 -1.009603E-0001
  1.402124E+0000 -6.697103E-0001
  8.997271E-0001 -2.191607E+0000
  2.054712E+0000  4.164453E-0001
 -3.575420E-0001  2.507706E+0000
 -1.662486E-0001  3.370483E-0001
 -1.203538E+0000  2.964224E-0001
  5.862415E-0001 -2.269754E-0001
  2.688944E-0001 -1.888957E+0000
 -3.234143E-0001 -6.428532E-0001
 -3.441776E-0001 -2.265373E+0000
 -1.114752E+0000 -3.188371E+0000
  2.251798E+0000 -5.090107E-0002
 -4.432025E-0001  2.089744E+0000
 -1.409344E+0000 -7.604749E-0001
  2.058306E+0000 -3.288993E+0000
  1.440070E+0000  2.763857E+0000
 -8.079546E-0001  2.284150E+0000
 -1.570444E+0000 -2.030453E+0000
 -2.446978E-0001 -4.293429E+0000
 -1.593798E-0001  1.748210E+0000
  1.366556E+0000  2.671218E+0000
 -1.247752E+0000  4.446506E-0001
 -1.458512E+0000 -2.745849E+0000
  3.518142E+0000 -2.455752E+0000
  4.375800E+0000  2.870495E+0000
 -5.086522E+0000  2.467087E+0000
 -1.575168E+0000 -4.461114E+0000
  4.468663E+0000 -1.368369E+0000
  2.318559E+0000  4.566986E+0000
 -5.078869E+0000  1.822182E+0000
 -9.914161E-0001 -4.897735E+0000
  3.050274E+0000 -1.018730E+0000
  2.071795E+0000  5.400131E+0000
 -2.321123E+0000 -1.937660E-0001
 -3.302800E+0000 -5.407359E+0000
  4.756588E+0000 -9.849758E-0001
 -4.409332E-0001  4.642021E+0000
 -2.662662E+0000 -6.178085E-0001
  8.833197E-0001 -3.050748E+0000
  3.198062E+0000  1.214566E+0000
  1.546282E+0000  1.891652E+0000
 -5.332370E+0000 -2.415108E+0000
  7.013265E-0001 -2.863921E+0000
  3.764912E+0000  9.492214E-0001
 -1.109566E+0000  1.504454E+0000
 -2.564179E+0000 -1.215497E+0000
  3.017686E-0001 -1.237594E+0000
  4.151625E+0000  4.186770E-0001
 -2.758134E+0000  4.206759E+0000
 -1.745028E+0000 -2.293511E+0000
  1.771809E-0001 -2.870682E+0000
  2.083985E+0000 -1.805392E-0001
  2.085936E+0000  8.181924E-0003
 -4.071961E+0000  1.073715E+0000
 -6.287398E-0001 -1.399910E+0000
  2.331398E+0000  3.793867E+0000
 -2.123167E+0000  2.363234E+0000
 -4.127858E+0000 -8.037672E-0001
 -3.751004E-0001 -2.957377E+0000
  3.256238E+0000  2.736866E+0000
 -9.717239E-0001  6.449217E-0002
 -2.873151E+0000 -2.668174E+0000
  8.270439E-0001 -2.766864E+0000
  2.544577E+0000  3.819029E-0001
 -1.530025E+0000  2.045474E+0000
  3.005790E-0001  4.317005E-0001
 -1.185978E+0000 -1.571194E+0000
  4.589726E+0000 -1.911428E+0000
 -2.737877E+0000  6.507415E+0000
  1.159073E+0000 -1.305426E+0000
 -2.774275E+0000 -1.400397E+0000
  1.197035E+0000  9.716031E-0003
  3.919096E+0000  4.092976E-0001
 -3.166591E+0000  2.911307E+0000
  1.048358E+0000 -2.711829E-0001
 -1.496764E+0000  2.776391E-0001
  4.457511E-0001 -8.130277E-0001
 -3.789295E-0001 -3.122756E-0001
  1.074206E+0000  2.361563E+0000
 -1.151907E+0000  7.530815E-0001
  2.845359E+0000  4.652288E-0001
 -1.135710E+0000  2.455022E+0000
 -2.223824E+0000 -1.308441E+0000
  5.061522E-0001 -1.516833E+0000
  2.473374E+0000  6.603214E-0001
 -1.891281E+0000  2.784501E+0000
 -4.309983E-0002 -2.368941E-0001
  2.262685E+0000 -1.474545E+0000
 -3.707089E-0001  1.104508E+0000
  1.304972E+0000  1.651145E-0001
 -3.387018E+0000  1.700699E+0000
  1.404355E-0001  1.804709E-0002
  2.142693E-0001 -8.279114E-0001
 -1.357956E+0000 -1.646283E-0001
  1.657731E-0001 -1.456290E+0000
  2.820007E-0001  1.143546E+0000
  1.795862E-0001  1.026722E+0000
 -1.020761E+0000  4.336415E-0001
 -1.663943E+0000 -2.202650E+0000
  1.591313E+0000 -4.527243E-0001
  8.141947E-0001 -3.282725E-0001
 -1.611887E+0000  2.089958E+0000
 -9.052166E-0001 -4.497731E-0003
 -1.933578E-0001 -9.146765E-0001
  1.781722E+0000  2.553490E+0000
  6.505249E-0001  4.110628E+0000
 -1.749193E+0000 -2.761384E+0000
 -2.704365E+0000  8.037007E-0001
  2.856934E+0000 -2.469407E+0000
  5.482551E-0001  7.391354E-0001
 -9.057485E-0001  1.214385E+0000
 -2.497855E+0000 -2.468797E+0000
 -1.460931E+0000 -3.940814E+0000
  5.879059E+0000 -1.587479E+0000
 -2.601189E+0000  5.286801E+0000
 -2.019373E+0000 -2.240464E+0000
  1.837142E+0000 -3.757423E+0000
  2.509649E+0000  3.147364E+0000
 -1.093463E-0001  4.855068E+0000
 -2.798698E+0000 -2.923559E-0001
 -6.380705E-0001 -2.991219E+0000
  5.404161E+0000 -8.097535E-0001
  3.107013E-0001  3.030735E+0000
 -1.164901E+0000 -1.316651E+0000
  1.967827E-0001 -1.887321E+0000
  2.687524E+0000 -8.495969E-0001
  1.014889E+0000  2.837732E+0000
 -4.359124E+0000 -1.018003E+0000
  1.517081E+0000 -3.644668E+0000
  9.601705E-0001 -4.975038E-0001
  1.332592E+0000  1.915345E+0000
 -1.505302E+0000 -1.389960E-0001
  8.270740E-0003 -4.791174E+0000
  3.133715E+0000 -1.740396E+0000
 -1.861765E+0000  3.127320E+0000
 -1.047431E+0000  3.279954E-0001
 -9.184240E-0001 -5.736352E-0001
  2.808573E+0000 -1.803631E-0001
 -2.021339E+0000  9.003684E-0001
 -2.226525E+0000 -4.542468E+0000
  2.658707E+0000 -5.414237E-0001
  3.533895E+0000 -8.870932E-0001
 -1.830613E+0000  3.219030E+0000
 -1.404746E+0000 -6.005692E+0000
  2.302875E+0000 -2.085915E+0000
  7.125550E+0000  3.906953E+0000
 -8.160264E+0000  4.318106E+0000
  5.534717E-0001 -8.998070E+0000
  4.140770E+0000 -3.030057E-0001
  1.659674E+0000  4.385592E+0000
 -4.408925E+0000  3.304955E+0000
  1.363964E+0000 -5.672333E+0000
  2.293765E+0000  2.933924E+0000
  2.456932E+0000  6.883088E+0000
 -3.314360E+0000  1.928727E+0000
 -3.530995E-0001 -1.182853E+0000
  5.240853E+0000 -1.064158E+0000
 -1.757350E+0000  1.698015E+0000
 -1.586911E+0000 -2.022130E+0000
  1.001005E+0000 -3.709444E+0000
  2.714162E+0000 -7.987932E-0002
  1.423627E+0000  2.422042E+0000
 -1.768468E+0000 -1.960139E+0000
 -1.122406E+0000 -3.827834E+0000
  3.671752E-0002 -1.634779E+0000
  2.594795E+0000  1.405697E+0000
 -5.788388E-0001  2.991822E+0000
 -2.353680E+0000 -2.678384E+0000
  8.858669E-0002 -2.036341E+0000
  2.289249E+0000  2.241465E+0000
 -6.386592E-0001 -1.737649E-0001
 -2.667040E+0000 -2.791741E+0000
  1.665180E+0000 -1.600704E+0000
  1.802459E+0000  2.313988E+0000
 -1.500764E+0000  2.365322E+0000
 -1.839494E+0000  5.284719E-0002
  1.956261E+0000 -3.120748E+0000
 -5.802666E-0001  2.632903E+0000
 -1.669084E-0001  4.824220E-0001
 -2.538197E+0000 -3.368338E+0000
  1.427215E-0001 -2.194970E+0000
  1.040715E+0000  8.762744E-0002
  6.066793E-0001  1.798453E+0000
 -1.282014E+0000  1.310614E+0000
 -1.984659E+0000 -2.353884E+0000
  9.067248E-0001 -3.010048E+0000
  1.941889E+0000  2.585686E+0000
 -1.033339E+0000  1.153555E+0000
 -2.506663E+0000 -9.208365E-0001
  3.216111E+0000 -3.677095E+0000
 -1.640788E+0000  3.094311E+0000
  7.088950E-0001  1.987615E+0000
 -3.154136E+0000 -6.080309E-0001
  1.468925E+0000  7.090366E-0001
  6.279983E-0001  2.379130E+0000
 -1.280077E+0000  1.313361E+0000
 -5.378262E-0001 -6.253089E-0001
  8.427104E-0001  2.219722E+0000
 -6.433309E-0001  2.535665E+0000
 -4.254657E-0001 -1.724119E+0000
 -1.954089E+0000 -1.558262E+0000
  6.506294E-0001 -1.974786E+0000
  2.077123E+0000  8.482229E-0001
  4.994664E-0001  1.713580E+0000
 -1.384607E+0000  7.406879E-0001
  1.105237E+0000 -1.767146E+0000
  1.668766E+0000 -1.480361E+0000
  8.767112E-0001  2.504745E+0000
 -8.131046E-0001 -1.001001E+0000
  1.424782E+0000 -1.081761E+0000
  5.786253E-0001  4.345713E-0001
 -1.978173E+0000  3.900513E+0000
  1.039243E+0000 -2.247109E+0000
 -2.766919E-0001  8.871289E-0001
 -9.318422E-0001  2.305411E+0000
 -1.451664E+0000 -1.182451E+0000
  1.085408E+0000 -1.465736E+0000
  8.168784E-0001  8.723503E-0001
 -5.415697E-0001 -2.234832E-0001
  1.416005E+0000 -9.565942E-0001
 -4.045362E+0000 -1.787045E+0000
  5.848151E+0000 -2.158470E+0000
 -4.940065E-0002  3.084410E+0000
 -3.259643E+0000  7.033026E-0001
  1.103830E+0000 -6.399697E+0000
  1.130545E+0000 -1.107910E+0000
  2.482115E+0000  8.450600E-0001
 -4.339799E+0000  3.553224E+0000
  7.435172E-0001  1.261038E+0000
  1.015311E+0000 -3.093735E+0000
  2.128324E+0000  6.162753E-0001
 -1.430461E+0000  1.263185E+0000
 -1.761829E+0000 -2.660426E+0000
 -6.320440E-0001  1.216890E+0000
  1.553953E+0000  2.707407E+0000
 -4.279486E+0000  4.066918E+0000
 -1.017910E+0000 -2.467849E+0000
 -3.737759E-0001 -1.365604E+0000
  2.952728E+0000  1.235380E+0000
 -3.625492E-0001  2.163434E+0000
 -2.125406E+0000 -2.404637E+0000
  2.611538E+0000 -2.449798E+0000
  4.680529E+0000  2.382962E-0001
 -5.272726E+0000  5.212416E+0000
 -2.373544E-0001 -3.837696E+0000
 -1.483200E-0001 -5.308195E-0002
  2.916661E+0000  2.169743E+0000
 -2.749214E+0000  3.818783E+0000
 -2.073461E-0001 -1.711086E+0000
 -5.502436E-0001 -1.733552E-0001
  1.488460E+0000  1.362127E+0000
 -9.017044E-0001  1.103188E-0001
 -1.455731E+0000  3.828113E-0001
 -1.972287E-0001 -2.065142E+0000
  4.719627E-0001  3.203745E+0000
 -4.852448E-0001  9.027331E-0001
 -1.967445E+0000 -1.954373E+0000
  1.050151E+0000 -9.809352E-0002
  1.365657E+0000  2.994685E+0000
 -8.348236E-0001 -2.133977E+0000
  1.821142E+0000 -6.313199E-0001
  3.504462E-0001  2.036572E+0000
 -9.878760E-0001  1.523246E-0001
  5.359274E-0002 -2.036730E+0000
 -2.767006E+0000  1.196519E+0000
  4.509402E+0000 -3.092883E+0000
 -1.231343E+0000  4.734010E+0000
  1.362963E+0000 -6.612994E-0001
 -1.383921E+0000 -2.913512E+0000
  2.536856E+0000 -5.139925E-0001
  3.255266E-0001  3.937916E+0000
 -3.734186E+0000  2.742830E+0000
 -8.920658E-0001 -4.276830E+0000
  1.573799E+0000  4.575598E-0001
  1.161354E+0000  4.511333E+0000
 -3.458449E+0000  9.389410E-0001
 -1.803864E+0000 -4.123253E+0000
  4.026157E+0000  1.091300E+0000
  4.695453E-0001  6.647659E-0001
 -3.419667E+0000  2.057911E+0000
  2.645932E-0002 -4.652922E+0000
  7.822250E-0001 -1.292119E+0000
  2.614758E+0000  4.647278E+0000
 -3.106383E+0000  2.915666E-0001
 -2.882573E+0000 -4.520978E+0000
  3.773481E+0000 -3.359396E+0000
  1.504605E+0000  4.463015E+0000
 -3.258742E+0000  1.268132E+0000
 -2.732988E+0000  9.884023E-0001
  5.758571E+0000 -2.502809E+0000
 -1.131712E+0000  4.972762E+0000
 -1.652423E+0000  1.754831E+0000
 -4.874661E-0001 -1.236115E+0000
 -1.574821E+0000 -1.493365E+0000
  2.380010E+0000 -2.852957E+0000
  7.927179E-0001  2.791485E+0000
 -1.341036E+0000  2.310546E+0000
  1.970246E+0000 -2.300418E+0000
  4.044916E-0001  3.860649E-0001
 -6.949149E-0001  1.628726E+0000
  7.920645E-0001 -1.149077E+0000
 -1.297358E+0000  3.538214E+0000
 -7.126779E-0001 -3.627519E-0001
  4.685288E-0001 -2.142514E+0000
  9.734593E-0001  6.435624E-0001
 -4.236991E-0001  2.520011E+0000
 -2.114794E+0000 -9.204314E-0001
 -4.195474E-0001 -2.612969E+0000
  2.297683E+0000  2.181276E+0000
 -3.644475E+0000  5.661938E+0000
 -1.385836E+0000  3.694449E-0002
  1.295103E+0000 -3.794179E+0000
  2.052158E+0000  2.795309E+0000
 -2.408713E+0000  4.355390E+0000
 -1.150066E+0000 -1.240305E+0000
 -1.368267E+0000 -1.383704E+0000
  2.099875E+0000  6.181283E-0001
 -1.332832E+0000  1.653756E+0000
 -2.711133E+0000 -2.819544E+0000
  2.286344E+0000 -2.577314E+0000
  2.879348E+0000  4.884369E+0000
 -2.846050E+0000 -1.263693E+0000
 -2.601940E+0000 -2.576320E+0000
  3.572028E+0000 -3.305549E+0000
  5.207370E-0001  6.298457E+0000
 -2.408836E+0000 -3.283214E-0001
 -1.104551E+0000 -3.222485E+0000
  3.049575E+0000  4.090739E-0001
 -2.740129E-0001  2.265882E+0000
 -3.109833E-0001 -5.205262E-0002
  1.561695E+0000 -2.811387E+0000
 -6.964029E-0001  8.711105E-0001
  1.428822E+0000  2.750167E+0000
 -1.553144E+0000  7.659721E-0001
 -7.597759E-0001 -1.630669E+0000
  1.550924E+0000  5.533931E-0001
 -3.747966E+0000  1.047575E+0000
  2.336920E+0000 -2.124280E+0000
  2.200878E-0001  1.344538E+0000
  1.918958E-0001  1.597164E+0000
 -1.404148E+0000 -1.648140E-0001
 -5.819296E-0001 -3.074199E+0000
  2.319777E+0000  6.350991E-0001
  9.758044E-0001 -3.912861E-0001
 -2.798463E+0000 -9.441284E-0001
  1.486184E+0000 -6.174410E-0001
  1.033912E+0000  8.900134E-0001
  1.235155E-0001  3.232318E+0000
 -2.345000E+0000 -2.075175E+0000
 -5.349802E-0001  1.251146E+0000
  1.811141E+0000 -1.653273E+0000
 -6.237647E-0001  6.250355E+0000
 -1.410247E+0000 -1.627096E+0000
 -3.269702E+0000 -2.583368E+0000
  3.857517E+0000  2.861940E-0001
 -3.017090E-0001  2.676560E+0000
  2.164547E-0002  2.039735E-0002
  1.230058E+0000 -3.173935E+0000
 -6.635360E-0001  4.915324E-0001
  3.359265E+0000 -2.705935E-0001
 -1.756111E-0001  2.641402E+0000
  7.705887E-0002  6.024010E-0001
  3.469777E-0001 -3.848792E+0000
  2.228913E+0000  1.203680E+0000
  2.106673E+0000  1.371461E+0000
 -5.101084E+0000 -1.161628E+0000
  1.756045E+0000 -2.457764E+0000
  2.712134E+0000 -1.655255E-0001
  2.585830E-0001  3.113963E+0000
 -3.648480E+0000  1.171962E+0000
  1.141190E+0000 -3.408486E+0000
  1.851996E+0000  1.356614E+0000
  6.205223E-0001  2.921391E+0000
 -5.352978E+0000  2.149009E+0000
  1.148971E+0000 -5.781544E+0000
  1.156066E+0000 -1.759838E+0000
  3.423749E+0000  4.649220E+0000
 -4.555210E+0000 -1.655974E+0000
 -1.061906E+0000 -2.086787E+0000
  3.630584E+0000 -1.194309E+0000
  1.363374E+0000  3.864991E+0000
 -3.622821E+0000  1.185102E+0000
 -1.578056E+0000 -4.096567E+0000
  3.553231E-0001  1.635953E+0000
  2.403453E+0000  4.409636E+0000
 -3.772546E+0000 -3.320365E+0000
 -7.893288E-0001 -2.160360E+0000
  5.237957E+0000  6.562544E-0001
 -2.609639E+0000  3.002527E+0000
 -3.171572E+0000 -2.370042E+0000
  3.303426E+0000 -1.305704E+0000
 -9.649698E-0001  4.345034E+0000
 -1.683429E+0000  1.471437E-0001
  4.966852E-0001 -2.015179E+0000
  1.769083E+0000 -5.686320E-0001
  1.229790E+0000  1.634961E+0000
 -1.194564E+0000 -4.336386E-0001
 -1.035814E+0000 -3.301084E+0000
  6.562980E-0001 -3.457908E+0000
  1.114081E+0000 -1.497497E-0001
 -1.512529E+0000  3.132431E-0001
 -3.237301E+0000  1.843290E+0000
  2.271571E+0000 -1.826093E+0000
  2.329762E+0000  8.455344E-0001
 -2.448424E+0000  3.945783E-0001
 -1.148526E+0000 -3.807040E-0001
  3.818544E+0000 -7.563943E-0001
 -1.818392E-0001  2.924824E+0000
 -1.538410E+0000 -1.366071E+0000
 -7.606277E-0002 -4.216002E+0000
  3.574745E+0000 -1.156471E+0000
  3.512350E-0001  6.300740E+0000
 -3.077250E+0000 -6.475916E-0001
 -5.538178E-0001 -5.252079E-0001
  2.961509E+0000  2.957766E-0001
 -7.359132E-0001  2.505816E+0000
 -1.316150E+0000 -1.851472E+0000
 -4.641422E-0001 -7.611539E-0002
  1.274344E+0000 -2.056579E+0000
  7.895921E-0001 -1.918131E+0000
 -4.933712E-0001  1.771304E+0000
 -1.106140E+0000 -7.677012E-0001
  4.619250E-0001  2.437570E-0001
  2.528383E+0000  8.558182E-0001
 -2.285948E+0000  4.298183E+0000
 -4.527360E-0002  2.162695E+0000
 -3.102559E+0000  1.456277E+0000
  3.287232E+0000  1.203399E+0000
  6.346883E-0001  3.681506E+0000
 -5.914981E-0001  1.249846E+0000
 -6.603751E-0001 -8.056083E-0001
  1.029755E+0000 -4.512340E-0002
 -1.106650E+0000 -1.089356E+0000
 -8.773982E-0001 -1.151907E+0000
  1.446011E+0000 -5.500780E-0002
 -2.600130E+0000  1.207076E+0000
  2.445508E+0000  6.954334E-0001
 -3.696391E-0001  2.082127E+0000
 -1.624398E+0000 -1.031650E+0000
  1.044758E+0000 -2.256319E+0000
  3.185251E+0000  2.512490E+0000
  6.634236E-0001  2.081885E+0000
 -4.228057E+0000 -9.096660E-0001
  2.127550E+0000 -2.770130E+0000
  1.526383E+0000 -2.911165E-0003
  8.970011E-0001  5.189001E+0000
 -4.825175E+0000 -1.222609E+0000
  3.820521E+0000 -3.987874E+0000
  2.016488E+0000  2.429427E+0000
 -2.719720E+0000  6.211004E+0000
 -4.286062E+0000 -2.066483E+0000
  1.428438E+0000 -3.700107E+0000
  2.711027E+0000  1.391456E+0000
 -1.343328E-0001  2.683029E+0000
 -3.512852E+0000 -8.665945E-0001
 -3.148205E-0001 -4.317803E+0000
  9.880431E-0001  8.123845E-0003
  6.034423E+0000 -4.626762E-0001
 -2.878753E+0000  4.482465E+0000
 -9.380188E-0001 -7.822254E-0001
  2.563591E+0000 -5.547112E+0000
 -5.433809E-0001  2.332097E+0000
 -2.075278E+0000  2.039603E+0000
 -9.869828E-0001 -3.503705E+0000
  7.982492E-0001 -2.828356E+0000
  2.920509E+0000  2.336006E-0001
 -3.455335E+0000  1.931011E+0000
 -3.476164E+0000  1.376734E+0000
  2.074949E+0000 -2.764319E+0000
  7.299478E-0001  2.670451E+0000
 -6.588420E-0001  4.002850E+0000
 -2.277120E+0000  2.231646E-0001
  1.594789E+0000 -2.341559E+0000
 -2.507150E-0001 -5.974175E-0001
 -1.133439E-0001 -1.286512E+0000
 -1.260272E+0000 -1.034471E+0000
  5.182875E-0001 -1.274052E+0000
  1.676143E+0000 -1.288726E+0000
  4.921627E-0001 -1.677683E+0000
 -8.791141E-0001  9.344975E-0001
  2.425595E+0000 -1.407286E+0000
  8.089909E-0001  1.257455E+0000
 -7.891219E-0001  1.223298E+0000
  4.804957E-0001 -1.714002E+0000
  7.283498E-0001 -2.098969E+0000
  1.992193E+0000  1.122455E+0000
  2.676733E+0000 -7.165001E-0001
 -2.748230E+0000  1.260500E-0001
 -9.250392E-0001 -3.203119E+0000
  3.070441E+0000 -2.009975E+0000
 -1.849780E-0001  6.146678E+0000
 -7.837584E-0001 -2.685026E+0000
 -4.304238E+0000 -8.405981E-0001
  3.719627E+0000 -8.586024E-0001
  2.741962E-0001  4.429685E+0000
  1.751736E-0001  1.778231E+0000
 -3.730471E+0000 -2.755306E+0000
  1.679885E+0000 -1.630569E+0000
  4.127219E+0000  2.560571E+0000
 -1.704532E+0000  2.640063E+0000
 -5.288182E-0001 -3.706975E+0000
 -2.555018E+0000 -1.607431E-0001
  3.508318E+0000 -1.223361E+0000
  5.618400E-0001  2.974497E+0000
 -4.831977E+0000  2.501664E-0001
  4.187925E-0001 -3.509651E+0000
  4.281016E+0000  2.199668E+0000
 -3.704539E-0001  3.346064E+0000
 -1.113407E+0000 -5.841962E-0001
  1.370376E+0000 -1.634074E+0000
  2.249428E+0000 -1.219731E-0001
 -2.675436E+0000  2.670181E+0000
 -7.804736E-0001 -2.799547E+0000
  1.879745E+0000 -2.062240E+0000
 -2.030236E-0002  3.373377E+0000
  1.118821E+0000 -1.242548E+0000
  1.248936E-0001 -2.191100E+0000
  8.575892E-0001 -2.404578E-0001
 -6.324447E-0001 -1.563875E+0000
 -1.199665E+0000  1.027509E+0000
  2.102999E+0000  1.080114E+0000
 -9.224891E-0001 -1.133016E+0000
 -6.287557E-0001 -1.071422E+0000
  1.303142E+0000 -1.855951E+0000
  2.027215E+0000  2.794916E+0000
 -6.895575E-0001  3.133916E+0000
 -1.081831E-0001  3.198700E+0000
 -2.378181E+0000 -4.230206E-0001
  1.003701E+0000 -1.982053E-0001
  2.844731E+0000  3.529139E-0001
 -6.514355E-0002  3.667745E+0000
 -3.426061E+0000 -9.017868E-0001
  7.315737E-0001 -1.817263E+0000
  1.631573E+0000 -4.476743E-0002
  8.027937E-0001  1.793071E+0000
 -1.088993E+0000  3.518169E-0001
 -2.015777E-0001 -2.938032E+0000
 -1.702809E+0000  3.496520E-0001
  1.697522E-0001 -1.723223E+0000
 -1.235848E+0000 -6.125032E-0001
  1.695114E+0000  2.676438E-0001
  3.906853E-0002  4.234160E+0000
  1.090875E+0000  1.400448E+0000
 -8.990683E-0001  9.647533E-0001
  5.120864E-0001 -2.589136E+0000
  2.392875E+0000 -1.906884E+0000
  5.659848E-0001  3.797824E+0000
 -2.685142E+0000  1.075792E+0000
 -2.854902E+0000 -3.402708E+0000
  2.845491E+0000 -1.201880E+0000
  1.345035E+0000  2.082740E+0000
 -2.898071E+0000  3.305817E+0000
 -5.692548E-0001 -1.225290E+0000
  2.645307E-0001 -1.216197E+0000
  2.433597E+0000  3.720348E+0000
  1.397570E-0001  2.863920E+0000
 -5.145499E+0000 -8.930201E-0001
  4.785589E+0000 -3.079654E+0000
 -8.172410E-0001  1.872791E+0000
  1.160060E+0000 -1.780027E+0000
 -9.245845E-0001 -1.545696E+0000
  6.943172E-0001 -1.018815E+0000
  8.547095E-0001 -9.962673E-0002
 -2.202753E+0000  9.199198E-0001
 -1.210647E+0000 -1.332906E+0000
  1.646963E+0000 -1.115336E+0000
  3.577639E-0001  1.288170E+0000
 -3.049965E-0001 -7.807081E-0001
 -3.091636E-0001  1.393195E-0001
 -1.016356E+0000  9.616901E-0001
  2.087986E+0000 -1.171498E+0000
 -2.004494E+0000  1.911733E+0000
 -3.569055E+0000 -4.740085E-0002
  1.629389E+0000 -2.899236E+0000
  4.115186E+0000  2.590319E+0000
 -1.483415E+0000  1.658497E+0000
 -4.944504E+0000 -1.642393E+0000
  1.132698E+0000 -3.377194E+0000
  3.660846E+0000  3.943134E+0000
 -1.853396E-0001  5.444355E+0000
 -5.944691E+0000 -8.964861E-0001
  1.225494E+0000 -2.778568E+0000
  2.808805E+0000  1.559835E+0000
 -9.018575E-0001  6.880383E+0000
 -4.265382E+0000 -1.894365E+0000
  2.599213E+0000 -5.500664E+0000
  4.363541E+0000 -1.970470E+0000
 -1.682245E+0000  4.318482E+0000
 -2.539985E+0000 -8.703067E-0001
  1.529388E-0001 -4.246549E+0000
  2.157911E+0000  2.315693E+0000
 -2.382357E+0000  2.552025E+0000
 -3.142138E+0000 -5.679626E+0000
  3.122243E+0000 -1.810098E+0000
  3.665808E+0000  1.933676E+0000
 -1.325650E+0000  3.527646E+0000
 -1.614236E+0000 -7.013823E+0000
  8.820621E-0001 -9.832561E-0001
  4.633791E+0000  1.860925E+0000
 -3.265423E+0000  1.495656E+0000
 -1.340012E+0000 -1.637015E+0000
  1.498109E+0000 -1.903157E+0000
  7.944064E-0001 -8.423278E-0001
 -2.332959E+0000  2.101278E+0000
  1.250825E+0000 -5.935865E-0001
 -1.575475E-0001 -1.322043E+0000
 -1.508520E-0001  2.559271E-0001
  1.952453E-0001  1.532196E+0000
 -7.122112E-0001  3.168942E-0002
  3.225650E+0000 -2.073559E+0000
 -7.926345E-0001  4.607778E+0000
 -1.363239E+0000 -1.162616E+0000
 -1.055318E+0000 -7.470137E-0001
  2.657040E+0000  1.070368E+0000
  7.629325E-0003  2.335196E+0000
 -2.914316E+0000 -4.448845E+0000
  4.449776E+0000 -2.072938E+0000
 -1.420637E+0000  2.984544E+0000
 -1.543431E+0000 -1.703577E+0000
  9.282753E-0001 -4.798963E-0001
  1.152417E+0000 -1.632371E+0000
  5.195510E-0001  2.001576E+0000
 -2.625660E+0000 -2.770341E-0001
  7.409516E-0002 -6.706235E-0001
 -5.564224E-0001  2.921160E+0000
 -7.007961E-0001 -1.219195E+0000
  1.277020E-0002 -2.583510E+0000
 -5.701788E-0001 -1.929763E+0000
  2.134454E+0000 -2.436316E+0000
  1.649516E+0000  3.389899E-0001
 -1.335111E+0000  3.080167E-0001
 -1.369106E+0000 -2.876011E+0000
  2.476613E+0000  7.296955E-0001
  2.662960E+0000  5.388350E+0000
 -3.574412E+0000  3.736741E+0000
 -1.668405E+0000 -5.727023E+0000
  2.179059E+0000 -3.284534E+0000
  4.027921E+0000  2.415674E-0001
 -2.330055E+0000  1.600939E+0000
 -4.481843E+0000 -2.198167E+0000
  3.561065E+0000 -2.442746E+0000
  4.213923E-0001  2.745631E+0000
 -2.640714E+0000  4.734691E+0000
 -1.278065E+0000 -4.705539E+0000
  5.167106E-0003 -5.050241E+0000
  5.606126E+0000  2.402020E+0000
 -2.228235E+0000  3.250350E+0000
 -5.552845E+0000 -3.973492E+0000
  5.832785E+0000 -5.595952E+0000
  3.936984E+0000  5.965998E+0000
 -3.410199E+0000  4.141100E+0000
 -4.855418E+0000 -2.397108E+0000
  3.640289E+0000 -4.086364E+0000
  3.182063E+0000  2.726953E-0001
 -1.314319E+0000  7.756536E+0000
 -2.733056E+0000  3.686406E-0001
  1.659135E+0000 -3.854248E+0000
  4.247860E+0000  1.123708E+0000
 -2.846766E-0001 -3.162194E-0001
 -4.425378E+0000 -2.615327E+0000
  8.381368E-0001 -3.801952E+0000
  1.512021E+0000  7.947832E-0001
 -7.718358E-0001  3.404919E+0000
 -3.013251E+0000 -3.614423E+0000
  4.302088E-0001 -3.080887E+0000
  3.030569E+0000  4.631853E+0000
  4.946443E-0001  2.975945E+0000
 -2.983096E+0000 -2.592759E+0000
  5.343860E-0001 -1.278327E+0000
  3.104720E+0000  2.060192E+0000
 -2.122821E+0000  3.277816E+0000
 -1.366819E+0000 -2.946603E-0001
  1.358404E+0000 -2.475741E+0000
  1.713666E+0000  1.858874E+0000
 -8.995144E-0001  2.027744E+0000
 -3.179910E+0000 -3.726463E+0000
  2.494477E+0000 -2.754295E+0000
  1.938333E+0000  3.580188E+0000
 -5.636298E+0000 -1.282172E-0001
 -5.457806E-0001 -5.756187E+0000
  2.684684E+0000  4.713434E-0001
  4.071008E+0000  2.293136E+0000
 -3.978985E+0000  3.821711E+0000
 -1.692418E+0000 -3.167839E+0000
  4.036845E+0000 -6.591294E-0001
  4.753881E-0001  2.746361E+0000
 -1.712293E+0000 -5.657511E-0002
 -2.719010E+0000 -2.974948E+0000
  3.810440E+0000 -1.793948E+0000
  2.143244E+0000  5.617107E+0000
 -2.229044E+0000  1.961539E-0002
 -1.454836E+0000 -4.210113E+0000
  3.559170E+0000 -1.010956E+0000
  4.990011E-0001  1.718280E+0000
 -2.593123E+0000  3.527899E+0000
  8.152124E-0001 -2.831328E-0001
  8.961149E-0001  4.375495E-0001
 -8.754465E-0001  1.445055E+0000
  2.154313E+0000 -1.584216E+0000
 -1.845604E+0000  1.761286E+0000
  1.225542E+0000  6.763940E-0002
 -2.143156E-0002  2.817614E+0000
  2.480093E-0001 -8.193578E-0001
 -1.798611E+0000 -1.104705E-0002
 -1.303174E+0000 -4.807791E-0001
  2.393754E+0000  1.008966E+0000
 -2.026824E+0000 -9.687800E-0002
  4.170286E-0001 -8.186015E-0001
 -9.077302E-0001  1.759374E+0000
  2.982030E+0000  7.302513E-0002
 -9.812145E-0002  1.799393E+0000
 -2.931036E+0000  2.166114E+0000
 -2.798563E-0001 -5.227440E-0001
  1.247187E+0000  1.666482E-0001
  2.944291E-0001  2.570113E+0000
 -4.121094E+0000  2.195258E+0000
 -1.557439E-0001 -4.802289E+0000
  2.021772E+0000 -6.014640E-0001
  1.303281E+0000  2.912552E+0000
 -4.866515E-0001  3.257068E+0000
 -2.118836E+0000 -4.081668E-0001
 -1.541748E-0001 -3.207551E+0000
  5.043026E+0000  3.111678E+0000
 -2.774937E+0000  2.307197E+0000
 -2.206088E+0000 -3.146669E+0000
  2.559498E+0000 -4.056493E+0000
 -8.543506E-0001  3.333692E+0000
  8.749011E-0001  4.371399E-0001
 -4.186102E-0001 -8.147240E-0001
  1.253124E+0000 -1.815282E+0000
  9.928641E-0001  9.774454E-0001
  5.428362E-0001  4.123888E+0000
 -3.046940E+0000 -3.237898E+0000
 -6.015159E-0001 -1.780799E+0000
  5.462927E+0000 -7.877499E-0001
 -8.559137E-0001  3.125208E+0000
 -5.507362E+0000  1.927150E+0000
  1.253481E+0000 -3.743355E+0000
  2.618830E+0000 -7.657649E-0001
 -9.665635E-0002  5.166928E+0000
  4.720918E-0001 -1.446472E+0000
 -1.385324E+0000 -9.986289E-0001
  2.284534E+0000 -4.418890E+0000
  2.737752E+0000 -1.682480E-0001
 -5.611710E-0002  2.215621E+0000
 -1.219667E+0000  6.992282E-0001
 -4.869143E-0001 -9.224227E-0001
  3.999939E-0001  1.945931E+0000
  3.404096E+0000  3.456506E+0000
 -3.694840E+0000  2.067970E+0000
 -3.636937E+0000 -2.940421E+0000
  1.222043E+0000 -1.003264E+0000
  3.866678E+0000  1.797102E+0000
 -3.946418E+0000  1.452316E+0000
  1.655742E+0000 -1.324939E+0000
  3.132689E-0001  1.874516E+0000
  1.690793E-0001  2.347935E+0000
 -1.805965E+0000  4.494839E-0001
  5.555473E-0001 -1.936461E+0000
  2.793583E+0000  1.644075E+0000
 -7.814244E-0001  8.876967E-0001
 -2.090263E+0000 -3.201044E+0000
  1.319207E-0002 -4.708531E-0001
  3.413046E+0000 -2.312202E+0000
 -1.201432E+0000  3.422694E+0000
  9.266058E-0001 -2.798920E+0000
 -1.803041E+0000 -6.928846E-0001
  1.913275E+0000 -7.109095E-0001
  1.320140E-0001  2.818842E+0000
 -3.119472E+0000 -2.151624E-0001
 -1.022017E+0000 -2.112751E+0000
  6.250175E-0001  2.734720E-0001
  1.032700E+0000 -5.328076E-0001
 -1.139202E+0000 -8.053778E-0001
 -9.333768E-0001 -8.628983E-0001
  2.649542E+0000 -3.161728E+0000
  2.855496E-0001 -7.734430E-0001
  7.081256E-0001 -6.270149E-0002
 -2.248348E+0000 -2.042764E+0000
 -1.741223E+0000  1.137065E+0000
  9.384048E-0001  2.823411E-0001
 -7.028483E-0001 -6.705913E-0002
  2.551171E-0001 -2.065592E+0000
  5.978908E-0001  1.326398E+0000
 -1.061719E+0000  2.168830E+0000
 -1.224616E+0000  4.541354E-0001
  1.911268E+0000 -4.331176E+0000
  1.344639E+0000 -8.536515E-0001
  6.503680E-0002  1.265257E-0001
 -8.066081E-0001  1.693961E+0000
 -2.238912E+0000 -1.006819E+0000
  2.511372E+0000 -1.621974E+0000
 -2.063564E+0000  2.294028E+0000
  1.220257E+0000  1.204858E+0000
 -5.941986E-0001 -1.037455E+0000
  7.906158E-0001  7.128946E-0001
  9.963325E-0001 -7.464963E-0001
 -1.098329E+0000 -5.439341E-0002
 -7.214760E-0001 -1.450186E+0000
  2.534626E-0001 -2.217696E+0000
  3.098408E+0000  3.616094E+0000
 -8.218786E-0002  7.396309E-0001
 -4.059845E+0000 -3.100814E+0000
  4.270529E+0000 -3.245492E+0000
  2.262181E+0000  1.661100E+0000
 -2.304310E+0000  2.961812E+0000
 -1.683828E+0000  7.799147E-0001
  2.643879E+0000 -3.320975E+0000
  1.086691E+0000  3.148646E+0000
 -5.991143E-0002  4.834566E+0000
 -4.853110E+0000 -8.254495E-0003
  2.994000E+0000 -2.381023E+0000
  4.549817E-0001  1.204802E+0000
 -2.627030E+0000  2.434727E+0000
  1.773991E+0000 -9.116007E-0001
  4.141589E-0003  3.996588E+0000
 -1.873318E+0000  5.040604E-0001
 -3.165547E-0001  7.677323E-0001
 -1.696594E+0000  4.672656E+0000
  3.064255E+0000 -3.877029E-0001
 -3.337777E+0000  2.944879E+0000
  4.991143E-0001 -3.177831E+0000
 -2.596441E-0001 -1.514626E-0001
  4.516421E-0001  2.524442E+0000
 -8.350809E-0001 -1.901865E+0000
  1.098203E+0000 -1.670994E+0000
  3.400469E-0001 -1.619747E-0001
  1.835279E+0000  7.379214E-0001
 -2.079118E+0000  5.973197E-0001
 -1.456962E-0001 -4.268681E+0000
  2.502873E+0000 -1.909947E+0000
  1.154718E-0001  4.473493E+0000
 -4.138701E+0000 -3.248047E+0000
  2.785059E-0001 -5.191791E+0000
  6.702832E+0000  1.798256E+0000
 -2.234752E+0000  5.110516E+0000
 -5.685648E+0000 -2.883928E+0000
  9.408273E-0001 -2.815355E+0000
  6.543013E+0000 -6.565531E-0001
 -2.320804E+0000  3.123763E+0000
 -2.246328E+0000 -1.070674E+0000
 -2.245524E+0000 -5.487863E+0000
  3.029452E+0000  2.115591E+0000
 -6.311802E-0001  5.186930E+0000
 -4.545134E+0000 -4.883771E-0001
  2.809563E+0000 -9.795699E-0001
  1.376319E+0000  7.660908E-0001
  2.494100E+0000  5.264547E-0001
 -2.585599E+0000  2.665032E-0001
 -8.874015E-0001 -2.749968E+0000
  4.250832E+0000  1.912147E+0000
 -9.895334E-0001  2.835776E+0000
 -2.263781E+0000 -1.366090E+0000
  6.410424E-0001 -1.744423E+0000
  1.846762E+0000  4.714325E-0001
 -1.462591E-0001  8.006050E-0001
 -1.394369E-0001 -5.908466E-0001
  4.817195E-0001 -1.883406E+0000
  1.272338E-0001 -2.815411E-0001
  2.681837E+0000 -1.323906E+0000
 -2.269946E+0000 -1.935297E-0001
  2.580899E+0000 -4.571521E-0001
  3.149716E-0001  2.400465E+0000
 -1.420983E+0000 -7.697635E-0001
  6.124875E-0001 -3.511286E+0000
  2.948842E+0000  1.726793E+0000
 -1.891631E+0000  2.527480E+0000
 -2.662290E+0000 -1.960422E+0000
  2.065808E+0000 -7.860457E-0001
  8.259315E-0001  1.162935E+0000
 -1.449343E+0000  2.135825E+0000
 -7.796648E-0001 -4.772465E+0000
  6.121741E-0001 -4.539192E+0000
  3.677179E+0000  4.877930E+0000
 -2.056814E+0000  1.635563E+0000
 -3.673249E+0000 -2.396394E+0000
  4.392483E+0000 -2.384051E+0000
  2.398597E+0000  2.108948E+0000
 -3.341549E+0000  4.244670E+0000
 -3.341350E+0000 -2.742956E+0000
  3.054151E-0001 -2.725853E+0000
  4.793644E+0000  2.337603E+0000
 -3.547453E+0000  2.686025E+0000
 -1.775587E+0000 -4.909979E+0000
  3.741154E+0000  8.624319E-0001
  4.718698E-0001  3.890722E+0000
 -2.607620E+0000 -5.766563E-0001
 -2.522969E+0000 -5.861658E+0000
  2.433287E+0000 -2.629438E+0000
  4.415879E+0000  1.589320E+0000
 -3.104022E+0000  2.263585E+0000
 -2.873303E+0000 -2.358419E+0000
  4.619603E+0000 -7.961985E-0002
 -2.095682E-0002  2.413635E+0000
 -8.652229E-0001  2.251231E+0000
 -4.111071E+0000 -1.431122E+0000
  2.459006E+0000 -1.287375E+0000
  2.770490E+0000  2.951075E+0000
 -3.987818E+0000  4.004843E+0000
 -9.365843E-0001 -1.189535E+0000
  1.392453E+0000 -1.781244E+0000
  2.895819E+0000  2.713456E+0000
  1.050870E+0000  3.679675E+0000
 -4.030399E+0000 -2.640103E+0000
  1.836592E+0000 -2.192801E+0000
  1.871486E+0000  1.943841E+0000
 -9.930316E-0001  5.953691E-0001
 -4.408562E-0001 -1.537116E+0000
  1.241226E-0001 -3.467029E-0001
 -1.983812E+0000  3.910242E+0000
  1.093159E+0000 -3.613674E+0000
 -2.587041E+0000 -4.097251E-0001
  3.243363E+0000 -7.013191E-0002
 -1.422137E+0000  3.158000E+0000
 -1.362399E+0000 -4.186564E+0000
  3.891460E-0001  4.685074E-0001
  3.399887E+0000  1.985684E+0000
 -1.913830E+0000  1.347644E+0000
  7.499649E-0001 -1.224736E+0000
 -1.281357E+0000  1.498928E+0000
  1.709989E+0000 -2.289556E+0000
 -2.022830E-0001  2.157396E+0000
 -3.594542E+0000  1.182739E-0001
  4.315397E-0001 -2.694580E+0000
  3.643338E+0000 -7.050411E-0001
 -2.282878E+0000  2.545829E+0000
 -1.243496E+0000 -3.370764E+0000
  7.298952E-0001 -2.138292E+0000
 -8.875420E-0002  2.470156E+0000
  1.566385E+0000 -3.557442E-0001
 -1.833186E+0000 -1.310077E+0000
  8.955784E-0001 -1.627045E+0000
  3.520327E-0001  2.183476E-0001
  4.367441E-0001  7.269970E-0001
  1.729333E-0001 -1.313238E+0000
  1.663228E+0000  1.760837E-0001
  1.428233E-0001 -1.851349E+0000
 -1.859013E-0001  2.565070E+0000
  2.909552E-0001  1.804008E+0000
 -3.522456E+0000 -2.627759E+0000
  1.324976E+0000 -3.126286E-0001
  1.863720E+0000  3.907565E-0001
 -1.454656E+0000 -1.551000E+0000
  2.250923E+0000 -2.453299E+0000
  1.243341E+0000  6.915481E-0001
  1.886354E+0000  1.148529E+0000
 -1.442192E+0000  2.802038E+0000
  1.339185E-0001  8.651716E-0001
 -7.677905E-0001  4.122969E-0001
 -2.783131E-0001  1.349752E+0000
  1.057452E+0000  1.393533E+0000
  3.348685E-0001 -1.680751E+0000
  9.511795E-0001 -1.808117E+0000
  6.468514E-0001  2.669665E+0000
  1.723634E-0001  1.559680E+0000
 -2.422736E+0000  1.719579E-0002
  2.323062E+0000 -1.509183E+0000
  7.367255E-0001  2.590254E+0000
 -9.621363E-0001  1.856083E+0000
 -1.697352E+0000  1.908312E+0000
 -8.746987E-0001 -2.923335E+0000
  1.839148E+0000  2.194243E+0000
 -5.475529E-0001  4.559924E+0000
 -6.290051E+0000 -1.093182E+0000
  2.598085E+0000 -5.075825E+0000
  1.014135E+0000 -2.340204E-0001
  2.792158E+0000  2.192441E+0000
 -6.534685E+0000 -2.051559E-0001
  1.441705E+0000 -6.184572E+0000
  2.189163E+0000  2.712639E+0000
 -1.057707E+0000  1.289791E+0000
 -1.935724E+0000 -2.187688E+0000
  1.071600E+0000 -1.974258E+0000
  2.168023E+0000  4.979077E-0001
 -8.086065E-0001  5.354019E+0000
 -1.960143E+0000 -2.642560E-0001
 -7.936582E-0001  1.053529E+0000
  1.892311E+0000  2.338052E+0000
  1.156024E-0001  2.728787E-0001
 -1.164289E+0000 -2.606269E-0002
  1.829822E+0000 -2.778691E+0000
 -4.750000E-0002  5.879887E+0000
 -1.692545E+0000  6.614747E-0001
 -2.209394E+0000 -1.408766E+0000
  1.905771E+0000 -4.234371E+0000
  2.083931E+0000  2.583186E+0000
 -5.468444E-0001  3.375821E+0000
  1.157674E-0001 -1.620018E+0000
 -1.388384E+0000 -3.724488E+0000
  1.905459E+0000  2.773653E+0000
  1.715282E+0000  6.418412E-0001
 -3.361079E+0000  1.921556E+0000
  2.337164E+0000 -2.979651E+0000
  4.586686E-0001  2.108597E+0000
  8.455370E-0001  2.694988E+0000
  1.225164E-0001  1.694759E+0000
 -3.593494E-0001 -6.340809E-0002
 -9.951854E-0001 -2.290927E+0000
  2.378848E+0000  1.395216E+0000
 -2.416294E+0000  3.041753E+0000
  9.640877E-0001 -1.976671E-0001
  1.646107E+0000 -4.154473E-0001
 -6.394687E-0001  1.893997E-0001
  1.265848E+0000  1.068958E+0000
 -8.417346E-0001 -8.183639E-0002
  8.002214E-0001  3.313353E-0001
  5.987789E-0001  1.597868E+0000
 -1.663924E+0000 -1.700039E+0000
 -2.030135E+0000 -8.174306E-0002
  2.531770E+0000  2.709647E+0000
 -1.242466E+0000  1.241815E+0000
  5.748204E-0001 -2.129723E+0000
 -2.229140E-0001  2.003830E+0000
  2.739535E+0000 -4.957316E-0001
 -6.356481E+0000  3.639811E+0000
  2.901545E-0001 -4.523896E+0000
  1.681509E+0000 -2.370994E+0000
  4.130297E+0000  2.567714E+0000
 -3.105201E+0000  2.074590E+0000
 -2.915743E+0000 -1.063603E+0000
  2.943336E+0000 -2.857240E+0000
  2.357194E+0000  3.833295E+0000
 -3.621106E+0000  4.142313E+0000
 -2.030470E+0000 -3.224788E+0000
  9.816381E-0001 -7.787531E-0001
  4.256657E+0000  1.420076E+0000
 -2.988581E+0000  5.188630E+0000
 -1.969950E+0000  3.297050E-0001
  1.614297E+0000 -5.450315E+0000
  4.315838E+0000  3.864162E+0000
 -2.224353E+0000  3.259174E+0000
 -5.281485E+0000 -3.749759E+0000
  5.061659E+0000 -3.358511E+0000
  3.678079E+0000  4.736930E+0000
 -1.622622E+0000  4.778080E+0000
 -5.047665E+0000 -7.128412E+0000
  5.060795E+0000 -5.836965E+0000
  3.553985E+0000  3.720516E+0000
 -1.325267E+0000  3.174795E+0000
 -5.472024E+0000 -3.874120E+0000
  4.246372E+0000 -6.098250E+0000
  2.035461E+0000  6.790174E+0000
 -2.589461E+0000  1.758561E+0000
 -5.319956E+0000 -4.434218E+0000
  2.563202E+0000 -8.352890E+0000
  4.733882E+0000  4.015305E+0000
 -3.418528E+0000  4.818383E+0000
 -6.828055E+0000 -2.923541E+0000
  4.517210E+0000 -6.215475E+0000
  5.209269E+0000  3.698102E+0000
 -2.916554E+0000  6.111796E+0000
 -4.410310E+0000 -2.047554E+0000
  4.072948E+0000 -1.551174E+0000
  2.861026E+0000  2.031705E+0000
 -3.091897E+0000  1.501749E+0000
 -1.177343E+0000 -1.610483E+0000
  3.021294E+0000 -1.382249E+0000
  8.796875E-0001  3.903998E+0000
 -2.427903E-0001 -6.783675E-0001
 -1.212783E+0000 -2.620306E+0000
  1.080629E+0000  1.965280E+0000
  3.063770E-0001  1.181815E+0000
 -2.184286E+0000  2.347639E+0000
  2.031732E+0000 -1.015241E+0000
  4.856898E-0003  1.555326E+0000
 -1.555510E+0000  1.123628E+0000
  1.593985E+0000 -1.066022E+0000
 -3.525851E-0001 -6.818169E-0001
  2.042607E+0000  1.340777E-0001
 -9.932922E-0001  2.823949E+0000
  2.031725E+0000 -2.920071E+0000
 -1.294202E+0000  1.271764E+0000
  1.570122E-0001 -3.691906E+0000
  1.586961E-0002 -1.102121E+0000
  2.645666E+0000 -2.806611E+0000
 -1.026588E+0000 -3.300567E-0001
 -3.393133E-0002  1.471415E+0000
  4.430732E-0001 -2.215031E+0000
  5.559789E-0001 -6.519693E-0001
  1.687370E+0000  1.911318E+0000
 -1.951784E+0000  7.163364E-0001
  8.255504E-0001  1.835056E+0000
  1.826402E+0000 -2.993718E+0000
 -2.766201E-0001  1.714232E+0000
  2.350101E+0000 -1.831909E+0000
 -3.817652E-0001 -7.395970E-0001
 -1.492096E+0000  1.182968E-0001
  2.975009E+0000 -2.710671E+0000
 -2.316152E+0000  1.850783E+0000
  2.283592E+0000  3.338997E+0000
 -4.880169E-0001  1.913222E+0000
 -1.869290E+0000 -4.011296E+0000
  3.065535E+0000 -2.331616E-0001
  1.032643E+0000  5.083761E+0000
 -4.179476E+0000 -5.347822E-0001
  3.219719E-0001 -3.946987E+0000
  4.014201E+0000 -5.996480E-0001
  9.579534E-0001  4.393331E+0000
 -4.499517E+0000  1.029998E+0000
  1.056530E+0000 -3.635679E+0000
  2.867866E+0000  1.281772E+0000
  2.221449E+0000  4.960620E+0000
 -3.341378E+0000  3.034910E+0000
 -4.119813E+0000 -4.647746E+0000
  3.820405E+0000 -7.614704E-0002
  1.811001E+0000  4.082546E+0000
 -2.180166E+0000  4.248057E+0000
 -2.761747E+0000 -3.773792E+0000
  2.477221E+0000 -2.807085E+0000
  1.346426E+0000  3.202872E+0000
  1.134507E-0001 -2.301935E-0001
  1.646312E+0000 -2.852087E+0000
  1.104308E+0000 -1.280971E+0000
  2.037442E-0001  3.149409E+0000
 -9.512760E-0001  1.239348E+0000
  8.587134E-0001 -2.184678E+0000
 -9.855639E-0001  2.829251E+0000
  1.548555E+0000  3.540342E-0001
 -1.208587E+0000  1.506747E+0000
  2.430806E-0002 -2.801884E+0000
  2.642061E-0001  4.132863E-0001
  1.814815E+0000  1.015719E+0000
 -1.239924E+0000  7.322753E-0001
 -1.287749E-0001 -2.305937E+0000
  7.195945E-0001  1.552708E+0000
 -1.205690E+0000  2.279132E+0000
 -1.173647E+0000  1.625713E+0000
 -5.083041E-0001 -8.727393E-0001
  6.704932E-0001 -2.624814E+0000
  1.046151E+0000  6.452210E-0001
  1.717494E+0000  9.600566E-0001
 -2.629503E+0000  8.253336E-0002
 -7.829788E-0001 -4.130262E+0000
  4.558517E+0000 -1.141320E+0000
 -1.536787E+0000  5.290795E+0000
 -2.510053E+0000  1.299517E+0000
 -1.185820E+0000 -4.904956E+0000
  3.863344E+0000 -1.203153E+0000
  1.844684E+0000  6.342015E+0000
 -3.770982E+0000  3.070391E+0000
 -2.204100E+0000 -4.954100E+0000
  4.337972E+0000 -2.064903E+0000
  1.875958E+0000  6.103530E+0000
 -4.001192E+0000  1.121159E+0000
 -2.110410E+0000 -2.100220E+0000
  3.736353E+0000 -1.466027E+0000
 -1.909947E+0000  2.683262E+0000
  6.424840E-0001  6.066158E-0001
 -1.079054E+0000 -2.309941E+0000
  1.393357E+0000  2.249638E+0000
 -1.987528E-0001  2.669288E+0000
 -3.567659E+0000 -3.358529E+0000
  1.647327E+0000 -2.151492E+0000
  1.414844E+0000  3.721483E-0001
 -1.434038E+0000  3.533662E+0000
 -1.331177E+0000 -2.360968E+0000
 -1.732910E-0001 -2.562073E+0000
  1.911811E+0000 -2.666765E+0000
  7.389602E-0001  1.067122E-0001
  5.874393E-0001  2.693854E-0001
 -1.404796E+0000  7.777702E-0001
  1.020224E+0000  2.702203E+0000
 -9.118522E-0001  5.935870E-0001
  6.723491E-0002 -1.189508E+0000
  7.073798E-0001 -1.323933E+0000
  2.144587E+0000  7.799370E-0001
 -2.904550E+0000  3.429932E+0000
  1.895018E+0000 -5.077309E+0000
  1.294999E-0001 -1.487912E-0001
  2.225885E+0000  1.237569E+0000
 -2.469239E+0000  9.311738E-0001
 -1.984646E+0000 -2.170711E+0000
  1.542233E+0000 -9.361803E-0002
  5.037788E-0001 -5.270581E-0002
  1.873490E+0000  8.491495E-0001
 -4.303369E-0001 -2.563499E-0001
 -1.557668E+0000 -1.673426E+0000
  3.111248E+0000 -1.046158E+0000
 -1.704664E-0001  2.477244E+0000
 -9.143780E-0001  5.460032E-0001
 -8.498940E-0001 -2.662728E+0000
  1.656059E+0000 -5.437127E-0001
  2.268181E+0000  3.107933E+0000
 -2.986505E+0000  1.558421E+0000
 -1.676814E+0000 -3.527277E+0000
  3.926995E-0001 -8.940967E-0001
  9.029375E-0001  9.233345E-0001
 -2.782643E+0000 -5.843995E-0002
  8.218199E-0001 -3.639996E+0000
  3.373523E+0000  6.806097E-0001
 -1.867765E+0000 -2.400114E-0001
 -2.272538E+0000 -1.488877E+0000
  3.350686E+0000 -1.809204E+0000
 -4.523630E-0002 -7.835677E-0001
 -2.351615E+0000  1.227425E+0000
  3.016646E-0003 -4.393109E+0000
  4.126991E-0001  2.757509E+0000
  6.031502E-0001  1.621674E+0000
 -4.540496E+0000  1.181289E+0000
  3.676106E+0000 -3.757171E+0000
  3.474458E+0000  4.580770E+0000
 -4.297018E+0000  4.361365E+0000
 -2.585043E+0000 -4.141342E+0000
  7.371666E-0001 -3.019097E-0001
  1.804958E+0000  3.796936E+0000
 -6.456825E-0001  4.871942E-0002
 -3.354215E+0000 -1.288337E+0000
  2.747857E+0000 -1.328052E+0000
  2.024481E+0000  2.167116E+0000
 -4.098154E+0000  2.297159E+0000
  3.606368E+0000 -4.499716E+0000
  2.148852E-0001  1.609504E+0000
  1.237412E+0000  2.948721E+0000
 -2.532308E+0000 -2.462033E+0000
  3.849772E-0001 -6.602833E-0001
  2.650418E+0000 -6.321130E-0002
 -8.887033E-0001  5.350906E+0000
 -3.016030E+0000 -4.000846E-0001
 -8.048245E-0001 -1.647028E+0000
  9.600927E-0001 -1.777557E+0000
  2.590273E+0000  1.261920E+0000
 -2.861033E+0000  3.103056E+0000
 -1.252168E+0000 -5.001286E+0000
  1.888241E+0000 -2.895655E+0000
  1.030731E+0000  1.567927E+0000
 -1.471303E-0001 -4.892951E-0001
  1.166965E+0000  1.368522E-0001
  1.557913E+0000 -1.577877E+0000
 -6.172579E-0001 -6.762392E-0001
  1.117453E+0000  1.229108E+0000
 -7.138113E-0001 -2.974956E-0001
 -1.921919E+0000 -5.126614E-0001
  1.586376E+0000 -1.151907E+0000
  4.745428E-0001  6.170514E-0001
 -3.918493E+0000  3.532697E+0000
  6.787488E-0001 -1.914024E+0000
  2.701394E+0000 -2.216592E+0000
 -1.197099E+0000  1.392924E+0000
 -1.910342E+0000 -3.142185E+0000
  9.376185E-0001 -2.041043E+0000
  1.590981E+0000  7.587587E-0001
  6.061664E-0001 -7.550800E-0001
 -8.811455E-0001 -7.217770E-0001
  3.574978E-0001 -8.766401E-0001
  4.611818E+0000 -1.488923E+0000
 -2.209770E+0000  2.091784E+0000
 -9.061577E-0001  3.927697E-0001
  6.569921E-0002 -1.047479E+0000
  1.559595E+0000  2.783647E+0000
 -3.328636E-0001  1.224599E+0000
 -4.058061E+0000 -3.967150E-0001
  4.478295E+0000 -1.078395E+0000
  2.804379E+0000 -1.483748E+0000
  1.744611E-0001  3.527089E+0000
 -1.324139E+0000 -1.011334E+0000
 -9.380221E-0001 -2.979989E+0000
  2.232432E+0000  1.282876E+0000
 -1.293781E-0001 -1.516000E+0000
 -4.024533E+0000 -4.706155E-0001
  3.086941E+0000 -2.149194E+0000
  7.070319E-0001  2.888119E+0000
  2.392756E+0000 -8.525513E-0001
 -4.048668E+0000  2.310501E+0000
  3.255044E+0000  8.462162E-0001
 -4.124714E+0000 -1.100947E+0000
 -3.013138E-0001  1.125282E+0000
  2.770540E+0000  9.156421E-0001
 -1.131582E+0000  1.067956E+0000
  1.370416E+0000 -2.425177E+0000
 -1.179678E+0000 -6.610895E-0001
  1.898671E+0000 -2.093297E+0000
 -2.965294E+0000  3.758447E+0000
  8.669142E-0001  9.576542E-0001
 -1.334541E+0000 -5.418007E-0001
  1.955412E+0000 -1.299468E+0000
 -7.403145E-0001  3.855347E+0000
 -3.617010E+0000 -1.664605E+0000
 -8.141448E-0001 -2.219740E+0000
  3.627774E+0000  3.084502E-0001
 -7.379113E-0001  1.556099E+0000
 -3.232112E+0000 -1.938023E+0000
  3.615473E+0000 -1.183225E+0000
  8.093723E-0001  4.244910E+0000
 -6.553487E-0001  7.666883E-0001
 -2.881408E-0001 -2.635954E+0000
  8.582842E-0001 -1.791896E+0000
  4.779936E-0001 -1.012552E+0000
  1.182292E+0000  1.249585E+0000
  9.485188E-0001  1.220211E+0000
 -2.121489E+0000  8.652186E-0001
 -4.447814E-0001 -3.188105E+0000
  2.748522E+0000 -1.642773E+0000
 -1.203142E+0000  3.113073E-0001
 -2.617708E+0000 -1.248450E+0000
  6.363553E-0001 -1.152761E+0000
  2.798156E+0000  3.439085E+0000
  6.824300E-0001  2.159952E+0000
 -5.456874E+0000 -2.097213E-0001
  2.346292E+0000 -2.535571E+0000
  1.582547E+0000 -6.073526E-0001
 -2.973567E+0000  3.291525E+0000
 -1.044477E+0000 -1.003916E+0000
 -3.513090E-0001 -1.179401E+0000
  1.554577E+0000  3.315902E-0001
  1.754038E+0000  2.616901E-0001
 -2.705707E+0000  4.545013E-0001
  2.019984E-0001 -3.358283E+0000
  5.346999E-0002 -1.831260E-0001
  9.929158E-0001 -1.384930E+0000
 -1.902466E+0000 -8.938551E-0001
 -6.919122E-0001 -4.997054E-0001
 -1.045501E+0000 -7.938251E-0001
 -1.697208E-0001  2.351168E+0000
  6.266201E-0001 -4.408573E-0002
 -3.192469E+0000 -8.340798E-0001
  2.643545E+0000 -6.730845E-0001
 -6.359370E-0001  4.810878E-0001
  3.288611E-0001  2.139695E-0001
 -1.875064E+0000 -1.878414E+0000
  1.322085E+0000 -1.452372E+0000
  2.698969E+0000 -8.680220E-0001
 -1.910526E+0000  3.570621E+0000
 -2.345634E+0000 -1.018241E+0000
  2.078941E+0000 -1.574545E+0000
  6.227885E-0001  3.057334E+0000
 -2.845383E-0001  2.068687E+0000
 -1.705245E+0000  7.124960E-0001
  3.451423E-0001 -1.310445E+0000
 -3.681140E-0001  6.239506E-0002
  2.016787E-0001 -1.330236E-0001
 -1.441379E+0000  1.688006E+0000
  1.724081E+0000 -1.297133E+0000
 -9.808856E-0001  3.178192E-0001
  3.116222E-0001  4.701426E-0001
 -3.642286E-0001  9.507973E-0001
  9.606752E-0001  2.390865E+0000
  4.002754E-0001 -2.128011E-0001
 -2.409443E+0000  2.634016E+0000
  1.767459E+0000 -2.912502E+0000
  3.767300E-0001  2.241575E-0002
 -8.792442E-0001  2.015511E+0000
 -4.252939E+0000 -8.790391E-0001
  3.168703E+0000 -3.031301E+0000
  3.544091E+0000  3.748180E+0000
 -2.881961E+0000  4.966315E+0000
 -1.314607E+0000 -2.811378E+0000
  9.269631E-0001  3.915411E-0003
  3.120616E+0000  7.976603E-0001
 -3.090067E+0000  9.552605E-0001
  1.996328E-0001 -3.036008E+0000
 -8.652856E-0001  1.338912E+0000
  2.139780E+0000 -4.127150E-0001
 -2.514999E+0000  1.524927E+0000
  1.082337E-0001 -1.733828E+0000
 -7.715324E-0002 -4.216882E-0001
  1.000754E+0000  2.084928E+0000
 -9.350898E-0001  1.540306E+0000
 -7.508801E-0001 -6.769215E-0001
 -9.539231E-0001 -2.366662E+0000
  3.007398E+0000  3.463310E-0001
  5.182961E-0001  4.189282E+0000
 -4.081506E+0000  1.196636E+0000
 -4.384349E-0001 -4.330451E+0000
  3.122181E+0000 -2.335908E+0000
  2.370028E+0000  3.309376E+0000
 -4.996383E+0000  3.533248E+0000
 -1.483041E+0000 -3.569197E+0000
  8.452036E-0001 -2.837539E+0000
  3.422555E+0000  4.384479E+0000
 -1.977732E+0000  3.618788E-0001
 -7.097988E-0001 -4.308275E+0000
  4.223663E+0000 -1.615408E+0000
  1.976399E+0000  5.793585E+0000
 -2.531349E+0000  2.778886E+0000
 -6.109738E-0001 -3.337578E+0000
  2.596539E+0000 -1.632711E+0000
  2.673633E+0000  1.611513E+0000
 -3.670683E+0000  3.449411E+0000
 -5.676504E-0001 -4.122520E+0000
  3.766807E+0000  1.310489E+0000
  5.074072E-0001  3.706460E+0000
 -2.807101E+0000  1.345802E+0000
  1.217164E+0000 -5.562282E+0000
  1.591847E+0000  1.857953E+0000
  2.413527E+0000  3.302203E+0000
 -6.486793E+0000  6.773853E-0001
  2.181773E+0000 -5.761485E+0000
  1.614926E+0000  1.715035E+0000
 -1.828835E+0000  7.211110E-0001
 -5.988218E-0001 -5.997091E-0001
 -1.515540E-0002 -3.009312E+0000
  4.132243E+0000 -5.628199E-0001
 -2.098892E+0000  1.569883E+0000
  1.945559E-0001  7.835972E-0001
 -2.454077E-0001 -5.944177E-0001
  1.816109E+0000  3.402572E-0002
  6.907675E-0002  1.218575E-0001
 -2.284249E+0000 -4.636644E-0001
  1.689534E+0000 -2.347669E+0000
 -6.872546E-0001  8.385892E-0001
 -1.361647E+0000  3.183501E+0000
 -1.947538E+0000 -1.364268E+0000
  1.144685E+0000 -2.299503E+0000
 -1.763326E+0000  3.215987E+0000
  1.434585E+0000 -9.743662E-0001
 -2.233906E+0000 -6.175575E-0001
  2.344605E+0000 -3.428991E+0000
 -2.074827E-0001  2.849554E+0000
 -3.775334E-0001  1.343191E+0000
 -2.846386E+0000  7.213165E-0001
  1.467728E+0000 -3.132298E+0000
  7.686441E-0001  1.593245E+0000
  5.375556E-0001 -7.209173E-0001
 -1.928461E+0000 -3.050427E+0000
  1.887326E+0000  5.688434E-0001
 -1.176212E+0000  2.301085E-0001
 -4.694209E-0001 -1.026582E+0000
  1.744200E+0000 -8.321139E-0001
  9.029492E-0001  1.056243E+0000
 -1.432299E+0000  3.476872E+0000
  2.033144E-0001 -6.562635E-0001
  1.062823E+0000  8.714883E-0001
  1.895710E+0000 -1.259476E+0000
 -1.859919E+0000  1.091578E+0000
  1.953157E+0000  1.122729E+0000
  3.249820E-0001  7.259301E-0001
  8.573099E-0001 -3.361165E-0001
  2.531716E-0001  1.106051E+0000
 -3.874138E-0002 -2.812891E+0000
 -9.567021E-0001 -7.503931E-0001
 -1.860449E-0001 -1.208670E+0000
 -8.906086E-0001 -9.207425E-0001
  4.390010E-0001  3.586200E-0001
  1.270730E+0000  9.859410E-0002
 -1.595749E+0000  2.811304E+0000
  4.169819E-0001  8.711846E-0001
 -4.511835E-0001 -1.943093E-0001
 -6.196555E-0001 -1.414631E+0000
  2.929909E-0001  3.910347E-0001
 -1.264100E+0000  3.022791E+0000
  8.232790E-0001 -6.345108E-0001
 -2.082951E+0000 -3.338563E-0001
  2.401842E+0000  5.085347E-0001
  4.340741E+0000  9.589179E-0001
 -4.068377E+0000  3.456282E+0000
 -1.050953E+0000 -1.674519E+0000
  1.679802E+0000 -3.121370E+0000
  1.936347E+0000  2.291406E+0000
  1.981913E-0001  2.092803E+0000
 -5.333557E+0000  1.862637E+0000
  2.231760E+0000 -1.532344E+0000
  1.952926E+0000  5.822162E-0001
 -6.031447E-0001  2.283238E+0000
 -2.920167E+0000 -1.175905E+0000
  1.131145E+0000 -2.470782E+0000
  1.963741E+0000  8.579041E-0001
 -3.219604E+0000  2.257650E+0000
  8.223821E-0001 -4.577336E+0000
  3.550727E-0001 -1.951131E-0001
  1.980710E+0000  1.647535E+0000
 -2.022329E+0000  2.331867E-0001
 -1.274628E+0000 -1.237303E+0000
  8.391517E-0001 -2.674424E+0000
  1.625773E+0000  4.538454E-0002
  8.158985E-0001  4.115461E-0001
 -3.900134E+0000  3.060635E+0000
  2.144148E+0000 -1.086194E+0000
  4.230577E+0000 -2.289476E-0002
 -1.694128E+0000  6.499054E-0001
 -8.408533E-0001 -3.388964E+0000
  1.787606E+0000 -2.960397E+0000
 -6.465556E-0001 -1.257463E-0002
 -1.999305E-0001  2.527704E+0000
 -1.504936E-0001 -2.768307E-0002
 -5.373230E-0001 -1.403574E+0000
  4.874869E-0001 -4.460558E+0000
  3.737441E+0000  6.818982E-0001
 -3.167397E+0000  4.474899E+0000
 -2.329286E-0001 -4.017084E+0000
 -1.121896E+0000 -9.374189E-0001
  3.720819E+0000 -1.062140E+0000
 -2.354766E+0000  1.644403E+0000
  6.996273E-0002 -3.495430E+0000
  1.158309E-0001 -2.369919E+0000
  8.510108E-0001  8.796393E-0001
  5.535136E-0001  1.479017E+0000
 -2.263859E+0000  1.672626E+0000
 -6.385428E-0001 -2.434764E+0000
 -2.403106E-0001 -1.663133E+0000
  3.293752E+0000  2.596105E+0000
 -3.396091E+0000  1.668723E+0000
 -3.029454E+0000 -4.276496E+0000
  3.523550E+0000 -3.216371E+0000
  2.436492E+0000  4.631095E+0000
 -5.116083E+0000  1.710635E+0000
 -2.078329E+0000 -6.396239E+0000
  2.084942E+0000 -3.236655E+0000
  3.212040E+0000  2.608157E+0000
 -1.666717E+0000  3.137760E+0000
 -4.086124E+0000 -3.479387E+0000
  4.690735E+0000 -6.006713E+0000
  3.015092E+0000  3.438736E+0000
 -2.805906E+0000  2.891619E+0000
 -2.904473E+0000 -3.826181E+0000
  1.262614E+0000 -1.395252E+0000
  4.804949E+0000  7.378153E-0001
 -5.234398E+0000  4.031161E+0000
 -1.675365E+0000 -3.533623E+0000
  2.192679E+0000  2.524120E-0001
  6.871011E-0001  2.522828E+0000
 -6.344966E+0000  2.373884E+0000
 -9.611220E-0001 -3.140515E+0000
  4.843772E+0000 -5.878311E-0001
  1.950652E+0000  3.342717E+0000
 -4.352514E+0000  1.057244E+0000
 -1.108127E+0000 -3.654817E+0000
  3.819596E+0000 -3.214939E+0000
 -7.879981E-0001  4.688313E+0000
 -1.984864E+0000  4.132011E-0002
  1.609971E+0000 -2.531912E+0000
 -3.405758E-0001  4.175153E+0000
  1.247242E+0000  6.778277E-0001
 -3.217896E+0000 -2.482004E+0000
  1.870544E+0000 -4.199224E-0001
  2.646220E+0000  8.039469E-0002
 -2.360624E+0000  3.173439E+0000
 -1.610482E+0000 -2.577551E+0000
  8.482609E-0001  1.125376E-0001
  1.877668E+0000  1.620415E+0000
 -3.574644E+0000  1.945521E+0000
 -2.045877E+0000 -4.092013E+0000
  1.863208E+0000 -2.621330E-0001
  1.162130E-0001  3.120510E+0000
 -1.749749E+0000  4.130101E-0001
 -2.362132E+0000 -2.106059E+0000
  2.543552E+0000 -1.147113E+0000
  3.682226E+0000  3.517014E+0000
 -3.906973E+0000  3.495078E+0000
 -3.156515E+0000  3.267877E-0001
  4.868600E+0000 -2.883357E+0000
 -5.677413E-0001  2.742903E+0000
  4.389976E-0001  1.413777E+0000
 -4.720743E+0000 -3.636655E+0000
  3.290965E+0000 -1.962349E+0000
  3.708628E+0000  2.688092E+0000
 -3.202174E+0000  3.624940E+0000
 -4.020221E+0000 -3.725558E+0000
  2.325450E+0000 -2.291008E+0000
  4.197665E+0000  4.215300E+0000
 -4.186358E+0000  3.849638E+0000
 -4.408599E+0000 -1.401876E+0000
  2.614755E+0000 -2.179186E+0000
  2.997972E+0000  3.770497E+0000
 -1.646604E+0000  4.110855E+0000
  2.465683E-0001 -4.498782E+0000
  2.554823E+0000 -2.413658E+0000
  4.130134E+0000  1.031090E+0000
 -3.221136E+0000  2.585500E+0000
 -9.492337E-0001 -2.029344E+0000
  1.368769E-0001 -7.831356E-0001
  2.694555E+0000  4.054532E+0000
 -2.385283E+0000  8.547535E-0001
 -2.128372E+0000 -1.711181E+0000
  2.288971E+0000 -3.683583E+0000
 -2.971905E-0001  1.378801E+0000
 -5.057769E-0001  7.467943E-0001
 -7.206712E-0001  5.910010E-0001
  1.601129E+0000 -3.752567E+0000
 -6.723373E-0002  2.508722E+0000
  1.320840E+0000 -6.052952E-0001
  6.295172E-0001 -5.266214E-0001
 -4.376829E-0001  3.023759E+0000
 -3.035309E-0001 -1.681707E-0001
 -1.243396E-0001 -4.074171E+0000
 -1.784670E+0000  1.852075E+0000
  2.145881E+0000  1.363419E+0000
 -7.084767E-0002  1.819837E+0000
 -6.115289E-0001 -2.841943E+0000
  1.185787E+0000  1.400869E+0000
  2.066102E+0000  2.652266E+0000
 -4.339181E+0000  7.681049E-0001
 -5.026734E-0002 -4.780792E+0000
  6.139805E+0000  2.236978E-0001
 -1.537614E+0000  9.104973E+0000
 -7.569012E-0001  9.419188E-0001
 -3.739498E+0000 -1.725557E+0000
  3.913678E+0000 -1.706456E+0000
  2.206923E+0000  1.724787E+0000
 -2.652731E+0000  2.364511E+0000
  3.497324E-0001 -2.009402E+0000
  2.149709E-0001 -2.388401E+0000
 -9.510386E-0001  8.055177E-0001
  6.472642E-0001 -4.789588E-0001
 -4.818337E-0001 -1.935728E-0001
  1.556543E+0000  1.090332E+0000
 -1.255516E+0000  7.108200E-0001
 -2.198314E+0000  8.175399E-0001
 -6.457123E-0001 -4.479689E+0000
  3.430404E+0000  2.712328E+0000
  1.134903E-0001  1.111173E+0000
 -3.586628E+0000  1.092349E-0001
  1.577632E+0000 -2.298737E+0000
  1.413156E+0000  2.304634E+0000
 -4.198978E-0001 -2.716968E-0002
 -2.589931E+0000 -9.589266E-0001
  3.999249E+0000 -2.106556E+0000
  4.883670E-0001  7.595226E-0001
 -2.801666E+0000  3.132616E+0000
  5.134687E-0001 -2.670130E+0000
  1.354414E+0000 -1.969831E+0000
 -1.480780E+0000  3.450019E+0000
 -5.152218E-0002 -9.886710E-0001
 -3.847203E-0001 -4.163539E-0001
 -5.159210E-0001 -8.441135E-0001
  5.055441E-0001 -7.806606E-0001
 -2.579979E-0001  1.002963E+0000
 -1.509380E+0000  2.486935E-0001
 -7.588101E-0001  1.981580E-0001
 -4.955186E-0001 -4.616091E+0000
  2.419474E+0000 -8.577998E-0001
 -1.139288E+0000  2.453036E+0000
 -9.233275E-0003  1.202793E+0000
  1.208366E+0000 -1.513727E+0000
  7.355344E-0001 -2.741810E+0000
  1.716442E+0000  1.342322E+0000
 -1.505402E+0000 -1.516630E+0000
  1.725297E-0001 -3.423829E-0001
 -6.623855E-0003 -1.409296E+0000
 -1.000739E+0000 -2.152689E-0001
  1.410664E+0000 -2.893351E+0000
 -8.744612E-0001  1.604582E+0000
  2.678305E+0000 -1.033590E-0002
 -1.922829E+0000 -2.642053E+0000
  4.386858E-0001 -1.237754E+0000
  3.756435E+0000 -3.591736E-0002
 -1.747349E+0000  3.294338E+0000
 -5.292483E-0001 -1.046543E+0000
 -8.091742E-0001 -2.742326E+0000
  1.539390E+0000  1.830596E+0000
  6.574085E-0001  4.455359E+0000
 -4.945381E+0000  8.384837E-0001
  3.285608E+0000 -4.667444E+0000
  2.954474E+0000 -6.184230E-0001
 -3.028424E-0002  3.018763E+0000
 -5.292886E+0000 -9.164149E-0001
 -1.517478E+0000 -3.135863E+0000
  3.198405E+0000  2.168233E+0000
  7.682002E-0001  3.638488E+0000
 -2.400757E+0000 -9.796037E-0001
 -4.583710E-0001 -1.664651E+0000
  2.557997E+0000  8.794511E-0001
 -6.581119E-0001  1.045630E+0000
 -2.510032E+0000 -4.569903E+0000
  2.223183E+0000 -1.117660E+0000
  1.866922E+0000  1.070877E+0000
 -1.370786E+0000  3.160610E+0000
 -1.576835E+0000  6.467699E-0001
  1.533272E-0001 -5.494251E+0000
  5.119031E-0001 -8.937384E-0001
  3.080507E+0000  6.028625E-0001
 -2.376581E+0000  3.682580E+0000
 -4.157399E+0000 -3.176460E+0000
  3.367922E+0000 -4.211667E+0000
  8.119525E-0001  3.439098E+0000
  8.508920E-0001  1.966335E+0000
 -4.977667E+0000  1.457431E+0000
 -4.275020E-0001 -2.743279E+0000
  3.532138E+0000 -1.740009E+0000
  7.157573E-0002  5.340771E+0000
 -7.783362E-0001 -1.305593E+0000
 -2.015665E+0000 -4.265575E+0000
  3.426983E+0000 -7.127527E-0002
 -2.207777E-0001  4.330767E-0001
 -1.864396E+0000 -4.043356E-0001
  3.232186E-0001 -3.539567E-0001
  7.911486E-0001 -1.692134E-0001
  5.100601E-0001  1.064689E+0000
 -1.214351E+0000 -4.205200E-0001
  5.190593E-0001 -4.599807E-0001
 -3.666665E-0003 -2.516324E+0000
 -1.153807E+0000  9.634183E-0001
  1.253786E+0000  1.432923E+0000
 -1.489653E+0000  2.051302E+0000
 -2.672189E+0000 -3.938373E+0000
 -9.321641E-0001 -2.176909E+0000
  3.384198E+0000 -4.889323E-0001
 -3.043049E+0000  3.219189E+0000
 -3.345349E-0001 -1.504445E+0000
 -4.252469E-0001 -2.569949E+0000
  2.103254E+0000 -6.171337E-0001
 -1.339290E+0000  1.077236E+0000
 -2.222584E+0000 -1.871337E+0000
 -6.405042E-0001 -2.053349E+0000
  6.392808E-0001  6.328201E-0001
  8.708159E-0002  2.236037E+0000
 -2.647023E+0000  2.067613E+0000
 -4.596436E-0001  2.629444E+0000
  1.904362E+0000 -9.596390E-0001
 -3.091281E+0000  3.029848E+0000
  1.442441E+0000 -5.893413E-0001
 -4.186779E-0001 -1.527864E+0000
 -1.431521E+0000 -1.172140E+0000
 -9.647036E-0001  1.958193E+0000
  1.064441E-0001 -3.182067E-0001
  5.863562E-0001 -1.755495E-0001
  1.844358E+0000  1.690912E+0000
 -1.998882E+0000 -1.071519E+0000
 -5.330634E-0002  9.719472E-0001
  3.762244E+0000  2.504936E+0000
 -3.146287E+0000  2.615150E-0001
  1.191203E+0000 -4.146725E+0000
  2.422705E+0000  2.323192E+0000
  1.046257E+0000  6.429750E-0001
 -2.893404E+0000 -4.075024E-0001
  1.289407E+0000 -3.977816E+0000
  1.537975E+0000 -1.740166E-0001
 -3.510225E-0001 -2.423513E+0000
  5.994924E-0001  1.064560E+0000
  1.336171E+0000  5.588918E-0001
 -2.679989E+0000  4.858332E-0001
  3.857830E+0000 -1.399582E+0000
  2.786082E-0001  3.769538E+0000
 -4.095789E-0001  1.196712E+0000
 -4.174758E+0000 -3.581492E+0000
  3.305741E+0000 -8.443809E-0001
  1.753786E+0000  2.293236E+0000
 -1.591508E+0000  3.791751E+0000
 -2.043982E+0000 -4.121629E+0000
  8.380956E-0001 -7.618133E-0001
  2.407523E+0000  1.522080E+0000
 -5.532891E-0001  3.987614E+0000
 -3.510513E-0001 -4.618299E+0000
  2.524738E-0001 -1.709578E+0000
  4.081476E+0000  1.330173E+0000
 -3.106197E+0000  3.641040E+0000
 -1.386629E+0000 -3.020307E+0000
  2.596579E-0001 -8.172243E-0001
  2.869085E+0000  2.785710E+0000
 -5.389114E+0000  3.941808E+0000
 -3.884109E-0001 -5.234897E+0000
  1.227794E+0000 -3.017012E+0000
  1.812234E+0000  2.502973E+0000
  4.279394E-0001  2.513984E+0000
 -2.033542E+0000 -2.957141E+0000
  2.103241E+0000  3.049560E-0002
  1.053408E+0000  2.335886E+0000
 -4.407611E+0000  2.054851E+0000
 -2.238006E+0000 -4.143616E+0000
  3.449275E+0000 -2.713768E-0001
 -2.486944E+0000  3.440530E+0000
  3.884010E-0001  2.471337E-0001
 -2.455330E+0000  5.083566E-0001
  2.479690E+0000 -1.448728E+0000
 -5.024603E-0001  2.581710E+0000
 -1.291525E-0002  1.104332E+0000
 -8.934488E-0001 -7.758732E-0001
  2.368484E+0000  2.664532E+0000
 -8.580548E-0001  2.024225E-0001
 -1.131936E+0000 -1.885344E+0000
  2.744413E+0000 -3.152454E-0001
 -1.316223E-0001  2.133065E+0000
 -1.760736E+0000 -1.064104E+0000
  2.339911E+0000 -1.573952E+0000
 -1.457451E+0000  3.996117E-0001
  1.378200E+0000  2.864430E-0001
 -2.253715E+0000 -5.084570E-0001
  1.856748E+0000 -5.107719E+0000
  4.350639E-0002  3.238736E+0000
 -3.856355E-0001  2.292597E+0000
 -3.069833E+0000 -3.627430E+0000
  1.521325E+0000 -1.029526E+0000
  3.347238E+0000  1.004558E+0000
 -1.329436E+0000  3.199449E+0000
 -3.313989E+0000 -3.498649E-0001
 -1.063183E+0000 -2.929558E+0000
  5.635089E+0000  3.527937E-0001
 -1.089883E+0000  1.907494E+0000
 -3.639275E+0000 -6.430923E-0001
  4.483540E+0000 -3.927862E+0000
 -2.016250E-0001  2.607997E+0000
  5.197114E-0001 -1.151763E+0000
 -3.586868E+0000  9.927861E-0002
  7.452600E-0001 -3.067486E+0000
  3.330683E+0000  2.391880E+0000
 -7.627632E-0001  1.414044E+0000
 -3.157023E+0000 -2.935016E+0000
  9.569326E-0001 -4.421193E+0000
  3.280408E+0000 -5.262218E-0002
 -1.191535E+0000  5.421729E+0000
 -1.522943E+0000  4.844390E-0001
 -1.818904E+0000 -1.541966E+0000
  7.978408E-0001 -3.895167E+0000
  1.861185E+0000  1.323962E+0000
 -3.769273E+0000 -3.048810E-0002
 -7.088718E-0001 -4.762976E+0000
  3.700589E+0000 -1.150691E+0000
 -5.671860E-0001  5.271853E+0000
 -1.681596E+0000  5.369382E-0001
 -1.296461E+0000 -5.360275E+0000
  5.087295E+0000 -7.014247E-0001
  2.830475E-0001  3.802135E+0000
 -4.579306E+0000 -1.470947E+0000
  3.122132E+0000 -7.607030E+0000
  5.538045E+0000  2.919673E+0000
 -1.329542E+0000  3.161453E+0000
 -2.514081E+0000 -4.369606E+0000
  1.705542E+0000 -4.822780E+0000
  3.916664E+0000  3.186424E+0000
 -2.696098E+0000  1.862128E+0000
 -4.806429E+0000 -3.642390E+0000
  1.780067E+0000 -1.041394E+0000
  3.398308E+0000  2.591900E+0000
 -2.880793E+0000  5.944518E+0000
 -7.927530E-0001 -3.152254E+0000
 -1.730400E+0000 -4.231417E+0000
  6.190806E+0000  4.497454E+0000
 -1.998615E+0000  4.628941E+0000
 -6.807121E+0000 -2.796498E+0000
  5.065388E+0000 -8.386738E+0000
  5.110657E+0000  3.918638E+0000
 -5.412292E+0000  2.847543E+0000
 -6.251455E-0001 -4.530439E+0000
  2.577969E+0000 -3.030751E+0000
  4.552345E+0000  3.407387E+0000
 -5.240256E+0000  3.440916E+0000
 -6.822148E-0001 -4.969617E+0000
  2.420089E+0000 -3.754059E+0000
  5.137287E+0000  1.648398E+0000
 -2.076711E+0000  3.400171E+0000
 -3.992815E+0000 -1.436151E+0000
  4.414161E+0000 -1.878301E+0000
  3.131499E+0000  5.290443E+0000
 -4.042639E+0000  2.715674E+0000
 -1.061925E+0000 -5.445881E+0000
  3.960385E+0000 -3.455213E+0000
  2.479164E+0000  2.271899E+0000
 -1.867612E+0000  1.441931E+0000
  4.568327E-0002 -2.309113E+0000
 -2.517005E+0000 -2.271248E+0000
  3.668128E+0000 -2.316868E+0000
  9.142439E-0001  6.662401E-0001
 -1.902024E+0000 -1.119181E+0000
 -8.131510E-0001 -2.006789E+0000
  2.700986E+0000 -5.715907E-0001
 -7.464509E-0001  2.091770E+0000
 -1.030938E+0000  1.696312E+0000
  6.162089E-0001 -1.058508E+0000
  5.763030E-0001 -9.525088E-0001
  1.504202E+0000 -2.414544E-0001
 -1.688806E+0000  4.426177E+0000
  9.551024E-0001  1.814329E+0000
  9.468195E-0001 -3.112972E+0000
 -1.551152E+0000  7.191423E-0001
  2.780821E+0000 -7.245108E-0001
 -2.230205E+0000 -1.188959E+0000
 -8.659610E-0001 -4.650880E-0001
  1.846774E-0001 -2.798900E+0000
  3.457810E+0000 -1.515711E+0000
 -3.757513E+0000  4.557634E+0000
 -8.986526E-0001 -7.060355E-0001
 -2.849044E+0000 -4.376677E+0000
  4.948900E+0000  9.142558E-0001
 -1.518321E+0000  4.122666E+0000
 -3.572296E+0000 -2.308347E+0000
  2.388026E+0000 -4.162587E+0000
  3.430256E+0000  1.343809E-0001
 -5.612849E-0001  4.296238E+0000
 -2.093125E+0000 -1.550858E+0000
 -6.707153E-0001 -1.599593E+0000
  4.982951E+0000 -5.587186E-0001
 -3.831178E+0000  2.601318E+0000
 -1.414806E+0000 -5.318784E+0000
  1.034869E+0000 -4.292896E+0000
  3.355380E+0000  4.396656E+0000
 -1.387320E+0000  6.566450E+0000
 -5.690910E+0000 -2.388776E+0000
  8.942267E-0001 -5.518626E+0000
  3.911774E+0000 -1.023382E+0000
  6.649841E-0001  1.393806E+0000
 -3.066205E+0000 -7.563875E-0001
  2.118130E+0000 -2.106533E+0000
  3.060852E+0000  3.306831E+0000
 -4.135952E-0001  4.848162E+0000
 -1.710776E+0000 -2.706738E+0000
 -1.795915E+0000 -1.772496E+0000
  3.475443E+0000  2.135839E+0000
 -1.032260E+0000  2.399267E+0000
 -4.281149E+0000  1.078224E+0000
  1.908286E+0000 -4.076509E+0000
 -3.848411E-0001  2.340716E+0000
  1.062945E+0000  1.953466E+0000
 -1.871195E+0000  3.495819E-0001
 -1.116249E+0000 -4.103402E+0000
  4.855238E+0000  1.376625E+0000
 -7.132967E-0001  1.570003E+0000
 -2.795996E+0000 -6.883216E-0001
  7.805047E-0001  2.224131E+0000
  8.468840E-0001  1.057110E+0000
 -2.556354E+0000  1.572794E+0000
  1.524246E+0000 -2.926423E+0000
  2.767867E+0000 -2.994665E-0001
 -1.267091E+0000  3.057015E+0000
 -2.327398E+0000 -1.480694E+0000
  1.458705E+0000 -2.953358E+0000
  1.469016E+0000  3.513269E+0000
 -1.120631E+0000  7.923368E-0001
  3.009744E-0001 -9.045660E-0001
 -2.819710E-0001  1.076656E+0000
  1.037004E+0000  3.296578E+0000
  1.202107E+0000  4.106522E-0002
 -2.446598E+0000  1.104306E+0000
  4.111183E+0000 -8.983158E-0001
  5.213486E-0002  4.757065E+0000
 -6.240699E-0001 -2.674912E+0000
  3.603837E-0001 -8.343271E-0001
  2.045020E+0000 -1.046511E+0000
 -8.906639E-0001  3.772822E+0000
 -1.015899E+0000 -2.311433E+0000
  2.346229E+0000 -1.271619E+0000
  1.485186E-0001  1.078426E+0000
 -1.930379E+0000 -1.432154E+0000
 -2.264324E+0000  2.197530E-0001
  3.287839E+0000 -4.167560E-0002
 -5.885222E-0001  1.741227E+0000
 -1.324736E+0000  3.512400E-0001
 -6.015606E-0001 -2.215139E-0001
  5.421342E-0001 -1.388177E+0000
 -1.654684E+0000  3.336270E-0001
 -1.436501E-0001  3.033125E+0000
 -3.168037E+0000  1.343409E+0000
  5.748988E-0001 -2.019794E+0000
  1.704519E+0000  2.310703E+0000
 -1.270030E-0002  4.556823E+0000
 -1.662004E+0000 -7.608020E-0001
  1.378362E+0000 -3.409036E+0000
 -1.367179E-0001  4.937639E+0000
 -1.354581E+0000  1.088899E-0001
 -7.181972E-0001  5.441264E-0001
  1.644142E-0001 -2.325388E+0000
  2.365754E+0000  4.411153E+0000
 -1.342641E+0000  2.422040E+0000
 -3.409655E-0001 -1.339366E+0000
  1.176501E+0000  4.120081E-0002
  2.630424E+0000  4.326203E+0000
 -6.836507E+0000  8.424807E-0002
 -1.789787E+0000 -5.589053E+0000
  6.323111E+0000 -2.660654E+0000
  1.404658E+0000  6.420415E+0000
 -1.927987E+0000  1.474179E+0000
 -1.222722E+0000 -1.274510E+0000
  2.437309E+0000 -6.784610E-0001
  1.159796E+0000  1.194858E+0000
 -2.649016E+0000  3.341164E+0000
  9.753508E-0002 -3.770346E+0000
  1.508701E+0000 -1.734127E+0000
  3.105077E+0000  4.538799E+0000
 -4.216593E+0000  2.732831E+0000
 -6.566474E-0001 -2.133431E+0000
  2.647866E+0000 -3.515560E+0000
  1.340910E+0000  5.077881E+0000
 -1.786580E+0000  5.478175E-0001
 -2.943174E+0000 -1.056089E-0001
  5.435815E-0001 -1.060680E+0000
  3.507073E-0001 -3.644285E-0001
 -5.078950E-0001  1.383058E+0000
  1.059697E+0000 -1.994415E+0000
 -2.395935E-0002  1.602039E-0001
 -7.279969E-0001  8.463840E-0001
 -9.200967E-0001 -8.979869E-0001
 -3.254773E-0001 -3.209010E-0001
  2.780005E-0001 -2.967449E+0000
  1.646528E+0000  5.421431E+0000
 -1.564163E+0000 -1.597746E+0000
 -1.172920E+0000 -1.113714E+0000
  5.367838E+0000 -2.506960E+0000
 -4.427732E-0001  2.237240E+0000
 -9.482758E-0001  1.556774E+0000
 -6.050263E-0003 -6.457316E-0001
  1.897816E-0001 -5.261110E-0001
  1.365303E+0000  6.956099E-0001
 -2.234850E+0000 -5.169531E-0001
  3.072691E+0000 -3.751841E+0000
 -6.654903E-0001  3.779239E-0001
  7.557440E-0001  1.288404E+0000
 -1.366583E-0001 -1.785810E+0000
 -1.273856E+0000 -4.621067E-0001
 -5.897013E-0001  5.470302E-0002
 -1.111675E+0000  1.770757E+0000
 -1.617709E+0000 -1.747597E+0000
  2.034629E+0000 -1.700380E+0000
  3.177271E+0000  1.691336E+0000
 -2.713381E+0000  5.545061E+0000
 -3.783491E+0000 -2.099460E+0000
  7.310720E-0001 -5.349300E+0000
  3.028493E+0000 -1.156531E-0001
 -2.500237E+0000  3.189401E+0000
 -4.229446E+0000  2.041204E-0001
  1.635942E+0000 -4.792108E+0000
  2.606058E+0000  4.613922E+0000
 -3.553680E+0000  3.135557E+0000
 -1.323747E+0000 -8.646835E-0001
  1.209524E+0000 -7.101260E-0001
  1.182949E+0000  1.910798E+0000
 -1.382456E+0000 -5.024621E-0001
 -2.967122E-0001 -9.400733E-0001
 -1.724984E+0000 -2.449025E-0001
  1.669988E+0000  1.313557E+0000
 -9.036458E-0002  6.084343E-0001
 -2.738729E+0000 -2.575592E+0000
  2.630650E+0000 -2.895721E+0000
  4.632668E-0002  8.561815E-0001
 -1.109061E+0000  1.199853E+0000
 -1.844861E+0000 -6.038009E-0001
  1.074367E+0000 -1.550284E+0000
  1.616309E+0000  1.225854E+0000
  3.136659E+0000  2.193109E+0000
 -3.839176E+0000 -2.772570E-0001
 -1.547688E+0000 -2.476994E+0000
  3.709639E+0000 -8.197298E-0001
  2.731227E-0001  3.621438E+0000
  1.422544E+0000 -1.346971E+0000
 -4.813950E-0001 -1.184566E+0000
  1.648970E+0000 -2.249487E-0001
  2.518259E+0000  6.927882E-0001
  1.493756E+0000 -5.062653E-0001
  1.753739E-0001 -2.671908E-0001
 -9.387860E-0002 -1.860139E+0000
  1.152744E+0000 -7.536101E-0001
  1.964745E+0000  1.994524E+0000
 -6.052393E-0001  8.815968E-0001
  4.470479E-0001  8.041385E-0001
  7.184748E-0001  7.258174E-0001
  3.881010E-0001  2.370041E+0000
 -7.763218E-0001 -2.608654E+0000
  1.779353E+0000 -7.072481E-0002
  1.629401E-0001  2.232215E+0000
 -3.364452E+0000  3.734524E+0000
 -1.150760E-0002 -7.711402E-0001
  2.530623E+0000 -3.930041E-0001
  2.805785E+0000 -8.753479E-0001
 -2.053030E+0000  1.591090E+0000
 -1.091672E+0000 -1.268800E+0000
  2.324968E+0000 -1.220344E-0001
 -1.027433E-0001  1.528502E-0001
 -1.847219E+0000  5.125653E-0001
  3.318146E+0000 -3.096895E+0000
  1.939455E+0000  7.318082E-0002
  2.947077E-0001  2.082493E+0000
 -1.656839E+0000 -2.051275E+0000
 -1.906123E+0000 -3.875280E+0000
  3.489222E+0000 -1.643834E+0000
 -3.048815E+0000  3.887701E+0000
  3.206390E+0000 -4.548337E+0000
 -1.277370E+0000  1.850205E+0000
  1.241139E+0000 -1.213511E+0000
 -2.069350E+0000  8.002112E-0001
 -2.486015E-0001 -2.187204E+0000
  1.772262E+0000 -9.390021E-0001
 -4.430422E-0001  5.947175E-0002
 -1.805208E+0000 -9.263409E-0001
  1.110639E+0000 -1.202314E+0000
  7.820473E-0001 -2.938074E+0000
 -1.358596E+0000  1.887041E+0000
  1.841285E+0000 -2.437325E-0001
 -1.657138E+0000  1.156653E+0000
  1.599749E+0000 -2.558507E-0001
 -3.814628E-0002 -1.586963E+0000
 -1.527313E+0000 -3.125887E-0001
  4.854462E-0001 -1.701413E+0000
  4.077550E-0001  2.271579E-0002
  4.989516E-0001  1.020125E+0000
  5.546017E-0001 -2.906233E+0000
 -2.540953E+0000 -2.302850E-0001
  5.038582E+0000 -1.221892E+0000
 -2.457091E+0000 -5.600185E-0001
 -2.743862E-0001 -3.358763E-0001
 -1.013421E+0000 -3.243037E-0002
  1.924688E+0000  1.113766E+0000
 -1.244628E+0000  4.209931E-0001
 -1.203290E+0000 -3.786978E+0000
  1.131399E+0000 -4.715580E+0000
  3.356795E+0000  2.210511E-0001
 -1.116496E+0000  2.814274E+0000
 -1.048117E+0000  6.951197E-0001
 -5.171378E-0001  2.292384E-0002
  6.041618E-0002 -3.131529E+0000
  1.500873E+0000  1.360124E+0000
 -1.053991E+0000 -6.201102E-0001
 -9.516298E-0001  1.026048E+0000
  1.748143E+0000 -4.277932E+0000
  3.894669E-0002 -1.188346E-0001
  3.153528E+0000 -2.639351E-0001
 -2.957357E+0000  1.927481E-0001
 -5.409458E-0001 -1.700051E+0000
  1.623330E-0001 -3.029579E+0000
  3.561925E+0000  1.056779E+0000
  2.181956E-0001  3.235884E+0000
 -4.226276E+0000 -3.312319E-0001
  3.533392E+0000 -2.857202E+0000
  1.115808E+0000  8.089004E-0001
  1.237095E+0000  6.000466E-0001
 -1.787130E+0000 -8.209202E-0001
 -1.633700E+0000 -3.131364E+0000
  5.224708E+0000 -6.231212E+0000
 -1.345376E+0000  5.548223E+0000
 -1.209998E+0000  1.526413E+0000
 -1.987164E+0000 -2.452985E+0000
  3.390442E+0000  4.604988E-0001
  9.940024E-0001  3.414712E+0000
 -2.926549E+0000  1.384060E+0000
 -5.782149E-0001 -1.723812E+0000
 -1.243737E-0001  1.539001E+0000
  1.626185E+0000  3.362560E+0000
 -3.116425E+0000 -7.022487E-0001
 -3.905967E-0001 -3.258419E+0000
  3.169955E+0000  2.383233E+0000
  5.737057E-0001  4.740227E+0000
 -3.478803E-0002  1.641932E+0000
 -1.840173E+0000 -3.492319E+0000
  3.123642E+0000 -2.055883E-0001
  1.103265E-0001  9.477474E-0001
 -2.419558E+0000 -1.483841E+0000
  2.990786E-0001 -4.030324E+0000
  3.319586E+0000  1.011140E+0000
 -4.717269E-0001  4.847759E+0000
 -3.541192E+0000 -5.211079E+0000
  2.167218E+0000 -2.283307E+0000
  3.595931E+0000  4.893518E-0001
 -1.829152E+0000  1.776268E+0000
  3.498479E-0001 -1.493198E+0000
  1.202530E+0000 -4.628923E-0002
 -3.645326E-0002  2.202421E+0000
  6.531738E-0001 -3.359400E-0001
 -2.119676E+0000 -1.488571E+0000
  2.530433E+0000 -3.948912E+0000
  1.498701E-0001  3.630808E+0000
 -3.954502E-0001  4.561791E+0000
 -3.591510E+0000  1.311805E-0001
  1.677279E+0000 -2.390959E+0000
  3.339273E+0000  7.016904E-0001
 -1.230139E+0000  4.937760E+0000
 -1.766966E+0000 -1.082663E-0001
 -7.741964E-0001 -2.860603E+0000
  1.589398E-0002  2.253418E+0000
  8.978281E-0001  1.329817E+0000
 -3.522819E+0000 -3.982458E-0001
  1.664327E+0000 -1.590760E+0000
  1.149031E+0000 -1.003849E+0000
 -4.267296E+0000  1.854629E+0000
  2.625759E+0000 -3.397133E+0000
 -5.451007E-0001  1.346575E+0000
 -3.052354E-0001  2.432815E+0000
 -1.161754E+0000 -8.118022E-0001
 -3.666350E+0000 -7.181814E-0002
  2.434229E+0000 -2.428432E+0000
 -1.202238E+0000  1.747668E+0000
  2.704663E+0000  2.034653E+0000
 -1.689078E+0000 -7.394850E-0001
  6.145901E-0001 -4.278423E+0000
  1.005918E+0000  2.678969E+0000
 -8.888179E-0001  1.576120E+0000
 -4.232147E+0000 -1.183913E+0000
  5.892846E-0001 -1.604566E+0000
  2.266884E+0000  2.365298E-0001
 -8.708241E-0001  1.639113E-0001
 -1.076102E+0000 -1.300540E+0000
  1.157674E-0001 -2.793424E-0001
  8.573249E-0001 -2.203790E-0001
  4.469381E-0001  4.485348E-0002
 -7.539054E-0001 -5.679011E-0002
  1.500313E+0000  3.149409E+0000
  5.285137E-0001  4.545683E-0001
 -5.132735E-0001  1.023347E+0000
  9.315126E-0001  2.615131E+0000
 -1.052065E+0000 -1.682920E+0000
 -4.759113E-0001  1.422479E+0000
  7.517961E-0001 -1.925787E-0001
  3.122571E-0001  2.179797E+0000
  1.195309E+0000 -1.284129E+0000
 -2.161033E+0000  2.120970E+0000
  2.015367E+0000  2.027434E+0000
 -1.776271E+0000 -4.631254E-0001
  4.622076E-0001  3.401098E-0001
  1.485060E+0000 -1.838813E+0000
  2.436714E+0000  4.267997E-0001
  4.005181E-0001  1.165370E+0000
 -2.484790E+0000 -5.170299E-0001
 -5.193464E-0001  8.852599E-0001
  2.163104E+0000 -1.321690E+0000
  8.870151E-0001  6.132989E-0001
 -6.784568E-0001  3.337211E+0000
  5.148626E-0001 -2.617951E+0000
 -2.261931E+0000 -1.691312E+0000
  4.545690E+0000  1.353953E+0000
 -1.423743E+0000  3.433966E+0000
 -2.333852E+0000  1.498015E+0000
 -7.458610E-0002 -2.289649E+0000
  5.237169E-0001  1.157369E+0000
  4.865540E-0001  2.545038E-0002
 -1.710108E+0000  8.502312E-0001
 -2.125404E-0001 -1.612664E+0000
  2.469958E+0000 -1.729854E+0000
  4.120701E-0001  5.768593E-0001
  2.027092E-0001  2.498864E+0000
 -2.771650E+0000 -8.757146E-0001
  7.637865E-0001 -1.198783E+0000
  1.355058E+0000  1.548079E-0001
 -1.011750E+0000  6.430165E-0001
 -1.378693E+0000  6.019256E-0001
 -1.342158E+0000 -3.846510E+0000
 -6.099820E-0001 -2.493987E+0000
  1.800290E-0001  6.356393E-0001
 -2.993894E-0001  8.731001E-0001
 -3.329573E+0000 -1.118659E+0000
  3.930493E-0001 -2.079546E+0000
  4.580251E+0000  2.447998E+0000
 -3.484387E+0000  4.327441E+0000
 -1.503739E+0000 -1.871360E+0000
 -2.407553E-0001 -1.713558E+0000
  4.003788E+0000  1.225326E+0000
 -2.128911E+0000  9.742362E-0001
 -2.802061E+0000 -1.163072E+0000
 -8.536119E-0001 -2.849714E+0000
  4.541732E-0001  5.682865E-0001
 -2.505416E-0002 -8.661600E-0001
 -1.319700E+0000 -2.361161E+0000
  3.750320E-0001 -1.369508E+0000
  4.498929E-0001  7.491787E-0001
 -9.333394E-0001 -3.221108E-0001
  7.285626E-0001  2.109607E-0001
  6.841867E-0001  5.076879E+0000
  2.615782E+0000 -1.429045E+0000
 -4.574501E+0000  6.827054E-0001
  1.070436E+0000 -2.461816E+0000
  9.750173E-0001  2.875109E+0000
  1.565019E-0002  1.315863E+0000
 -1.501195E+0000 -1.445375E+0000
 -2.354972E-0001 -1.212374E+0000
  3.359277E+0000  9.813756E-0001
 -7.868328E-0001  4.710615E+0000
 -1.071652E+0000 -1.245041E+0000
 -2.664580E+0000 -2.003264E+0000
  3.213077E+0000  1.204772E+0000
  2.309434E+0000  5.055909E-0001
 -3.055563E+0000  5.151943E-0001
  1.671761E+0000  4.888747E-0001
  1.410232E+0000 -1.835816E-0001
 -1.537341E+0000  6.994276E-0001
 -6.575858E-0001  2.275584E+0000
  7.333047E-0001 -2.721038E+0000
  2.006583E+0000  2.607080E+0000
  2.040512E-0001 -6.064952E-0002
 -8.855922E-0001 -1.253677E+0000
  2.413548E+0000 -2.633410E+0000
  7.589190E-0003 -3.231236E-0001
 -1.735244E-0001  8.952753E-0001
 -1.617835E+0000 -5.938169E-0001
 -3.971328E-0001 -1.417987E-0001
  9.091853E-0002  1.094773E+0000
  2.551311E-0001 -2.441058E+0000
 -4.585453E-0001  8.503013E-0001
  1.578168E+0000 -1.759236E-0002
  4.375453E-0001 -2.060274E-0001
  9.810091E-0001  3.026582E+0000
  6.559873E-0002 -2.405017E+0000
 -1.496033E+0000 -1.738959E+0000
  1.212537E+0000 -2.103238E+0000
 -7.216808E-0001  4.279746E+0000
 -1.951254E+0000 -3.603416E+0000
  1.854720E+0000 -1.705211E+0000
  8.830636E-0001  3.309081E+0000
 -6.636073E-0001  2.005062E+0000
 -2.251149E+0000 -9.628953E-0001
  3.245273E+0000 -2.188482E-0001
 -1.986042E+0000  9.900834E-0001
 -2.621837E-0001  9.184046E-0002
 -2.999277E-0002 -4.290290E+0000
  7.313034E-0001  8.243032E-0001
 -3.018613E-0001  6.664852E-0001
 -1.524241E+0000 -6.028092E-0001
 -3.830504E+0000  6.854243E-0001
  3.338558E+0000 -1.840517E+0000
  2.476798E-0001  2.401775E+0000
 -1.399793E+0000  1.184283E+0000
 -1.703874E+0000 -1.161785E+0000
  2.128435E+0000 -5.097140E-0001
  6.616473E-0001  5.632732E-0001
 -1.758288E+0000  2.703984E+0000
  9.988002E-0001 -2.468496E+0000
  4.946586E-0001  2.600973E+0000
  8.574604E-0001  2.254534E+0000
 -2.052729E+0000 -1.980603E+0000
  3.111748E+0000 -3.477567E+0000
  1.695311E+0000  3.164646E+0000
 -1.275186E+0000  2.795430E+0000
  4.287403E-0001  8.334383E-0001
 -2.922839E+0000  2.564329E+0000
  3.498928E+0000 -2.054864E+0000
 -3.092774E+0000  4.968805E+0000
  7.573694E-0001 -1.696425E+0000
 -3.518324E-0001 -3.147970E+0000
  1.728261E+0000 -8.539832E-0001
  2.601090E-0001  1.475653E+0000
  6.298479E-0001  2.736569E+0000
 -3.292501E+0000  1.827926E+0000
 -4.109055E-0001 -4.099346E+0000
  1.671353E+0000  1.342802E+0000
  1.135572E-0002  3.579430E+0000
 -1.295552E+0000 -7.989946E-0001
 -5.502534E-0001 -5.148242E+0000
  2.591293E-0001  5.626933E-0001
  1.228270E+0000  2.854979E+0000
 -4.588527E+0000  3.140112E+0000
  2.904884E+0000 -4.151571E-0001
  8.362777E-0001  7.406886E-0001
 -2.261568E+0000  4.574180E-0002
 -5.342005E-0001 -3.039753E+0000
  1.808598E+0000 -8.119293E-0001
 -4.707813E-0001  3.001388E+0000
 -1.687217E-0001 -1.961160E-0001
  3.061364E-0001 -1.074587E+0000
 -2.056114E+0000  2.018259E+0000
  1.654805E+0000  2.108845E+0000
 -3.517475E+0000  3.349170E+0000
 -1.035982E+0000  6.220049E-0002
  2.832049E+0000 -1.183352E+0000
  1.638283E+0000  3.563890E+0000
 -3.289918E-0002  2.948359E+0000
 -2.873133E+0000 -2.322079E+0000
  1.011197E+0000 -2.254776E+0000
  1.677738E+0000  2.261966E+0000
 -1.622574E+0000  2.467272E+0000
 -2.251433E+0000 -7.883419E-0001
 -8.998347E-0001 -1.572255E+0000
  2.008092E+0000  8.410296E-0001
 -2.261910E+0000  1.513824E+0000
  1.351342E+0000 -2.006925E+0000
 -1.479116E+0000 -8.487176E-0001
  6.861089E-0001  1.235327E+0000
  7.891014E-0001  2.433636E-0002
 -2.210093E+0000 -4.593375E-0001
  2.375837E+0000 -2.474462E+0000
  8.032814E-0001  8.038672E-0001
 -2.114728E+0000  6.636389E-0001
 -2.107520E+0000  2.386901E+0000
  3.948146E+0000 -1.209640E+0000
 -2.338906E+0000  3.828391E+0000
 -1.523345E+0000  7.235503E-0001
  1.018072E-0001 -3.770401E+0000
  1.912815E+0000  9.788604E-0001
  5.643341E-0001  2.827667E+0000
 -3.069652E+0000  1.823796E+0000
 -2.798379E+0000 -2.762004E+0000
  5.229263E+0000 -1.266065E+0000
 -6.647251E-0001  3.264340E+0000
  1.278356E-0001  1.154276E+0000
 -1.786273E+0000  8.143532E-0001
  1.947668E+0000  1.075835E+0000
  1.318562E+0000  2.102413E+0000
 -5.071831E+0000  1.521335E+0000
  1.474570E+0000 -3.263245E+0000
  7.439305E-0001 -1.658967E-0001
  1.258416E+0000 -3.375992E-0002
  4.032171E-0001  1.887607E+0000
 -4.659030E+0000 -5.377370E-0001
  2.034688E+0000 -3.716132E+0000
  2.604030E+0000  1.271234E+0000
 -1.954328E+0000  2.447219E+0000
 -1.446268E+0000 -9.975707E-0001
  1.192772E-0001 -1.452376E+0000
  1.404592E+0000  1.777346E+0000
 -1.904420E+0000  2.465391E+0000
 -1.252933E+0000  9.741443E-0001
  9.510293E-0001 -3.370400E+0000
  1.956328E+0000  2.681969E+0000
  1.385821E+0000 -1.635365E+0000
 -3.666197E+0000 -8.070940E-0001
 -1.896977E-0001 -1.173611E+0000
  3.580430E-0001  1.652579E-0001
 -5.171573E-0001  1.771699E+0000
 -1.078804E+0000 -3.127183E-0001
 -6.857341E-0001 -4.532807E+0000
  1.364603E+0000  1.454954E+0000
  1.420550E+0000  2.992035E+0000
 -1.512287E+0000 -7.860557E-0001
 -5.294199E-0001 -1.802814E+0000
  1.777404E+0000  4.417974E-0001
 -8.033398E-0001  3.228544E+0000
 -1.812456E+0000  1.077234E+0000
  2.503678E+0000 -3.508977E+0000
 -1.335827E+0000  2.945077E+0000
 -1.093270E+0000  2.675481E+0000
 -2.047538E+0000  2.299624E+0000
 -1.303007E+0000 -3.708394E-0001
  1.886307E+0000 -3.466134E-0001
  3.039602E-0001  4.559291E-0001
 -5.596793E-0001  2.902496E+0000
  9.015996E-0001 -1.023187E+0000
 -4.458250E-0001  3.162152E+0000
  1.384827E-0001 -2.728149E+0000
 -2.135838E+0000 -1.164924E+0000
  1.490083E-0001  5.329763E-0001
 -1.512192E-0001  3.634760E-0001
 -1.396810E+0000 -5.119854E-0001
  2.594232E-0002  4.517980E-0001
 -1.346615E+0000 -1.627350E+0000
  1.507855E-0001 -5.445831E-0001
  1.983577E-0001  2.219838E+0000
 -1.284344E+0000  2.790733E+0000
 -3.540142E-0001  5.896301E-0001
  1.651566E+0000 -2.214590E+0000
 -7.622610E-0002 -1.670647E-0001
  4.724317E-0002  2.085767E+0000
 -1.573525E+0000  3.799294E-0001
  5.311506E-0001  7.250671E-0001
 -1.741571E+0000  7.608005E-0002
 -2.661166E+0000 -9.662233E-0001
  3.901743E+0000 -2.642911E+0000
 -4.015109E+0000 -3.921682E-0001
  2.267702E+0000 -4.280378E+0000
  2.645484E+0000 -1.815417E+0000
 -1.906232E+0000  1.878383E+0000
 -9.957864E-0001 -1.182759E+0000
 -1.555613E+0000  4.683828E-0002
  3.185921E+0000 -3.627296E+0000
 -2.278177E+0000  2.036451E+0000
  3.288130E+0000 -2.363318E-0002
 -3.723877E+0000  2.833490E-0001
  3.029726E+0000  3.250003E-0001
  4.891574E-0002  2.050378E+0000
 -3.247313E-0002  7.360202E-0001
 -7.157236E-0001 -5.475453E-0001
  2.125222E+0000 -1.284407E+0000
 -3.506831E-0001  1.796300E+0000
 -6.682353E-0001  2.750318E+0000
 -3.816324E+0000  3.535741E-0001
  1.805078E-0001 -6.324374E-0001
  2.498753E+0000  1.018717E+0000
 -3.199807E+0000  1.909147E-0001
  2.390373E-0001 -3.771107E+0000
  9.300911E-0002 -2.118174E+0000
  2.298803E+0000  6.591433E-0001
 -9.254569E-0001  3.157698E+0000
 -2.784932E+0000 -2.427759E+0000
  2.234764E+0000 -5.648602E+0000
  2.613815E+0000  1.681921E+0000
  8.760596E-0001  4.003089E+0000
 -5.091506E+0000 -2.515249E+0000
 -5.798234E-0001 -7.698191E+0000
  4.695810E+0000  1.120175E+0000
  2.523615E+0000  4.963158E+0000
 -4.156710E+0000  1.863202E-0001
 -4.952418E-0001 -2.011212E+0000
  2.954805E+0000  3.560827E-0002
  3.136455E+0000  4.559547E+0000
 -2.630968E+0000  1.182351E+0000
 -1.797210E+0000 -2.920835E+0000
  3.476405E+0000 -1.150471E+0000
  2.346964E+0000  6.832717E+0000
 -3.029726E+0000  1.685805E+0000
 -2.492678E+0000  4.169421E-0001
  2.668901E+0000  2.078286E-0001
 -2.132665E-0002 -1.468264E-0002
 -1.505894E+0000  1.136995E+0000
 -1.196097E+0000  1.725903E-0001
  1.725113E-0001 -1.583797E+0000
  3.986532E+0000 -1.058618E+0000
 -3.436350E-0001  3.018431E+0000
 -2.578654E+0000  5.266687E-0001
 -1.222350E+0000 -2.842220E+0000
  3.567165E+0000 -7.825365E-0001
  1.931850E+0000  3.662114E+0000
 -2.482187E+0000  1.576229E+0000
 -1.467919E+0000 -4.446377E+0000
  6.044787E+0000 -2.042401E+0000
  8.689465E-0001  4.605218E+0000
 -3.861142E+0000  3.339228E+0000
 -2.396106E-0001 -3.996758E+0000
  3.819526E+0000 -3.935052E+0000
 -1.212242E+0000  3.407347E+0000
  1.022452E+0000 -4.729709E-0001
 -3.364733E+0000 -7.804780E-0001
  3.492373E+0000 -3.302997E+0000
 -1.047707E+0000  1.438335E+0000
 -2.192828E+0000 -4.450278E-0001
  1.341797E+0000  1.105044E+0000
  2.787674E-0001 -2.992395E-0002
 -2.689209E-0001 -5.204856E-0001
  3.066759E+0000 -1.487851E+0000
 -2.620211E+0000  2.856203E+0000
  2.139326E-0001 -1.467918E+0000
  8.336494E-0001 -2.354010E+0000
  2.263999E+0000  7.186656E-0001
 -2.144153E+0000  1.867195E-0001
  9.615231E-0001 -3.430757E+0000
  2.097802E+0000  1.068561E+0000
 -1.308741E+0000  1.426833E+0000
 -5.759212E-0001 -1.983710E+0000
  2.110832E+0000 -5.935526E-0001
  4.802823E-0001 -1.616168E+0000
  1.090508E+0000  1.289228E+0000
  3.936526E-0001  3.758141E+0000
 -2.943856E-0001  1.552316E-0001
  1.146898E-0001  3.547939E-0001
 -7.083817E-0001 -2.701174E+0000
  2.319189E+0000  1.936438E+0000
 -3.167706E+0000  2.741542E+0000
 -8.935471E-0001 -7.483540E-0001
 -9.121902E-0001 -3.354081E+0000
  2.503030E+0000  3.550338E+0000
  5.307570E-0001  6.753451E-0001
 -1.634253E+0000 -1.659181E+0000
 -3.993066E-0001 -2.203881E+0000
  4.990408E-0001 -2.383616E+0000
  1.815219E+0000  5.042680E-0001
  9.974105E-0001  3.518849E+0000
 -3.269317E+0000  9.704062E-0001
 -2.171881E+0000 -8.117733E-0001
  1.057961E+0000 -2.916117E+0000
  3.506141E+0000 -3.222913E+0000
 -2.701924E+0000 -6.898877E-0001
 -1.046972E+0000 -6.227135E-0001
  1.555862E+0000 -3.306520E-0001
 -1.377336E+0000 -1.247920E+0000
  1.560085E+0000 -1.561984E+0000
  2.438669E+0000 -1.492158E+0000
 -2.199475E+0000  3.965944E+0000
  5.166301E-0001 -3.024294E+0000
  1.136478E+0000 -2.459115E-0002
  1.598845E+0000  1.122238E+0000
  1.300997E+0000  2.164722E+0000
 -8.234347E-0001 -9.843244E-0002
 -9.391323E-0001 -7.281815E-0001
  2.462449E+0000 -1.948099E+0000
 -1.484559E+0000  2.551046E+0000
 -1.272330E-0001 -2.557332E+0000
  1.296531E-0001 -2.788406E-0001
  1.387504E+0000 -1.729105E-0001
 -2.446974E+0000  2.463094E+0000
 -5.456726E-0001 -4.803087E-0001
  1.851385E+0000 -1.094218E+0000
 -1.195987E+0000  1.235115E+0000
  1.321380E+0000 -2.091298E+0000
  8.213501E-0001 -6.554217E-0002
 -4.948584E-0001 -1.635380E+0000
 -3.587562E-0001 -4.717137E-0001
  4.198775E-0001 -2.262873E-0001
 -1.671207E+0000 -5.843388E-0001
 -1.883672E-0001  7.749596E-0001
  8.508165E-0001 -7.368335E-0001
 -9.703572E-0001 -5.276191E-0001
  4.864960E-0001  2.237626E-0001
 -1.718889E+0000  2.235204E+0000
  3.718763E-0001 -2.705649E+0000
 -4.510451E+0000  2.355174E+0000
  8.166027E-0001 -9.942054E-0001
  2.240418E+0000  3.395424E+0000
 -2.897484E+0000  5.133842E+0000
 -1.226547E+0000 -2.705480E+0000
  2.952330E-0002 -4.535367E+0000
  3.288942E+0000 -1.786911E-0002
  1.341534E+0000  2.379922E+0000
 -5.162392E+0000  3.566820E+0000
  1.825401E+0000 -4.761058E+0000
  1.314074E+0000 -1.050717E+0000
 -4.816122E-0001  3.054463E+0000
 -1.586155E+0000 -1.330240E+0000
  2.140851E-0001 -5.998640E-0001
  1.016112E+0000 -7.785313E-0001
 -4.886511E-0001  3.358680E+0000
 -2.812066E+0000 -1.849547E+0000
  8.267137E-0001 -1.662481E+0000
  4.390734E+0000  4.396659E+0000
 -3.193405E+0000  1.410858E+0000
 -2.794026E+0000  1.145674E-0001
  1.186975E+0000 -3.665727E+0000
  5.755713E+0000 -3.974163E-0002
 -2.323394E+0000  6.295893E+0000
 -2.016710E+0000 -2.051527E-0001
  8.822078E-0001 -3.714029E+0000
  4.250255E+0000 -6.122807E-0001
  7.672148E-0001  1.157021E+0000
 -3.345130E+0000 -4.561088E-0001
 -6.269459E-0001 -2.444103E+0000
  2.133565E+0000  1.752664E+0000
  1.636610E+0000  3.693629E+0000
 -3.864382E+0000  8.125439E-0001
  8.804429E-0001 -2.560137E+0000
  1.162218E+0000 -1.211246E+0000
 -3.373957E-0001  5.444710E+0000
 -2.153406E+0000  1.708292E+0000
 -2.043561E+0000 -6.109099E+0000
  1.269484E+0000 -2.690402E-0001
  3.098812E+0000  3.196881E+0000
 -1.578150E+0000  4.722954E+0000
 -2.654921E+0000 -3.030513E+0000
  4.138238E+0000 -3.443746E+0000
  3.108275E+0000 -1.655564E-0001
 -1.463615E+0000  2.654480E+0000
 -2.091488E+0000 -3.148677E+0000
 -1.339105E-0001  1.306740E+0000
  4.283443E+0000 -1.183598E+0000
 -1.221139E+0000  2.073187E+0000
 -3.089904E+0000 -4.666126E+0000
  6.141855E-0001 -8.856681E-0001
  3.852793E+0000  3.581315E+0000
 -2.882413E+0000  2.275838E+0000
 -2.119893E+0000 -2.344865E+0000
  2.160147E+0000 -2.470829E+0000
  3.636089E+0000  4.645898E+0000
 -4.338255E+0000  3.018181E+0000
 -1.731413E+0000 -5.212540E+0000
  4.894734E+0000 -2.420018E+0000
 -7.916636E-0001  3.883202E+0000
 -4.000115E-0001  1.288268E+0000
 -3.126995E+0000 -1.001338E+0000
  2.500476E+0000 -1.373672E+0000
 -1.428872E-0001 -1.972173E+0000
 -1.837078E+0000  1.438740E+0000
  2.082793E+0000 -4.949054E-0001
  1.131260E+0000  3.748518E+0000
 -4.029080E+0000  6.308308E-0001
  4.201718E-0001 -2.395831E+0000
  1.808200E+0000  2.802577E+0000
 -1.498073E+0000  2.256345E+0000
 -3.733174E+0000  2.420781E+0000
 -3.416020E-0001 -2.498961E+0000
  1.225669E+0000 -2.361575E+0000
  3.909840E-0001  7.391696E-0001
 -8.000667E-0001 -1.652364E+0000
  8.467195E-0001  1.809329E+0000
  7.240631E-0001 -2.886733E+0000
 -2.015915E-0002 -6.671178E-0001
  1.072124E+0000 -2.223160E+0000
  1.183306E+0000  1.373065E+0000
 -1.636847E+0000  8.888098E-0002
 -3.203716E-0001 -3.512118E+0000
  2.015108E+0000  1.600465E+0000
 -1.056740E+0000  1.650741E+0000
 -2.538418E+0000 -7.147466E-0002
  1.142257E+0000 -1.190496E+0000
 -1.533575E-0001  7.316027E-0001
  8.505307E-0001 -1.327627E+0000
 -2.853244E-0001 -6.788431E-0001
 -2.102130E+0000 -4.093022E-0001
  5.361377E-0001 -1.897163E-0001
 -1.336681E+0000  1.512606E+0000
  9.208592E-0001  1.299021E+0000
 -4.799354E-0001  1.859941E+0000
 -9.833797E-0001 -4.153846E-0001
  1.445929E+0000  1.806253E-0001
  6.401157E-0001 -1.570720E+0000
  1.003785E+0000  2.710701E+0000
 -5.839783E-0001 -1.628373E+0000
 -1.914604E+0000 -2.431474E+0000
  2.590502E+0000 -3.047557E+0000
  1.475646E+0000  1.269141E+0000
 -2.937675E+0000  1.149251E-0001
 -3.808575E-0001 -2.341755E+0000
  2.526140E+0000 -1.077831E-0003
  1.103161E+0000  3.889570E+0000
 -2.106241E+0000  1.251847E-0001
 -4.874295E-0001 -1.992440E+0000
  3.690063E+0000 -1.135740E+0000
 -1.965338E+0000  2.464754E+0000
 -2.435643E+0000 -1.095039E+0000
 -9.987723E-0001 -1.303403E+0000
  2.045770E+0000  1.160607E+0000
 -7.666797E-0001  2.006345E+0000
 -1.411210E+0000 -3.210907E+0000
  2.446892E+0000 -3.345043E+0000
  5.990201E-0001  6.487011E-0001
 -4.570979E-0001 -1.253280E+0000
 -1.122899E+0000 -1.860604E+0000
  3.079027E+0000 -2.344942E+0000
  1.061827E+0000  2.795846E+0000
 -3.001748E+0000  3.538662E+0000
 -4.103899E-0002 -5.779697E+0000
  3.551091E+0000 -2.411034E+0000
  1.763759E+0000  5.130329E+0000
 -4.802821E+0000 -1.554562E+0000
 -1.076968E+0000 -7.122101E+0000
  2.231550E+0000  4.526404E-0001
  2.138384E+0000  4.738110E+0000
 -4.242621E+0000 -8.793646E-0002
  2.194299E-0001 -4.164949E+0000
  1.139432E+0000  8.574271E-0001
  1.324865E-0002  5.951884E+0000
 -2.994530E+0000  3.256011E-0001
  1.704781E+0000 -2.177893E+0000
  1.559669E+0000  1.677939E+0000
 -1.519494E+0000  6.491462E-0001
 -3.202555E+0000 -1.713616E+0000
  2.131696E+0000  3.830086E-0001
  1.511222E+0000  8.623339E-0001
 -8.876303E-0001  2.762436E+0000
 -1.029421E+0000 -6.973752E-0001
  1.253883E+0000 -2.793275E+0000
  2.086887E+0000  1.623371E+0000
 -2.685520E-0001  6.990676E-0001
 -2.355511E+0000  3.323032E+0000
 -2.744167E+0000 -2.115656E+0000
  3.000175E+0000 -1.150869E+0000
 -1.590179E+0000  1.089429E+0000
  1.583326E+0000  2.294967E-0001
  6.307582E-0001  3.668988E-0001
  2.153482E+0000  1.148537E+0000
 -1.816231E+0000  3.013990E+0000
  8.443157E-0001 -1.499248E+0000
  7.010734E-0002 -1.673551E+0000
  1.731207E+0000  1.506324E-0001
 -4.275650E-0001  2.295764E+0000
 -1.260718E+0000 -1.264865E+0000
 -1.845729E-0001  2.926051E-0001
  2.877357E+0000  2.705954E+0000
 -4.847824E-0001 -3.251244E-0001
 -1.647970E+0000 -1.182076E+0000
  1.305733E+0000  5.963937E-0001
 -1.793926E+0000  9.179005E-0001
  1.108042E-0001 -8.332840E-0001
  1.245489E+0000  4.138469E-0001
 -8.776320E-0001  2.162997E+0000
 -3.896136E-0001  6.922440E-0002
  6.339671E-0002 -1.666506E-0001
 -2.309169E+0000  1.337809E+0000
  2.942352E-0001 -2.428917E+0000
 -2.811453E-0001 -2.799566E-0001
  2.689835E+0000  1.298825E-0002
 -4.317940E+0000  2.516465E+0000
  2.717180E+0000 -7.987352E-0001
 -1.220147E+0000 -1.673532E-0001
 -7.823805E-0001  5.141169E-0001
  7.188138E-0001 -6.455050E-0001
  1.230164E-0001  2.748053E-0001
 -7.900622E-0002  1.262131E+0000
 -8.718848E-0001  5.591908E-0001
 -1.161493E+0000 -8.771975E-0001
  2.138356E+0000  1.371999E+0000
  3.473313E+0000  2.525631E+0000
 -4.828550E+0000  2.434930E+0000
  5.538686E-0001 -3.999720E+0000
  1.204520E+0000 -1.556274E+0000
  2.063538E+0000  4.648337E+0000
 -2.396695E+0000  4.616219E-0001
 -4.792490E-0001 -3.041596E+0000
  3.158022E-0001  1.151343E+0000
  3.194547E-0002 -1.108857E-0001
 -1.255355E+0000  9.117400E-0001
  1.899324E+0000 -1.374136E+0000
 -1.193916E+0000  2.583503E+0000
 -2.227416E+0000 -2.738752E-0001
  7.274064E-0001 -2.183694E+0000
  3.174656E-0002  1.390303E-0001
 -3.508776E-0001  3.988235E-0001
 -8.589344E-0001 -3.262114E+0000
  2.474617E+0000 -1.909339E+0000
  1.024442E+0000  1.368131E+0000
  1.091676E-0001 -6.491384E-0001
 -2.841704E+0000  1.302244E-0002
  2.946268E+0000 -2.651084E+0000
 -4.725996E-0001  7.208699E-0001
  5.472629E-0002  2.586099E+0000
 -1.874660E+0000  8.952422E-0001
 -1.723782E+0000 -4.709791E+0000
  4.366149E+0000 -3.283345E+0000
 -1.582111E-0001  4.659035E+0000
 -1.690139E+0000  2.721428E+0000
 -3.286596E+0000 -5.048903E+0000
  3.079832E+0000 -3.572469E+0000
  1.006593E+0000  5.756687E+0000
 -7.077608E-0001  7.549606E-0001
 -6.383936E-0001 -1.256836E+0000
  1.348106E+0000  1.132818E+0000
 -1.732544E+0000  2.372423E+0000
 -9.322845E-0002 -9.655433E-0001
  1.436378E+0000 -2.076345E+0000
  1.393442E+0000  1.314251E+0000
 -1.677048E+0000  2.198378E+0000
 -1.543591E+0000 -1.571172E-0001
 -9.668602E-0001 -3.304017E+0000
 -1.635884E+0000  2.303455E+0000
  4.804858E+0000 -1.193037E+0000
 -6.203272E+0000  3.778811E+0000
  2.043448E+0000 -4.776236E+0000
  7.465557E-0001 -2.378481E+0000
  3.140963E+0000  3.995936E+0000
  5.297020E-0001  5.642391E-0001
 -2.247084E+0000 -2.089871E+0000
  6.815754E-0001 -2.667219E+0000
  1.374504E+0000  8.004287E-0001
 -2.085812E+0000  2.905086E-0001
 -5.866932E-0001 -1.262580E+0000
  5.837256E-0001  1.205780E+0000
  1.169378E+0000  2.141072E+0000
 -1.164535E+0000  1.743495E-0001
 -2.685596E+0000  1.259305E+0000
  6.940490E-0001 -1.945185E+0000
 -1.351446E+0000  1.319818E+0000
  3.210514E+0000  3.882338E+0000
 -3.959597E+0000  2.122262E+0000
 -4.837146E-0001 -9.251368E-0001
  2.299094E+0000  1.243975E+0000
  3.374105E-0001  2.895420E+0000
 -8.822505E-0001 -1.296804E+0000
  6.666992E-0002 -1.941914E+0000
  3.352555E+0000 -1.220580E+0000
 -2.073956E+0000  5.292419E-0001
  1.708410E-0002 -1.652151E+0000
 -2.872054E-0001 -6.239909E-0001
  4.241257E+0000 -1.835640E+0000
 -2.311974E+0000  3.774243E+0000
 -2.304883E+0000 -5.873786E-0001
 -2.570222E-0001 -2.671692E+0000
  2.135889E+0000 -5.476184E-0001
  3.331574E-0001  4.552817E+0000
 -7.911143E-0002 -3.397341E+0000
 -1.236378E+0000 -2.327345E+0000
  3.602801E+0000  7.281102E-0001
  7.632674E-0001  3.193928E+0000
 -4.745518E+0000 -6.727250E-0002
 -2.455770E-0001 -2.487160E+0000
  2.317529E+0000  1.081330E+0000
  5.819993E-0001  1.783284E+0000
 -2.667534E+0000  1.765719E+0000
  2.002316E+0000 -2.469712E+0000
 -8.864657E-0001 -1.669329E+0000
  3.590730E+0000  3.205133E+0000
 -2.591997E+0000  1.697280E+0000
 -3.755500E+0000 -2.348696E+0000
  2.351753E+0000 -9.186951E-0002
  9.922081E-0001  6.412352E-0001
 -2.512415E+0000 -1.037516E+0000
  2.533171E+0000 -1.462628E+0000
 -1.223344E-0001  2.235109E+0000
 -7.843961E-0001  7.199396E-0001
 -5.847099E-0001 -3.019114E+0000
  8.756449E-0001 -7.535170E-0001
  2.674027E+0000  2.239864E+0000
 -4.810681E+0000  1.940522E+0000
  3.150352E-0002 -2.198054E+0000
  3.588268E+0000 -1.967887E+0000
 -5.733760E-0001  1.593895E+0000
 -2.101261E+0000  2.431805E+0000
 -8.847852E-0001 -3.672949E+0000
 -1.127832E+0000  2.458998E+0000
  4.054975E+0000 -8.837735E-0001
 -3.959775E-0001  6.945209E+0000
 -3.119804E+0000 -1.957411E+0000
 -7.980244E-0003 -5.499927E+0000
  3.901797E+0000 -8.128651E-0001
 -1.293434E+0000  3.257773E+0000
 -1.105489E+0000 -7.580264E-0001
  3.586559E-0001 -2.930979E+0000
  3.009983E-0001  1.017828E+0000
  1.857778E+0000  1.844354E+0000
 -1.057416E+0000  1.803181E+0000
  1.235571E+0000 -4.109682E-0001
  4.278107E-0001  1.780998E+0000
  9.015066E-0001  3.380108E-0001
 -2.655992E+0000  1.092126E+0000
 -3.830484E-0001 -7.203044E-0001
  6.938432E-0001 -2.970689E-0001
  1.723462E+0000 -1.703556E+0000
  7.413274E-0001  1.963186E+0000
 -1.480976E+0000 -1.917073E+0000
 -5.433248E-0002  4.870379E-0001
  2.228208E+0000  1.211668E+0000
 -8.932834E-0002  2.606179E+0000
 -6.943857E-0001  1.408438E+0000
  6.661136E-0001 -2.824381E+0000
  1.840044E+0000  2.937468E+0000
  7.670744E-0002  9.489691E-0001
 -2.487088E+0000 -3.497963E+0000
  1.722248E+0000  3.381858E-0001
 -4.102472E-0001  4.049745E+0000
 -4.090245E-0001 -2.480259E+0000
 -1.081990E+0000  3.711785E-0001
  9.221003E-0001  3.542793E-0001
 -7.828844E-0001  1.990046E+0000
 -8.328531E-0001 -7.822529E-0001
  7.224426E-0001  1.424439E-0001
  2.338982E+0000  5.827452E-0001
 -1.486734E+0000  1.411104E+0000
  1.295981E+0000 -2.937668E+0000
 -3.593218E-0001 -3.554468E-0001
  9.367242E-0001  2.269703E-0001
 -1.940272E+0000  1.668158E-0001
  2.986077E+0000 -2.734587E+0000
 -9.129385E-0001 -2.631619E-0002
  1.113844E+0000 -1.596450E+0000
  1.548977E+0000 -7.158231E-0001
 -2.115888E+0000  1.755021E+0000
 -1.487205E+0000 -8.339705E-0001
  2.309044E+0000  1.761095E+0000
 -1.207222E+0000  9.852509E-0001
 -1.490942E+0000 -3.253791E+0000
 -5.206453E-0001 -4.607474E+0000
  3.223856E+0000  2.419575E-0001
 -1.500009E+0000  4.136809E+0000
 -4.322732E+0000 -7.224542E-0001
 -1.122106E+0000 -3.772546E+0000
  9.448434E-0001  4.654114E-0001
  4.549741E-0003  2.123724E+0000
 -2.000695E+0000  8.741790E-0001
  2.667674E+0000  5.054584E-0001
  3.946719E-0001  5.826564E-0001
 -3.580178E+0000  3.349608E-0001
 -1.805948E-0001 -3.220617E+0000
  2.420419E+0000  2.651467E+0000
  1.130176E+0000  1.964782E+0000
 -2.727073E+0000  1.317559E+0000
 -1.313288E+0000 -1.209056E-0001
  2.988647E+0000 -2.176577E+0000
  2.248023E-0001  5.786228E+0000
 -2.777534E+0000 -6.193485E-0001
 -4.195481E+0000 -4.240410E+0000
  5.605304E+0000 -8.161132E-0001
  1.808167E+0000  3.166550E+0000
 -3.593924E+0000  2.704701E+0000
 -3.526066E+0000 -3.510417E+0000
  8.999539E-0001 -5.352273E+0000
  3.303803E+0000 -2.783626E-0001
 -1.303286E+0000  1.984956E+0000
 -2.336658E+0000 -1.270890E-0001
  5.104987E-0002 -2.954410E+0000
  3.328211E+0000 -3.923355E-0001
 -2.755228E-0001  2.049870E+0000
 -2.745110E+0000 -1.718542E+0000
  2.593071E+0000 -3.983590E+0000
  3.387881E+0000  7.054155E-0001
 -1.037974E+0000  1.935155E+0000
 -3.399576E+0000 -1.592358E+0000
  4.475435E+0000 -2.808941E+0000
  3.263301E+0000  2.374491E+0000
 -4.772320E+0000  3.485848E+0000
 -8.432301E-0001 -4.656433E+0000
  3.084240E+0000 -2.474163E+0000
  1.470946E+0000  4.156683E+0000
 -3.680031E+0000  4.116943E+0000
 -3.718806E-0001 -2.017727E+0000
  3.393197E+0000 -2.478733E+0000
 -1.008424E-0001  3.935998E+0000
 -1.183751E+0000 -1.218197E-0001
 -1.056839E+0000 -2.069322E+0000
  2.953093E+0000 -7.515522E-0001
 -5.743361E-0001  4.412089E+0000
 -3.345570E+0000  1.947511E+0000
 -7.513353E-0001 -4.895857E+0000
  3.475787E+0000 -2.449261E+0000
  2.265947E+0000  1.915697E+0000
 -3.877397E+0000  2.744578E+0000
 -1.490778E+0000 -4.468391E+0000
  2.598172E+0000  1.540298E+0000
  2.280314E+0000  3.394165E+0000
 -3.736022E+0000  2.936157E+0000
  3.620686E-0001 -2.703691E+0000
  1.528876E+0000 -8.506484E-0002
  1.830040E+0000  2.529649E+0000
 -2.977914E+0000  2.569914E+0000
  1.035180E+0000 -4.930772E+0000
  9.332187E-0001 -9.586584E-0001
  1.060379E+0000  3.639002E-0001
  4.456334E-0001  1.118878E+0000
 -3.617685E-0001  7.479949E-0002
 -2.250102E+0000 -1.359383E+0000
  1.688271E+0000 -5.897834E-0001
 -1.339217E-0001 -1.619930E+0000
 -2.390683E+0000 -1.230279E+0000
  3.463039E+0000 -3.344365E+0000
 -3.278759E+0000  1.795425E+0000
  2.048086E+0000  3.595679E+0000
 -3.432157E+0000 -1.847210E+0000
  1.418563E+0000 -2.596132E+0000
  2.389822E+0000  1.021454E+0000
  8.398306E-0001  3.806709E+0000
 -2.298879E+0000  1.014566E+0000
  1.348571E+0000 -2.048591E+0000
 -1.149762E+0000  3.241166E-0001
  1.004535E+0000 -9.520482E-0001
 -1.416086E+0000 -5.069210E-0001
  1.719285E+0000 -6.281782E-0001
 -1.661508E-0001  4.400750E+0000
  1.005706E+0000 -4.619121E-0001
 -9.911453E-0001 -4.786888E+0000
  3.520922E+0000 -2.465865E+0000
  8.780338E-0001  2.209019E+0000
  1.475119E+0000 -1.117285E+0000
 -1.699480E+0000 -1.878384E+0000
  1.539826E+0000 -1.791680E+0000
 -1.654962E+0000 -2.665286E-0001
  1.212453E+0000 -1.713426E+0000
 -3.815071E-0001 -1.493579E-0001
 -9.149809E-0001  3.942098E-0001
  9.269148E-0001 -7.459266E-0001
 -1.599762E+0000  1.088674E+0000
  7.354750E-0001 -1.790460E+0000
  7.149993E-0001 -1.730772E-0001
  1.366132E+0000 -9.758797E-0001
 -3.056635E+0000  1.520551E+0000
  7.843287E-0001 -6.459568E-0002
  7.073043E-0001  3.732707E-0001
  7.259839E-0001  1.836266E+0000
 -2.880364E+0000  2.828868E+0000
 -8.832314E-0001 -4.170078E+0000
  4.591025E-0001 -1.830950E+0000
  1.980586E+0000  1.452913E+0000
  1.848767E-0001 -2.766799E-0001
 -2.919480E+0000 -4.637896E-0001
  3.007775E+0000 -1.868871E+0000
 -1.593069E+0000  3.382080E+0000
 -5.057518E-0001  2.693094E+0000
 -1.224728E+0000 -9.609189E-0001
  3.651828E+0000 -5.601259E-0001
 -1.483077E+0000  1.664813E+0000
 -2.696654E+0000  4.303598E-0002
  1.250623E-0001 -3.399006E+0000
  4.331699E-0001  1.216356E+0000
  1.505719E-0001  1.858795E+0000
 -4.423682E+0000  1.574605E-0001
  4.349005E-0001 -2.661056E+0000
  2.435736E+0000  3.569498E-0001
 -1.670528E+0000  2.438154E+0000
  8.209145E-0002  1.160972E+0000
  6.837476E-0001 -1.766196E+0000
  1.638811E+0000  6.355830E-0001
 -1.799371E+0000  1.665217E+0000
  1.570595E+0000 -2.899217E+0000
 -1.915961E+0000  2.281074E+0000
  7.668969E-0001  1.508734E+0000
 -2.753012E+0000  3.698271E-0001
  1.504007E-0001  1.727116E+0000
  2.253150E+0000 -1.795818E+0000
  1.193312E+0000  1.864600E-0001
 -2.213693E+0000  1.893697E+0000
 -5.910238E-0001 -4.580471E-0001
  7.594181E-0001 -3.608648E+0000
 -1.180904E+0000  3.301637E+0000
  3.991473E-0001  2.931541E-0002
 -6.549700E-0001 -1.792958E+0000
  1.064541E+0000 -2.131911E+0000
  1.050689E+0000  1.314461E+0000
 -2.386903E+0000  2.487669E+0000
 -6.494285E-0001 -7.093951E-0001
  1.569070E+0000  2.306678E+0000
  2.333908E+0000  8.751384E-0001
 -2.908430E+0000  2.830982E+0000
 -7.220458E-0001 -1.500054E+0000
 -1.252418E+0000 -1.898654E+0000
  2.963159E+0000  2.974223E+0000
 -4.428360E-0001  5.857293E-0001
 -7.163767E-0001 -3.109624E+0000
  1.041745E+0000  1.248028E+0000
 -6.643466E-0001  1.520591E+0000
  4.192253E-0001  1.579877E+0000
 -5.579423E-0001 -1.987005E+0000
  1.389199E+0000  3.955526E-0001
 -1.909444E-0001  1.926964E+0000
 -3.677659E-0001  2.912341E+0000
 -3.115199E+0000 -3.044684E+0000
  3.533920E+0000  1.752008E-0001
  2.065094E+0000  1.823233E+0000
 -1.387275E+0000  1.783770E+0000
 -2.485445E+0000  4.080475E-0001
  2.557271E+0000 -3.625970E+0000
  1.530477E+0000  1.087205E+0000
 -1.813485E+0000  2.531933E+0000
 -2.714620E+0000 -6.566415E-0001
  1.564661E+0000 -2.459567E+0000
  1.947020E+0000 -1.850992E-0001
  3.361135E-0002  2.149510E+0000
 -2.177264E+0000 -2.048639E-0001
 -1.962478E-0001 -7.951877E+0000
  3.126937E+0000 -1.195394E+0000
 -1.693591E-0001  3.737975E+0000
 -1.816745E+0000 -8.123762E-0001
 -8.875804E-0001 -2.894601E+0000
 -3.956678E-0002 -2.954895E+0000
  5.975714E-0001 -2.442623E+0000
  1.082974E+0000  2.061680E+0000
  1.462708E+0000  2.231731E+0000
 -1.052979E-0001  1.359883E+0000
 -2.345256E+0000  2.206213E+0000
  2.984307E+0000  1.028587E+0000
  5.366948E-0002 -9.737765E-0001
  1.687357E+0000  2.032733E+0000
 -4.586445E+0000 -8.078251E-0001
  1.849334E+0000  1.276926E+0000
 -1.346663E+0000  1.120730E+0000
 -1.373636E+0000 -1.983502E+0000
  1.868896E+0000  2.952102E+0000
 -3.177181E+0000 -1.651863E+0000
 -2.471766E+0000 -3.813555E+0000
  2.624065E+0000 -1.579860E+0000
  5.740375E-0001  1.539681E+0000
 -1.308186E+0000 -1.815673E-0001
 -5.502038E-0001 -1.405722E+0000
  1.114513E+0000 -2.673574E-0001
  6.687985E-0001  7.172220E-0001
 -3.245406E+0000  1.883843E+0000
  6.044159E-0001 -3.333679E+0000
  5.450168E-0001 -1.237668E+0000
  2.384293E+0000 -1.894720E-0001
 -3.441940E+0000  1.192479E+0000
 -1.047398E+0000 -2.646839E+0000
  5.206430E-0001  1.148627E+0000
 -9.731047E-0002  5.156013E-0001
 -1.968916E+0000  2.186629E+0000
 -1.249220E-0001 -1.499547E+0000
 -1.128377E+0000 -4.297790E-0001
 -5.836685E-0001 -2.410474E+0000
  1.003263E+0000 -1.580842E+0000
  1.073668E+0000 -9.162252E-0001
 -3.123432E+0000 -1.737795E+0000
  1.481078E+0000 -3.562650E+0000
  1.962858E+0000 -2.325750E-0001
 -2.171590E-0001 -1.521535E+0000
 -3.096932E-0001  1.466603E+0000
 -8.734195E-0001  7.417417E-0001
 -9.868561E-0001 -3.435238E+0000
  2.241366E+0000  5.473218E-0001
 -4.065643E-0001  1.333264E+0000
 -1.036303E+0000 -3.964135E+0000
  2.621237E+0000 -5.526963E+0000
  4.087681E+0000  3.716497E+0000
 -1.825682E+0000  2.031791E+0000
 -2.887859E+0000 -1.012606E+0000
  4.246922E+0000 -6.415330E+0000
  1.429041E-0001  2.722137E+0000
 -6.713301E-0002  2.466366E+0000
 -2.111103E+0000 -1.673483E+0000
  1.949768E+0000 -4.244424E+0000
  1.535886E+0000  6.915280E-0001
 -1.520060E-0001  5.048027E+0000
 -3.474351E+0000 -2.739201E+0000
 -9.575186E-0001 -4.208511E+0000
  2.436019E+0000 -1.111426E+0000
  4.969936E-0001  3.822284E+0000
 -1.218936E+0000 -8.774747E-0002
 -1.403251E+0000 -3.159867E+0000
  3.349709E+0000 -7.852428E-0001
 -5.148477E-0001  2.051358E+0000
 -2.927268E+0000  1.685560E+0000
  5.532345E-0001 -4.268485E+0000
  7.537190E-0001 -2.348425E+0000
  8.542639E-0001  1.848646E+0000
  1.548778E+0000 -5.135213E-0001
 -2.168809E+0000  2.350862E+0000
 -2.646518E+0000 -7.643356E-0001
  1.121568E+0000 -4.000067E+0000
  2.569064E+0000  3.243317E+0000
  3.750992E-0001  1.032945E+0000
 -3.706266E+0000  7.472677E-0001
  4.308903E-0001 -3.494433E+0000
  4.037946E-0001  1.398880E+0000
 -7.480816E-0001  3.861073E+0000
 -1.535218E+0000 -1.954117E+0000
  7.476903E-0001  1.061443E+0000
  4.179311E+0000  1.480097E+0000
 -2.645151E+0000  2.738092E+0000
 -2.728254E+0000 -5.313463E-0001
  1.516982E+0000 -1.244367E+0000
  3.111794E+0000 -1.974775E+0000
 -3.340577E+0000  3.599737E+0000
 -2.855200E-0001 -1.059531E+0000
  9.765567E-0001 -1.923018E+0000
 -9.142139E-0001 -1.595686E+0000
  1.795388E+0000 -5.547618E-0001
 -2.403454E+0000  1.767783E+0000
  3.084837E+0000  2.325573E+0000
 -3.769323E+0000  1.116420E+0000
 -1.359458E+0000  4.382781E-0001
  1.054384E+0000 -1.395982E+0000
 -1.043958E+0000  3.530086E+0000
 -6.331066E-0001  1.070319E+0000
 -4.856318E+0000 -1.737170E+0000
  3.054820E+0000 -3.820802E+0000
  7.601942E-0001  5.785500E-0002
 -1.975106E+0000  7.287553E-0001
 -1.558096E+0000 -1.447929E+0000
 -7.457418E-0001 -3.215090E+0000
  3.458424E+0000  4.755714E-0001
  1.172572E+0000  3.070281E+0000
 -3.610062E+0000  1.105173E+0000
  1.488695E+0000 -6.414813E+0000
  3.261349E+0000  1.291774E+0000
 -1.334501E+0000  4.048519E+0000
 -2.674436E+0000  3.143631E-0001
 -4.297101E-0001 -1.831266E+0000
  2.573905E+0000  3.063354E+0000
  9.733289E-0001  2.035153E+0000
 -4.619209E+0000 -1.854516E+0000
  2.139619E+0000 -3.636562E+0000
  2.612573E+0000  3.028841E+0000
  6.176829E-0001  4.867882E+0000
 -2.266819E+0000  1.236954E+0000
 -1.406415E+0000 -2.979748E+0000
  1.828460E+0000 -4.739889E+0000
  2.779786E+0000  1.177981E-0001
 -3.498567E+0000  3.376398E+0000
 -2.175869E+0000 -4.115548E+0000
  2.899437E+0000 -2.471214E+0000
  2.415186E+0000  4.805522E+0000
 -3.933480E+0000  2.831155E+0000
 -1.767361E+0000 -5.199311E+0000
  2.360977E+0000 -2.433068E+0000
  1.748922E+0000  1.729554E+0000
 -3.816744E+0000  2.342661E+0000
  2.918141E-0001 -2.864598E+0000
  7.749456E-0001 -3.296403E+0000
  1.862390E+0000  2.441942E+0000
 -1.363416E+0000  2.299929E+0000
 -5.702837E-0001 -2.147132E+0000
  2.537414E+0000 -9.134903E-0001
 -2.328075E-0001  7.707715E-0001
  5.878262E-0001  6.393157E-0001
 -1.440074E+0000 -7.449528E-0001
 -8.657987E-0002 -2.444193E-0001
  1.646668E+0000  2.471523E+0000
 -1.698446E+0000  8.977879E-0001
 -1.953102E+0000 -2.535042E+0000
  1.004795E-0002 -3.013870E+0000
  5.954460E-0001  4.125726E+0000
 -1.186427E+0000  1.371849E+0000
 -3.151010E+0000 -2.564287E-0001
  3.968002E+0000 -9.193280E-0001
  5.311122E-0001  3.905945E+0000
 -1.388712E+0000  1.370928E+0000
 -3.269100E+0000 -5.662107E+0000
  5.367045E+0000 -2.698235E+0000
  1.874748E+0000  4.912039E+0000
 -4.479945E+0000  5.206139E+0000
 -2.792691E+0000 -2.703223E+0000
  3.750021E+0000 -3.033090E+0000
  4.137065E+0000  2.264878E+0000
 -2.978138E+0000  3.619655E+0000
 -1.377570E+0000 -3.495277E+0000
  3.678819E-0001 -2.992138E+0000
  1.764798E+0000  2.764001E+0000
 -4.790666E-0001  1.563361E+0000
 -4.482113E+0000 -4.358598E+0000
  4.484550E+0000 -2.013061E+0000
  4.598133E+0000  3.320104E+0000
 -3.392523E+0000  3.939378E+0000
 -2.957721E+0000  2.567370E-0001
  1.966159E+0000 -3.537088E+0000
  2.905092E-0001  4.623182E+0000
 -1.996899E+0000  1.437716E+0000
 -1.443424E+0000 -3.704727E+0000
  9.048437E-0001 -5.108983E-0001
  3.766983E+0000  4.013897E-0001
 -2.633567E+0000  1.198243E+0000
  7.606225E-0001 -1.276221E+0000
 -8.594116E-0001  4.301056E-0001
  2.464468E+0000  1.764488E-0002
 -4.816109E-0001 -6.944063E-0002
 -6.669570E-0001 -2.122224E+0000
 -2.251237E+0000 -6.171556E-0001
  3.015024E+0000 -3.378372E+0000
 -1.387972E+0000  2.491048E+0000
  2.300303E+0000 -1.539069E+0000
  1.468745E-0001 -1.511167E+0000
 -4.587579E-0001  1.159659E+0000
  3.970362E+0000  1.486829E+0000
 -3.845201E+0000  1.635943E+0000
 -1.571287E+0000 -2.415220E+0000
  1.190035E+0000 -3.505599E+0000
  1.521074E+0000  6.444999E-0001
 -1.581424E+0000  2.876119E+0000
 -2.181220E+0000 -2.285746E+0000
 -6.289200E-0001 -4.495147E-0001
  4.006161E+0000  1.461244E+0000
 -2.881220E+0000  2.465642E+0000
  6.941371E-0001 -2.530061E+0000
 -1.175152E+0000 -1.693888E+0000
  8.241276E-0001 -8.345851E-0001
  8.072963E-0001  7.014202E-0001
 -1.549499E+0000  1.889929E-0001
 -1.292484E+0000  9.503975E-0001
 -2.564324E+0000 -6.651812E-0001
  9.053832E-0001  2.145216E+0000
  3.124766E+0000  2.396436E+0000
 -3.722795E+0000  1.489648E+0000
  9.844752E-0001 -3.381879E+0000
  7.433834E-0001 -1.838949E+0000
  3.211517E+0000  1.135730E+0000
 -3.552230E+0000  1.299739E+0000
 -1.054719E+0000 -2.975997E+0000
  2.052929E+0000  1.394079E+0000
 -1.606475E+0000  8.133722E-0001
 -5.535753E-0001  1.807310E+0000
 -1.055473E+0000 -2.174659E+0000
  9.187708E-0001  1.259169E-0001
  2.029074E+0000  2.352344E+0000
 -1.495614E+0000  1.206914E+0000
 -1.267826E+0000 -1.196418E+0000
  3.673158E+0000 -2.496125E+0000
  1.603861E+0000  1.649076E+0000
 -1.858517E+0000 -8.268609E-0001
 -1.920057E+0000 -8.466182E-0001
  4.564941E+0000  2.466711E+0000
 -2.187341E+0000  3.111304E+0000
 -1.382299E+0000  1.330130E-0001
 -7.399721E-0001 -2.931786E+0000
  8.422338E-0001 -1.622397E+0000
 -5.119829E-0001  1.311095E-0001
  2.636765E-0001  1.111124E+0000
 -8.656387E-0001  1.441294E+0000
  7.782171E-0002  2.145528E+0000
  2.983870E-0001 -1.307369E+0000
 -2.632566E+0000 -4.883478E-0001
  2.473257E+0000 -3.015560E+0000
 -1.084715E+0000  1.280455E+0000
 -6.569473E-0001  1.182238E+0000
  6.083581E-0001 -2.849757E+0000
  2.452699E+0000  2.726788E+0000
 -2.029096E+0000  5.004938E+0000
 -1.350897E+0000 -6.523716E-0001
  9.054111E-0001 -8.620053E-0001
  5.244583E-0001  2.198977E+0000
 -1.486874E+0000 -1.116464E+0000
 -4.343313E-0001 -6.464744E-0001
  4.355378E+0000 -1.970249E+0000
 -3.688742E+0000  1.785923E+0000
  4.368551E-0001 -1.439362E+0000
  1.348100E-0001 -1.585706E+0000
 -8.533941E-0001 -9.222001E-0001
  1.650795E+0000 -1.170344E+0000
 -1.526268E-0001  4.521637E-0001
 -3.132612E-0001  2.955880E+0000
  4.755760E-0001  4.762871E-0002
 -2.322861E+0000  1.889130E+0000
 -5.896214E-0001 -3.588328E+0000
  2.556031E+0000 -1.507250E-0001
  1.323029E+0000  2.569496E+0000
 -1.001048E+0000  4.205707E+0000
 -2.562335E+0000 -1.453816E+0000
 -1.332188E+0000  1.270529E+0000
  2.288568E+0000 -2.419063E-0001
 -6.771411E-0001  1.196731E+0000
  4.091368E-0001 -2.319982E-0001
 -2.632165E+0000 -4.280655E+0000
  2.807072E+0000 -3.360386E+0000
  2.578547E+0000  5.872818E+0000
 -4.036305E+0000  3.673219E+0000
 -2.739495E+0000 -2.876927E+0000
  4.087862E+0000 -2.439955E+0000
  1.854467E+0000  5.460548E+0000
 -3.283405E+0000  2.247773E+0000
 -4.020608E+0000 -2.659672E+0000
  4.162188E+0000 -2.581895E+0000
  3.185174E+0000  4.769576E+0000
 -2.575577E+0000  4.054049E+0000
 -3.550283E+0000 -2.188855E+0000
  5.528028E-0001 -1.857453E+0000
  2.369976E+0000  1.014453E-0001
 -2.025777E+0000  2.696117E+0000
 -1.215131E+0000 -4.131298E+0000
  1.248845E+0000 -1.835320E+0000
  3.807080E+0000  1.872538E+0000
 -1.733649E+0000  2.017421E+0000
 -4.025664E+0000 -8.135361E-0001
 -2.919204E-0001 -3.200169E+0000
  1.154171E+0000  6.598260E-0001
  8.196690E-0001  4.657773E-0001
 -3.056003E+0000 -2.024589E+0000
  7.836958E-0001 -3.142223E+0000
  6.574964E-0001  3.427902E+0000
  5.600728E-0001  7.683974E-0001
 -6.208050E+0000 -6.969390E-0001
  4.714577E+0000 -4.607807E+0000
 -1.652002E+0000  2.892033E+0000
  6.223735E-0001  3.978473E-0001
 -3.255139E+0000 -1.830427E+0000
  1.809608E+0000 -1.623699E+0000
  1.454130E+0000  4.428055E-0001
 -4.519284E-0001  3.450814E+0000
 -4.405179E+0000 -3.356073E-0002
  1.970412E+0000 -5.315190E+0000
  2.546975E+0000  3.515348E+0000
  1.836571E+0000  3.462181E+0000
 -5.009221E+0000  6.897199E-0001
 -1.033728E+0000 -5.579213E+0000
  4.701886E+0000  1.677841E+0000
  1.392146E+0000  4.098189E+0000
 -5.091082E+0000  3.246997E+0000
 -1.411669E+0000 -6.158922E+0000
  3.836219E+0000 -2.239961E+0000
  3.194980E+0000  1.431576E+0000
 -1.518232E+0000  3.321247E+0000
 -2.273597E+0000 -1.969690E+0000
  1.576533E+0000 -3.775556E+0000
  7.165700E-0002  1.922896E+0000
 -1.063171E-0001  1.963100E+0000
 -2.410208E+0000 -1.993438E-0001
 -1.381042E+0000 -2.891056E+0000
  3.502311E+0000 -3.015016E+0000
 -1.455158E+0000  2.658306E+0000
 -1.098212E+0000  1.979843E+0000
 -1.172003E+0000 -1.211641E+0000
  3.084573E+0000 -1.916894E+0000
  1.902304E+0000 -4.499744E-0001
 -2.326340E+0000 -1.017404E+0000
  9.840484E-0001 -1.781895E+0000
  1.077295E+0000  1.908800E+0000
  1.619105E+0000  5.226622E-0001
 -3.440184E+0000  2.728294E+0000
  7.379239E-0001 -1.783324E+0000
  3.308258E-0001 -1.757579E+0000
  8.329452E-0001  3.997378E+0000
 -2.263513E+0000  2.659715E+0000
 -4.892729E-0001 -3.333325E+0000
  1.391185E+0000  2.817470E+0000
 -1.541848E+0000  8.826514E-0001
  1.700761E-0002 -3.781167E+0000
 -1.251678E+0000  4.077160E+0000
  3.081619E+0000 -1.947599E+0000
 -9.353116E-0001  9.379656E-0001
 -1.761400E+0000 -1.194256E+0000
 -4.160230E-0001 -7.691318E-0001
  2.769617E+0000  1.796204E+0000
 -1.145797E+0000  1.830253E+0000
  3.994432E-0001 -1.142700E+0000
 -5.996663E-0001 -1.095235E+0000
  2.087517E-0001  3.656604E-0001
  5.710882E-0001 -5.985209E-0001
 -1.557873E+0000  1.586746E+0000
  2.816218E+0000 -4.043203E+0000
 -3.283886E-0001  2.375209E+0000
  1.656448E-0001  2.983387E-0001
 -9.383952E-0001 -5.003819E+0000
  7.301694E-0001 -1.231870E-0003
  4.849628E+0000 -6.424614E-0001
 -4.150034E+0000  5.157990E+0000
 -4.157618E-0002 -8.072500E-0001
 -8.946998E-0001 -2.489589E+0000
  1.798864E+0000 -3.318078E-0002
 -1.361033E+0000  3.387044E+0000
 -1.266120E+0000  1.866938E+0000
  9.913844E-0001 -1.213253E+0000
  1.140919E+0000 -8.052428E-0002
  4.435656E-0002  1.099456E+0000
 -6.089071E-0001  5.924286E-0001
  2.643010E-0001 -1.312319E+0000
  3.516928E-0001 -3.458508E+0000
  1.409371E+0000  2.598789E-0001
  5.533362E-0001 -1.805736E+0000
 -2.369044E+0000 -5.738018E+0000
  2.819786E+0000 -4.211593E-0001
  1.364402E+0000  3.681161E+0000
 -1.937557E+0000 -9.524871E-0002
  1.120372E+0000 -4.574829E+0000
  3.132480E+0000 -6.300384E-0001
  7.073389E-0002  2.486165E+0000
 -2.082398E+0000 -2.006150E-0002
  1.106200E+0000 -3.851885E+0000
  2.273188E+0000  3.929124E+0000
  7.221451E-0001  6.219965E-0001
 -3.268181E+0000 -1.067625E+0000
  2.359866E+0000 -1.334036E-0001
 -1.934945E+0000  4.128028E+0000
 -5.398369E-0001 -3.175651E-0001
  5.598863E-0001 -8.469173E-0001
  3.564383E-0001 -7.188711E-0002
  4.097670E-0001 -3.564027E+0000
 -5.242413E-0001  1.150302E+0000
  9.957125E-0001 -2.516082E+0000
  7.654280E-0001 -4.180711E+0000
 -2.289477E+0000  6.573750E-0001
  2.138530E-0001 -1.206123E+0000
 -1.214465E+0000 -1.122632E+0000
  5.589990E-0001  3.289808E+0000
  1.327306E+0000 -1.962798E+0000
 -2.991594E+0000 -1.920683E+0000
  1.731950E+0000 -9.787775E-0001
  4.825474E-0001  1.201637E+0000
 -6.964690E-0001  8.676025E-0001
 -8.399021E-0001 -1.782673E+0000
 -7.390994E-0001 -4.240176E+0000
  4.476082E+0000 -5.955811E-0001
  4.009586E-0001  1.735390E+0000
 -3.980405E+0000  1.684772E+0000
 -3.038233E-0001 -1.506961E+0000
  4.140104E+0000  1.301523E+0000
  1.240350E+0000  1.061309E+0000
 -2.999659E+0000  6.967539E-0001
  4.104224E-0001 -1.454186E+0000
 -1.040179E-0001 -9.371494E-0001
  2.747259E+0000  9.630895E-0001
 -5.750136E-0001  1.897356E+0000
  1.523739E-0001  1.110355E+0000
 -2.190110E+0000 -1.124903E+0000
  9.011592E-0001 -2.256708E+0000
  4.283803E-0001  1.405857E+0000
 -3.256579E+0000  1.288526E-0001
  1.410169E+0000 -2.629697E+0000
  1.569083E+0000  7.752095E-0001
  1.773311E+0000  4.551868E+0000
 -2.219010E+0000  8.412301E-0001
 -1.924051E+0000 -4.269419E+0000
  5.207407E+0000 -2.349295E+0000
 -8.154082E-0001  4.357088E+0000
 -1.652017E+0000  1.550984E+0000
 -1.262279E-0001 -3.986077E+0000
  1.688706E+0000 -7.139123E-0002
  2.444323E+0000  4.611314E+0000
 -4.017027E+0000 -1.583201E+0000
 -9.110572E-0001 -2.000843E+0000
  5.203635E+0000 -3.956621E-0001
 -1.096384E-0002  3.262656E+0000
 -6.248028E-0001  1.276748E+0000
 -6.017100E-0001 -3.594179E+0000
  5.135444E-0001 -9.455798E-0001
  4.898185E-0001 -1.368194E-0001
 -2.049553E-0001  3.507950E+0000
  9.304893E-0002 -6.593542E-0001
 -1.394461E+0000 -9.193183E-0001
  3.130180E+0000  7.867131E-0001
 -7.193855E-0001  3.182062E+0000
 -2.946773E+0000  1.919321E+0000
  6.080850E-0001 -2.896539E+0000
  3.689882E-0002 -7.328219E-0001
  1.070548E+0000  2.645309E+0000
 -1.517922E+0000 -3.685872E-0001
 -1.368071E+0000 -1.663292E+0000
  3.013417E+0000 -2.109262E+0000
  1.062071E+0000  4.963162E-0001
 -1.358172E+0000  6.234656E-0001
 -1.254658E+0000 -1.149821E-0001
  1.150788E+0000 -4.712661E-0001
  1.541063E+0000  5.904559E-0001
 -1.119479E+0000  3.438362E+0000
 -1.854561E+0000 -1.814028E+0000
 -1.492594E+0000 -2.154762E+0000
  2.374561E+0000  1.631997E+0000
 -2.179942E+0000  2.428109E+0000
 -4.935840E-0001 -1.872478E+0000
  9.611049E-0001 -4.442578E+0000
  1.060552E+0000 -2.909845E-0001
  2.109511E+0000  5.738169E-0001
 -2.824600E+0000  1.342137E+0000
  8.114615E-0001 -1.467653E+0000
  1.437342E+0000 -2.530688E+0000
 -3.759732E-0001  3.082996E+0000
 -1.934025E+0000  3.036401E-0001
 -1.425994E+0000 -3.206447E-0001
 -1.081343E+0000 -1.987030E+0000
  5.014969E+0000  3.386592E+0000
 -2.064955E+0000  2.649956E+0000
 -2.623862E+0000 -2.392053E+0000
  1.013147E+0000 -1.757138E+0000
  8.015478E-0001  1.148504E+0000
 -3.945611E-0001  1.838647E+0000
 -2.070626E+0000 -2.937798E+0000
  2.133778E+0000 -8.555784E-0001
  2.253338E+0000  4.189113E+0000
 -4.842002E+0000  9.215733E-0001
 -1.153966E+0000 -2.913502E+0000
  4.173152E-0003 -3.230208E+0000
  4.229854E+0000 -5.617841E-0001
 -4.083532E+0000  2.552517E+0000
 -2.080851E+0000 -1.055836E+0000
 -3.858021E-0001 -5.073317E+0000
  4.386521E+0000 -1.440132E+0000
 -9.784702E-0001  3.059551E+0000
 -3.890344E-0001 -2.984329E+0000
 -1.550995E+0000 -2.251659E+0000
  1.773186E+0000 -1.476022E+0000
  1.314276E+0000  1.752519E+0000
 -3.251833E+0000  8.141167E-0001
 -1.126368E+0000 -4.623043E+0000
  3.474389E+0000 -3.750727E+0000
  2.503501E+0000  4.537642E+0000
 -3.257178E+0000  1.667841E+0000
 -1.739313E+0000 -5.440912E+0000
  3.499511E+0000 -1.034506E+0000
  3.757360E+0000  3.963140E+0000
 -3.337688E+0000  2.606011E+0000
 -3.230966E+0000 -2.013295E+0000
  2.408258E+0000 -5.155408E-0001
  6.359225E+0000  3.845568E+0000
 -4.349251E+0000  2.618861E+0000
 -3.584342E+0000 -2.742653E+0000
  3.031188E+0000 -3.149793E+0000
  2.468259E+0000  3.317648E+0000
  6.822108E-0001  2.838425E+0000
 -6.061674E+0000  1.986247E-0001
  1.714236E+0000 -6.736016E+0000
  2.469346E+0000  2.183774E+0000
  2.050517E+0000  2.736627E+0000
 -4.276881E+0000  6.081289E-0001
 -5.995705E-0001 -4.443428E+0000
  2.186711E+0000  2.512566E-0002
  1.453081E+0000  3.690241E+0000
 -1.937306E+0000 -2.154734E+0000
 -3.916015E-0001 -1.373956E+0000
  2.181164E+0000  1.538010E-0001
 -1.463755E+0000  1.964842E+0000
 -1.854106E-0001  8.523713E-0001
 -5.999716E-0001 -4.018376E+0000
 -1.054394E+0000 -1.939205E-0001
  2.798647E+0000  2.156342E+0000
 -2.316169E+0000  2.895057E+0000
  1.177349E-0001 -9.334331E-0002
  5.956692E-0001 -3.353018E+0000
  5.153709E-0001  2.675918E+0000
  1.816660E+0000  1.514973E+0000
 -2.683139E+0000  5.978546E-0001
 -5.434808E-0001  4.596910E-0001
  7.381915E-0001 -1.075604E+0000
  7.071193E-0002  4.375674E-0001
 -4.559052E+0000  2.864257E+0000
 -7.292302E-0001 -5.566993E-0002
 -6.153799E-0001 -8.284182E-0002
  4.091476E+0000 -4.576618E-0001
 -2.689553E+0000  3.155365E+0000
 -1.274457E+0000  3.945663E-0001
  6.273681E-0001 -1.496205E+0000
  4.680149E+0000  3.138433E+0000
 -4.591446E+0000  6.127274E+0000
 -3.009622E+0000  9.488928E-0002
  1.515324E+0000 -4.549319E+0000
  1.762365E+0000  3.127730E-0001
 -2.368207E+0000  4.373865E+0000
 -6.447150E-0001 -3.517425E+0000
 -1.769452E-0001 -2.449536E+0000
  1.334483E+0000 -2.792180E+0000
  3.961212E-0002  4.276383E-0001
 -1.344759E+0000  1.410919E+0000
 -7.340812E-0003 -4.116836E-0001
  4.359089E-0001  1.051060E+0000
 -1.301643E+0000  6.322767E-0001
  2.447044E+0000 -8.511133E-0001
 -1.570208E+0000  3.040507E+0000
  1.878983E-0001 -6.465999E-0001
 -9.975225E-0001 -3.251186E+0000
 -9.536674E-0001 -6.653559E-0001
  2.304812E+0000  3.285805E+0000
 -1.508499E+0000  5.585732E+0000
 -2.346685E+0000 -5.134016E+0000
 -6.496261E-0001 -1.539135E+0000
  5.287492E+0000 -3.167911E-0001
 -2.154841E+0000  2.835491E+0000
 -3.670487E-0001 -6.592904E-0001
 -8.744572E-0001 -1.745637E+0000
  2.152999E+0000  3.679963E+0000
 -3.321437E+0000  4.973039E+0000
 -7.167669E-0001 -1.054911E+0000
 -9.783841E-0002 -1.914245E-0001
 -2.070756E+0000  2.427164E-0001
  1.182800E+0000  1.105626E+0000
  7.927892E-0001  4.451701E+0000
 -1.920535E+0000  3.713160E-0001
  7.829102E-0001  5.408713E-0001
 -7.911217E-0001 -1.297885E-0001
 -2.579109E-0001 -1.582694E+0000
  2.399184E-0001 -2.034664E+0000
 -5.485918E-0003  6.855320E-0001
  1.356011E-0001  9.903695E-0001
 -2.858105E+0000  1.791891E-0001
  1.390620E+0000 -5.147469E-0001
  2.528495E-0001 -4.734868E-0001
 -1.673771E+0000  4.144564E+0000
  3.289111E-0001 -3.730315E-0001
 -2.623108E-0001  5.469173E-0001
  2.424353E+0000  1.726100E+0000
 -2.176243E+0000  2.438546E-0001
  1.216542E+0000 -9.806844E-0001
 -1.783551E+0000 -3.465249E-0001
  6.291195E-0001 -1.691769E+0000
  5.185940E-0001  3.545416E+0000
 -1.313625E-0001  7.118892E-0001
 -1.579527E+0000 -1.887523E+0000
  2.896149E+0000 -4.068170E+0000
  1.401017E-0001  7.016105E-0001
 -2.346085E+0000  3.226072E+0000
 -1.849699E+0000 -5.111027E+0000
  1.642427E+0000 -1.492660E+0000
  3.778253E+0000  1.280818E+0000
 -4.239423E+0000  5.625031E+0000
 -1.084757E+0000 -3.593473E+0000
 -9.300199E-0002 -6.923788E+0000
  2.663660E+0000  1.364761E+0000
  2.452552E+0000  2.348296E+0000
 -3.438629E+0000 -2.303507E+0000
 -7.107368E-0001 -3.660710E+0000
  3.144650E+0000  6.021534E-0001
 -1.495514E+0000  3.197671E+0000
 -1.934677E+0000  6.563053E-0001
 -1.351748E+0000 -3.515150E+0000
  2.037422E+0000 -7.001088E-0001
  1.081877E-0002  5.570636E-0001
 -1.626154E+0000  1.011659E+0000
  9.329818E-0001 -2.088441E+0000
 -2.784973E+0000  2.866311E+0000
  1.493747E+0000  7.493056E-0002
 -1.762541E+0000  6.894161E-0001
  1.624500E+0000 -1.523730E+0000
  7.913083E-0001  1.626405E+0000
 -1.160811E+0000  1.584286E+0000
 -8.463524E-0001  1.265005E+0000
 -2.243769E+0000 -2.795033E+0000
  1.710021E-0002  1.079489E+0000
 -6.090902E-0001  1.256549E+0000
 -1.855573E+0000  6.883561E-0001
  1.018588E+0000 -5.499460E-0001
  2.392251E-0001  4.828828E-0001
  1.049760E+0000  1.579214E+0000
  6.105616E-0001 -2.411688E+0000
 -2.078325E+0000 -5.543361E-0001
  8.043877E-0001  4.408055E-0001
  8.324870E-0001  1.790723E+0000
 -2.655277E+0000 -3.316695E-0001
  5.322642E-0001 -9.150864E-0001
  2.948792E+0000  1.853327E+0000
 -1.365922E+0000  3.209714E+0000
 -1.198719E+0000 -2.199972E+0000
  2.114418E+0000 -3.710270E+0000
  4.198854E+0000  6.315161E-0001
 -2.868154E+0000  4.484258E+0000
  6.456563E-0001  8.560640E-0001
 -2.107669E+0000 -2.316345E+0000
  3.921700E+0000 -1.070283E+0000
  1.641503E+0000  3.472980E+0000
 -5.121432E+0000  8.886785E-0001
  5.475948E-0001 -6.676167E+0000
  1.049947E+0000  8.553795E-0001
  2.182590E+0000 -1.608649E+0000
 -2.790859E+0000 -6.926938E-0001
  1.555854E+0000 -4.229816E+0000
 -3.063716E-0001 -3.962867E+0000
 -2.238973E-0001  1.298421E+0000
  1.604172E+0000  2.691121E+0000
 -5.022639E-0001 -2.378392E-0001
 -1.507549E+0000 -3.057091E+0000
  2.684769E+0000  5.941324E-0001
 -4.159633E+0000  1.737180E+0000
  2.759592E+0000 -2.073000E+0000
  1.640327E+0000  8.800070E-0002
  1.282520E+0000 -2.785790E-0001
 -2.519557E+0000 -7.015168E-0001
 -1.193381E+0000 -2.537166E+0000
  3.310701E+0000 -1.816956E+0000
 -1.465878E+0000  1.765339E+0000
 -2.742424E+0000  4.309822E-0001
  6.536120E-0001 -2.843339E+0000
  1.265004E+0000 -1.549974E+0000
  6.935261E-0001  2.474290E+0000
 -1.874768E+0000 -1.006922E+0000
  9.577180E-0001 -1.216755E+0000
  2.514950E+0000  1.931949E+0000
  5.996895E-0002  4.252170E+0000
 -4.124186E+0000  2.098939E+0000
  1.252954E+0000 -2.362609E+0000
  8.997551E-0001 -1.028293E+0000
  1.061786E+0000 -2.594981E+0000
 -1.632864E+0000  7.461467E-0001
  2.579092E-0001  3.238808E-0001
 -1.261159E+0000  5.794461E-0001
  7.496087E-0001  7.070874E-0001
  1.468711E+0000  2.366262E+0000
 -2.728579E+0000 -1.104218E+0000
  2.299877E+0000 -4.177519E+0000
  1.613445E+0000  1.159392E+0000
 -2.123161E+0000 -3.352446E-0002
  2.711711E-0001 -1.020772E+0000
  1.294075E+0000 -1.680066E+0000
  1.566149E+0000  1.182305E+0000
 -2.118120E+0000  9.507293E-0001
  6.785329E-0003 -3.313940E+0000
  2.291463E+0000 -2.080653E+0000
  1.824220E+0000  2.005499E+0000
 -2.717809E+0000 -6.443742E-0001
 -2.769128E+0000 -3.982786E+0000
  3.569620E+0000 -5.446061E+0000
 -6.393270E-0001  2.583773E+0000
  6.835317E-0001 -2.734156E+0000
 -4.891773E+0000  3.702657E-0001
  2.591885E+0000 -9.368026E-0001
  3.275211E+0000  2.531432E+0000
 -2.726857E+0000  2.574863E+0000
 -9.204514E-0002 -3.494692E+0000
  4.795607E-0001 -7.676345E-0001
 -2.481811E+0000  2.908900E+0000
  2.654305E-0001 -1.911684E+0000
  9.259938E-0002  5.349696E-0001
  9.470545E-0001  4.956610E+0000
 -8.877636E-0001  5.559863E-0001
 -1.945748E+0000 -2.556630E+0000
  2.531991E+0000 -3.245412E+0000
  1.893955E+0000 -1.451839E+0000
 -3.232251E-0001  2.376170E+0000
 -7.115124E-0001 -1.689411E+0000
  6.439403E-0001 -4.023165E+0000
  1.526148E+0000  9.433400E-0001
  1.360941E-0001  3.128036E-0001
 -7.147766E-0001 -1.116870E+0000
  3.603383E-0001 -4.932581E-0001
 -7.685668E-0001 -1.548419E+0000
  2.152935E+0000 -9.453618E-0001
 -6.677527E-0001  1.242353E+0000
 -8.001608E-0001 -6.667328E-0001
  1.852243E+0000  1.695014E+0000
 -1.712792E+0000  1.097747E+0000
 -4.439657E+0000  1.363274E+0000
  1.934537E+0000 -3.097625E+0000
  2.209263E+0000  4.078322E+0000
  5.754255E-0001  2.166694E-0001
 -2.278252E+0000  2.198055E+0000
 -9.431237E-0001 -1.961080E+0000
  4.306373E+0000 -1.626696E-0001
 -9.997360E-0001  2.279936E+0000
 -3.779692E+0000  3.133586E+0000
  1.348546E+0000 -4.576753E+0000
  2.840320E+0000 -1.223757E+0000
  1.788957E+0000  4.765948E+0000
 -2.943754E+0000  1.237163E+0000
  3.351453E-0002 -7.832562E+0000
  5.677900E+0000  2.090990E-0001
  1.946478E+0000  5.320581E+0000
 -4.585559E+0000 -2.617487E-0002
  2.846976E-0001 -5.522239E+0000
  4.325517E+0000 -2.271364E-0001
  1.857669E+0000  3.762874E+0000
 -4.015818E+0000 -3.541211E+0000
  1.425143E+0000 -4.349597E+0000
  2.385882E+0000  2.993585E-0001
 -1.046601E+0000  6.057068E+0000
 -3.266123E+0000 -1.010668E-0001
 -3.112515E+0000 -4.395873E+0000
  6.070812E+0000  3.045175E-0001
  6.610395E-0001  4.260167E+0000
 -3.837084E+0000 -2.001540E+0000
 -1.319052E-0001 -4.183557E+0000
  3.551713E+0000  1.920705E+0000
  1.000443E+0000  2.357796E+0000
 -6.129614E+0000 -1.819108E+0000
  8.101144E-0001 -7.713226E+0000
  4.930694E+0000  3.167125E+0000
  2.895264E-0001  3.563277E+0000
 -4.106891E+0000 -6.675760E-0001
  2.023377E+0000 -4.482733E+0000
  5.752274E+0000  1.262969E+0000
 -1.453274E+0000  8.063532E+0000
 -4.228341E+0000 -1.917668E+0000
  1.347572E+0000 -6.135540E+0000
  5.559235E+0000  2.884106E+0000
 -1.076167E+0000  1.954704E+0000
 -5.041855E+0000 -2.716566E+0000
  2.109809E+0000 -3.185823E+0000
  1.732573E+0000  3.142077E-0001
 -1.285656E+0000  4.358126E+0000
 -7.411571E-0001 -2.025096E+0000
  1.333637E-0001  6.534103E-0001
  1.167382E+0000 -7.435493E-0001
 -7.640286E-0001  2.285625E+0000
 -1.878305E+0000 -1.704723E+0000
  2.290870E+0000 -3.929579E+0000
  5.143372E-0001  3.636984E+0000
 -1.878128E+0000  2.464108E-0002
 -9.994918E-0001 -4.676472E+0000
  2.396965E+0000 -3.715299E+0000
  3.045820E+0000  3.125947E-0001
 -3.490767E+0000  6.816721E+0000
 -1.409104E+0000 -2.186596E+0000
 -2.814597E+0000 -6.369308E+0000
  3.685351E+0000  3.140710E+0000
 -2.065308E+0000  5.477174E+0000
 -2.997685E+0000 -1.601535E+0000
  2.816547E+0000 -1.944155E+0000
  3.379920E+0000  1.397356E+0000
 -3.044346E+0000  3.453816E+0000
 -7.229691E-0001  7.954213E-0001
 -2.476036E+0000 -4.633616E+0000
  4.173175E+0000 -1.147984E+0000
  9.004024E-0001  4.613341E+0000
 -3.456798E+0000  1.137889E-0001
 -8.661766E-0001 -2.800366E+0000
  1.744906E+0000 -3.994939E+0000
  1.738209E+0000  3.276380E-0001
 -8.802960E-0001  1.188472E+0000
 -2.369714E+0000  1.672699E-0001
  1.414355E+0000 -1.473489E+0000
  2.793941E+0000  2.831793E-0001
 -4.193984E-0001  1.831786E+0000
 -2.674983E+0000 -3.460292E+0000
  1.227871E+0000 -9.214015E-0002
  1.863539E+0000  2.242348E+0000
 -9.881769E-0001  2.113758E+0000
  4.198384E-0002 -4.215420E+0000
  1.133950E+0000 -3.810291E-0001
  1.160415E+0000  2.538609E+0000
 -1.067865E+0000 -1.088887E+0000
  1.463036E-0001 -3.387963E-0001
  9.347985E-0001  3.939145E-0001
 -7.859563E-0001  4.419120E+0000
 -3.298133E+0000  8.812060E-0001
  2.028283E+0000 -9.049256E-0001
  3.501091E-0001  3.728608E+0000
  1.118083E+0000  3.390330E+0000
 -1.837577E+0000 -1.878750E+0000
  1.563157E+0000 -1.161457E+0000
  4.718590E+0000  3.614242E+0000
 -2.612852E+0000  1.790482E+0000
 -2.950724E+0000 -3.215368E+0000
 -8.771161E-0001 -3.628542E+0000
  3.500384E+0000  1.683196E+0000
 -2.689383E+0000  5.977851E+0000
 -2.813482E+0000 -2.660947E+0000
  3.616291E-0001 -1.568759E+0000
  2.219297E+0000  2.755536E+0000
 -7.485180E-0001  3.908516E+0000
 -3.052690E+0000 -2.005096E+0000
  9.947751E-0002 -2.329777E+0000
  2.272292E+0000  2.111140E+0000
 -1.216040E+0000  3.600979E+0000
 -1.642277E+0000 -1.766705E+0000
 -1.797861E+0000 -1.857577E+0000
  3.907942E+0000  3.619797E+0000
 -2.031135E+0000  1.118811E+0000
 -1.329881E+0000 -5.910861E-0001
  8.667543E-0001 -1.115622E+0000
  7.273317E-0001  1.014314E+0000
 -1.518587E+0000  1.767480E+0000
 -1.817698E+0000 -7.378680E-0001
  2.846592E-0001 -1.915793E+0000
  5.912727E-0001 -2.310916E+0000
  2.157944E-0001  1.308700E+0000
 -5.090998E-0001  1.347524E+0000
  7.456196E-0001 -3.766996E+0000
 -2.683582E+0000 -1.886393E-0001
  3.730024E+0000  2.545402E-0001
  5.946829E-0002  2.654534E+0000
 -2.111868E+0000 -3.761505E-0001
 -1.096084E-0001 -3.160081E+0000
  3.364977E+0000  3.804329E+0000
 -1.291077E+0000  1.888987E+0000
 -6.999404E+0000 -2.849871E+0000
  4.139748E+0000 -2.557247E+0000
  4.152747E+0000  2.066610E+0000
 -2.305241E+0000  3.424372E+0000
 -4.143032E+0000 -2.709730E+0000
  3.398713E+0000 -4.641768E+0000
  2.898229E+0000 -7.671591E-0001
 -1.376713E+0000  4.335521E+0000
 -2.608554E+0000 -3.480399E+0000
  1.317040E+0000 -3.442083E+0000
  4.410807E+0000  1.261351E+0000
 -3.282869E+0000  4.815564E+0000
 -3.252515E+0000 -3.792135E+0000
  2.239610E+0000 -2.497358E+0000
  5.264503E-0001  5.497160E+0000
 -1.252455E+0000 -1.647560E+0000
 -4.059509E+0000 -2.440985E+0000
  4.875083E+0000 -2.636490E+0000
  1.066818E+0000  4.278839E+0000
 -2.726835E+0000  9.454452E-0001
 -2.580075E+0000 -2.293888E+0000
  2.157631E+0000 -2.565001E-0001
  1.211824E+0000  6.202688E-0001
 -4.720113E-0001  3.650488E+0000
 -3.076638E+0000 -2.255217E+0000
  2.779054E+0000 -2.124845E+0000
  1.173523E+0000 -2.342736E-0001
 -1.550490E+0000  3.573932E+0000
 -3.965440E+0000  1.839811E-0001
  7.165580E-0001 -4.993627E+0000
  3.910618E+0000  8.846108E-0001
 -9.071948E-0001  4.422291E+0000
 -3.402303E+0000 -2.113542E+0000
 -4.332080E-0001 -1.134601E+0000
  4.465132E+0000  1.406359E+0000
 -1.491431E+0000  1.189776E+0000
 -4.637161E+0000  1.278156E+0000
 -1.130840E-0001 -3.226938E+0000
  2.880230E+0000  1.995728E+0000
 -2.426007E+0000  5.807774E+0000
 -4.030127E+0000 -2.679558E+0000
  1.500012E+0000 -3.700110E+0000
  3.652424E+0000  6.733694E-0001
 -1.111669E+0000  3.299456E+0000
 -3.313692E+0000  7.059486E-0001
  2.846548E+0000 -3.358325E+0000
  1.824342E+0000 -1.214591E+0000
  2.610151E+0000  1.170971E+0000
 -2.992930E+0000  3.955254E-0001
 -5.443126E-0001 -1.166108E+0000
  1.186925E+0000 -8.612479E-0001
 -2.766612E+0000  1.362913E+0000
 -3.457176E-0001  2.091848E+0000
  1.901734E+0000 -4.513482E+0000
 -1.734867E+0000  2.623675E+0000
  2.331580E+0000 -1.304040E+0000
  6.321958E-0001  1.863026E+0000
 -4.961824E-0001 -1.485054E+0000
 -9.079170E-0001 -6.375548E-0001
  1.883169E+0000  2.034628E+0000
  1.212002E+0000 -9.779541E-0001
  9.109937E-0001  1.621454E+0000
 -2.485704E-0001 -7.645517E-0001
  5.096334E-0001  5.345374E-0001
 -6.958722E-0001 -2.077382E+0000
  8.920251E-0002 -1.871561E+0000
 -6.654062E-0002  5.653599E-0001
  2.758859E+0000 -1.129443E+0000
  4.081190E-0001  3.178487E+0000
 -7.001690E-0002 -1.922442E-0001
 -1.178983E+0000 -1.712744E+0000
  1.481881E+0000 -6.447183E-0001
 -1.772480E+0000  2.561336E-0001
  4.167187E-0001 -2.001667E+0000
  2.305969E+0000  5.747701E-0001
 -1.424321E-0001  3.158685E+0000
 -2.070044E+0000 -8.027401E-0001
 -1.762817E+0000 -2.103528E+0000
  5.394062E+0000  2.270622E+0000
 -4.125384E+0000  4.291800E+0000
 -4.318733E+0000 -1.966956E+0000
  4.000566E+0000 -4.002827E-0001
 -5.311588E-0001  4.766011E+0000
 -3.421558E+0000 -3.662142E+0000
 -1.647987E+0000 -3.873082E+0000
  6.951868E+0000 -1.367127E+0000
  4.205673E-0001  6.500632E+0000
 -4.194304E+0000  1.481827E+0000
  8.546879E-0001 -9.595309E+0000
  5.365107E+0000 -1.074275E+0000
  2.662694E+0000  7.833219E+0000
 -6.052496E+0000 -4.219128E-0001
 -5.981201E-0001 -6.933521E+0000
  3.969934E+0000 -1.097150E+0000
  3.089956E-0002  4.095562E+0000
 -2.303856E+0000  7.944521E-0001
 -7.302824E-0001 -2.312108E+0000
  1.991928E+0000 -2.461783E-0001
  1.927668E+0000  1.528689E+0000
 -2.598246E+0000  2.305829E+0000
 -1.273732E+0000 -1.034224E+0000
  2.939420E+0000 -1.573437E+0000
  1.557345E+0000  3.369996E+0000
 -1.041393E+0000  1.786563E+0000
 -3.615351E+0000 -1.289969E+0000
  2.122476E+0000 -4.023131E+0000
  4.891961E+0000  6.175663E-0001
 -3.228936E+0000  6.173712E+0000
 -1.770466E+0000 -3.019002E+0000
  5.656635E-0001 -8.329000E-0001
  4.775871E+0000  2.635829E+0000
 -2.241413E+0000  4.587407E+0000
 -6.165662E+0000 -1.861304E+0000
  1.815149E+0000 -2.398699E+0000
  3.490158E+0000  2.268280E+0000
 -2.034773E+0000  7.306099E+0000
 -4.765717E+0000 -1.764839E+0000
  3.914048E+0000 -4.503729E+0000
  1.242188E+0000  3.949877E+0000
  5.751978E-0001  2.953173E+0000
 -3.745938E+0000 -1.781694E+0000
  1.371388E+0000 -2.490288E+0000
 -1.478169E+0000  2.287080E+0000
  1.264697E+0000 -5.913453E-0001
 -1.985181E+0000 -6.276607E-0001
  1.855733E+0000 -3.957585E+0000
  1.897047E+0000  1.995415E+0000
 -3.248210E+0000  1.422841E+0000
 -2.066913E+0000 -2.182277E+0000
  2.960920E+0000 -3.225739E+0000
 -1.993348E-0001  2.542556E+0000
 -1.243069E-0001  5.837913E+0000
 -2.789578E+0000 -1.309288E+0000
  2.503829E+0000 -3.799763E+0000
  1.879156E+0000  1.297600E+0000
  7.664122E-0002  3.511932E+0000
 -3.068237E+0000  1.302443E+0000
 -1.570994E-0001 -4.764072E+0000
  2.523848E+0000 -2.958646E-0001
  4.673896E-0001  2.265703E+0000
 -2.598908E+0000  1.751150E+0000
  1.108104E+0000 -4.319720E+0000
  3.439721E+0000  2.423161E+0000
 -5.746285E-0001  3.970346E+0000
 -1.829990E+0000 -2.345899E+0000
 -1.035320E+0000 -1.806815E+0000
  1.551001E+0000  9.235519E-0001
 -1.770659E+0000  4.132279E+0000
 -1.769316E-0001 -2.186630E+0000
 -1.843534E+0000 -2.609988E+0000
  1.461739E+0000  2.737953E-0001
  6.852527E-0001  1.237222E+0000
 -1.373651E+0000  4.038076E-0001
 -6.102103E-0001 -2.787287E+0000
 -2.175850E-0001  5.499358E-0001
  1.797837E+0000 -1.490600E+0000
  2.213875E+0000  1.777421E+0000
 -1.953889E+0000  1.503332E-0002
  1.059956E+0000  6.174467E-0004
 -4.306888E-0001  1.965541E-0001
  2.981292E-0001 -3.051052E+0000
  7.177771E-0001 -1.809656E-0001
  1.406096E+0000  2.377207E+0000
 -3.503565E+0000 -6.681870E-0001
  1.030644E+0000 -7.285235E-0001
  1.734104E+0000 -1.031496E+0000
 -2.948298E-0001  5.861890E-0001
 -3.963585E-0001 -1.957470E+0000
  9.195391E-0001 -3.515459E+0000
 -2.071807E-0001  2.187333E+0000
  1.480071E+0000  2.222650E+0000
 -2.079110E+0000  1.076863E+0000
 -2.324935E+0000  1.638028E+0000
  1.324882E+0000 -2.728321E+0000
  2.563599E+0000 -2.033453E+0000
 -1.784416E-0001  1.536899E+0000
 -7.751939E-0002 -3.217219E-0002
  2.041752E+0000  1.457854E+0000
  3.929608E-0001  2.294525E+0000
 -1.756278E+0000  9.800864E-0001
 -1.566521E+0000 -1.506591E+0000
  2.105701E+0000 -6.172227E-0001
 -1.009704E+0000  2.658360E+0000
  6.766714E-0002 -1.202010E+0000
  4.705204E-0001  4.252789E-0001
 -5.592563E-0001 -1.897677E-0001
  4.154468E-0001  1.926425E+0000
 -1.644946E+0000  3.250768E-0001
 -1.125633E+0000 -2.027076E+0000
  2.233095E+0000 -5.893473E+0000
  2.199881E+0000  1.308447E+0000
  1.952111E+0000  3.995606E+0000
 -4.037671E+0000 -3.597637E+0000
 -1.596497E+0000 -3.871228E+0000
  3.532848E+0000  1.204461E+0000
 -3.925893E+0000  4.043290E+0000
 -9.452200E-0001 -2.907530E+0000
  2.264699E+0000 -3.859995E+0000
  8.694746E-0001  3.421033E-0001
  1.730313E-0001  2.647463E+0000
  6.751149E-0001 -4.134034E-0001
  7.613076E-0003 -1.065344E+0000
 -2.810836E-0001  5.185779E-0001
 -1.811072E+0000 -2.203082E+0000
  8.453639E-0001 -2.438767E-0001
  6.552165E-0001  1.499889E+0000
 -2.459027E+0000 -9.095821E-0001
  1.419491E+0000 -4.651857E+0000
  9.694356E-0001  3.411950E+0000
  1.133031E+0000 -2.103851E-0001
 -4.007759E+0000 -1.852100E+0000
 -2.792007E-0001 -1.725493E+0000
  5.046795E+0000 -1.011793E+0000
 -2.220586E+0000  5.263296E+0000
  3.636140E-0001 -4.398132E+0000
 -6.172748E-0001 -1.047809E+0000
  2.387839E+0000  3.793895E-0001
 -7.200653E-0001  1.963799E+0000
 -2.504064E+0000  5.820802E-0001
  1.059596E+0000 -2.534173E+0000
  1.001111E+0000  1.339877E+0000
  1.636161E-0001  5.892079E-0001
 -3.504386E+0000  3.866541E+0000
 -8.720649E-0002 -3.699929E+0000
  3.119536E+0000  2.057700E-0001
 -7.620424E-0001  3.253185E+0000
 -4.186397E+0000  1.058043E+0000
  2.420113E+0000 -2.362904E+0000
  1.344609E+0000  2.269530E-0001
 -1.074166E+0000  2.663000E+0000
  2.973923E-0001 -3.208516E+0000
  2.224031E+0000 -6.290650E-0001
  1.359689E+0000  2.534959E+0000
 -9.708984E-0001 -1.361456E+0000
 -1.385852E-0001 -1.373506E+0000
  1.142444E+0000 -1.257284E+0000
  1.427584E+0000 -5.443723E-0001
 -2.304793E+0000  1.481571E+0000
  3.303562E-0001 -7.724199E-0001
  3.376330E-0001  1.729450E+0000
  5.119442E-0001  7.468833E-0001
  3.240911E+0000  4.650401E-0001
 -3.441152E+0000  3.473228E+0000
  1.414045E+0000 -3.547878E+0000
 -1.782434E+0000 -6.775795E-0001
  2.587281E-0001  1.346360E+0000
  4.756130E-0001  9.191253E-0002
  3.705902E-0001 -3.459463E+0000
 -9.254380E-0001 -1.604874E+0000
  2.131065E+0000 -1.124912E+0000
 -4.622326E-0001  1.717433E+0000
 -7.935902E-0001 -6.164127E-0001
 -1.387090E-0001 -1.425446E+0000
  8.643432E-0001 -1.396796E+0000
  1.681168E+0000 -1.675602E+0000
 -1.133292E+0000  3.113486E+0000
 -9.555542E-0002 -6.469118E-0001
  1.553367E+0000 -1.481888E+0000
  1.687875E+0000 -1.602513E+0000
  1.322740E+0000  5.891678E-0001
 -2.182213E-0001  1.254332E+0000
 -1.084115E+0000 -2.380516E+0000
  7.594791E-0001 -2.788405E+0000
  2.485391E+0000 -7.955502E-0002
 -4.397740E-0001  3.746247E+0000
 -3.506328E+0000 -2.880378E+0000
  3.095351E+0000 -4.025464E+0000
  2.561566E+0000  7.650748E-0001
 -4.915052E-0001  4.968825E+0000
 -3.680340E+0000  3.527595E-0001
 -2.106895E-0001 -1.909696E+0000
  1.382287E+0000  2.916147E+0000
  1.560395E+0000  2.326872E+0000
 -4.832815E+0000 -1.330943E+0000
  2.792262E+0000 -6.517414E+0000
  3.369264E+0000  2.485709E+0000
  1.565856E-0001 -8.856010E-0002
 -4.924721E+0000  2.018371E+0000
  1.752133E+0000 -3.369345E+0000
  2.216671E+0000  6.257461E-0001
  1.648905E+0000  9.054344E-0001
 -2.829476E+0000 -1.627924E+0000
 -1.155678E+0000 -4.484800E-0001
  2.328372E+0000  1.527297E+0000
 -3.473407E+0000  2.250101E+0000
 -6.846415E-0001 -2.609989E+0000
  2.353535E+0000  5.451553E-0001
 -9.987879E-0001  2.123612E+0000
  1.538786E-0001 -6.988786E-0001
 -1.307950E+0000 -1.727779E+0000
 -5.798460E-0002  8.700739E-0001
  2.792425E+0000 -5.500082E-0001
 -2.351128E+0000 -1.079852E+0000
  1.292119E+0000 -2.666337E+0000
  8.053317E-0001 -6.106638E-0001
  8.538327E-0001  8.433850E-0001
 -1.676857E+0000 -7.024409E-0001
 -2.649525E-0001  5.872308E-0001
  1.831047E+0000  2.730983E+0000
 -2.714152E+0000  3.302188E+0000
  5.259771E-0001 -1.985916E+0000
  2.257817E+0000 -5.285799E-0001
 -8.888832E-0003  2.273646E+0000
 -2.375787E+0000 -2.936638E+0000
  2.296395E+0000  3.197264E-0001
  4.360360E-0001 -1.639424E-0001
  2.411013E-0003  5.846738E-0002
  4.670001E-0001 -1.026176E+0000
 -1.145764E+0000 -2.682613E+0000
  1.083643E+0000  9.776619E-0001
 -5.742041E-0001  4.601728E-0001
 -1.203098E+0000 -4.806664E-0001
 -1.595323E+0000  6.178730E-0001
  6.812425E-0001 -6.192062E+0000
 -5.170092E-0001  2.857085E+0000
 -3.463411E-0001  2.933100E+0000
 -3.464388E+0000 -1.256626E-0001
  6.971802E-0001 -4.177985E+0000
  2.091517E+0000  3.169593E+0000
 -3.103135E+0000  4.560710E+0000
 -9.331929E-0001 -2.921824E+0000
  3.935608E+0000 -5.814126E+0000
  1.261543E+0000  4.025724E+0000
 -2.312001E+0000  4.336027E-0001
 -3.989045E+0000 -4.399667E+0000
  1.396047E-0001 -1.564276E+0000
  2.396124E+0000  2.465389E+0000
 -1.869599E+0000  4.662765E+0000
 -2.348355E+0000 -2.194167E+0000
  2.275354E+0000 -1.274761E+0000
  3.080613E+0000  8.842179E-0001
 -1.402469E+0000  9.172825E-0001
 -4.887165E+0000 -7.584822E-0001
  7.491079E-0001 -6.766873E+0000
  3.165220E+0000  2.048311E+0000
 -1.388146E+0000  2.795795E+0000
  1.206636E-0001 -1.590641E+0000
 -1.164872E+0000 -1.217491E+0000
  8.083656E-0001 -1.963532E+0000
  1.484249E+0000 -2.818712E-0001
 -2.096302E+0000 -1.981159E-0001
 -1.600014E+0000 -3.531421E+0000
  3.379412E+0000 -3.377314E+0000
  5.216156E-0001  3.237752E+0000
 -8.063463E-0001  3.471843E+0000
 -1.569572E+0000 -5.175778E+0000
  2.724239E+0000 -6.755004E-0002
  2.666018E+0000  1.529133E+0000
 -7.610382E-0001  1.850476E+0000
 -1.513170E+0000 -3.527468E+0000
  2.061763E+0000 -9.587434E-0002
  2.804312E+0000  3.478275E+0000
  2.105794E-0003 -4.083934E-0001
 -3.158495E+0000 -1.222441E+0000
  2.931999E+0000 -2.798816E+0000
  8.789916E-0003  1.405813E+0000
 -1.464760E+0000  2.203722E-0001
 -9.527854E-0001 -7.059787E-0001
  8.848215E-0001 -3.154721E+0000
 -6.735029E-0001  2.830248E+0000
 -6.520631E-0001  1.094439E+0000
 -3.811107E-0001 -1.607924E+0000
  1.509897E+0000  4.112953E+0000
 -6.940336E-0001  2.843184E+0000
 -1.913780E+0000  7.264163E-0001
  2.452693E+0000 -1.591059E+0000
  2.513748E+0000  8.141504E-0001
 -3.042682E+0000  1.990898E+0000
 -7.023160E-0001 -3.494190E-0001
 -3.100190E-0001 -9.284795E-0001
  4.299611E+0000  8.624163E-0001
 -1.373018E+0000  4.096399E+0000
 -2.826923E+0000 -2.028948E+0000
  1.821191E+0000 -6.700950E+0000
  1.680908E+0000  5.583555E+0000
 -5.034705E-0001  4.183996E+0000
 -2.867247E+0000 -1.133211E+0000
  1.556261E+0000 -4.424766E+0000
  3.089754E+0000  2.070157E-0001
 -2.710532E+0000  2.367024E+0000
 -1.398869E+0000 -3.164442E+0000
  1.594140E+0000 -4.913250E+0000
  4.206772E+0000 -1.998092E-0002
 -3.266910E+0000  5.313710E+0000
 -1.449593E+0000 -5.040358E-0001
  4.765743E-0001 -2.227666E+0000
  1.118396E+0000  7.677636E-0001
  2.802358E+0000  1.195652E+0000
 -4.077614E+0000  1.757029E+0000
 -1.112882E-0001 -3.069963E+0000
  4.550357E+0000 -7.314073E-0001
 -1.930388E+0000  3.410290E+0000
 -2.476620E+0000  1.225542E-0001
  6.192702E-0001 -2.894935E+0000
 -7.343825E-0001  2.711196E+0000
  1.832438E+0000 -7.995840E-0001
 -1.095802E+0000  8.689293E-0001
  1.755872E+0000 -1.589423E+0000
 -3.982259E-0001  1.779704E-0001
 -1.082619E+0000 -7.857646E-0001
  9.164047E-0001 -3.198357E+0000
  8.657687E-0001  9.707031E-0001
  6.074960E-0001  4.514228E-0001
 -1.819947E+0000  1.752307E+0000
 -5.109353E-0001 -9.577066E-0001
  5.101269E-0001  1.359377E+0000
  4.399334E-0001 -3.491201E-0001
 -2.220717E-0001  2.563984E-0001
 -3.965901E-0001 -1.330372E+0000
  5.025118E-0001 -1.585489E+0000
  2.768231E+0000  2.545393E-0001
 -1.446725E+0000 -1.084780E+0000
 -1.948425E+0000  2.284318E+0000
 -3.890096E-0001  6.882910E-0002
 -5.848873E-0001 -2.824254E+0000
  1.630304E+0000  2.371176E+0000
  7.120740E-0003  2.864847E+0000
 -1.845662E+0000 -4.045272E+0000
 -2.601026E+0000 -2.447179E+0000
  2.876601E+0000  1.185671E+0000
  1.672511E+0000  1.883069E+0000
 -5.311196E+0000 -5.680101E-0001
 -2.813394E+0000 -2.514486E+0000
  5.389440E+0000 -9.528745E-0001
 -5.586727E-0001  4.273022E+0000
 -3.267406E+0000  2.681259E+0000
 -1.316357E+0000 -4.213135E+0000
  3.799761E+0000 -2.434471E+0000
  2.780680E+0000  4.209322E+0000
 -5.089362E+0000  3.224720E+0000
  6.769111E-0001 -4.534896E+0000
  1.901236E+0000 -5.819994E-0001
  9.218370E-0001  2.497582E+0000
 -9.361471E-0001  8.191444E-0001
 -1.226064E+0000 -1.321327E+0000
  2.546135E+0000  1.931075E-0001
 -5.059165E-0001  2.848253E+0000
 -1.806050E+0000 -3.739756E+0000
 -9.120533E-0001 -3.819118E+0000
  4.229360E+0000 -4.231320E-0001
  1.531691E+0000  4.163144E+0000
 -6.192023E+0000  3.110481E+0000
 -6.446324E-0001 -7.536518E+0000
  3.307272E+0000 -1.929185E+0000
  1.055294E+0000  4.446975E+0000
 -2.732577E+0000  2.936246E+0000
 -1.738812E+0000 -5.360700E+0000
  2.599589E+0000 -6.034164E-0001
  1.449761E+0000  2.709363E+0000
 -2.221896E+0000  3.225997E+0000
 -2.171463E+0000 -3.136742E+0000
  3.665079E+0000 -2.341552E+0000
  2.057570E+0000  1.761082E+0000
 -2.876740E+0000  4.901438E-0002
 -5.565209E-0001 -7.996178E-0001
  2.552761E+0000 -1.344900E+0000
  2.069671E+0000  7.045545E-0001
 -1.311916E+0000  1.914694E+0000
 -1.830392E+0000 -5.703576E+0000
  8.331374E-0001 -1.276592E+0000
  3.187566E+0000  2.593653E+0000
 -3.109202E+0000  1.429874E-0001
 -1.514447E+0000  3.020340E-0001
  2.838218E+0000 -1.684978E+0000
  9.094855E-0002  2.731203E+0000
 -1.446728E+0000  3.688027E-0001
 -1.261328E+0000 -3.220817E+0000
  2.353171E+0000 -3.350380E-0002
 -7.709240E-0001  5.503796E-0001
 -5.093225E-0001 -3.324100E-0001
  1.557428E-0001 -1.083498E+0000
  1.125171E+0000 -8.100847E-0001
  4.116009E-0001  9.755958E-0001
  4.477432E-0001  5.903242E-0001
 -9.395092E-0001 -2.018861E+0000
  1.337295E+0000  2.131157E-0001
  1.009336E+0000  2.278093E+0000
 -2.902100E+0000 -2.515599E+0000
  2.194320E+0000 -2.843212E+0000
  1.448155E+0000  2.016677E+0000
  5.993915E-0001  3.800443E-0001
 -3.222071E+0000 -6.020534E-0001
  1.852505E+0000 -2.832222E+0000
  2.402475E+0000  2.229317E-0001
  5.746787E-0001  1.855013E+0000
 -2.589325E+0000 -2.456654E+0000
  4.409023E-0001 -1.465605E+0000
 -2.519138E-0001  1.817674E+0000
 -7.599497E-0001  1.133253E+0000
 -1.712852E+0000 -1.706386E+0000
  1.084242E+0000 -2.388580E+0000
 -1.263124E-0004  1.012787E+0000
  2.037742E-0001  3.409695E+0000
 -1.152069E+0000 -1.617246E+0000
  6.088710E-0002 -3.525706E+0000
  1.276759E-0001 -2.187654E+0000
 -2.055980E+0000  5.274084E-0001
  7.025560E-0001  8.220885E-0001
 -1.144446E+0000 -6.714819E-0001
 -3.825660E-0001 -1.995474E+0000
  2.030930E+0000 -1.028928E+0000
 -6.513563E-0001  3.442903E+0000
 -1.989550E+0000  2.691173E-0001
  1.117578E-0001 -2.261713E+0000
  1.335617E+0000 -1.163241E+0000
  9.132586E-0001  4.123791E+0000
 -4.907439E+0000 -2.548363E-0001
  2.943963E+0000 -6.690979E+0000
  2.691444E+0000  2.687824E+0000
  2.910531E-0001  3.332426E+0000
 -3.755799E+0000 -3.689897E-0001
  4.563065E-0001 -1.271109E+0000
  2.679758E+0000  1.805351E+0000
 -2.413209E+0000  3.263127E+0000
 -1.948189E+0000 -4.208561E+0000
 -6.361177E-0003 -3.081062E+0000
  1.875074E+0000  1.617823E+0000
 -1.269308E+0000  3.770304E+0000
 -2.376961E+0000 -3.882878E+0000
  1.288504E+0000 -2.346515E+0000
  2.652909E+0000  1.869961E+0000
  1.682056E-0001  9.872565E-0001
 -3.886816E-0001 -2.841339E-0001
 -3.945444E+0000 -1.550554E+0000
  4.045970E+0000 -3.434098E+0000
  6.952325E-0001  2.534497E+0000
 -3.900249E-0001  2.453982E+0000
 -2.131450E+0000 -2.498041E+0000
  3.982708E+0000 -2.351429E+0000
  2.685364E+0000  3.864239E+0000
 -8.129888E-0001  1.670704E+0000
 -3.698928E+0000 -2.202418E+0000
  1.569187E+0000 -1.403378E+0000
  1.015201E+0000  1.017977E+0000
 -1.782052E+0000  3.168886E+0000
 -2.839470E+0000  4.657619E-0001
 -1.791945E-0001 -3.510533E+0000
  5.079280E+0000  1.154213E+0000
 -1.127741E+0000  5.956514E+0000
 -8.301542E-0001 -1.746075E+0000
  9.409428E-0001 -4.134717E+0000
  3.163806E-0001  1.075034E+0000
  2.018062E+0000  3.305241E+0000
 -3.546137E+0000  4.274937E-0001
 -3.031900E+0000 -1.273266E+0000
  2.654554E+0000 -1.411102E+0000
 -4.290011E-0001 -4.297707E-0001
 -1.541069E+0000  7.976647E-0002
  1.805189E+0000 -3.027236E+0000
 -4.464472E-0001  1.645416E+0000
 -1.163508E+0000  3.399584E+0000
 -2.127503E+0000 -2.303867E+0000
 -3.187237E-0001 -6.095272E-0001
  1.900077E+0000  2.842539E-0001
 -1.036798E+0000  8.137161E-0001
 -6.969436E-0001 -1.745654E+0000
  6.304879E-0001  1.207791E+0000
 -1.682012E+0000  4.990006E-0001
 -1.441523E+0000 -5.162992E-0001
  1.053058E+0000 -5.003958E-0001
  2.303880E-0002  2.386076E+0000
 -7.948407E-0001 -1.447998E+0000
 -3.286769E-0001 -4.986642E-0001
  2.172330E+0000 -5.082427E-0001
  1.848944E+0000  3.304989E+0000
 -2.058180E+0000 -1.110410E+0000
 -1.499993E+0000 -1.203163E+0000
  1.325407E+0000 -2.098668E+0000
  1.379299E+0000 -1.855349E+0000
 -1.585046E+0000  1.515082E+0000
  1.317454E+0000 -2.088046E+0000
 -8.798224E-0001  2.358243E+0000
  8.971407E-0001  6.508401E-0001
 -3.430042E-0001  1.239527E+0000
  1.330696E+0000 -1.702964E-0001
 -1.932351E-0001 -9.430974E-0001
 -1.828542E+0000  2.258706E+0000
  2.126949E+0000  3.220517E-0001
 -1.983220E+0000  1.720992E+0000
 -5.936251E-0001  1.166750E+0000
  1.633714E+0000  4.222162E-0001
 -2.579776E+0000 -2.117761E-0002
  8.817748E-0001  3.251208E-0001
 -1.166942E+0000  1.130352E+0000
 -1.535924E-0001  4.864442E-0001
  1.580171E+0000 -2.076123E+0000
 -1.722018E+0000 -3.863819E+0000
  9.040226E-0001  3.311781E+0000
  1.255049E+0000  6.479850E-0001
 -1.339670E+0000  1.061374E+0000
  7.927732E-0001 -1.517941E+0000
  2.382142E+0000 -1.230893E+0000
  3.942371E-0001  2.540183E+0000
 -6.166352E-0001  1.807780E-0001
 -2.462123E+0000 -2.701208E+0000
  4.524795E+0000  7.077445E-0001
 -2.377212E+0000  2.857806E+0000
 -1.138882E+0000 -4.794999E+0000
 -2.088636E+0000 -2.523688E+0000
  3.968042E+0000  2.693090E+0000
 -3.053671E-0001  3.920015E+0000
 -8.304354E-0001 -1.376171E+0000
  2.767518E+0000 -2.778771E+0000
 -7.625092E-0001  7.404501E-0001
  4.114433E-0001  1.393997E+0000
 -3.563433E+0000 -6.080801E-0001
  1.647502E+0000 -9.471046E-0001
  3.376425E-0001 -2.747202E-0002
  1.065620E+0000  3.317534E+0000
 -2.468349E+0000  2.881413E-0001
  4.140371E-0001 -3.226039E+0000
  3.431041E+0000  2.319029E+0000
 -1.096615E+0000  1.837869E+0000
 -3.203943E+0000  3.796243E+0000
  1.381958E+0000 -2.651994E+0000
  7.511698E-0001 -2.176783E+0000
  1.312539E+0000 -3.984149E-0001
 -1.109013E+0000  1.052302E-0001
 -1.362532E-0001 -3.946851E+0000
  1.102126E+0000 -1.527297E+0000
  5.183808E-0001  3.292420E+0000
 -1.350518E+0000  8.841445E-0002
 -3.072538E+0000 -3.421293E+0000
  2.913867E+0000 -4.853005E+0000
  2.424232E+0000  2.882886E+0000
 -1.574253E+0000  3.433739E+0000
 -1.645100E+0000 -4.351208E+0000
  1.990519E+0000 -9.697965E-0001
  2.752072E+0000  8.405935E-0001
 -2.784769E+0000  2.615358E+0000
 -4.875599E-0001 -2.924713E+0000
 -8.890327E-0001  3.798024E+0000
  1.989084E+0000  2.032164E+0000
 -2.002354E+0000 -1.277837E+0000
  4.583302E-0001 -3.370688E+0000
  3.194694E+0000 -1.289588E+0000
 -6.392543E-0001  1.001354E+0000
  6.976055E-0001 -2.337876E+0000
 -8.372546E-0001 -3.288919E+0000
  2.102003E+0000 -1.082440E+0000
 -5.456986E-0001 -2.678093E+0000
 -1.537016E+0000  1.724823E+0000
  3.352215E+0000  4.712637E-0001
 -3.914399E-0001  1.928587E+0000
  5.676273E-0001 -3.945044E-0001
 -1.463525E+0000  1.026259E+0000
  6.489311E-0001 -3.209044E-0001
 -5.819817E-0001  3.601376E+0000
 -2.416365E+0000 -2.785212E+0000
  9.231723E-0001 -3.264878E-0001
  2.588386E+0000  1.717051E+0000
 -2.500418E+0000  3.335702E+0000
 -1.271481E+0000 -3.731579E+0000
  1.912938E+0000 -2.744253E+0000
  2.297799E+0000  9.006759E-0001
 -2.182484E+0000  4.034485E+0000
 -6.796240E-0001 -1.567656E+0000
  1.127992E+0000  5.445293E-0001
  1.478627E-0001  1.348258E+0000
 -1.747434E+0000  8.759728E-0001
  6.594083E-0001 -3.580248E+0000
  1.275186E+0000 -1.618450E+0000
 -6.870903E-0001  1.486096E+0000
  9.854374E-0002 -8.234944E-0001
 -1.135645E+0000 -2.214168E+0000
  1.746956E+0000  1.196704E+0000
  1.821757E+0000 -1.231506E+0000
 -1.615624E+0000  2.305189E-0001
  1.476650E-0001  1.675817E+0000
 -2.664469E-0001  3.760320E-0001
 -2.041978E+0000  7.973856E-0001
  3.097309E+0000 -9.117233E-0001
 -1.795535E+0000 -8.224958E-0001
  3.121694E+0000  8.941288E-0001
  1.163449E-0002  1.394699E+0000
 -5.342044E-0001  5.393596E-0001
 -8.759999E-0001 -1.108354E+0000
  1.037646E+0000 -1.976945E+0000
 -1.013929E+0000  8.531847E-0001
 -1.759186E-0001  1.925797E+0000
 -1.393350E+0000 -7.616368E-0001
 -5.411280E-0001  2.867587E-0001
  3.981322E+0000 -2.273216E+0000
 -2.926011E+0000  2.513820E+0000
 -1.472340E+0000 -1.626438E+0000
 -1.028600E-0001 -1.209530E+0000
  1.154123E+0000  2.367842E-0001
 -1.180200E+0000  1.320353E+0000
 -3.166704E-0001 -2.557745E+0000
  1.794805E+0000  4.013990E-0001
 -4.280195E-0001 -4.439048E-0001
 -3.778696E-0001  4.475443E-0001
 -1.258577E+0000  1.290329E+0000
 -7.088686E-0001  1.571655E+0000
  2.187872E+0000 -1.274709E+0000
 -1.823103E+0000 -8.537264E-0001
  2.281479E+0000 -1.690818E+0000
 -1.231856E+0000  1.555349E-0001
  8.072027E-0001 -1.960833E+0000
  1.218981E-0001 -4.013403E-0001
 -6.804066E-0001 -2.127560E+0000
  2.095887E+0000  3.346276E-0001
  6.398481E-0001  2.032644E+0000
 -1.381684E+0000  1.259261E+0000
 -1.809322E+0000 -6.201864E-0001
  3.903979E+0000 -1.541503E+0000
 -3.017683E+0000  5.134753E-0001
  2.898015E-0001  1.519517E+0000
 -1.845376E+0000  2.226433E+0000
  5.729863E-0001 -1.850129E+0000
  7.682042E-0001  2.339094E+0000
  9.432399E-0002  1.946516E+0000
 -2.063440E+0000 -9.986966E-0001
  3.050527E-0001 -4.988473E+0000
  1.918718E+0000  2.084397E-0001
 -1.947440E+0000  5.320072E+0000
 -1.298092E+0000  1.486419E+0000
  1.644967E+0000 -3.816639E+0000
 -1.279331E+0000 -1.730084E+0000
  2.327686E+0000 -8.956110E-0003
 -2.370695E+0000  1.336163E+0000
 -1.602222E-0001  9.490538E-0002
  1.399469E+0000  3.355862E-0001
 -1.095886E+0000  1.213634E+0000
 -7.716472E-0001 -3.292191E-0002
  4.786029E-0001 -3.784034E+0000
  4.386669E-0001 -1.563923E+0000
  2.618243E+0000  1.536642E+0000
 -1.067900E+0000  3.486497E+0000
 -1.084996E+0000  1.386473E+0000
 -3.464654E+0000 -2.392010E+0000
  2.382451E+0000 -6.459396E-0001
  1.690726E+0000  2.762800E+0000
 -7.093112E-0001  1.264937E+0000
 -2.352354E+0000 -2.650582E+0000
  1.286121E+0000  4.612712E-0001
  2.782616E+0000  2.351368E+0000
 -4.655727E+0000  2.395100E+0000
 -5.960799E-0001 -5.219964E+0000
  2.220859E+0000 -1.453803E+0000
 -2.245924E+0000  5.544076E+0000
 -2.130774E+0000 -1.378284E+0000
  7.978607E-0001 -1.854015E+0000
  3.099856E+0000  1.203510E+0000
  1.802597E-0001  4.707667E+0000
 -2.059294E+0000 -9.080507E-0001
 -1.698422E+0000 -3.863569E+0000
  2.608101E+0000 -1.836707E+0000
  2.054370E+0000  2.321412E+0000
 -2.299266E+0000  3.548939E+0000
 -2.126314E+0000 -1.742667E+0000
 -4.439459E-0001 -3.232261E+0000
  3.581542E+0000  3.541420E-0001
 -8.798267E-0001  2.297046E+0000
 -2.995740E+0000 -8.261648E-0001
  1.121432E+0000 -2.706260E+0000
  3.635407E+0000  5.965101E-0001
 -6.898912E-0001  3.688088E+0000
 -1.398999E+0000 -2.174806E+0000
  1.416486E+0000 -2.760436E+0000
  9.685453E-0001  1.960874E+0000
 -6.171259E-0001  1.343580E+0000
 -7.023795E-0002 -2.739805E+0000
  9.737898E-0001 -1.814549E+0000
 -6.384584E-0001  4.732876E+0000
 -3.666472E-0001  6.301721E-0001
 -1.601529E+0000  4.881535E-0001
  1.520598E-0001 -3.130389E-0001
  1.857445E+0000  1.385907E+0000
 -2.200543E-0001 -5.855128E-0001
 -2.954694E+0000  6.821525E-0001
  1.116248E+0000 -3.318916E+0000
  1.078482E-0001  1.862310E+0000
  3.585275E-0001  1.091727E+0000
 -3.067870E+0000 -2.330803E+0000
 -3.951203E-0001 -3.167747E+0000
  3.156165E+0000 -5.444494E-0001
  1.733009E+0000  3.423300E+0000
 -3.645117E+0000  1.940526E+0000
  5.699894E-0001 -3.493435E+0000
  1.792920E+0000  6.261946E-0001
  2.040903E+0000  4.325689E-0001
 -4.069897E+0000  8.006397E-0001
 -2.295540E+0000 -3.031421E+0000
  1.677834E+0000 -3.858054E+0000
  2.117574E+0000  2.009632E+0000
 -1.522032E+0000  1.794516E+0000
 -2.428900E+0000  1.286236E+0000
  2.116187E+0000 -2.448528E+0000
  1.742433E+0000  1.202715E+0000
 -1.690159E+0000  2.196849E+0000
 -2.281854E+0000  1.214112E+0000
 -2.962535E-0001 -2.468520E+0000
 -3.367390E-0002  5.029658E-0002
  2.377606E-0001  2.936959E+0000
 -6.576957E-0001 -2.819842E+0000
  1.386612E+0000 -2.749277E+0000
 -2.391744E-0001  5.172794E-0001
  9.872311E-0001 -6.790048E-0001
 -3.339478E-0001  2.349464E+0000
 -9.292645E-0001 -1.415265E+0000
 -2.030361E-0002 -3.324606E+0000
  3.823271E+0000 -1.302732E+0000
 -2.422589E+0000  3.916741E+0000
 -1.523282E+0000 -3.073588E+0000
  8.349058E-0002 -1.297127E+0000
  1.764913E-0001  3.041153E+0000
  1.711785E+0000 -5.613896E-0001
 -3.135440E+0000  5.302681E-0001
  1.373711E-0001 -7.426960E-0001
  4.680029E-0001 -5.815714E-0001
 -1.669699E+0000  3.298441E+0000
  7.140775E-0001 -1.008839E+0000
 -2.499424E+0000  7.532420E-0001
  2.383595E+0000 -1.734022E+0000
 -1.528081E+0000  1.152869E+0000
 -1.135249E+0000  1.152450E+0000
  1.891231E+0000  2.933584E-0001
 -4.203521E-0001  4.438962E-0001
 -2.099536E+0000  1.963036E+0000
  9.976805E-0001  1.343085E+0000
 -1.146713E-0001  9.176552E-0001
 -1.532807E-0001 -9.041402E-0001
  1.438740E+0000 -2.882917E-0001
 -1.176547E+0000 -6.003336E-0001
 -2.541010E+0000  1.382852E+0000
 -8.928382E-0001 -7.489311E-0001
  9.218128E-0001 -8.075717E-0002
 -2.174693E-0001  9.308836E-0001
 -3.775030E-0001 -2.397313E+0000
  3.223246E+0000 -2.993899E+0000
 -1.397588E-0001  1.486788E+0000
 -3.709853E-0001  6.954088E-0001
 -3.970853E-0001  9.789137E-0001
 -1.433901E-0001 -2.690849E+0000
 -3.604085E-0001 -7.811488E-0002
 -5.218698E-0001 -5.398649E-0001
  1.664937E+0000  1.205910E+0000
 -1.427041E+0000 -1.144965E+0000
  2.438418E-0001  9.512007E-0001
  1.869821E+0000 -1.438091E+0000
 -4.471000E-0001  4.845033E+0000
 -2.762811E+0000  3.210205E-0001
  3.912727E+0000 -1.302792E+0000
 -2.044943E+0000  3.858985E+0000
  1.108411E+0000 -1.229742E+0000
 -2.821066E+0000 -9.790372E-0001
  1.791292E+0000 -8.011662E-0001
 -4.701449E-0001  1.696031E+0000
  9.509173E-0001 -1.302424E+0000
 -1.996601E-0001 -2.160765E+0000
  8.443734E-0001 -9.808998E-0001
 -1.092965E+0000  2.581946E+0000
 -7.933297E-0001 -1.892161E-0001
 -1.206449E+0000 -1.374405E+0000
  5.767663E-0001 -2.604538E+0000
  1.169628E+0000  5.614755E-0001
  1.163469E+0000  1.496723E+0000
 -2.857803E+0000  6.316746E-0002
 -2.441983E+0000 -8.488932E-0001
  5.526238E-0002 -4.508823E+0000
  3.932123E+0000  5.731976E-0001
  8.167815E-0001  4.075533E+0000
 -5.056796E+0000 -4.031661E-0002
  9.867074E-0001 -4.564698E+0000
  2.930075E+0000  1.689230E+0000
  4.510085E-0001  1.398576E+0000
 -3.692943E+0000  7.244872E-0001
 -1.890243E-0001 -2.287945E+0000
  1.682843E+0000 -1.753046E-0002
 -1.051191E+0000  1.548997E+0000
  5.700865E-0002 -2.926071E-0001
  1.005561E+0000 -1.930427E+0000
  4.411407E-0001  3.388552E-0002
 -2.145948E+0000  1.922162E+0000
  3.965698E-0001 -3.761190E+0000
  2.628500E+0000  6.377286E-0001
 -2.366011E+0000  2.144228E+0000
 -1.878712E+0000  2.406577E+0000
 -2.184356E+0000 -5.069143E+0000
  5.205649E+0000 -6.768791E-0001
  1.272808E+0000  3.835342E+0000
 -4.608159E+0000 -4.611481E-0001
 -1.081593E+0000 -5.367131E+0000
  3.519027E+0000 -1.275473E+0000
  1.975770E+0000  4.902504E+0000
 -3.906160E+0000  1.417503E+0000
  8.652649E-0001 -6.973210E+0000
  3.008913E+0000 -7.078544E-0002
  2.866061E+0000  4.414434E+0000
 -5.791085E+0000  2.228726E+0000
  9.263897E-0001 -3.988373E+0000
  2.760752E+0000 -1.700203E+0000
  6.126658E-0001  2.036514E+0000
 -4.144441E+0000 -2.189989E-0001
  1.439043E+0000 -1.477049E-0001
  1.249788E-0001  3.695762E-0001
  7.057578E-0001  1.646699E+0000
 -2.147708E+0000 -2.258295E+0000
 -1.999399E+0000 -2.015807E+0000
  3.817609E+0000  9.687876E-0002
 -3.632351E+0000  2.779964E+0000
 -1.742692E+0000 -1.036864E-0001
  6.567282E-0001 -4.999152E+0000
 -2.344383E-0001  3.880024E+0000
  2.865702E+0000  3.094620E+0000
 -5.371912E+0000 -1.553643E+0000
  2.027787E-0001 -3.889221E+0000
  2.903642E+0000 -7.073411E-0001
 -1.453286E+0000  3.087501E+0000
 -2.919025E+0000  3.491578E-0001
  2.771838E-0001 -4.265432E+0000
  2.857882E+0000  9.971211E-0001
  9.231721E-0001  3.466326E+0000
 -4.262358E+0000 -1.320337E+0000
  2.293063E+0000 -1.632849E+0000
  2.048397E+0000  3.097439E+0000
 -1.907361E+0000  3.596035E+0000
 -1.255248E+0000  6.352813E-0001
 -1.611244E+0000 -1.944243E+0000
  1.762363E+0000  8.350758E-0001
  1.282352E+0000  2.730354E+0000
 -1.256360E+0000  3.033133E-0001
 -3.543365E+0000 -2.167926E+0000
  8.554394E-0001 -3.403650E+0000
  1.594680E+0000 -5.697035E-0001
  8.294464E-0001  2.095641E+0000
 -1.499886E+0000 -7.735290E-0001
 -1.039506E+0000 -3.588686E+0000
  3.376622E+0000  4.230377E-0001
  1.180070E+0000  1.569661E+0000
 -7.679428E-0001  9.957721E-0001
 -3.301388E-0001  7.383830E-0001
 -6.060137E-0001  1.986509E+0000
  8.095138E-0002  1.748335E-0001
  9.815897E-0001 -1.241418E+0000
 -5.923890E-0001 -1.405922E+0000
  4.165680E-0001  1.472687E+0000
  1.473011E+0000 -1.563678E+0000
 -2.458606E-0001  4.496917E+0000
  9.812446E-0002  2.200315E-0001
 -3.716054E+0000 -1.651003E+0000
  1.604400E+0000  6.023954E-0001
  1.616294E+0000  3.572497E-0002
 -2.311265E+0000  1.601239E+0000
 -6.557979E-0001 -2.326807E+0000
 -8.763521E-0001 -1.647071E+0000
  2.525864E+0000  1.702191E+0000
 -1.408386E+0000 -4.173723E-0002
 -3.568501E-0001 -5.843263E-0001
  5.209723E-0001 -1.278529E+0000
  7.131256E-0001 -8.151929E-0001
  1.885112E+0000 -1.888545E-0001
 -2.133207E+0000 -2.490383E-0001
  7.212997E-0001 -3.462312E+0000
 -4.411309E-0001  2.855183E-0001
  2.839137E+0000  8.679072E-0002
  6.096417E-0001  2.506805E-0001
 -2.023705E+0000  2.923937E-0002
  6.256352E-0001  9.234551E-0001
 -6.897938E-0001  9.152386E-0001
  1.297986E+0000 -2.952011E+0000
  2.611243E+0000  1.953373E+0000
 -1.298761E+0000 -1.091804E+0000
  3.491895E-0001 -1.500055E+0000
  1.972552E-0001 -1.707247E+0000
  2.187693E+0000  3.752346E+0000
 -2.257192E+0000  6.170296E-0001
 -4.372167E-0001 -3.283096E+0000
  7.452376E-0001  9.726090E-0001
  1.007748E+0000 -7.608601E-0001
 -3.770519E+0000  8.708469E-0001
 -1.194503E-0001 -1.632784E+0000
 -9.294923E-0001 -3.116147E+0000
 -7.796074E-0002  7.017575E-0001
  9.057020E-0001  1.622398E+0000
 -2.905992E+0000  1.516942E+0000
  1.151335E-0001 -1.457975E+0000
  7.274893E-0001 -5.639596E-0001
 -1.341028E-0001 -4.487250E-0001
  1.265678E+0000  1.134081E+0000
  3.589063E-0001  5.096349E-0001
  2.764196E-0001 -6.957888E-0001
 -1.045375E+0000 -9.988577E-0001
 -5.032419E-0001 -7.940398E-0001
  1.563871E+0000  4.956707E-0001
  1.624653E+0000  9.224396E-0001
 -2.611137E+0000  2.220541E-0001
 -4.980930E-0001 -2.186538E+0000
  6.438435E-0001 -1.549679E+0000
  2.585611E+0000  1.028414E-0001
 -3.677864E-0001  2.207507E+0000
 -1.202577E+0000  1.022547E+0000
  5.202178E-0001 -3.066046E+0000
  1.370269E+0000  8.540210E-0001
 -4.571049E-0001 -2.649639E-0001
 -9.521660E-0001  3.266904E+0000
  4.650070E-0001  5.669915E-0001
 -8.498749E-0001 -9.775378E-0002
  2.018023E+0000  9.152605E-0001
 -4.228976E+0000  5.081707E+0000
  2.194980E+0000 -3.008946E+0000
  2.721161E-0001  6.461745E-0001
  1.062688E+0000 -5.763910E-0001
 -2.349429E+0000  8.803052E-0001
  2.439781E+0000 -2.200338E+0000
 -6.456361E-0001  1.318973E+0000
  2.214452E+0000  1.684290E-0001
 -3.225044E+0000  1.989830E+0000
  3.438314E+0000 -3.554812E+0000
  1.768052E-0001  1.437950E+0000
  1.321979E+0000  1.809583E+0000
 -4.370372E+0000 -6.365905E-0001
  3.093881E+0000 -1.318774E+0000
  1.782675E+0000  2.881448E+0000
 -1.577120E+0000  2.989170E+0000
 -1.689258E+0000 -9.928890E-0001
  2.071509E+0000  2.340934E-0001
  1.699742E+0000  1.620704E+0000
 -2.478071E+0000  1.894168E+0000
 -8.717915E-0001 -2.487609E+0000
  2.422466E+0000 -2.226453E+0000
  3.706468E-0001  3.730981E+0000
 -1.842782E+0000  2.920502E+0000
 -6.244159E-0001  1.367712E+0000
 -2.409088E-0001  1.099204E+0000
  3.106680E-0001 -2.777441E+0000
  2.548449E+0000 -1.009500E+0000
 -2.493616E-0001  4.068176E+0000
 -1.507931E+0000  2.599650E+0000
 -2.451493E+0000 -2.695950E+0000
  4.292731E+0000 -1.655033E+0000
  1.897489E+0000  4.372129E+0000
 -2.871609E+0000  3.958318E-0001
 -8.782664E-0001 -2.864362E-0001
  1.050736E+0000 -1.018257E+0000
 -1.050047E+0000  8.440663E-0001
  3.104175E+0000 -6.157313E-0001
  3.015571E-0001  3.599782E-0001
  1.193671E+0000 -1.939091E+0000
  1.123668E-0001  9.610150E-0001
 -6.167908E-0002  3.613840E+0000
  7.822251E-0001  2.074689E+0000
 -1.790345E+0000 -6.010416E-0001
 -1.537598E+0000 -1.540858E+0000
  2.363448E+0000  2.061918E-0001
 -3.171494E+0000  6.018379E+0000
  6.681684E-0001 -2.441436E+0000
 -2.278103E+0000 -1.132194E+0000
  3.790064E+0000  1.301584E-0001
 -2.000927E-0001 -6.902608E-0001
 -3.062820E+0000  3.948335E+0000
  5.784370E-0001 -3.186404E-0001
  4.173299E-0001 -3.293085E+0000
  2.328370E+0000  4.234279E+0000
  2.151712E+0000  2.873706E-0002
 -4.415598E+0000 -5.424024E-0001
  1.434997E+0000 -1.962448E+0000
  2.230260E+0000  2.201243E-0001
 -2.755603E+0000  3.210004E+0000
  2.180817E+0000 -3.671613E+0000
 -9.660473E-0001  2.089131E+0000
 -1.326645E+0000 -1.912824E+0000
 -2.898062E+0000 -2.908120E+0000
  4.123627E+0000 -1.096992E+0000
  8.846036E-0001  1.471219E+0000
 -4.115844E+0000 -1.422376E+0000
 -4.183382E-0001 -1.421314E+0000
  3.796466E+0000  8.147442E-0001
 -9.597991E-0001  6.461779E+0000
 -3.672216E+0000  6.543680E-0001
  2.626111E+0000 -2.941592E+0000
  1.330591E+0000  1.399104E+0000
  1.447580E+0000  1.207228E+0000
 -2.486320E+0000  7.335417E-0002
  6.105893E-0001 -3.056556E+0000
  1.756149E+0000  4.325812E-0001
 -1.057085E+0000  1.770284E+0000
 -3.318638E+0000 -6.564881E-0001
  2.531362E+0000 -3.375472E-0001
  1.529585E+0000  2.923700E-0001
 -1.465734E+0000  3.783814E+0000
 -2.004500E-0001 -2.947411E+0000
 -4.095207E-0001 -6.163714E+0000
  2.717856E+0000  7.656081E-0001
 -9.247244E-0001  4.262197E+0000
 -8.128558E-0001 -2.489089E+0000
 -1.518373E+0000 -3.771763E+0000
  2.747602E+0000  1.144494E+0000
  2.576572E+0000  1.563303E+0000
 -3.783360E+0000  2.724166E+0000
 -4.821522E-0002 -2.334172E+0000
  2.201222E+0000 -1.777639E+0000
  1.019565E+0000  3.699233E+0000
 -1.257308E+0000  2.748619E+0000
 -2.554863E+0000 -3.612469E+0000
  2.140714E+0000 -1.668782E+0000
  2.096121E+0000 -4.768263E-0001
 -4.307094E+0000  4.373287E+0000
  1.758452E+0000 -2.848921E+0000
  3.221791E-0001 -1.049277E+0000
  3.755438E-0001 -8.959667E-0001
 -2.267118E-0001 -1.133473E+0000
  1.814702E+0000  3.154985E-0001
 -1.752031E+0000  2.442021E-0001
 -2.047911E+0000 -2.038054E+0000
  3.683445E-0001 -1.315770E+0000
  1.293317E+0000  1.648589E+0000
 -1.897108E+0000  2.486974E+0000
 -1.523256E+0000 -1.251423E+0000
  1.454593E+0000 -5.094414E-0001
  1.715385E-0001  2.994933E+0000
 -5.256888E-0001  4.507086E+0000
 -1.282743E+0000  6.672345E-0001
  9.805338E-0001 -8.934408E-0001
  2.506337E+0000 -2.552733E-0001
 -3.648413E-0001 -1.717347E+0000
 -9.483504E-0001  2.889656E+0000
 -1.329012E+0000 -1.934019E+0000
  2.957496E+0000  1.154869E-0002
  9.623920E-0001 -2.929666E-0001
 -3.720154E-0001  6.152578E-0001
  4.836659E-0001 -3.572725E-0001
 -6.051180E-0001  7.736783E-0001
 -8.942616E-0002 -1.513723E-0001
  6.352499E-0001 -1.229330E+0000
 -1.801460E+0000  1.749042E+0000
  3.097588E+0000 -4.484182E+0000
 -4.166203E-0001 -3.439845E-0001
 -9.738484E-0001  3.082386E+0000
  1.912842E+0000 -3.204386E+0000
 -4.125020E-0001  2.924737E+0000
 -8.485496E-0001 -2.858845E+0000
 -2.480000E+0000 -7.183699E-0001
  1.387123E+0000  1.046017E+0000
  5.238192E-0001  1.356826E+0000
 -3.182601E+0000  6.019031E-0001
 -6.468142E-0001  2.381838E-0001
 -5.769068E-0001 -3.709828E-0002
  1.344787E+0000 -1.574842E-0001
  2.707831E+0000  2.384205E+0000
 -3.378563E+0000  1.642636E+0000
 -1.172016E+0000 -1.866554E+0000
  2.146423E+0000 -3.471919E-0001
  1.220820E+0000  2.049035E+0000
 -4.834991E+0000  2.200143E+0000
 -5.855116E-0001 -6.055690E+0000
  2.369248E+0000  1.266767E+0000
 -8.019500E-0002  7.046821E+0000
 -7.970735E-0001  1.325923E+0000
 -2.306378E+0000 -1.978633E-0001
  1.561799E+0000 -1.592608E+0000
  1.622602E+0000  1.186744E+0000
 -8.168745E-0001  3.320765E+0000
 -6.956048E-0001 -1.847375E+0000
  2.339269E-0002 -5.409428E-0001
  3.864735E+0000 -1.308607E+0000
  1.836915E+0000  3.312654E+0000
 -1.488441E+0000  4.194890E+0000
 -1.307523E-0002 -1.242940E+0000
 -5.531927E-0001 -1.923613E+0000
  1.680600E+0000 -6.037223E-0001
 -4.138180E-0001  2.112311E+0000
 -7.188428E-0002 -9.528001E-0001
 -2.265071E+0000 -1.612733E+0000
  2.734080E+0000 -5.114336E-0001
 -1.878889E+0000  1.957674E+0000
  5.802477E-0001 -7.510029E-0001
 -5.774068E-0001 -1.526009E+0000
 -1.825239E+0000 -1.156294E-0002
  4.167035E+0000 -3.345181E-0001
 -5.841994E-0002  1.367609E+0000
 -1.639649E+0000 -4.879747E-0001
  2.850146E+0000 -2.636038E+0000
  1.759394E+0000  1.278025E+0000
 -2.251241E-0001  8.968766E-0001
 -2.504279E+0000 -2.653646E-0001
  8.402160E-0001 -3.238055E+0000
  9.549056E-0001 -2.179705E+0000
  6.400364E-0001 -5.420445E-0001
  2.113825E-0001  2.107114E+0000
 -2.910943E+0000 -3.278550E+0000
  1.564498E+0000  9.303182E-0001
  1.478021E+0000  3.348837E-0001
 -2.407555E-0001  3.243312E-0001
 -3.257393E+0000 -1.139611E-0002
  1.477050E+0000 -6.298212E-0001
  2.610000E+0000  4.372517E-0001
 -3.837308E+0000  3.669306E+0000
  1.753888E+0000 -3.919625E+0000
  1.505824E+0000 -1.860317E+0000
 -1.375318E+0000  2.027909E+0000
  8.431032E-0001 -1.226249E+0000
 -1.225436E-0001  7.378229E-0001
  2.444293E+0000  1.185168E+0000
 -3.571628E+0000  2.723028E+0000
  3.617425E-0001 -1.114361E+0000
  8.965054E-0001  2.620321E-0001
 -1.479151E-0001  4.257265E-0001
 -1.815703E+0000  1.644648E+0000
 -1.122400E+0000  1.059387E+0000
  4.350010E-0001 -5.242737E+0000
  2.983582E+0000  2.325811E-0001
  5.018215E-0001  3.022833E+0000
 -4.443483E+0000 -2.393529E+0000
  1.623622E-0001 -2.866865E+0000
  4.413048E+0000  1.888936E+0000
 -3.960261E-0001  2.799851E+0000
 -2.635002E+0000 -8.046234E-0001
  3.311661E+0000 -3.611269E+0000
  1.927509E+0000  2.895320E+0000
 -1.230921E+0000  2.993538E+0000
 -1.902830E+0000 -2.805120E+0000
  6.903016E-0001 -2.141937E+0000
  2.151848E-0001  2.008949E-0001
 -9.420723E-0002  2.335579E+0000
  2.786305E+0000 -3.367015E+0000
 -2.584429E+0000  2.174026E+0000
  8.212829E-0001  2.134794E-0001
 -2.660715E+0000 -2.343766E-0001
  1.550895E+0000  4.765439E-0002
  1.075432E+0000  2.622466E-0001
 -2.011327E+0000  1.089856E+0000
 -8.044853E-0001 -1.650088E+0000
  3.910639E-0001 -6.051001E-0002
  1.042282E+0000  1.012089E+0000
  2.261399E-0002 -2.833366E+0000
 -2.254576E+0000 -1.531090E+0000
  3.919097E+0000 -3.950617E+0000
 -5.978079E-0001  2.579916E+0000
  5.011977E-0001  2.305276E+0000
 -7.956573E-0001 -1.969293E+0000
  5.073966E-0001 -1.044192E+0000
  2.702684E+0000  7.485520E-0001
 -3.696176E+0000  2.665450E+0000
 -5.270305E-0001 -2.676544E+0000
  2.318719E+0000 -4.743986E-0001
  1.205424E+0000  3.385783E+0000
 -3.902776E+0000  1.682505E+0000
  5.693873E-0001 -3.693784E+0000
  3.512303E+0000 -6.085322E-0001
  9.552532E-0002  6.916015E+0000
 -2.878496E+0000 -1.649665E+0000
 -2.478402E+0000 -3.235967E+0000
  4.476138E+0000  1.743740E+0000
 -3.052483E+0000  5.610681E+0000
 -2.778573E+0000 -2.037454E+0000
  9.271756E-0001 -1.818017E+0000
  3.317871E+0000 -5.045588E-0001
  5.767971E-0001  6.465713E+0000
 -1.138919E+0000  5.085943E-0001
 -1.875048E+0000 -1.241910E+0000
 -7.838736E-0001 -1.725495E+0000
  2.569509E-0001  7.044018E-0001
 -7.383287E-0001  9.760251E-0001
 -1.523150E+0000 -7.735114E-0001
 -1.885612E-0001  6.701779E-0001
  3.062572E-0004  2.165864E+0000
 -9.928470E-0001 -9.030725E-0001
 -1.895060E+0000 -3.013414E+0000
  8.652590E-0001  7.997239E-0001
 -1.616067E+0000  3.819257E+0000
 -1.366108E-0001 -8.150304E-0001
 -5.583333E-0001 -9.213104E-0001
  3.023888E+0000  4.248723E-0001
 -1.242465E+0000  1.342773E+0000
 -3.997534E+0000  1.389439E+0000
  2.754740E+0000 -1.112739E+0000
 -1.103695E+0000  2.464282E+0000
  3.338238E-0001  1.233003E+0000
  3.946884E-0001 -1.027705E+0000
 -2.306886E+0000 -2.822777E+0000
  3.468352E+0000  1.929938E+0000
 -2.456672E+0000  2.118827E+0000
 -5.411362E-0001 -2.721144E+0000
  2.329391E+0000 -3.149978E+0000
  3.245179E+0000  1.352097E+0000
 -3.413981E+0000  4.237194E+0000
 -4.692368E+0000 -3.141614E+0000
  6.617855E+0000 -3.444695E+0000
  2.606862E-0001  4.756361E+0000
 -2.715233E+0000  3.279209E+0000
 -4.264210E+0000 -4.667408E+0000
  4.499600E+0000 -2.738105E+0000
  2.114439E+0000  6.664423E+0000
 -1.298524E+0000  1.980166E+0000
 -3.678143E+0000 -5.942726E+0000
  2.668842E+0000 -5.130692E+0000
  2.303298E+0000  5.215792E+0000
  3.401179E-0001  4.224801E+0000
 -6.479103E+0000 -3.647336E+0000
  6.079770E+0000 -5.653924E+0000
  2.490580E-0001  3.986337E+0000
 -4.707199E+0000  8.324386E-0001
  1.870866E+0000 -4.305516E+0000
  2.736141E+0000 -1.687166E+0000
  1.412461E+0000  5.588425E+0000
 -2.179302E+0000 -9.005402E-0002
 -1.128446E+0000 -3.804171E+0000
  2.928466E+0000 -8.800236E-0001
 -6.726563E-0001  3.485442E+0000
  3.584517E-0001 -1.500318E+0000
 -1.445378E-0001 -2.315669E+0000
  1.146158E+0000  1.192327E-0001
  2.979646E+0000  8.700648E-0001
 -3.564640E+0000  1.634194E+0000
  5.233211E-0001 -3.854713E+0000
 -2.834934E+0000 -1.189301E+0000
  1.786411E+0000  2.391048E+0000
  6.140917E-0001 -5.823465E-0001
 -3.215932E+0000 -1.496421E-0001
  1.258856E+0000 -2.748637E+0000
  1.331977E+0000  2.560331E+0000
 -3.631119E-0001  1.072449E+0000
 -3.684726E+0000 -1.831899E+0000
  1.689143E+0000 -5.381326E+0000
 -8.642447E-0001  1.911046E+0000
  3.201165E-0001  1.841164E+0000
 -3.799658E+0000  5.855786E-0001
 -1.816347E-0001 -3.389487E-0001
  2.444170E+0000  1.475117E+0000
 -2.195429E-0001  2.617873E+0000
 -3.417071E+0000  5.297268E-0001
  1.973692E-0001 -3.208318E+0000
  4.459014E+0000 -2.460461E-0001
 -8.485179E-0001  7.084008E+0000
 -5.013340E-0001 -2.320438E+0000
 -1.737507E+0000 -3.411724E+0000
  2.746176E+0000 -1.367717E-0002
 -1.136584E+0000  4.606443E+0000
 -6.499609E-0001  1.003981E+0000
 -5.051842E-0001 -1.817465E+0000
  4.202184E+0000  2.215097E+0000
 -3.074639E+0000  2.351304E+0000
 -2.652083E+0000 -3.730919E+0000
  5.565774E-0001 -4.366841E+0000
  3.866562E+0000  2.342351E-0001
 -2.392897E+0000  1.740971E+0000
```
