## Supplementary material for "Pervasive false brain connectivity from electrophysiological signals": MahmoudiKarimiCase2-timeseries.txt (part 2 of 133)

```
 -3.799353E+0000 -2.584140E+0000
  2.453894E+0000 -9.035568E-0001
 -5.703722E-0002  1.106519E+0000
 -3.032182E+0000  2.444596E+0000
 -4.388703E+0000 -2.526978E+0000
  2.162343E+0000 -3.227425E+0000
  1.650079E-0001  2.329233E+0000
 -1.184268E+0000  2.210502E+0000
 -4.622833E+0000 -4.251102E+0000
  2.541312E+0000 -1.986308E+0000
  3.403913E+0000  3.922938E+0000
 -4.819593E+0000  6.219179E+0000
 -4.170969E-0001 -1.899652E+0000
 -1.069333E+0000 -2.057828E+0000
  2.769805E+0000  3.615632E+0000
 -2.170726E+0000  3.773432E+0000
 -5.011485E-0001 -2.584590E+0000
  5.091400E-0001  4.617161E-0001
  9.625193E-0001  5.506065E-0001
 -2.188313E+0000  1.809527E+0000
 -2.531933E+0000 -1.659386E+0000
  2.180857E+0000 -1.645474E+0000
 -4.393757E-0001  3.278302E+0000
  2.524480E-0002 -4.755091E-0001
 -3.767591E+0000  1.291223E+0000
  1.272349E+0000 -1.089389E+0000
  1.367630E+0000  4.539517E-0001
  1.305017E+0000 -6.768371E-0001
 -7.916653E-0001  7.752781E-0001
 -1.129070E+0000  8.969515E-0001
  2.379276E+0000 -2.804589E+0000
  2.103711E-0001  2.276633E+0000
  1.817105E-0001 -5.728544E-0001
 -1.761617E+0000  1.478354E+0000
 -5.978177E-0002 -6.344850E-0001
  2.817054E+0000 -2.017937E+0000
 -5.714219E-0001  3.635386E-0001
  2.212361E+0000  4.720228E-0001
 -2.359309E+0000 -2.587850E+0000
  1.274773E+0000  1.637030E+0000
  1.050369E+0000  1.311549E+0000
 -3.629066E-0001  1.010741E+0000
 -2.223221E+0000  2.929772E+0000
  2.294888E+0000  1.641930E+0000
 -1.798977E+0000  2.349768E-0001
 -3.577755E-0001 -4.276109E+0000
  6.375401E-0002 -2.465705E+0000
  3.453500E+0000 -1.370433E-0001
 -1.026520E+0000 -2.193685E+0000
 -2.523543E+0000  1.604665E-0001
  2.365072E+0000 -1.213612E+0000
 -6.539242E-0002  2.440520E+0000
  2.441690E+0000  6.629252E-0001
 -3.226575E+0000  5.081267E-0001
 -6.801718E-0001 -1.212938E+0000
  4.269922E+0000 -7.254364E-0001
 -2.448169E+0000  2.583611E+0000
 -9.060736E-0001 -3.025552E+0000
 -1.352965E+0000 -3.692216E+0000
  3.679178E+0000  8.767976E-0001
 -5.689124E-0001  3.689412E+0000
 -4.225733E+0000 -1.832792E+0000
  1.826262E+0000 -6.168018E-0001
  6.803683E-0001 -1.028718E+0000
  1.366500E+0000  1.002424E+0000
 -8.149048E-0002  7.021876E-0001
 -1.136038E+0000 -2.916097E-0001
 -1.806308E-0001 -4.937196E-0001
  1.422801E+0000  2.418085E+0000
 -1.563486E+0000 -7.587727E-0001
 -1.368904E+0000 -7.920874E-0002
  1.089174E-0001 -2.618339E-0001
 -4.451268E-0001  1.282141E+0000
  4.626690E-0001 -1.981477E+0000
 -1.837251E-0002  2.751691E+0000
  2.181347E-0001  6.513024E-0001
 -1.445101E+0000  1.395853E+0000
 -1.691566E+0000 -1.118447E+0000
  9.501554E-0002 -2.865824E+0000
  8.733465E-0003  1.378865E+0000
 -2.519472E+0000  9.262404E-0001
  1.492783E-0003 -7.753987E-0001
  2.857979E+0000  1.425205E+0000
  6.521641E-0001  2.088625E+0000
 -2.970529E+0000  5.900164E-0001
 -7.246133E-0001 -3.729940E+0000
  3.984214E-0001  3.108652E+0000
  2.021902E+0000  1.993904E+0000
 -2.653934E+0000  1.623057E+0000
  2.325894E+0000 -2.207560E+0000
  7.174264E-0001  9.394800E-0001
 -1.181302E+0000  1.221813E+0000
 -1.388247E+0000 -4.479129E-0001
  6.081969E-0001 -1.937407E+0000
 -1.324822E+0000  5.041121E+0000
  2.590347E+0000 -1.625622E+0000
 -2.584825E+0000 -1.288291E+0000
  1.694004E+0000 -4.800759E+0000
  1.761757E+0000  1.701490E-0001
 -2.951808E+0000  2.048665E+0000
 -1.129172E+0000 -5.651254E-0001
 -2.738540E+0000 -9.368298E-0001
  2.110205E+0000 -3.867292E-0001
  6.413622E-0002 -8.022038E-0001
 -1.743822E-0001  2.335294E+0000
 -1.951288E+0000  1.569631E+0000
  2.660252E-0001 -1.282920E+0000
  6.747588E-0001  6.216333E-0001
  9.550783E-0001 -1.357195E-0001
 -1.216259E+0000 -7.919324E-0001
 -8.601144E-0001 -6.525030E-0001
  1.569554E+0000  6.230887E-0001
 -9.266012E-0001  1.881280E+0000
 -3.326123E-0001 -1.036272E-0001
  1.699765E+0000 -2.074714E+0000
 -3.811490E-0001  2.163467E+0000
 -6.439523E-0001 -1.355932E-0001
  9.989082E-0001  1.411292E+0000
 -1.466450E+0000 -2.328292E+0000
  8.309427E-0001 -1.687534E+0000
  1.956490E+0000 -2.513742E+0000
 -1.320412E+0000  1.192605E+0000
  2.386891E+0000 -1.435249E+0000
 -2.151426E+0000 -1.096704E+0000
 -1.677470E+0000 -8.805733E-0001
  1.044532E+0000 -1.056609E+0000
 -1.270507E+0000  4.443293E+0000
  3.708479E-0001 -7.035406E-0001
 -6.739490E-0001 -2.347076E+0000
  3.479222E+0000 -2.649709E+0000
 -5.774688E-0001  3.590805E+0000
 -6.374075E-0001 -1.170762E+0000
 -1.404041E+0000 -3.758826E+0000
  2.792160E-0001  2.121448E+0000
  3.095458E+0000  7.839614E-0001
 -5.335054E+0000  1.881015E+0000
  2.261369E+0000 -2.549564E+0000
  6.972671E-0001 -2.111934E+0000
 -6.916289E-0001  1.678072E+0000
 -2.058968E-0001  3.251568E+0000
 -2.683953E+0000 -1.755129E+0000
  2.949153E-0001 -3.192708E+0000
  3.743871E+0000  6.194936E-0001
  1.149413E-0001  3.384256E+0000
 -1.205289E+0000 -1.959594E-0001
  1.755983E+0000 -2.219731E+0000
  1.239863E-0001  4.404447E+0000
 -1.834529E+0000  3.534336E-0002
 -2.408951E+0000 -1.437588E-0001
  1.911182E+0000  1.224873E+0000
  1.910436E+0000  1.749482E+0000
 -2.007900E+0000  1.063904E+0000
 -2.110024E+0000  1.463573E-0001
  4.576384E-0001 -2.027591E+0000
  2.526524E+0000  2.103675E+0000
 -1.101509E+0000  1.615653E+0000
 -4.828282E-0001 -4.322756E+0000
  2.946960E+0000 -1.505141E+0000
  8.700164E-0002  2.236612E+0000
 -1.241868E+0000 -2.509877E-0001
  1.710249E-0001  1.197632E+0000
 -8.154823E-0001  1.771432E+0000
  7.941170E-0001 -2.612885E-0001
  1.582692E-0001  9.224855E-0001
 -1.988937E+0000  1.198833E+0000
 -4.798832E-0001  2.226846E+0000
  1.191310E-0001 -4.318463E+0000
  2.388099E-0002 -2.158341E-0001
  3.150726E+0000  5.314614E-0001
 -3.390474E+0000  2.932310E+0000
 -9.097411E-0001 -5.431252E+0000
  3.618435E+0000 -3.128343E+0000
  2.677808E+0000  3.512360E+0000
 -2.384356E+0000  1.526765E+0000
 -3.465530E+0000 -1.986631E+0000
  4.189122E+0000 -4.772855E+0000
  2.002274E+0000  5.967952E-0001
  1.104003E-0001  2.517289E+0000
 -3.812328E+0000 -1.162286E-0001
 -1.554925E-0001 -2.852940E+0000
  4.094100E+0000  3.186618E+0000
 -7.653651E-0001  6.752055E+0000
 -4.111206E+0000 -2.251638E-0001
  1.270110E+0000 -1.985205E+0000
  1.641818E+0000 -2.148320E+0000
 -2.316345E+0000  3.072515E+0000
  5.991621E-0001 -3.160587E+0000
 -2.059913E+0000 -2.938674E+0000
  1.477514E+0000 -4.420322E-0001
 -7.888054E-0001  1.865349E+0000
 -2.699412E+0000  2.458801E-0001
  1.685386E+0000 -1.235164E+0000
 -2.789158E+0000 -5.174370E-0001
  3.325889E+0000 -4.017229E-0001
 -1.954766E+0000 -7.329145E-0002
  1.908339E+0000 -1.764902E+0000
 -1.191936E+0000  1.259573E+0000
  1.708515E+0000 -1.255351E+0000
 -2.216519E+0000  9.382962E-0001
  2.368245E+0000  1.164444E+0000
 -1.549435E+0000  2.376529E+0000
  1.704750E+0000  5.749886E-0002
  1.394587E+0000  2.906096E-0001
 -8.501507E-0001  4.405254E+0000
  4.992174E-0001 -2.114385E+0000
 -7.178471E-0001  1.042123E-0002
  1.801772E+0000  2.259733E-0001
 -3.298526E-0001 -8.426875E-0001
 -3.649269E+0000 -1.640948E+0000
  4.818200E+0000 -9.882564E-0001
  1.681301E+0000  4.961779E+0000
 -6.226152E+0000 -1.013039E+0000
 -2.354447E-0001 -7.027962E+0000
  5.199303E+0000 -2.406364E-0002
  1.681957E-0001  7.547582E+0000
 -3.300567E+0000 -8.680855E-0001
 -8.546146E-0001 -4.911543E+0000
  4.229699E+0000 -2.218810E+0000
  1.838583E+0000  2.925869E+0000
 -2.662490E+0000  8.979417E-0001
 -2.290384E+0000 -2.300440E+0000
  2.484524E+0000 -1.843489E-0001
  1.302829E+0000  1.930096E+0000
  3.383629E-0003  2.008929E+0000
 -1.816234E+0000 -3.067157E+0000
 -2.392472E+0000  3.859218E-0001
  5.250665E+0000 -1.964922E+0000
 -1.508797E+0000  4.077188E+0000
 -2.631860E+0000  7.383970E-0001
 -7.574749E-0001 -2.000517E+0000
  1.148161E+0000 -1.809235E+0000
  2.328602E-0001  3.535751E+0000
 -1.956764E+0000 -9.881461E-0001
 -2.155268E-0001 -1.720502E+0000
  2.686688E+0000  3.203240E-0001
 -2.795368E+0000  2.617199E+0000
 -5.479322E-0001 -1.562012E+0000
  1.323137E+0000 -1.899787E+0000
  1.842244E+0000  3.607488E+0000
 -2.819220E+0000  2.145598E+0000
  3.368580E-0001 -2.735482E+0000
  2.888655E+0000 -3.209654E+0000
  1.195914E+0000  3.843831E+0000
 -5.155725E-0001  1.435799E+0000
 -3.328377E+0000 -1.941150E+0000
  2.980122E+0000 -3.038270E+0000
  3.646071E+0000 -2.064361E+0000
 -2.469643E+0000  5.480801E+0000
 -4.121621E+0000  1.687376E-0001
 -3.329684E-0001 -1.770012E+0000
  4.187177E+0000  2.250458E+0000
 -3.649116E+0000  5.022061E+0000
 -1.392726E+0000 -8.375117E-0001
  3.025278E-0001 -1.216930E+0000
  1.132002E+0000  2.048524E+0000
  1.805943E-0002  2.067840E+0000
 -6.548252E+0000  3.923254E-0001
  1.601900E+0000 -4.918309E+0000
  7.099494E+0000  2.058603E+0000
 -2.232823E+0000  6.672297E+0000
 -4.867244E+0000 -5.191488E+0000
 -2.941955E-0001 -4.170934E+0000
  7.321891E+0000  5.080710E+0000
  1.000275E+0000  2.239564E+0000
 -6.576413E+0000 -6.198522E-0001
  1.209546E+0000 -6.266682E+0000
  3.299788E+0000  9.822868E-0002
 -2.486410E-0001  6.131879E+0000
 -1.973437E+0000  4.702174E-0001
 -1.807205E+0000 -8.418528E-0001
  2.857156E+0000 -2.462709E+0000
  5.589278E-0001  4.598711E+0000
  1.640453E-0001  1.851085E+0000
 -5.491092E-0001 -2.208079E+0000
 -1.427771E+0000  5.049107E-0001
  1.391365E+0000 -7.913234E-0001
 -3.965687E-0002  2.055907E+0000
  1.670099E+0000  3.511425E+0000
 -1.959269E+0000  2.208395E+0000
 -1.388303E+0000 -4.084788E-0001
  2.597456E+0000  2.093286E+0000
 -1.251445E+0000  4.304335E-0001
 -1.406446E+0000 -1.709979E+0000
  8.238159E-0001 -1.187066E+0000
  3.053373E+0000  1.736615E+0000
 -4.001234E+0000 -3.636360E-0001
  2.491455E-0001 -2.072595E+0000
  2.555576E+0000 -2.833223E+0000
 -7.040247E-0001  2.667666E+0000
 -4.278976E-0001 -1.773893E+0000
 -3.223091E-0001 -1.806903E+0000
  1.341759E+0000 -2.797595E+0000
  2.179420E+0000  7.181767E-0001
 -2.792295E+0000  9.138632E-0002
 -5.510028E-0001 -4.299423E-0001
  1.071494E+0000 -2.560185E+0000
 -7.664230E-0001  1.695195E+0000
 -9.002947E-0002  1.238958E+0000
 -1.998936E-0001 -5.481668E-0001
  2.316632E+0000 -1.066001E+0000
 -6.658422E-0001 -1.175521E+0000
  1.685859E-0001  1.658391E+0000
  7.002467E-0001 -5.620338E-0001
 -2.071696E+0000 -1.822786E-0001
  1.622457E+0000 -4.059190E-0001
  2.658998E-0001  9.759129E-0001
 -2.261315E+0000 -6.143783E-0001
 -4.080904E-0002 -3.340153E+0000
 -1.604770E+0000 -1.441630E+0000
  2.839191E+0000  1.420155E+0000
 -5.720187E-0002  3.328930E+0000
 -8.287509E-0001 -1.225336E+0000
 -7.922386E-0001 -3.403653E-0001
  1.936179E+0000 -2.955329E+0000
  1.062816E-0001  4.075407E+0000
  1.642280E-0001  4.831184E-0001
 -3.235575E+0000  1.400619E-0001
  4.416140E+0000 -2.563475E+0000
 -7.776491E-0001  2.664659E+0000
 -1.127579E+0000  1.597807E+0000
 -2.084863E+0000  3.988452E-0001
  3.048884E+0000 -4.105706E-0001
 -2.163077E-0001 -2.457291E+0000
 -7.608046E-0001  3.702565E-0001
 -2.081047E+0000 -1.644124E+0000
  6.253729E-0001 -7.341582E-0001
  1.118996E+0000 -1.876005E-0001
 -1.545879E-0001  1.663396E+0000
 -2.582703E-0001  9.891353E-0001
  1.919923E+0000 -2.358074E+0000
  1.855844E-0001  1.994687E+0000
 -8.302878E-0001 -1.055653E-0001
 -9.314222E-0001 -1.545837E-0001
 -4.193740E-0001  1.248417E+0000
  2.631050E+0000  2.149511E+0000
 -3.991120E+0000  1.964401E+0000
  2.351974E-0001 -2.920524E-0001
  2.054292E+0000  5.710227E-0001
 -1.568224E+0000  2.873342E+0000
 -4.762951E-0002 -2.071153E+0000
 -1.842113E+0000 -2.057036E+0000
  9.481656E-0001 -3.127980E+0000
  9.311910E-0001 -1.306324E+0000
  1.763109E+0000  2.099021E+0000
 -3.428370E-0002  8.246194E-0001
  1.657055E-0001  2.268577E+0000
 -4.525467E-0001 -6.406971E-0001
  8.799103E-0001 -2.587737E+0000
 -1.745833E-0001 -2.158147E-0001
 -2.104796E-0001 -4.139291E-0001
 -1.265451E+0000 -1.317797E+0000
  9.568560E-0001 -5.375502E-0001
  2.576983E-0002  1.988413E+0000
 -2.050415E+0000  3.093253E+0000
 -5.080060E-0001 -5.167089E-0002
  7.853294E-0001 -1.159981E+0000
  1.723535E-0001  2.880788E+0000
  3.479536E-0001 -1.707269E+0000
  1.169654E+0000  6.748838E-0001
 -2.563535E+0000  1.391087E+0000
 -3.923899E-0001 -1.235076E-0001
 -1.363906E+0000 -1.741354E+0000
  2.288416E-0001  2.830907E+0000
  4.699121E-0001  1.759375E+0000
 -4.025928E+0000  3.760094E-0001
  3.873291E-0001  1.430390E+0000
 -5.640364E-0001 -2.456937E+0000
 -1.832353E-0001  9.863065E-0001
  3.458882E+0000 -2.839815E+0000
 -2.976238E+0000  3.529111E+0000
  1.103408E+0000 -1.005376E+0000
  2.900217E-0001 -2.417214E+0000
  4.488967E-0001  1.082604E-0001
 -2.842490E-0001  1.599989E+0000
  3.678272E-0002  3.799397E-0001
 -8.267675E-0001 -6.758568E-0001
  8.104367E-0002  5.979630E-0001
  7.598613E-0001 -5.426642E-0001
 -3.505788E-0001  5.781060E-0001
  1.081098E+0000  6.336244E-0001
  7.913624E-0001  4.898612E-0001
  3.763452E-0001  1.285418E+0000
  1.959595E+0000 -1.253005E+0000
 -1.273450E+0000  1.982334E+0000
  1.992676E-0001  1.377145E-0001
 -3.364010E-0001  4.503732E-0001
  9.247355E-0001 -8.173399E-0002
 -1.786221E+0000 -8.910932E-0001
  1.650239E+0000 -2.544683E+0000
  1.301554E+0000  1.197028E+0000
 -1.729755E+0000  1.289711E-0001
 -2.873624E+0000 -6.270797E-0001
  1.069001E+0000 -3.789918E+0000
  3.813303E-0001  2.181395E+0000
 -8.259168E-0002 -1.256696E-0002
  7.358499E-0001  1.927303E+0000
 -4.351850E-0001  7.341307E-0001
 -1.446534E+0000  1.425542E+0000
  2.576941E+0000 -6.506811E-0002
 -4.792496E-0001 -2.367767E+0000
  2.302865E+0000 -2.688237E-0002
  1.652176E-0001  4.712196E+0000
 -3.245090E+0000  6.439449E-0001
  2.112596E+0000 -3.566386E+0000
  1.332145E+0000 -1.755246E+0000
  8.684321E-0001  1.303661E+0000
 -2.004789E+0000  1.398568E+0000
 -1.541838E+0000 -1.830088E+0000
  1.293657E+0000 -3.625499E-0001
  1.499673E+0000  8.100955E-0001
 -2.765851E+0000  1.787335E-0002
  1.242512E+0000 -3.700435E+0000
  1.481409E+0000 -1.733374E+0000
  2.643412E+0000  2.911058E+0000
 -1.173603E+0000  5.024571E+0000
 -3.867523E+0000 -2.754041E+0000
  5.081014E-0001 -3.838085E+0000
  2.928121E+0000  2.884715E+0000
 -8.313324E-0001  4.097061E+0000
 -2.010310E+0000 -1.247821E+0000
 -1.519270E-0001 -2.715081E+0000
  4.505487E+0000  3.259670E+0000
 -1.798052E+0000  2.132503E+0000
 -3.595959E+0000 -3.313755E+0000
  1.460352E+0000  7.744915E-0001
  4.717796E+0000  2.342347E+0000
 -6.244802E+0000  3.004897E+0000
 -6.584839E-0001 -5.411321E+0000
  3.856446E+0000 -3.174723E+0000
  7.296446E-0001  3.434624E+0000
 -3.005880E+0000 -8.984590E-0001
 -2.944971E+0000 -3.176703E+0000
  5.766419E+0000 -2.778626E+0000
  1.608815E+0000  4.809730E+0000
 -4.767674E+0000  1.697783E+0000
 -1.985749E+0000 -3.729945E+0000
  5.223066E+0000  2.746556E-0001
 -3.338227E+0000  3.569864E+0000
  4.653248E-0001 -2.663406E+0000
 -1.048595E+0000 -1.716515E+0000
  1.900717E+0000  1.166638E+0000
 -6.122947E-0001  1.502484E+0000
  1.810288E-0001  1.074004E+0000
  2.080067E+0000  1.777263E-0001
 -1.698145E+0000  4.068879E+0000
 -2.311783E+0000 -4.071983E-0001
 -3.026731E-0001 -2.530751E+0000
 -8.208098E-0003  1.432926E+0000
  1.312709E+0000  4.368364E-0001
 -2.941602E+0000  7.934707E-0001
  2.158098E+0000  2.278592E+0000
  1.429638E+0000 -5.843864E-0001
 -2.996804E+0000  1.385214E+0000
  6.818934E-0001 -2.344773E+0000
  2.289684E+0000  1.373956E-0002
 -7.485932E-0001 -5.402310E-0001
  3.422671E-0001 -2.138964E+0000
  1.560045E+0000 -2.643780E+0000
 -6.402792E-0001  1.725290E+0000
 -1.582720E+0000 -9.571981E-0001
 -9.587291E-0001  3.434426E-0002
  2.204291E+0000  3.044909E-0001
  5.098398E-0001 -7.377162E-0001
 -9.648834E-0002 -8.884906E-0001
 -7.728637E-0002 -1.914911E+0000
 -2.034357E-0001  3.491052E-0001
  2.022691E+0000  2.565818E+0000
 -9.160010E-0001 -4.776549E-0002
  8.092112E-0001 -1.985571E-0001
  5.763062E-0001 -3.124287E+0000
  2.209593E+0000  1.193816E+0000
  7.348577E-0001  7.428138E-0001
 -2.656191E+0000  2.860825E-0001
 -9.494695E-0001 -2.012725E+0000
  2.685087E+0000 -1.557754E+0000
 -9.582062E-0002  2.241596E+0000
 -2.140772E+0000 -1.971451E+0000
 -2.315692E+0000 -3.421424E+0000
  4.286638E+0000  1.406360E+0000
 -3.090983E+0000  3.619589E+0000
 -3.588553E+0000 -3.651300E+0000
  2.590245E+0000 -2.796190E+0000
  3.790211E+0000  4.921755E+0000
 -4.503783E+0000  3.357732E+0000
 -1.211615E+0000 -2.852854E+0000
  3.035987E+0000 -2.855588E+0000
  2.094430E+0000  5.144592E+0000
 -2.386047E+0000  4.712927E+0000
 -3.781957E+0000 -2.938570E-0001
  1.971581E+0000 -4.588605E+0000
  1.624401E+0000  2.617263E+0000
 -2.063871E-0001  3.110487E+0000
 -1.664490E+0000  2.266431E+0000
 -3.357660E+0000 -4.592732E-0002
  1.351509E+0000 -4.605247E+0000
  2.284927E-0001 -8.249148E-0001
  1.660604E+0000  4.341315E-0001
 -3.173762E+0000  2.421678E+0000
  9.125043E-0001 -4.276637E+0000
  1.693145E+0000 -2.215825E-0001
  1.691994E+0000  3.445697E+0000
  6.156868E-0001  6.303823E-0001
 -8.054649E-0001 -2.236736E+0000
  1.574157E+0000 -2.666512E-0001
  1.047831E+0000  5.487640E-0001
  1.183761E+0000 -9.092990E-0001
 -1.125269E+0000  8.312964E-0001
  1.245916E-0001 -2.381459E+0000
  2.740379E-0001 -8.028538E-0001
  2.132525E-0001 -2.825669E+0000
 -5.983660E-0001 -1.083226E+0000
 -1.020370E+0000 -1.826178E+0000
  2.361637E+0000 -2.194447E+0000
  8.100749E-0001 -1.067236E+0000
  5.267838E-0001  2.671022E+0000
  2.872401E-0001 -2.206906E+0000
 -4.152350E+0000 -1.689844E+0000
  2.168582E+0000 -2.788420E+0000
  2.886466E+0000  2.958856E+0000
 -2.846406E+0000  3.328115E+0000
 -4.812276E+0000 -3.337331E+0000
  6.162351E+0000 -3.544131E+0000
  2.144621E+0000  5.051605E+0000
 -5.024295E+0000  5.559481E+0000
 -2.638408E+0000 -4.242793E+0000
  2.992953E+0000 -3.013296E+0000
 -7.619342E-0001  3.914052E+0000
  8.516496E-0001  9.639535E-0001
 -2.626908E+0000 -1.403408E+0000
  5.469185E-0001 -1.369330E+0000
  9.260535E-0001  3.768950E+0000
 -6.619791E-0001  5.661084E-0001
 -2.907841E+0000 -2.274702E+0000
  1.248212E+0000 -3.458379E+0000
 -1.617768E+0000  1.207821E-0001
  5.459357E-0001  2.816841E+0000
 -3.750108E+0000 -2.374520E-0001
 -9.447327E-0001 -2.814929E-0001
 -2.587033E-0001  1.962656E+0000
  1.537394E+0000  6.336059E-0001
 -3.810095E-0001  9.953129E-0001
  4.710661E-0001  1.808126E+0000
 -1.082911E+0000  3.611735E-0001
 -1.000531E+0000  6.681964E-0001
  2.364552E+0000  2.372256E-0002
 -4.940877E-0002  2.510993E+0000
 -5.402018E-0001  7.825753E-0001
  1.383363E-0001 -1.737343E+0000
  4.887171E-0001  1.190859E+0000
  1.606666E+0000 -2.956381E+0000
 -2.350709E+0000  3.435141E-0001
 -3.969216E-0001 -8.867978E-0001
  1.164699E+0000  2.487575E-0001
 -2.570904E+0000  1.597250E+0000
  2.350760E+0000 -1.704207E+0000
 -3.520667E-0002  9.908491E-0001
  1.554664E+0000  3.072828E-0001
 -2.167652E+0000  1.146363E+0000
  8.528364E-0001 -4.480563E+0000
 -5.517324E-0001  1.556091E+0000
  1.978649E+0000  5.742895E-0001
 -2.759919E+0000  2.331423E+0000
  1.231916E+0000 -3.317871E-0001
  5.005433E-0001 -2.778915E-0001
  6.440991E-0001 -1.196342E+0000
 -2.224789E+0000  5.541130E-0002
  1.130338E+0000  1.824060E+0000
  1.905508E+0000  1.070842E+0000
 -1.668256E+0000 -2.123477E+0000
  6.067764E-0001 -3.005378E+0000
  3.615181E+0000  2.543555E-0001
 -3.008236E+0000  6.446901E+0000
 -1.836025E+0000 -2.250065E+0000
  1.686200E-0001 -7.378982E+0000
  2.442384E+0000  5.161279E+0000
 -8.838752E-0001  1.820469E+0000
 -4.901124E+0000  4.210767E-0001
  4.254241E+0000 -1.244057E+0000
  1.378046E+0000 -2.704271E+0000
  1.436352E+0000  3.035087E+0000
 -1.385228E+0000  1.008050E+0000
  1.637140E+0000 -3.187956E+0000
  1.966206E+0000 -3.989146E-0001
  1.281315E+0000  3.043801E+0000
 -2.656041E+0000 -1.510414E+0000
 -1.598075E-0001 -3.949654E+0000
  4.149770E+0000 -3.905887E-0001
 -2.014981E-0001  3.369822E+0000
 -1.284843E+0000 -1.972752E+0000
 -1.584541E+0000 -1.117538E+0000
  2.092108E+0000 -1.606822E+0000
 -6.530869E-0001  3.365603E+0000
  1.236855E-0001 -5.524342E-0002
 -1.196073E+0000 -1.129237E+0000
  1.970929E+0000  2.031937E+0000
  1.216117E+0000  1.207884E+0000
 -3.679919E+0000 -2.718392E+0000
 -3.406672E-0001 -9.186263E-0001
  2.756014E+0000  1.212161E+0000
  1.318524E-0001  4.349512E-0001
 -8.374822E-0001  1.066246E+0000
 -8.490848E-0001 -8.294224E-0001
 -7.733971E-0001 -2.048895E+0000
  3.356880E+0000  2.362834E+0000
 -4.185000E+0000  4.206177E+0000
  8.860941E-0001 -3.158521E+0000
 -2.254558E+0000 -1.114083E+0000
  4.550156E+0000  1.274848E+0000
 -1.489434E+0000  2.093852E+0000
 -1.635433E+0000 -1.801222E+0000
 -1.055304E+0000 -2.420287E+0000
  1.145355E+0000 -2.115015E-0001
  2.234842E+0000  2.421499E+0000
 -2.653382E+0000  4.250716E+0000
 -3.417962E+0000 -8.765890E-0002
  3.323425E+0000 -3.345004E+0000
  2.288163E+0000  2.363645E+0000
 -1.655307E+0000  2.847588E+0000
 -1.807184E+0000 -8.142574E-0001
  1.774774E+0000 -3.147487E+0000
  2.573372E-0001  1.973742E+0000
  1.863791E+0000  2.393881E+0000
 -2.858671E+0000  4.369407E+0000
 -1.476620E+0000 -2.213226E+0000
  1.626113E+0000 -1.144326E+0000
  3.900293E+0000  2.460112E+0000
 -2.797093E+0000  3.955128E+0000
 -2.038962E+0000 -3.659827E+0000
  3.275081E+0000 -1.676723E+0000
  2.674449E+0000  1.927192E+0000
 -1.617569E+0000  1.947356E+0000
 -1.475950E+0000 -3.753663E+0000
  1.782441E+0000 -3.381806E+0000
  2.415739E+0000  4.787959E+0000
 -3.651736E+0000  4.628986E-0001
 -2.684993E+0000 -6.504547E-0001
  1.974888E+0000 -1.373232E+0000
  7.701963E-0001  3.181386E+0000
 -3.145674E+0000  8.545291E-0001
 -4.971157E+0000  1.478599E+0000
  5.256835E+0000 -3.876348E+0000
 -1.962883E+0000  3.358888E+0000
  2.300681E+0000  3.017670E-0001
 -4.435539E+0000 -7.582235E-0001
  1.904823E+0000 -4.481620E+0000
  2.152858E-0001 -1.024355E+0000
  1.709660E+0000  1.481151E+0000
 -5.220461E+0000  2.632737E+0000
  7.929823E-0001 -3.340580E+0000
  3.039382E+0000  2.170702E+0000
 -8.640127E-0002  2.943455E+0000
 -1.993382E+0000 -1.781699E+0000
  1.441178E+0000 -4.803581E+0000
  7.254226E-0001 -1.016581E+0000
  3.742164E+0000  3.483715E+0000
 -3.785169E+0000  6.389132E-0001
 -1.074884E+0000 -2.688536E+0000
  1.077291E+0000 -6.187672E-0002
  2.453052E+0000  4.133357E+0000
 -2.890919E+0000  8.388708E-0001
 -4.476650E+0000 -3.802182E+0000
  3.738202E+0000 -1.203922E+0000
  5.269805E-0001  3.007654E-0001
 -4.334072E+0000  2.222217E+0000
  4.538525E-0001 -3.844897E+0000
  3.162728E+0000  9.898794E-0001
 -1.407443E-0001  1.032798E+0000
 -1.886545E+0000 -5.003823E-0001
 -1.001431E+0000 -1.842946E+0000
  1.926531E+0000 -6.072853E-0001
  4.952789E-0001  3.131546E+0000
 -1.044974E+0000  4.255496E+0000
 -2.041264E+0000 -2.407988E+0000
  2.707661E-0001 -2.046900E+0000
  1.215042E+0000 -5.756539E-0001
 -1.307204E+0000 -7.053760E-0001
 -3.862036E-0001 -9.161298E-0001
  8.627052E-0001 -4.952166E-0001
 -8.794197E-0002  5.362721E-0002
  6.743133E-0001  4.366040E-0002
 -2.809382E+0000  2.112077E+0000
  3.326733E+0000 -1.096989E+0000
 -3.174444E+0000 -9.101953E-0001
  3.156549E-0001 -1.367518E+0000
 -7.532096E-0001 -6.881440E-0001
  7.201540E-0001 -5.768204E-0001
 -4.404347E-0001  9.199364E-0001
 -1.385366E+0000  1.476323E+0000
 -3.520316E-0001 -3.611364E+0000
  1.242174E+0000 -7.501068E-0001
 -1.533096E+0000  2.012880E+0000
  2.605761E-0001  8.993944E-0001
 -6.876109E-0001  1.617280E+0000
  5.974875E-0001  5.328397E-0001
 -1.397596E+0000 -1.247464E+0000
 -3.305867E-0001  7.993182E-0001
 -1.315865E+0000  4.692149E+0000
 -1.431715E+0000 -3.668854E-0001
  2.510873E+0000 -1.606492E+0000
  1.453149E+0000 -1.138068E+0000
 -1.213701E+0000  4.046571E-0001
 -1.782597E-0001 -1.809453E+0000
 -1.169787E+0000 -1.933358E+0000
  1.456790E+0000  1.620740E+0000
  3.249368E-0002  2.533715E-0002
  6.012886E-0001 -9.674787E-0002
  5.408270E-0001 -2.675808E+0000
  1.209152E+0000  4.564058E-0001
 -1.410665E-0001  1.026930E+0000
 -2.367081E+0000  2.219992E+0000
 -2.775431E-0001 -2.171808E+0000
 -7.036868E-0001 -1.472496E+0000
  1.199512E+0000  1.099022E-0001
  1.323354E+0000  7.379367E-0001
 -2.658443E+0000  2.394615E+0000
  4.380053E-0001 -3.361660E+0000
  1.234002E+0000  6.961221E-0001
  4.199804E+0000  3.309744E+0000
 -4.480122E+0000  4.384472E+0000
 -1.401033E+0000 -2.388633E+0000
  2.102764E+0000 -1.780126E+0000
  2.822303E+0000  2.901505E+0000
 -4.580187E+0000  3.506679E+0000
  3.641108E-0001 -1.867679E+0000
  2.288092E+0000 -2.087976E+0000
  1.151192E+0000  4.337842E+0000
 -3.286592E+0000  2.568287E-0001
 -8.517419E-0001 -3.048216E+0000
  4.792521E+0000 -3.234602E+0000
  3.025198E-0002  1.028262E+0000
 -2.527244E+0000  1.066115E+0000
  3.265973E+0000 -1.982829E+0000
 -1.176998E+0000  1.308477E+0000
 -8.363914E-0001  1.914281E-0001
  1.794402E+0000 -3.267646E-0001
 -9.497353E-0001 -1.265356E+0000
  1.358832E+0000  1.189347E+0000
 -2.637560E+0000 -1.462704E+0000
  8.830775E-0001 -4.392883E+0000
  2.404404E+0000 -1.005018E+0000
  7.377953E-0001 -6.949520E-0001
 -4.595689E+0000  1.017143E+0000
  1.300019E+0000 -7.855582E-0001
  3.017725E+0000  5.373448E+0000
 -2.020191E+0000  3.545256E+0000
 -1.922035E+0000 -6.627841E-0001
  1.647636E+0000 -3.333299E+0000
  3.698234E+0000  2.086131E-0001
 -1.766727E+0000  2.795263E+0000
 -3.509787E+0000  7.242000E-0001
  1.331308E+0000 -4.472872E+0000
  1.263767E+0000  1.126728E+0000
 -1.137424E+0000  9.307784E-0001
 -3.453791E+0000  1.022229E+0000
  1.054242E+0000 -1.920093E+0000
 -6.024038E-0001  6.622791E-0001
  2.830067E+0000  2.045045E+0000
 -3.499529E+0000 -3.166440E-0001
 -8.871416E-0001 -3.978685E+0000
  4.665284E+0000 -3.099526E+0000
  2.016949E+0000  4.241001E+0000
 -4.981694E+0000  1.281106E+0000
  1.790573E+0000 -4.729646E+0000
  3.809506E+0000  4.817733E-0001
 -8.998788E-0001  4.110336E+0000
 -1.817713E+0000 -2.403263E+0000
 -9.994711E-0001 -1.265942E+0000
  2.792825E+0000 -3.508976E-0001
  3.135533E-0002  3.349581E+0000
 -2.556668E+0000 -1.795014E+0000
  1.725047E+0000 -3.321220E+0000
  3.814409E+0000  4.561012E+0000
 -5.525580E+0000  2.309949E+0000
 -1.148639E-0001 -2.992541E+0000
  3.392958E-0001 -3.618022E+0000
  2.384627E+0000  5.785427E-0001
 -2.424569E+0000  2.614132E+0000
 -1.447442E+0000 -3.311549E-0001
 -3.008828E-0001 -2.924272E+0000
  2.387995E+0000  1.652891E+0000
  8.270902E-0001  1.606160E+0000
 -2.207932E+0000  3.353332E-0001
 -6.303086E-0001 -2.292489E+0000
  3.747219E-0001  1.761019E-0001
 -2.163634E+0000 -2.932410E+0000
  6.951717E-0001 -3.559246E+0000
  9.846281E-0001  1.741875E+0000
  7.496947E-0002  9.592151E-0001
  2.616832E-0001 -2.724480E+0000
 -2.232747E-0001  2.572164E+0000
  1.997885E+0000  2.278107E+0000
 -4.709008E+0000 -2.463803E-0001
  1.755148E+0000 -3.565000E+0000
  3.787503E+0000 -8.165244E-0001
 -2.632803E+0000 -2.638582E-0001
 -4.076532E-0001 -3.477056E-0001
  1.844657E+0000 -1.268383E+0000
  2.498841E+0000  1.556994E+0000
 -9.711110E-0001  6.633528E-0001
 -4.082932E+0000 -9.317086E-0001
  3.910183E+0000 -3.843372E+0000
  5.052056E-0001  7.713125E-0001
  1.883993E+0000  3.881065E+0000
 -3.697812E+0000  7.281157E-0002
 -2.259231E+0000 -2.728024E+0000
  3.729117E+0000 -2.182734E+0000
 -1.034898E+0000  4.137245E+0000
 -2.220037E+0000  2.989437E+0000
 -8.762390E-0001 -4.949872E+0000
  2.160763E+0000 -2.970434E+0000
  1.167817E+0000  3.549576E+0000
 -1.050846E+0000 -8.592523E-0001
 -1.330824E+0000  2.635962E-0002
  1.140025E+0000 -4.687701E-0001
  1.398608E+0000 -9.425627E-0001
 -5.681558E-0001  1.012061E+0000
 -6.362381E-0001 -4.151263E-0001
 -1.307470E+0000 -2.152007E+0000
  1.188527E+0000  2.011523E-0001
 -3.190294E+0000  7.883261E-0002
 -9.097955E-0002 -4.770744E-0002
  3.012135E+0000 -1.946838E+0000
 -7.267210E-0001  2.354477E+0000
 -4.438896E-0001 -2.949141E+0000
 -6.005330E-0001 -1.702787E+0000
  2.773473E-0001  2.914881E+0000
 -1.675765E+0000  3.717712E+0000
 -3.924436E+0000 -3.105135E+0000
  2.544060E+0000 -3.676669E+0000
  1.635188E+0000  7.174649E-0001
 -2.258295E+0000  2.593420E-0002
 -5.061139E+0000 -2.557970E+0000
  3.641491E+0000  8.150419E-0001
  2.036857E+0000  3.136935E+0000
 -1.802621E+0000 -1.197032E-0002
 -1.616045E+0000 -2.976042E+0000
  2.961465E+0000 -4.077975E+0000
 -3.083091E-0001  2.665973E+0000
  1.848612E-0001 -1.428382E+0000
 -2.192181E+0000 -3.737209E+0000
  7.980397E-0001 -5.168838E-0001
  5.308036E+0000 -1.436940E+0000
 -2.089672E+0000 -4.461508E-0001
 -1.648167E+0000 -6.757721E-0001
  5.234449E-0001 -1.014795E+0000
  8.308678E-0001 -7.417175E-0001
 -2.818921E-0001  1.054141E+0000
 -2.566020E+0000  1.692704E+0000
  1.528191E+0000 -1.518935E+0000
  5.856631E-0002 -1.945621E+0000
  3.561697E-0001  2.253383E+0000
 -2.343177E+0000  1.878361E-0001
  1.116116E+0000 -1.160896E+0000
 -6.896395E-0001 -3.252000E+0000
  1.286293E+0000  2.056016E+0000
  1.054229E+0000  7.606097E-0001
 -2.223694E+0000  1.600317E+0000
 -6.494356E-0002 -2.457093E+0000
 -3.073282E-0001 -3.983653E+0000
  2.326586E-0001  2.085378E+0000
 -5.816593E-0001  2.248259E+0000
 -3.021797E+0000  2.538087E-0001
  1.119771E+0000 -2.256852E+0000
  2.503365E+0000  7.041335E-0001
 -1.431382E+0000  1.979362E+0000
 -9.951412E-0001 -7.826679E-0001
  5.379579E-0001 -3.279527E+0000
 -6.923446E-0001  2.994778E+0000
  1.614190E+0000 -2.082548E-0001
 -1.369310E+0000 -9.143130E-0002
  2.124341E-0001  1.168513E+0000
 -7.241804E-0001  1.474303E+0000
 -2.418065E+0000 -2.605422E+0000
  3.156483E+0000 -1.012970E+0000
 -3.587959E-0001  3.389571E+0000
 -1.842195E+0000 -1.572038E+0000
  2.007192E+0000 -1.206530E+0000
 -6.081429E-0001  1.859252E+0000
  3.348441E-0003 -9.474295E-0001
 -1.351273E-0001  5.734515E-0001
  6.202797E-0001  1.469976E+0000
  2.381909E-0001  4.194046E-0001
 -1.035645E+0000  7.476958E-0002
 -3.522055E-0001 -2.032307E+0000
 -9.307130E-0001 -5.544944E-0001
  3.693180E-0001 -7.906715E-0001
  3.407817E-0001  1.335728E+0000
  5.592770E-0001  2.266787E-0001
  6.980911E-0001  1.678567E+0000
 -3.904248E-0001 -5.897804E-0002
 -2.641210E-0003 -1.057370E+0000
  4.584787E-0001 -8.418137E-0002
 -1.554172E-0001 -1.891114E+0000
 -5.471797E-0001  6.339811E-0001
  1.983738E+0000 -3.641338E+0000
 -3.397524E+0000 -1.410975E-0001
  1.895134E+0000  3.827511E-0001
 -6.714531E-0001  1.110752E+0000
 -4.564182E+0000  1.285723E+0000
  2.005837E+0000 -2.574710E+0000
  7.287657E-0001  2.532339E+0000
 -1.280892E-0001  4.373496E+0000
 -4.006228E+0000 -4.871339E-0001
  1.602681E+0000 -5.792447E+0000
  1.864402E+0000  2.004665E+0000
 -1.339364E-0001  3.886398E+0000
 -1.631330E+0000 -1.232044E-0001
  3.723853E-0001 -2.258675E+0000
  1.538801E+0000  5.919013E-0001
 -5.270433E-0001 -3.487415E-0001
  1.796688E+0000  3.194156E+0000
 -1.660081E+0000  1.433242E+0000
 -1.787046E+0000 -2.193255E+0000
  1.147570E+0000 -8.053325E-0001
  1.455608E+0000  1.753392E+0000
 -9.050307E-0001  1.949623E+0000
 -2.228563E+0000 -2.410010E+0000
  2.675591E+0000  1.891367E+0000
  2.117243E+0000  1.178287E+0000
 -3.115177E+0000  1.394992E+0000
 -3.281321E-0001 -2.830725E+0000
 -5.517127E-0001  9.707917E-0002
  4.333424E-0001 -3.821282E-0001
  4.920204E-0001 -3.600748E-0001
  3.149310E-0001  1.318914E+0000
  2.511228E-0001  1.052992E+0000
 -1.461648E+0000  3.031354E+0000
  9.897637E-0001  6.807867E-0002
 -4.480951E-0001  2.313541E+0000
  2.017841E+0000  2.474950E+0000
 -3.204385E+0000  5.133895E+0000
  4.769235E+0000 -6.098286E+0000
 -1.674781E+0000  3.380143E+0000
  2.923607E-0001  2.319172E+0000
 -3.642349E+0000 -1.808350E+0000
  1.208701E+0000 -7.843616E-0001
  3.317034E+0000  4.188640E-0001
 -1.395644E+0000  9.334374E-0001
 -1.765156E+0000 -3.307752E+0000
  1.884172E+0000 -2.749389E-0001
  2.216966E+0000  2.427067E-0001
 -2.090359E+0000 -2.803434E-0001
  8.133534E-0002 -1.377670E-0001
  3.215254E-0001  1.848148E+0000
  1.166402E+0000  6.217335E-0001
 -3.645292E+0000  1.280848E+0000
  1.368348E+0000 -2.095239E+0000
  2.819598E+0000  2.468139E+0000
 -4.047045E-0001  3.677158E+0000
 -1.709921E+0000 -2.780580E+0000
  1.261139E+0000 -3.384133E+0000
  1.216944E+0000  1.147453E+0000
 -1.427882E+0000  1.236786E+0000
 -2.277345E+0000 -2.152933E+0000
  8.839961E-0001  1.106642E+0000
  1.021955E+0000  5.001170E+0000
 -2.562636E+0000 -6.825047E-0001
  5.475790E-0001 -3.272866E+0000
  6.431250E-0001 -1.294721E+0000
  1.886510E+0000 -1.527094E-0001
 -6.319602E-0001  2.203026E+0000
 -1.267397E+0000 -9.396916E-0001
  1.874422E+0000  4.481292E-0001
  6.584267E-0001 -4.793919E-0001
 -2.759218E+0000 -5.499619E-0001
 -2.710742E-0001  2.924799E+0000
  1.021388E+0000 -2.077370E+0000
  2.303263E+0000 -7.312914E-0001
 -5.848618E-0001  3.203770E+0000
 -2.056276E+0000 -2.083030E+0000
 -2.630787E+0000 -3.907573E+0000
  5.838702E+0000 -1.737070E+0000
 -3.631877E+0000  5.030723E+0000
  2.725617E+0000  5.012813E-0001
 -2.252879E+0000 -9.615068E-0001
 -8.967701E-0001 -3.786682E-0001
  3.121472E+0000 -1.129131E+0000
 -2.024157E+0000  8.288994E-0001
  1.397898E+0000 -2.222569E+0000
 -6.068379E-0001 -2.095821E+0000
  2.882155E+0000 -1.627194E+0000
 -1.503242E+0000  2.163028E+0000
 -4.935190E-0001 -1.983601E+0000
 -6.393301E-0001 -7.015948E-0001
  1.839724E+0000 -2.926745E+0000
 -1.858474E+0000  1.702359E+0000
 -3.729065E-0001 -1.640249E+0000
  4.882364E-0001 -2.202958E+0000
  1.964349E+0000  8.154072E-0001
 -9.901228E-0001  4.375133E+0000
 -1.291425E+0000 -2.711731E+0000
  1.070312E+0000 -8.384393E-0001
  3.634474E+0000  3.911606E+0000
 -2.269129E+0000  3.389396E+0000
 -3.436548E+0000 -3.929240E+0000
  2.737206E+0000 -2.066040E+0000
  2.490160E+0000  2.968719E+0000
 -1.999884E+0000 -2.061654E-0001
 -2.487410E+0000 -5.454565E+0000
  3.142724E+0000 -4.780568E-0001
  3.038975E-0001  4.837346E+0000
 -3.822998E+0000  1.243081E+0000
 -1.036996E+0000 -4.038301E+0000
  1.616687E+0000 -2.872216E+0000
  3.613887E+0000  5.064766E+0000
 -3.140229E+0000  5.754389E+0000
 -1.743236E+0000 -5.401662E+0000
  4.258634E+0000 -2.049866E+0000
  2.402737E-0002  5.915740E+0000
  2.433060E-0001  1.017246E+0000
 -6.570419E+0000 -2.044582E+0000
  5.346644E+0000 -3.765054E+0000
  5.823699E-0001  4.402095E+0000
 -5.355466E+0000  5.438634E+0000
 -1.950225E+0000 -3.878325E+0000
  8.049383E-0001 -1.689757E+0000
  3.122860E+0000  1.479232E+0000
 -1.877845E+0000  3.444522E+0000
 -1.190636E+0000 -8.859252E-0002
  2.223158E-0001 -5.777669E-0001
 -6.923895E-0001 -1.552301E+0000
  3.060152E+0000 -5.030116E-0001
  1.002879E+0000  9.495637E-0001
 -8.919891E-0001 -6.082421E-0001
 -1.201367E+0000 -2.025176E+0000
  2.692830E+0000 -5.803714E-0001
  1.398237E-0001 -7.713818E-0001
 -3.255565E+0000  1.290159E+0000
  1.574013E+0000 -3.651661E+0000
  3.103398E+0000  3.839375E-0002
 -1.309491E-0001  2.177701E+0000
 -1.700746E+0000 -1.549259E+0000
 -5.482228E-0001 -4.560968E-0001
  2.980572E+0000 -1.269959E+0000
 -7.062845E-0001  2.722401E+0000
 -1.315058E+0000 -7.745516E-0001
  1.107633E-0001 -2.159835E+0000
 -5.271527E-0001  2.225312E-0002
  1.573744E+0000  6.573097E-0001
 -1.422481E+0000  3.564978E+0000
 -2.047032E+0000  5.876139E-0001
 -6.385731E-0001 -2.232807E+0000
  3.120718E+0000  1.038802E+0000
  1.018425E+0000  1.139840E+0000
 -4.127099E+0000 -2.053012E+0000
 -4.347120E-0001 -7.889280E-0001
  3.311360E+0000 -1.211035E+0000
  2.181969E+0000  2.346429E+0000
 -2.911353E+0000  1.882458E+0000
  1.105302E+0000 -2.842744E+0000
  8.247756E-0001  3.818824E-0002
  3.712438E+0000  4.422327E+0000
 -4.632023E+0000  1.830830E+0000
  7.611782E-0001 -5.130165E-0001
  7.988317E-0001 -2.040941E+0000
  1.531606E-0001 -2.274379E+0000
 -3.591346E-0001  3.984910E+0000
 -4.588000E-0001 -7.721959E-0001
 -1.696157E+0000 -9.209340E-0001
  7.750381E-0002 -1.282054E+0000
  9.155383E-0001  4.043352E-0001
 -8.786367E-0001  2.097694E+0000
 -1.578849E+0000 -3.695381E-0001
 -6.110290E-0001 -2.228765E+0000
  3.038287E+0000 -7.735488E-0001
 -1.842757E+0000  2.390566E+0000
 -5.199007E-0001 -4.462846E-0002
 -8.705585E-0001 -5.590845E+0000
  3.337455E+0000 -3.424823E-0001
 -9.639645E-0001  1.347174E+0000
 -1.387534E+0000 -8.644766E-0001
 -7.917257E-0001 -2.839509E+0000
  8.986393E-0001 -1.041722E+0000
  2.514899E+0000  1.985637E+0000
 -2.710843E+0000  2.953498E+0000
 -2.128925E+0000 -1.555357E+0000
 -8.403142E-0001  8.205575E-0001
  8.989111E-0001  2.899368E+0000
 -1.601605E+0000 -8.428907E-0001
 -3.186481E-0001 -8.427178E-0001
  1.709537E+0000  5.793780E-0001
  3.430816E-0001  5.396346E+0000
 -2.157731E+0000  1.103550E+0000
 -1.056063E+0000 -3.439343E+0000
  3.148557E+0000  3.928780E-0001
 -3.064712E+0000  8.143804E-0001
  5.751648E-0001 -1.789718E+0000
 -5.174014E-0001 -1.923460E+0000
  2.959929E-0001  1.024117E+0000
  4.134379E-0001  3.077293E+0000
 -1.844652E+0000  9.220419E-0001
 -1.789658E-0001  2.853259E+0000
 -1.424276E+0000 -2.303358E+0000
  1.519847E+0000  1.514249E+0000
  4.609401E-0001  1.062490E+0000
 -6.930846E-0002 -1.052741E+0000
 -1.636925E+0000  3.438536E-0001
  1.069775E+0000  1.000392E-0001
  4.220239E-0001 -1.887987E+0000
 -1.551004E+0000  6.043866E-0002
  2.772396E+0000 -1.532315E+0000
 -2.460846E+0000  9.362538E-0001
 -9.499583E-0002 -3.764300E+0000
  1.109125E+0000  4.327868E+0000
  9.489356E-0001 -1.562952E+0000
 -2.164646E+0000 -1.666235E+0000
 -5.508559E-0001 -1.978747E+0000
  9.010776E-0001  3.000356E-0001
 -6.719809E-0001  8.556667E-0002
  5.430501E-0001 -7.397581E-0001
  4.169889E-0001 -2.841662E-0001
 -1.918484E-0001  8.038897E-0001
 -1.135140E+0000 -8.359822E-0002
  1.208536E+0000  4.462139E-0001
 -6.493009E-0001 -7.482547E-0002
  7.366826E-0001  2.544365E-0001
 -2.126895E+0000 -1.391821E-0001
  1.766362E+0000 -1.228110E-0001
 -6.230556E-0001  3.461921E-0001
  1.541627E+0000  8.008405E-0002
  7.823957E-0001  3.331478E+0000
 -7.046784E-0001 -4.556266E+0000
 -1.805430E+0000 -8.593563E-0002
  3.131758E+0000  1.676046E+0000
 -5.324157E-0001  2.084461E+0000
 -5.144905E-0001 -5.634950E+0000
 -2.329391E-0001 -1.688998E+0000
  4.763395E+0000  3.840273E+0000
 -4.278075E+0000  3.496370E+0000
 -3.400098E+0000 -5.572605E+0000
  4.293244E+0000 -1.751958E+0000
  1.597338E+0000  2.852895E+0000
 -5.815999E-0001  1.809189E+0000
 -3.449516E+0000 -4.887397E+0000
  1.350935E+0000 -5.681672E+0000
  4.050535E+0000  1.900308E+0000
 -1.320318E+0000  6.338375E+0000
 -4.022262E+0000 -2.088658E+0000
  1.010289E+0000 -4.587165E+0000
  4.718690E+0000  5.142518E+0000
 -5.767764E-0001  4.865186E+0000
 -2.928199E+0000 -2.348321E+0000
  2.341135E+0000 -4.925437E+0000
  4.825029E+0000  3.733938E+0000
 -2.925529E+0000  4.315771E+0000
 -2.983533E+0000 -4.727885E+0000
  4.100791E+0000 -1.366904E+0000
  1.709414E+0000  3.884553E+0000
 -4.473773E+0000 -8.871849E-0001
 -9.448685E-0001 -5.387233E+0000
  3.509338E+0000  6.282511E-0001
  3.148844E+0000  1.002879E+0000
 -5.472672E+0000  3.021293E+0000
 -7.632639E-0001 -4.127233E+0000
  2.177362E+0000 -7.565395E-0001
  2.955562E+0000  5.485702E+0000
 -4.298233E+0000 -7.226272E-0001
  2.489325E-0001 -7.683858E+0000
  3.905470E+0000 -3.693441E-0001
  3.009122E-0001  5.410127E+0000
 -5.772067E+0000  2.728662E-0001
  1.233477E+0000 -4.413272E+0000
  2.925176E+0000 -1.971405E+0000
  2.011769E-0001  2.538838E+0000
 -1.074532E+0000 -1.409520E+0000
 -1.813357E+0000 -6.331890E-0001
  5.247705E+0000 -2.351662E+0000
 -2.908924E-0001  1.581837E+0000
  5.361854E-0001 -2.141539E-0001
 -7.483811E-0001 -3.308164E-0001
  1.144006E+0000 -5.910344E-0001
  1.673437E+0000  1.440043E+0000
 -4.025245E+0000  2.435321E+0000
 -2.419589E-0001 -4.467558E+0000
  1.090919E+0000 -8.986714E-0001
  3.218295E+0000  1.791986E-0001
 -2.133670E+0000  2.400121E-0001
  5.902886E-0001 -3.856024E+0000
  1.392528E+0000 -7.040631E-0001
 -1.795888E+0000  1.113676E+0000
  5.786780E-0001 -5.974392E-0001
 -1.811783E+0000 -4.655521E-0001
  2.022039E+0000 -7.646434E-0001
 -1.730512E+0000  9.172125E-0001
 -2.480077E+0000 -1.169355E+0000
  1.005044E+0000 -1.525243E-0001
 -1.357609E+0000  3.807031E+0000
  2.199349E+0000  1.499945E-0001
 -1.993259E+0000 -1.650299E+0000
  1.099987E+0000  1.365135E+0000
  6.455040E-0001 -1.481302E+0000
  1.930245E+0000  3.734774E+0000
 -2.520092E+0000  2.141522E+0000
 -1.620116E+0000 -2.366817E+0000
  3.479801E+0000 -2.050064E+0000
  1.673730E+0000  2.002909E+0000
 -9.874570E-0001  1.127901E+0000
 -9.142679E-0001 -4.561746E+0000
  1.400414E+0000 -9.589158E-0001
  8.387706E-0001  2.145928E+0000
 -5.102816E-0001 -1.231391E+0000
  2.037879E-0001 -4.065064E-0001
 -2.176351E+0000 -2.687180E+0000
  4.029750E+0000 -1.041654E-0001
  8.855345E-0001  4.802619E+0000
 -3.535868E+0000  1.487707E+0000
 -3.899411E+0000 -4.457569E+0000
  4.443836E+0000 -1.067500E+0000
  1.121788E+0000  3.956804E+0000
 -3.038044E+0000  1.704696E+0000
 -9.610352E-0001 -2.246014E+0000
  3.469788E+0000  4.478535E+0000
 -3.050144E+0000  8.280783E-0001
 -3.285830E-0001 -3.620347E+0000
  8.730512E-0002 -2.456087E+0000
  6.115239E-0001  3.947031E+0000
 -3.527071E+0000  1.408920E+0000
  1.058238E+0000 -2.296410E+0000
 -4.093052E-0002 -1.896771E+0000
  8.961168E-0001  5.518648E-0001
  1.717184E-0001  1.523276E+0000
 -7.426381E-0001  2.740759E+0000
 -3.085678E+0000 -6.512875E-0001
  2.745358E+0000 -2.082230E+0000
  9.399822E-0001  5.433092E+0000
 -4.562064E+0000  2.821054E+0000
 -5.120716E-0001 -3.253202E+0000
  1.417547E-0003 -2.649718E+0000
  3.178423E+0000  6.392155E-0001
 -1.644362E+0000  2.398124E+0000
  1.211256E+0000 -1.173340E+0000
 -2.335080E+0000 -3.780649E-0001
  4.236937E-0001  3.838939E-0001
 -8.998430E-0001  1.492938E+0000
 -6.532662E-0001 -7.323507E-0001
  3.087472E-0001 -1.230826E+0000
 -1.040815E-0002  2.877629E+0000
  2.730475E+0000  4.061879E-0001
 -2.779391E+0000 -1.065949E+0000
  3.125844E+0000 -1.193411E+0000
 -2.813331E-0001  4.628677E-0001
 -9.326102E-0001  1.530682E-0001
 -1.790444E+0000 -9.072267E-0001
  2.639838E+0000 -1.198753E+0000
  3.643129E-0001  4.041992E+0000
 -1.460974E+0000  2.081586E+0000
  1.852150E-0001  7.617995E-0002
  8.339009E-0001 -1.231968E+0000
  1.703064E+0000 -6.423691E-0001
 -9.965812E-0001  3.618018E+0000
 -2.385866E+0000 -2.977748E+0000
 -2.497442E-0001 -1.594164E+0000
  3.655335E+0000 -2.300047E-0001
 -5.037761E-0001  2.309994E+0000
 -2.254591E+0000 -1.270405E-0001
 -1.883457E+0000 -8.346594E-0001
  2.425546E+0000 -2.696163E+0000
  1.231873E+0000  1.752552E+0000
 -2.237442E+0000 -8.669072E-0001
  9.174910E-0001 -3.589594E+0000
  2.132743E+0000  2.630075E+0000
 -2.264601E-0001  3.864559E+0000
 -4.054091E+0000 -2.464018E-0001
 -5.292124E-0002 -3.763793E+0000
  3.560684E+0000 -1.303671E+0000
  1.051803E+0000  4.683734E+0000
 -3.110144E+0000  3.665759E+0000
 -2.708801E+0000 -6.110600E+0000
  4.974166E+0000 -4.393873E+0000
  2.533108E+0000  4.584092E+0000
 -4.641541E+0000  4.791635E+0000
 -2.873148E-0001 -5.318905E+0000
 -4.027271E+0000 -6.864445E-0002
  5.105144E+0000  1.291569E+0000
 -2.310493E+0000  5.015766E+0000
 -3.989788E+0000 -5.825708E-0001
  4.065482E+0000 -4.639347E+0000
  2.995958E+0000  5.865464E+0000
 -1.897520E+0000  2.726519E+0000
 -2.166704E+0000 -2.258186E+0000
  1.190031E+0000  1.376791E+0000
  1.882309E+0000  7.474817E-0001
 -5.853899E-0001  2.427402E+0000
 -3.592707E+0000 -2.398254E+0000
  5.038480E+0000 -3.055391E+0000
 -8.846251E-0001  3.953236E+0000
 -2.315560E-0001 -1.568301E+0000
 -1.893104E+0000 -3.940220E+0000
  2.999454E+0000 -2.182084E+0000
  2.987692E+0000  9.341602E-0001
 -1.436237E+0000  4.792369E-0001
 -1.419103E+0000 -3.218060E+0000
  4.048037E-0001  6.662160E-0001
  4.341901E+0000  2.577391E+0000
 -5.775443E+0000  2.403664E+0000
  7.333503E-0002 -1.583285E+0000
  1.060305E+0000  2.071104E+0000
 -9.629282E-0001 -9.123911E-0002
 -2.808206E-0001  2.601738E-0001
 -2.362536E+0000  8.166863E-0001
  3.768010E+0000 -4.087843E+0000
 -1.984748E+0000  2.031613E+0000
  3.738251E+0000 -3.260354E-0001
 -6.468550E-0001  9.019939E-0002
  8.270225E-0001 -1.543831E+0000
 -1.144767E+0000  1.234443E+0000
  1.274404E-0002  1.030112E-0001
 -1.172462E+0000 -3.390730E-0001
  6.684489E-0001 -3.492332E+0000
 -7.811531E-0001  1.315359E+0000
  1.104447E+0000 -1.390799E+0000
 -1.313341E+0000 -8.229752E-0001
  1.847523E+0000 -1.750227E+0000
  7.860690E-0001  2.436133E+0000
 -1.139751E+0000  9.447906E-0001
  1.341971E+0000  7.935873E-0002
  2.630306E-0001  6.102339E-0001
  1.069639E+0000  1.418881E+0000
 -2.904261E-0001  5.659403E-0001
 -1.454221E+0000  2.305342E+0000
 -1.004607E+0000 -6.133461E-0001
  1.540340E+0000 -7.644275E-0001
 -8.467556E-0001  2.024866E+0000
 -1.928517E+0000 -2.125611E+0000
 -4.024607E-0001 -1.774629E+0000
  1.066828E+0000 -6.965526E-0001
 -8.376058E-0001  3.704892E+0000
  2.122366E+0000  7.972472E-0003
  1.114632E-0001  4.044968E-0001
 -1.739905E+0000 -1.060958E+0000
  1.829663E+0000 -1.974136E+0000
 -1.841010E-0002  2.491120E+0000
 -6.620475E-0001  3.842971E+0000
 -7.546477E-0001 -3.495338E+0000
 -5.626043E-0001  5.723052E-0001
  3.739652E+0000 -1.446045E+0000
 -2.027440E+0000  2.495681E-0001
 -7.256216E-0001 -3.547988E+0000
  1.685409E+0000  8.769659E-0002
  8.525401E-0001  1.961787E+0000
 -1.616051E+0000 -1.791959E+0000
  5.168488E-0001 -2.842213E+0000
  6.816026E-0001  4.481268E-0001
 -3.909594E-0001 -1.214626E+0000
 -1.059514E+0000  7.720618E-0001
 -7.183691E-0001 -7.461326E-0002
  2.225417E+0000 -9.212872E-0001
  2.420886E-0001  4.676706E-0001
 -1.932072E+0000  3.982551E+0000
  9.102512E-0001 -3.706485E+0000
 -3.203585E-0001 -1.672307E+0000
  1.867576E+0000 -3.976578E-0001
 -1.444933E+0000 -1.551385E+0000
  6.857259E-0001  5.366268E-0001
  2.114366E-0001  2.103308E+0000
 -2.438765E+0000  1.376367E+0000
  3.165506E-0001 -1.475791E+0000
  9.945843E-0001 -8.696256E-0001
  2.044014E+0000  2.691893E+0000
 -3.292391E+0000  1.959696E+0000
 -2.082456E+0000 -2.247205E+0000
 -2.143953E-0001 -4.325781E+0000
  7.573578E-0001  2.426572E+0000
 -1.403165E+0000  1.657277E+0000
 -2.633342E+0000 -2.886672E+0000
  2.170686E+0000 -1.505199E+0000
  2.422510E+0000  3.520951E+0000
 -2.787208E+0000  2.956240E+0000
 -2.519296E+0000 -1.517405E+0000
  3.309375E+0000 -2.692905E+0000
  1.190724E+0000  3.247047E+0000
 -5.742167E-0001  4.701023E-0001
 -3.219728E+0000 -4.668609E+0000
  4.007808E+0000 -4.460623E+0000
  3.257742E+0000  2.655346E+0000
 -5.652898E+0000  1.001268E+0000
  2.068581E-0001 -4.722974E+0000
  5.793450E+0000 -1.475053E+0000
 -1.094885E-0001  5.772962E+0000
 -2.994536E+0000 -3.866774E-0001
  2.256897E+0000 -3.098695E+0000
  6.834901E+0000 -1.737078E+0000
  6.291482E-0001  4.047130E+0000
 -4.420350E+0000  9.305583E-0002
 -4.578086E-0001 -1.575255E+0000
  3.493916E+0000 -1.239156E+0000
  2.404353E+0000  3.456752E+0000
 -6.398553E-0001  1.162386E+0000
 -2.946996E+0000 -2.412825E+0000
  1.888983E+0000 -1.346643E+0000
  3.476889E+0000  3.490871E+0000
 -2.884947E+0000  2.557351E+0000
 -1.683804E+0000 -3.221440E+0000
  4.559860E+0000 -3.641105E+0000
  8.242973E-0001  5.335532E+0000
 -2.658599E+0000  4.901587E-0001
 -1.159055E+0000 -4.296204E+0000
  2.996552E+0000 -1.436570E+0000
  3.713053E-0001  3.710152E+0000
 -1.159407E+0000  1.571063E-0001
  4.585756E-0001 -2.524613E+0000
  6.706619E-0001 -2.067120E+0000
  8.218129E-0001  4.537266E-0001
 -1.137896E+0000  1.233164E+0000
  1.388614E+0000 -4.492703E-0001
 -1.769405E+0000 -8.769628E-0001
  2.321595E+0000 -2.723322E+0000
 -3.557877E-0001  3.126380E+0000
 -1.199341E+0000  2.354519E+0000
  2.669270E-0001 -4.191217E+0000
  8.311216E-0001 -1.407370E+0000
 -2.034001E-0001  2.420028E+0000
 -2.057840E+0000  1.631842E+0000
 -2.252436E+0000 -3.315880E+0000
  1.727464E+0000 -2.848847E-0001
  3.543618E+0000  1.079222E+0000
 -2.465167E+0000  9.364992E-0001
 -2.769484E+0000 -2.597120E+0000
  4.671882E+0000 -1.416965E+0000
 -4.309011E-0001  4.571170E+0000
 -1.919562E+0000 -1.270762E-0001
 -6.771402E-0001 -3.495585E+0000
  2.044582E+0000  1.387163E+0000
 -5.858892E-0001  2.396364E+0000
 -2.184218E+0000 -2.654619E-0001
 -1.620668E+0000 -1.366690E+0000
  2.188079E+0000  5.331409E-0001
  3.475932E+0000  4.428035E+0000
 -3.934974E+0000  1.551936E+0000
 -9.545091E-0001 -1.435238E+0000
  2.495118E+0000 -1.664584E+0000
  1.877349E-0001  2.398982E+0000
 -8.810499E-0002  8.267887E-0004
 -2.969737E+0000  8.785218E-0001
  1.408773E+0000 -4.731622E+0000
  2.537846E-0001  1.255658E+0000
  7.244512E-0001  3.737465E+0000
 -2.976723E+0000  2.759406E-0001
  9.171083E-0001 -4.465598E+0000
  4.558542E+0000 -5.213366E-0001
  3.313542E+0000  2.787850E+0000
 -3.973560E+0000  3.249424E+0000
  2.922370E-0001 -1.811861E+0000
  1.773909E+0000 -1.236728E-0001
  4.040046E+0000  2.453080E+0000
 -2.918215E+0000 -8.522347E-0002
 -1.410242E+0000  2.249376E-0002
  4.091915E+0000 -3.000416E+0000
  2.204237E-0001  3.339056E+0000
 -4.245141E+0000  4.229119E+0000
 -5.539492E-0001 -4.107565E+0000
  1.300548E+0000 -1.156171E+0000
  1.629690E+0000  8.763560E-0001
 -1.870469E+0000  3.211854E+0000
 -1.994244E+0000 -4.120194E+0000
  3.707286E+0000 -2.693046E+0000
  1.296816E+0000  3.370171E+0000
 -3.286178E+0000  3.896587E+0000
 -2.046634E+0000 -4.719999E+0000
  3.294214E+0000 -8.662174E-0001
  2.030056E+0000  3.381374E+0000
 -2.889592E+0000  4.046997E+0000
 -1.374387E+0000 -2.714978E+0000
  3.387422E+0000  6.636126E-0001
  2.829966E-0001  5.062246E+0000
 -3.185175E+0000 -3.357156E+0000
 -1.124903E+0000 -3.322041E+0000
  4.197410E+0000 -2.752266E-0001
 -1.064533E+0000  1.466043E+0000
 -3.410046E+0000 -8.929997E-0001
  5.972115E-0001 -4.154798E+0000
  2.555559E+0000 -2.451879E-0001
  1.319924E-0001  1.163499E+0000
 -1.834633E+0000 -2.655477E+0000
  8.464684E-0002 -3.550816E+0000
  1.072145E+0000  1.047320E+0000
 -1.409271E-0001 -4.075828E-0001
 -3.143547E-0001 -2.099934E-0001
  1.904651E+0000 -9.958473E-0002
  1.918112E+0000  2.406464E+0000
 -1.142981E+0000 -2.558145E-0001
 -2.666921E+0000 -2.515711E+0000
  3.792055E+0000  8.130283E-0002
 -1.655564E+0000  2.754301E+0000
  4.964969E-0001 -1.927854E+0000
 -1.592414E-0001 -2.878408E+0000
  1.807233E+0000  2.371907E+0000
  3.008989E-0001  2.288244E+0000
 -4.380484E+0000  2.180576E-0001
  1.787143E+0000 -3.643576E+0000
  1.003424E+0000  2.069906E-0001
 -4.848113E-0001  6.226932E+0000
 -2.223124E+0000  1.902433E+0000
 -1.694403E+0000 -1.045959E+0000
  1.529074E+0000 -8.793454E-0001
  2.153068E-0001  1.796704E+0000
 -2.501955E+0000  6.422674E-0001
 -2.957275E+0000 -2.368874E+0000
  3.242623E+0000 -4.922047E+0000
  2.304352E+0000  1.361153E+0000
 -2.378090E+0000  3.455734E+0000
 -1.994648E+0000 -2.098665E+0000
  3.578157E+0000 -1.437757E+0000
  4.082590E+0000  1.556070E+0000
 -2.141484E+0000  2.500962E+0000
 -1.068888E+0000 -3.189301E+0000
  6.617526E-0002 -3.561940E+0000
  3.064623E+0000  2.418822E-0001
 -4.278823E-0001  1.867267E+0000
 -3.265828E+0000 -1.779287E+0000
  2.016262E-0001 -3.813057E+0000
  2.646888E+0000  5.733877E-0001
  1.285079E+0000  3.581300E+0000
 -4.096961E+0000 -1.602608E+0000
  2.186408E+0000 -3.722520E+0000
  4.076480E-0001  2.772386E+0000
  1.253330E+0000  3.397078E+0000
 -3.271206E+0000  4.382143E+0000
 -2.278983E+0000 -4.704586E+0000
  3.318656E+0000 -3.576915E+0000
  2.700965E+0000  2.976060E+0000
 -1.900935E+0000  5.067345E+0000
 -2.399467E+0000 -7.182657E-0001
  5.438375E-0001 -1.509156E+0000
  1.806762E+0000 -3.269580E-0001
 -9.116151E-0001 -4.416608E-0001
 -1.531845E+0000 -3.297801E-0001
  1.678919E+0000  1.081950E-0001
  9.783469E-0001  2.528362E+0000
 -1.140938E+0000  2.412880E+0000
 -1.248511E+0000  1.826583E+0000
 -6.780115E-0001 -6.455236E-0001
  2.071285E+0000 -4.089176E-0001
 -3.109906E-0001  9.168612E-0001
 -1.980810E+0000 -4.969855E-0001
 -1.074110E-0001 -4.343761E+0000
  4.254455E+0000 -1.674623E+0000
 -1.542896E+0000  2.233150E+0000
 -1.837237E+0000 -7.971826E-0001
  1.257103E+0000 -5.968013E+0000
  1.191439E-0001  1.052286E+0000
  2.294857E+0000 -3.619683E-0001
 -3.168030E+0000 -3.264322E-0001
  7.219294E-0002 -1.222375E+0000
  1.753901E+0000  1.112720E+0000
 -1.751394E-0001  2.275312E+0000
 -3.797948E+0000  1.892843E+0000
 -1.523700E-0001 -1.727024E+0000
  2.113958E+0000 -9.967169E-0001
  1.879374E+0000  7.113578E-0001
 -2.163113E+0000  1.867557E+0000
  2.021529E-0001 -2.837510E-0001
 -6.363972E-0001  6.686940E-0001
 -1.259870E-0001  9.162309E-0001
 -1.125318E+0000  1.244782E-0001
  1.287666E+0000 -1.614263E+0000
  1.711942E+0000  1.284885E+0000
 -6.185209E-0001  3.962264E+0000
 -1.809458E+0000  2.857928E+0000
 -6.120293E-0002 -6.782793E+0000
  3.374024E+0000  1.404686E+0000
 -2.850058E+0000  6.659918E-0001
 -2.280838E+0000 -1.195523E+0000
 -1.978169E+0000 -1.867502E+0000
  3.485531E+0000 -1.229498E+0000
 -7.385590E-0001  4.367590E+0000
 -2.310775E+0000 -1.187464E-0001
 -7.105132E-0001 -3.574702E+0000
  3.477857E+0000  7.977728E-0001
 -6.182234E-0002  3.015384E+0000
 -1.710495E+0000 -5.881191E-0001
 -1.736266E-0001 -2.656461E+0000
  8.439678E-0001 -2.711022E+0000
  1.044380E+0000  1.502823E+0000
 -2.294406E+0000  1.053664E+0000
 -3.629994E+0000 -3.217616E+0000
  3.954814E+0000 -1.525698E+0000
  4.164563E-0001  2.880079E+0000
 -2.204581E+0000  1.424954E+0000
 -1.084870E+0000 -1.982287E+0000
  1.470294E+0000  8.325943E-0001
  1.707950E+0000  1.240944E+0000
 -1.431008E+0000  5.798189E-0001
 -1.570953E+0000 -4.862623E-0001
  4.081048E-0002 -1.770415E+0000
  3.515048E+0000 -9.467503E-0001
  3.385721E-0001  4.439895E+0000
 -2.232164E+0000 -2.312765E-0001
 -2.179001E+0000 -4.397690E+0000
  4.749570E+0000 -1.307723E+0000
  5.412088E-0001  3.552798E+0000
 -3.088509E+0000 -1.569074E+0000
 -1.021241E-0001 -4.225666E+0000
  3.021264E+0000 -1.376835E+0000
  2.020466E+0000  1.695542E+0000
 -1.470172E+0000  4.727038E-0001
 -1.425838E+0000 -3.363629E+0000
  2.808066E+0000 -1.528834E+0000
  2.712071E+0000  4.127891E+0000
 -4.007691E+0000  1.813381E+0000
 -2.418480E+0000 -3.703713E+0000
  1.873193E+0000 -4.345486E-0001
  4.343608E+0000  2.698765E-0002
 -5.025820E+0000  7.239540E-0001
 -2.060292E+0000 -3.759860E+0000
  3.176128E+0000 -5.031185E+0000
  1.403466E+0000  2.365995E+0000
 -6.055169E-0001  1.667241E+0000
 -2.523168E+0000 -3.457301E+0000
  1.494048E+0000 -4.141875E+0000
  4.183393E+0000  4.420950E+0000
 -2.683960E+0000  3.354144E+0000
 -3.545194E+0000 -1.835094E+0000
  1.858784E+0000 -4.074838E+0000
  3.318618E+0000 -1.007987E-0001
 -1.988049E+0000  3.595871E+0000
 -1.161347E-0001  4.799799E-0001
 -1.315906E+0000 -1.688713E-0001
  1.360854E+0000 -4.458856E-0001
 -1.096850E+0000  1.050191E-0001
 -8.517341E-0001 -8.565677E-0001
  4.153113E+0000  6.674010E-0002
 -2.266037E+0000  4.740780E+0000
 -1.232583E+0000  8.071026E-0001
  2.267929E+0000 -8.418679E-0001
  1.528715E-0001  1.731667E+0000
  1.197929E+0000  1.832396E+0000
 -2.211478E+0000 -1.799448E+0000
 -4.402098E-0001 -4.045867E+0000
  2.977966E+0000 -4.157144E+0000
  1.538637E-0002  4.243888E+0000
 -9.492197E-0001  4.086655E-0001
 -2.741919E+0000 -5.425464E+0000
 -5.873964E-0001 -3.891911E+0000
  2.216455E+0000 -1.158058E+0000
  6.334205E-0001  1.727914E+0000
 -1.598053E+0000 -1.096855E+0000
 -1.575246E+0000 -2.830738E-0001
 -2.391074E-0001 -1.132936E-0001
  7.376340E-0002 -1.084056E+0000
 -1.175148E+0000  8.401876E-0001
 -1.657900E+0000 -3.874189E-0002
  2.313880E+0000 -4.400045E+0000
 -3.025359E-0001  9.114131E-0001
  7.485064E-0001 -3.402428E-0001
 -1.743166E-0001  5.509629E-0002
  2.583326E+0000 -3.457934E+0000
  4.893306E-0002 -8.290517E-0001
  2.753792E-0001  2.405649E+0000
 -1.398783E-0001  8.127167E-0001
 -1.424063E+0000 -1.075786E+0000
  1.626721E+0000 -1.148210E+0000
  7.648443E-0001  2.093505E+0000
 -2.887212E+0000 -5.089359E-0001
 -1.062756E+0000 -1.931909E+0000
  3.217492E+0000 -5.705945E-0001
 -1.089007E+0000  1.961276E+0000
 -3.316846E+0000 -5.015921E-0001
  1.254671E+0000 -5.319092E+0000
  5.151219E+0000  8.224239E-0001
 -1.380132E+0000  4.441549E+0000
 -6.790175E-0001  1.221924E+0000
  2.081858E-0001 -2.622515E+0000
  1.599547E+0000 -1.052031E+0000
  1.632691E+0000  4.043444E+0000
 -5.024387E-0001 -2.537565E-0002
 -3.884727E+0000 -1.731298E-0001
  2.791751E+0000 -5.006746E+0000
 -5.321713E-0001  1.020406E+0000
 -2.199498E+0000  3.315356E+0000
  1.002636E+0000 -2.870211E+0000
  7.996955E-0001 -2.478567E-0001
  1.077637E+0000  4.207972E-0001
 -1.611528E+0000  1.657246E-0002
  1.220179E+0000 -1.271545E+0000
 -7.254843E-0001  2.311512E+0000
  1.521078E+0000  6.265523E-0001
 -1.573096E+0000  6.770102E-0001
  1.769700E+0000 -1.355681E+0000
  6.975359E-0001  2.420513E+0000
 -1.632321E+0000  2.914571E+0000
 -5.311590E-0002 -3.789017E+0000
  1.889563E+0000  2.204768E+0000
  3.666399E+0000  1.037304E+0000
 -3.948671E+0000  3.225591E+0000
 -6.044840E-0001 -8.955177E-0001
 -1.078132E+0000 -1.857800E+0000
  2.760601E+0000  1.773524E-0001
 -2.042334E+0000  2.997213E+0000
 -3.280194E+0000 -4.059248E+0000
  3.038158E+0000 -2.681999E+0000
  1.706926E+0000  1.328957E+0000
 -4.497041E+0000  6.023679E-0001
 -8.277767E-0001 -3.900554E+0000
  3.029035E+0000 -1.444701E+0000
  1.961609E+0000  5.138916E+0000
 -2.429614E+0000  4.023178E+0000
 -2.534806E-0001 -5.133259E+0000
 -9.481210E-0001 -3.736796E-0001
  1.802471E+0000 -1.842205E+0000
  2.823151E+0000  2.417461E+0000
 -4.069941E+0000  3.455581E+0000
 -2.650751E+0000 -3.978457E+0000
  1.515156E+0000 -6.769543E-0001
  1.401108E+0000  1.736920E+0000
 -1.293160E+0000 -1.260816E+0000
 -2.461545E+0000 -2.497540E+0000
  2.174748E+0000 -1.680900E+0000
  7.945160E-0001  3.728807E+0000
 -1.024557E+0000  2.901317E+0000
 -2.848368E+0000 -3.766214E-0001
  2.017646E+0000 -1.687151E+0000
  1.793002E+0000  4.377459E-0001
 -5.351005E-0001  2.449556E+0000
 -2.633394E+0000 -1.317784E+0000
 -1.223571E+0000 -2.909515E+0000
  5.016336E+0000  2.186425E-0002
 -2.341043E+0000  5.807763E+0000
 -3.209751E+0000 -2.223569E+0000
  2.055900E+0000 -4.472986E+0000
  2.466981E+0000  4.938544E+0000
 -1.102311E+0000  6.267133E+0000
 -3.024593E+0000 -1.456383E+0000
  1.755168E+0000 -2.373132E+0000
  3.743962E+0000  1.341783E+0000
 -3.308548E-0001  4.727706E+0000
 -4.008747E+0000 -1.902263E+0000
  1.427342E+0000 -2.096704E+0000
  3.798309E+0000  1.378217E+0000
 -1.796397E+0000  4.499957E+0000
 -3.180768E+0000 -3.230270E+0000
 -2.665872E-0002 -3.499689E+0000
  3.139248E+0000  2.075226E+0000
 -1.183919E+0000  4.570384E+0000
 -3.179671E+0000 -1.051429E+0000
  6.104435E-0001 -5.162159E+0000
  3.259341E+0000 -1.660986E+0000
 -3.009418E-0001  3.306283E+0000
 -3.722518E+0000 -2.241666E+0000
  4.486270E-0001 -2.678809E+0000
  1.283873E+0000  8.880774E-0002
  2.431700E+0000  2.241243E+0000
 -2.952295E+0000 -5.763719E-0001
  8.505093E-0001 -3.289297E+0000
  3.051954E+0000 -2.422669E+0000
  1.754740E-0001  5.295914E-0001
  2.704023E-0001 -1.136812E+0000
 -1.055134E+0000  5.431859E-0001
  7.036435E-0001 -4.529239E+0000
  8.202189E-0002  4.826976E+0000
  2.299601E-0001  2.301507E-0001
 -2.170876E+0000  1.144044E-0001
  2.386986E+0000 -6.877069E-0001
  1.656312E+0000  9.906979E-0001
 -1.287860E+0000  7.931937E-0001
 -3.206278E+0000 -3.305079E+0000
  1.822801E+0000 -2.230229E+0000
  3.245033E+0000  1.203030E+0000
 -3.641103E+0000  1.392138E+0000
 -1.448955E+0000 -1.906000E+0000
  3.221044E+0000  5.311067E-0001
 -6.194242E-0001  4.625611E+0000
 -3.783476E+0000 -1.586178E+0000
  1.908371E+0000 -1.838512E+0000
  2.522974E+0000  2.056829E+0000
 -1.666560E+0000  4.941697E+0000
 -2.915125E+0000 -4.696167E+0000
  1.930824E+0000 -3.613471E+0000
  3.159137E+0000  1.886159E+0000
 -4.163403E-0001  1.631572E+0000
 -4.019109E+0000 -2.230119E+0000
  3.789605E+0000 -4.859108E+0000
  1.400669E+0000  3.260152E+0000
 -1.271056E+0000  1.667443E+0000
 -1.587857E+0000 -3.699153E+0000
  1.111148E+0000 -9.683881E-0001
  1.753819E+0000  1.328474E+0000
 -2.104030E+0000  1.327187E+0000
 -3.272314E+0000 -1.004269E+0000
  4.454315E+0000 -3.792102E+0000
  9.508089E-0001  5.221580E+0000
 -1.205521E+0000  1.959442E+0000
 -8.164499E-0001 -1.158453E+0000
  3.168185E-0001  5.613285E-0001
  2.131514E+0000  1.445825E+0000
 -8.845740E-0001  1.131723E+0000
 -2.827267E-0001 -3.930456E+0000
  2.790582E+0000  8.753223E-0001
 -1.287055E+0000 -6.361357E-0001
 -2.235284E+0000 -1.655625E+0000
 -7.396859E-0001 -1.628102E+0000
  4.444781E-0001 -6.868708E-0002
  5.432675E-0001  1.745906E+0000
 -4.950800E-0001  3.562735E-0001
  1.494718E+0000  8.758992E-0001
 -4.595363E-0001  7.545175E-0002
 -7.439534E-0001  3.929025E-0003
  3.271168E+0000 -3.510511E-0001
 -1.722052E+0000  1.751893E+0000
 -1.659128E+0000  1.429248E-0001
  3.236080E+0000 -3.005435E+0000
 -5.776077E-0001  2.815278E+0000
 -5.152873E-0001  3.038509E+0000
 -1.935189E+0000 -3.462568E+0000
  2.063179E+0000 -1.133435E+0000
  3.227764E+0000  1.033618E+0000
 -3.120666E+0000  4.495600E+0000
  1.522447E+0000 -4.195242E+0000
 -1.897602E+0000 -1.911954E+0000
  4.735704E+0000 -2.636279E-0001
 -5.304871E+0000  2.559892E+0000
 -1.564753E+0000  4.198315E-0001
  1.294461E+0000 -2.036911E+0000
  4.823339E-0001  5.372955E-0001
  1.431207E+0000 -7.203899E-0001
 -1.200757E+0000 -2.774426E-0001
  4.330698E-0001 -7.848249E-0001
 -2.018440E-0001  3.350449E-0001
  2.338893E+0000  6.668472E-0001
 -1.357310E+0000  2.255065E+0000
 -4.819705E-0001 -7.966515E-0002
  5.445671E-0001 -4.292829E+0000
  1.682490E+0000  9.982465E-0001
 -8.398201E-0001  1.732416E-0001
  7.272481E-0001  4.812452E-0001
 -1.108487E+0000  1.003075E+0000
  2.483804E-0001  1.917276E-0001
  3.927554E-0001  3.830024E+0000
 -3.359640E+0000  1.878331E+0000
 -9.620847E-0001 -3.177465E+0000
  8.071198E-0001 -1.063026E+0000
  2.345307E+0000 -6.770665E-0001
 -8.253903E-0001  4.894348E+0000
 -2.467858E+0000 -2.945024E+0000
 -7.706212E-0001 -1.691200E+0000
  2.953628E+0000  6.804841E-0001
 -1.343062E+0000  2.718622E+0000
 -2.921116E+0000 -8.468262E-0001
 -1.042288E+0000 -1.904425E+0000
  2.741274E+0000 -1.805918E+0000
 -1.090050E-0001  3.379563E+0000
 -4.174965E-0001  8.357447E-0001
 -1.688101E+0000 -3.524163E+0000
  1.651153E+0000 -1.612824E-0001
  2.351695E+0000  5.886694E+0000
 -5.211448E+0000  2.625055E-0001
 -1.804148E+0000 -5.362466E+0000
  4.803041E+0000 -1.547011E+0000
 -4.697777E-0001  4.235705E+0000
 -4.270792E+0000 -9.749848E-0001
  5.701715E-0001 -3.935213E+0000
  2.260491E+0000  3.495848E-0001
  1.728585E+0000  5.046802E+0000
 -3.867857E+0000 -2.789159E-0001
 -1.325744E+0000 -4.448575E+0000
  4.072320E+0000 -1.169429E+0000
  6.504215E-0001  3.187586E+0000
 -3.517810E+0000  4.240331E+0000
 -1.723226E+0000 -2.868713E+0000
  9.819158E-0001 -2.060001E+0000
  3.656637E+0000  4.993080E+0000
 -1.407458E+0000  3.799130E+0000
 -2.709765E+0000 -1.484713E+0000
  1.861991E+0000 -1.867477E+0000
  2.157112E+0000  3.513771E+0000
 -3.041497E+0000  1.232019E+0000
 -3.072275E+0000 -4.832459E+0000
  5.358949E+0000 -5.375518E+0000
  1.302699E+0000  3.013193E+0000
 -1.488521E+0000  2.530920E+0000
 -3.081191E+0000 -2.616135E+0000
  3.635906E+0000 -3.171374E+0000
  8.480200E-0001  6.214224E+0000
 -2.273202E+0000  1.244091E-0001
 -3.553741E+0000 -5.480591E+0000
  5.825165E+0000 -1.910623E+0000
 -2.360859E-0001  5.202940E+0000
 -3.809839E+0000 -1.996005E+0000
 -5.442200E-0001 -6.895838E+0000
  4.458237E+0000  2.511332E+0000
  4.944295E-0001  2.573608E+0000
 -5.129602E+0000 -6.761500E-0001
  8.812680E-0001 -3.108130E+0000
  1.484622E+0000  2.873529E+0000
 -1.679550E+0000  3.057723E+0000
 -2.591523E+0000 -2.910286E+0000
 -1.544640E+0000 -1.359051E+0000
  2.535041E+0000  2.037423E+0000
 -1.567998E+0000  6.486276E-0001
 -3.998454E+0000 -1.405808E+0000
  1.157795E+0000 -6.413884E-0001
 -2.158975E+0000  1.349058E+0000
 -4.392138E-0001 -2.074491E+0000
 -5.059274E-0001 -1.975536E+0000
 -1.184202E-0004  1.666877E+0000
  1.318292E+0000 -8.511711E-0001
 -2.601469E+0000  2.492964E+0000
  1.899310E-0001 -3.244328E+0000
  2.424020E+0000 -5.136452E-0001
  7.229584E-0001  2.599521E+0000
 -7.070224E-0001 -3.778374E-0001
 -2.583397E+0000 -8.073476E-0001
  5.006147E-0001 -4.669223E-0001
 -1.102479E-0003  4.272659E-0001
 -5.573783E-0001  7.129494E-0001
  1.094766E+0000 -2.155128E+0000
  2.247337E+0000  2.307277E-0002
 -2.696322E+0000  2.655515E+0000
 -1.347893E+0000 -1.951319E+0000
 -1.561351E+0000 -3.020581E+0000
  2.250417E+0000 -1.563527E+0000
  3.667699E-0001  1.456121E+0000
 -1.842650E+0000 -4.827753E-0001
 -2.148214E+0000 -1.775157E+0000
  2.013366E+0000 -3.673589E-0001
  2.483093E+0000  4.585906E+0000
 -4.999904E-0001  2.290293E+0000
 -1.447694E+0000  3.443744E-0001
 -9.385311E-0001 -4.290342E+0000
  2.756434E+0000 -2.313820E+0000
 -5.608755E-0001  4.816485E+0000
 -8.144773E-0001 -5.971924E-0002
 -4.922539E+0000  5.938665E-0001
  5.291091E+0000 -1.619900E+0000
 -3.260062E-0001  1.744802E+0000
 -1.660614E-0001  2.330131E+0000
 -9.858275E-0001 -2.180222E+0000
  1.401872E+0000  5.947962E-0001
  1.070748E+0000  1.813002E+0000
 -2.994308E+0000  9.399210E-0001
  3.621589E-0001 -2.741399E+0000
  2.166438E+0000 -4.039929E-0001
  9.416400E-0001  1.430113E+0000
 -1.729170E+0000 -5.843964E-0001
  9.916033E-0002 -9.830093E-0001
  3.405620E+0000  1.762650E+0000
 -1.644862E+0000  2.044734E+0000
 -2.988206E+0000 -4.025656E+0000
  3.610476E+0000 -6.174819E-0001
 -2.784537E+0000  3.469515E+0000
 -9.636674E-0001  2.772862E-0001
  6.683768E-0001  5.191758E-0001
  2.360450E+0000  2.941645E+0000
 -2.130432E+0000  2.439453E+0000
 -4.355156E-0001 -8.933916E-0001
 -6.039423E-0002  2.104980E+0000
 -1.255203E+0000  6.005243E-0002
  2.058436E-0001 -2.693997E+0000
  1.415162E+0000  2.801062E-0001
 -2.701767E+0000  1.360177E+0000
  3.106096E-0001 -2.798090E+0000
 -7.315443E-0001  5.957268E-0002
  3.030661E+0000  2.405905E+0000
 -3.103558E+0000  7.865330E-0001
  1.515613E+0000 -1.086766E+0000
  5.736093E-0002 -2.542227E+0000
  6.042928E-0001  3.962607E+0000
 -2.368509E+0000  1.019121E+0000
 -1.257841E-0001 -4.219284E+0000
  9.051008E-0001 -2.062207E+0000
  1.883522E+0000  2.424109E+0000
 -7.495430E-0001  3.895898E+0000
 -1.324948E+0000 -5.754334E-0001
 -6.585419E-0001 -2.065453E+0000
  1.876311E+0000  1.202931E+0000
  1.531326E+0000  1.427293E-0001
 -1.958290E+0000  2.193612E-0001
  6.492875E-0001 -8.122817E-0001
 -1.869828E-0004 -1.927677E+0000
  1.822119E-0001  7.792594E-0001
  1.212568E+0000  1.319518E+0000
 -1.658442E+0000  2.677486E+0000
 -5.624094E-0001 -3.314982E-0001
 -8.228139E-0001  7.317277E-0001
  3.508722E+0000  1.409149E-0001
 -2.913349E-0001  2.450977E-0001
  2.394966E-0001  6.779364E-0001
 -3.243623E-0001  2.109025E+0000
 -2.130107E+0000 -2.816454E+0000
  1.752342E+0000 -2.903827E+0000
  1.573853E+0000 -1.821263E-0001
 -2.029297E+0000  1.114395E+0000
 -1.256751E+0000  1.683012E-0003
  6.706305E-0001  5.297975E-0001
  5.151772E-0001  4.730188E-0001
 -3.653778E+0000  1.236523E+0000
  2.168961E+0000 -2.188534E+0000
 -1.687608E-0001  1.246856E+0000
 -3.312329E-0001  1.086192E+0000
 -2.044200E+0000 -2.635688E+0000
  3.325579E+0000 -9.058977E-0001
  7.461786E-0001  4.275347E+0000
 -3.589950E+0000  2.142773E+0000
 -1.839756E+0000 -3.021380E+0000
 -1.086049E-0001 -1.229718E+0000
  1.173883E+0000  4.837470E+0000
 -2.712825E+0000  5.121164E-0001
 -4.767126E+0000 -3.091408E+0000
  5.048532E+0000 -1.380120E+0000
 -6.353312E-0001  5.282742E+0000
 -2.136295E+0000  2.067246E+0000
 -1.679658E+0000 -2.987971E+0000
  3.808686E+0000 -1.459286E-0001
  1.905350E+0000  7.822321E+0000
 -1.236509E+0000  1.702918E+0000
 -2.901799E+0000 -2.263499E+0000
  3.334893E+0000 -2.060449E-0001
  1.150063E+0000  1.706500E+0000
 -1.219997E+0000 -1.847290E-0002
 -1.775252E+0000 -3.559874E-0001
  2.142855E+0000 -4.199687E-0001
  2.457463E+0000 -3.136489E-0001
 -1.141212E+0000  1.106988E+0000
  8.703973E-0001 -1.343029E+0000
 -1.159255E+0000 -1.187534E+0000
  6.487035E-0001  1.177244E-0001
  4.793361E-0001  3.102644E+0000
 -2.085873E+0000  4.382522E+0000
 -3.463080E-0001 -1.309112E+0000
  1.504659E-0001  1.701910E+0000
  1.826895E+0000  2.274874E+0000
 -3.399649E+0000 -9.620560E-0001
  1.755546E+0000 -3.988303E+0000
  1.223990E+0000  3.059805E+0000
 -3.702033E-0001  1.231959E+0000
 -3.671028E+0000 -1.643401E+0000
  3.061265E+0000 -2.835278E+0000
  2.323710E+0000  6.618426E-0001
  5.048107E-0001  1.691025E+0000
 -3.359337E+0000  2.442804E+0000
  1.120750E+0000 -6.314789E+0000
  3.450441E+0000  6.828721E-0001
  2.059844E+0000  3.609963E+0000
 -3.052861E+0000 -2.168381E-0001
 -1.525989E+0000 -2.750388E+0000
  4.889392E+0000  1.256673E-0001
 -5.396325E-0001  3.073793E+0000
 -3.457430E+0000 -5.336411E-0002
  7.109747E-0001 -3.604969E+0000
 -9.177787E-0001  2.147583E+0000
  8.281271E-0001 -5.715595E-0001
 -2.164583E+0000  2.102001E+0000
 -1.200108E+0000 -3.277311E-0001
  2.927345E+0000 -3.173291E-0001
  1.590048E+0000  2.214672E+0000
 -7.452529E-0002  3.178435E+0000
 -2.366683E+0000  9.804206E-0001
  1.888476E+0000 -2.710128E+0000
  1.130297E+0000 -6.201187E-0001
  1.904890E+0000 -4.659267E-0001
 -3.244647E+0000  1.421943E+0000
 -9.885435E-0001 -6.443105E-0001
  2.531205E-0001 -1.418595E+0000
  1.911487E+0000 -5.240085E-0001
 -4.030606E-0001  1.178523E+0000
  1.975536E+0000 -1.321606E-0001
 -3.414157E+0000  6.163785E-0001
  2.644902E+0000 -4.071209E+0000
  1.887040E+0000  8.170144E-0001
 -2.076856E+0000  3.180478E+0000
 -1.328472E+0000  1.139439E+0000
  9.821072E-0001 -1.411172E+0000
 -8.295020E-0003  1.108925E+0000
  2.387082E+0000  3.140163E+0000
 -5.101532E+0000 -1.937957E+0000
  2.884780E+0000 -3.007030E+0000
  2.300437E+0000  1.975172E+0000
  9.143113E-0001  2.815159E+0000
 -4.129839E+0000 -2.474870E+0000
  1.090545E+0000 -3.242935E+0000
  4.171578E+0000  1.651627E+0000
 -2.359159E+0000  5.281237E+0000
 -4.414459E+0000  6.643114E-0002
  3.017990E-0001 -4.964205E+0000
  4.626768E+0000  3.422468E-0003
  2.091805E+0000  4.019318E+0000
 -5.743550E+0000  1.432888E-0001
  1.406217E-0002 -5.197832E+0000
  5.909252E+0000 -1.258869E+0000
  8.114694E-0001  5.344853E+0000
 -3.360715E+0000  2.332830E+0000
 -2.334430E+0000 -3.600123E+0000
  3.348644E+0000 -8.336271E-0001
  2.951193E+0000  4.517626E+0000
 -6.110792E+0000  1.559519E+0000
 -3.110290E+0000 -6.059766E+0000
  3.174228E+0000 -2.571457E+0000
  2.695168E+0000  3.299120E+0000
 -3.862566E+0000  1.073571E+0000
 -2.028700E+0000 -4.175179E+0000
  5.015002E+0000 -2.375958E+0000
  9.931864E-0001  5.395455E+0000
 -2.176269E+0000  1.012779E+0000
 -4.424627E+0000 -2.263414E+0000
  5.821738E+0000 -3.598704E+0000
  1.291095E+0000  3.536597E+0000
 -3.751248E+0000  5.677116E-0001
 -1.652052E+0000 -3.057917E+0000
  5.745925E+0000 -5.236662E-0001
 -4.726233E-0001  7.142187E+0000
 -2.604510E+0000 -2.145350E+0000
 -6.496076E-0001 -4.763782E+0000
  5.168082E+0000  2.079736E-0001
 -3.003508E-0001  4.420190E+0000
 -3.101931E+0000 -1.786532E-0001
 -1.558318E-0001 -5.051456E+0000
  4.436631E+0000 -1.016546E+0000
  2.124284E-0001  3.066536E+0000
 -4.642749E+0000  1.394724E+0000
  2.727874E+0000 -2.449040E+0000
 -1.877205E+0000 -6.271814E-0002
  1.757787E+0000  1.203143E+0000
 -2.224886E+0000 -2.115444E+0000
  6.298632E-0002 -1.436988E+0000
  2.793519E+0000 -7.312666E-0002
 -1.742554E+0000  2.968475E+0000
 -5.189144E+0000 -4.281981E-0001
 -1.660367E+0000 -8.170659E-0001
  3.330303E+0000 -1.541613E+0000
  3.083340E+0000  2.644150E+0000
 -4.219318E+0000  2.371263E+0000
 -2.101331E-0001 -4.715325E+0000
  9.712824E-0001 -9.166120E-0001
  1.675797E+0000  1.866455E+0000
 -2.621246E+0000 -8.537877E-0001
 -2.125411E-0001 -5.789183E+0000
  2.078960E+0000  1.483398E-0002
 -1.709870E+0000  4.369541E+0000
  5.229703E-0001 -4.253843E+0000
 -1.364831E+0000  2.153524E+0000
  1.016947E+0000 -1.430417E+0000
 -1.909197E-0002  2.247061E-0004
 -8.298388E-0001 -5.373259E-0001
 -1.329633E+0000  1.567583E+0000
  1.708300E+0000  5.437540E-0001
  3.019146E-0001 -7.737895E-0001
  6.323874E-0001 -2.054699E+0000
 -2.619812E+0000  3.123428E-0001
  2.616404E+0000 -3.248677E-0001
 -2.079771E+0000  1.684486E-0001
  1.174696E-0001  7.882335E-0001
  1.030764E+0000  1.810166E+0000
 -1.733948E+0000  1.729300E+0000
  1.391536E+0000 -2.144091E+0000
 -4.774683E-0001  1.579202E+0000
 -3.409104E-0001  4.246148E-0001
 -2.250441E-0001  2.231314E+0000
 -2.075253E+0000 -1.260564E+0000
  4.146441E+0000 -2.842149E+0000
 -2.547199E+0000  3.911604E+0000
  1.069402E-0001 -6.667264E-0001
 -1.263099E+0000 -8.761499E-0001
  3.181787E+0000  3.874757E-0001
  2.969371E-0001  3.688899E+0000
 -5.889710E-0001  3.004861E+0000
 -2.003706E+0000 -3.592691E+0000
  1.213468E+0000 -3.519731E+0000
  1.482798E+0000  1.159103E+0000
 -1.617214E+0000  2.845606E-0001
 -7.795419E-0002  4.648164E-0001
  3.058942E+0000  2.180297E+0000
 -2.839115E+0000  8.529772E-0001
 -2.005210E+0000 -4.816742E-0001
  4.506101E-0001 -1.612069E+0000
  1.633211E+0000 -2.744822E-0001
 -3.326494E+0000  2.675373E+0000
 -8.921454E-0001 -1.941349E+0000
 -8.603816E-0001  2.691454E+0000
  4.034286E-0001  4.051238E+0000
 -2.505902E+0000 -1.778854E+0000
 -1.368799E+0000 -3.618503E+0000
  2.428275E+0000 -1.181874E+0000
  4.632328E+0000  1.389851E+0000
 -2.996386E+0000  2.863614E+0000
 -4.798626E-0001 -1.621320E+0000
  1.570764E+0000 -7.950861E-0001
  6.093463E-0002 -1.906042E+0000
  6.050925E-0001  2.040625E+0000
 -2.801118E+0000 -3.405641E+0000
 -1.200709E+0000 -2.153801E+0000
  2.931515E+0000 -2.967997E-0001
 -2.039415E+0000  2.054459E+0000
 -3.094877E+0000 -4.249305E+0000
  2.692510E+0000 -4.298286E+0000
  9.677662E-0002  2.752721E+0000
  3.808111E-0001 -4.749738E-0001
 -3.774367E+0000  1.662690E+0000
  2.998999E+0000 -2.730908E+0000
 -3.662639E-0001  3.993925E+0000
 -1.581459E+0000  2.886526E+0000
 -1.823920E+0000 -9.267210E-0001
 -4.796894E-0001 -3.378277E+0000
  3.749646E+0000 -1.807258E+0000
 -1.218949E-0001  3.795804E+0000
 -3.410503E+0000  3.161892E+0000
 -1.440813E+0000 -5.097248E+0000
  3.607891E+0000 -1.569222E+0000
  2.477010E+0000  4.914080E+0000
 -4.001323E+0000  2.849196E+0000
 -1.645284E+0000 -3.393933E+0000
  5.090927E+0000 -8.353167E-0001
 -8.142141E-0001  4.448770E+0000
 -3.219661E-0001  8.857419E-0002
 -2.089980E-0001 -3.868578E+0000
  2.262006E+0000  1.362886E+0000
  2.088293E+0000  2.984141E+0000
 -2.262919E+0000  1.392232E+0000
 -1.896560E-0001 -1.256337E+0000
  2.456075E+0000 -8.708108E-0001
 -1.438130E+0000  4.705850E+0000
  1.111044E+0000 -1.007274E+0000
 -1.307685E-0001 -9.089999E-0001
  2.048224E+0000  3.182911E-0001
 -2.227159E+0000 -4.923789E-0001
  1.624383E+0000 -3.019479E+0000
  5.344802E-0001 -9.602463E-0001
  1.416281E+0000  1.980152E+0000
 -2.845040E+0000 -4.351725E-0001
 -3.275456E-0002  6.077553E-0001
 -1.041736E+0000  3.464971E-0001
  2.166863E+0000  1.178257E-0001
 -2.131092E+0000  1.097277E+0000
  2.216233E+0000 -2.173714E+0000
 -2.560051E+0000  1.345912E+0000
  1.439661E+0000 -1.519407E+0000
 -3.101867E+0000 -1.632704E+0000
  2.998104E+0000  2.348929E+0000
 -1.081067E+0000  1.477615E+0000
 -6.972147E-0001 -6.641736E-0001
  2.070315E+0000 -1.493509E+0000
 -1.005599E+0000  3.985281E+0000
  4.212138E-0001 -1.475662E+0000
 -1.720511E+0000  1.176967E+0000
  2.630680E+0000 -1.343216E+0000
 -1.257521E+0000  1.883059E+0000
 -4.952468E-0001 -1.116483E+0000
 -1.758471E+0000  5.609721E-0001
  1.353499E+0000 -9.619906E-0002
 -8.688788E-0001  1.115316E+0000
 -4.177535E-0001  1.240368E+0000
 -4.346554E-0001  5.383478E-0001
  1.774996E+0000 -6.976999E-0001
  1.525578E+0000  2.418484E+0000
 -4.877062E-0001  3.161442E-0001
 -2.235191E+0000 -1.611932E+0000
  1.120687E+0000 -3.345429E-0001
 -3.317535E-0001  3.048862E-0001
 -1.811163E+0000  8.925104E-0001
 -5.502957E-0001 -1.800762E+0000
  2.260859E-0001 -2.495262E+0000
  6.288255E+0000  2.126341E+0000
 -5.127985E+0000  1.688230E+0000
  1.016756E+0000 -3.032627E+0000
  1.374464E+0000 -3.588413E+0000
  3.087252E+0000  1.434769E+0000
 -3.066099E+0000  3.685301E+0000
 -3.445301E+0000  1.384410E+0000
  4.606843E+0000 -3.131520E+0000
  2.425354E+0000  3.072278E+0000
 -2.062849E+0000 -1.225535E+0000
 -2.045240E-0001 -3.548952E+0000
  3.296043E+0000 -1.370784E+0000
 -1.782837E-0001 -1.325960E+0000
 -2.487223E+0000 -1.144389E+0000
  3.081165E-0002 -2.254750E-0001
 -3.843341E-0001  7.167446E-0001
  3.396519E-0001  1.743193E+0000
 -7.366690E-0001  2.053195E+0000
 -3.239134E+0000  3.519783E+0000
  5.392188E-0001 -2.647127E+0000
  3.714005E+0000 -7.776425E-0001
 -1.730470E+0000  3.442353E+0000
 -7.296913E-0001  1.910302E+0000
 -6.946330E-0001 -3.087641E+0000
  4.871455E-0001 -1.125675E+0000
  1.317986E+0000 -2.249739E-0001
 -1.553069E+0000  4.858102E+0000
 -3.647870E+0000 -3.848282E+0000
 -3.823204E-0001 -3.387202E+0000
  3.990331E+0000  3.137980E+0000
 -1.857021E+0000  3.255570E+0000
 -3.147182E-0001 -2.603178E+0000
 -1.255544E+0000 -2.187589E+0000
  1.754408E+0000 -6.568934E-0001
  1.141475E+0000 -1.110925E+0000
 -4.216206E-0001  1.270656E+0000
 -1.053598E+0000 -3.734300E+0000
  2.420839E-0001 -1.194016E+0000
  3.650318E+0000  3.661801E-0001
 -1.038067E+0000  1.555358E+0000
 -1.860347E+0000  6.757717E-0001
 -1.660331E+0000 -1.239069E+0000
  7.834236E-0001 -4.205691E-0001
  8.850686E-0001 -4.702997E-0002
 -1.372851E+0000  2.309506E+0000
 -9.899054E-0001 -1.962841E+0000
  1.409666E+0000  1.409987E-0001
 -6.123313E-0001  3.101526E+0000
 -1.358674E+0000 -3.186706E+0000
  1.789009E+0000 -5.322688E+0000
 -3.951671E-0002  2.669211E+0000
  3.096367E+0000  1.205528E+0000
 -4.637699E+0000  2.303402E+0000
  1.072459E+0000 -3.005233E+0000
 -2.513408E-0001  3.229166E-0001
  5.697256E-0001 -1.198098E-0001
 -7.069151E-0001  1.733154E-0001
  1.036092E+0000 -3.224901E+0000
 -5.538580E-0001  1.493508E+0000
 -2.983669E-0002  1.075546E-0001
  2.066728E-0001  1.341211E+0000
  1.286237E+0000 -3.382711E-0001
  1.261058E+0000  2.176815E+0000
 -8.672723E-0001  1.531487E+0000
  6.762182E-0001 -2.600633E+0000
  1.824199E+0000  1.651370E+0000
  2.417474E+0000 -1.420585E+0000
 -5.764469E-0001  1.341661E+0000
  2.406413E+0000 -2.736924E-0001
 -1.500897E+0000 -1.739457E+0000
  1.593292E-0001 -1.599205E+0000
  3.001373E-0001 -1.508250E+0000
 -8.589429E-0001  4.060344E-0001
  2.966050E+0000  1.707502E+0000
 -1.096278E+0000 -1.048383E+0000
 -1.181459E+0000 -2.649193E+0000
  1.929966E+0000 -7.204641E-0001
  7.356306E-0002  1.045927E+0000
 -2.447429E+0000  5.271215E-0001
 -3.474346E-0001  1.381408E-0002
  2.389362E+0000  2.047775E+0000
  7.867186E-0001  1.744095E+0000
 -1.549522E+0000  1.940324E+0000
 -1.021680E+0000 -1.684908E+0000
  2.251411E+0000 -2.716656E+0000
 -1.519336E-0002  1.546243E+0000
  7.608797E-0001  1.107943E+0000
 -1.110987E+0000  1.785106E+0000
 -2.655957E+0000  2.030189E-0001
  2.492632E+0000 -1.581480E+0000
  7.709512E-0001  6.988060E-0001
 -6.137395E-0001  4.967887E+0000
 -1.069925E+0000 -2.845613E-0001
 -1.246455E+0000 -3.276228E+0000
  1.912040E+0000  1.327354E+0000
  2.064904E-0002  3.207562E+0000
 -1.418662E+0000 -8.894408E-0001
  1.286823E+0000 -2.750093E+0000
  7.285702E-0001 -2.599034E+0000
  4.211174E-0001  1.500211E+0000
 -2.812284E+0000 -3.690669E-0001
  2.715961E-0001 -3.976486E+0000
  8.811911E-0001 -2.688621E+0000
  1.147546E+0000  8.621469E-0001
 -1.630243E+0000 -7.888748E-0001
  3.709205E-0001 -9.072648E-0001
  1.297980E+0000 -1.922707E+0000
  1.713026E+0000  1.705261E-0001
  6.501035E-0001 -1.796872E+0000
 -9.186501E-0002  1.824026E-0001
  1.537825E+0000 -2.328062E+0000
 -1.826887E+0000  3.791058E+0000
 -2.548782E+0000 -1.124606E+0000
 -7.043478E-0001 -2.120633E+0000
  2.766695E+0000  7.426453E-0001
  2.103454E+0000  1.908912E+0000
 -2.816023E+0000  2.430805E-0001
 -2.471278E-0001 -2.599588E+0000
  2.221192E+0000 -2.075783E+0000
 -6.097884E-0001  2.153335E+0000
 -7.674954E-0001  3.973213E+0000
 -1.274280E+0000 -4.334910E+0000
  1.136694E-0001 -1.640469E+0000
  6.763405E+0000  3.330101E+0000
 -2.370279E+0000  8.769943E-0001
 -2.586014E+0000 -2.045006E+0000
 -1.438413E-0002 -1.032309E+0000
  4.220788E+0000 -5.311188E-0001
 -8.506887E-0002  2.898385E+0000
 -2.098220E+0000  8.735961E-0001
 -3.314606E-0002 -6.124938E+0000
  1.776755E+0000  1.092637E+0000
  5.985503E-0001  4.663467E+0000
 -4.914397E+0000 -1.818181E+0000
  2.629036E+0000 -5.377394E+0000
  4.784839E+0000 -3.330769E-0001
 -9.510996E-0001  9.694316E-0002
 -1.634944E+0000 -2.117105E+0000
  3.998701E-0001 -3.063329E+0000
  5.306331E+0000  5.499243E-0001
 -3.561202E+0000  2.337925E+0000
 -2.457573E+0000 -1.367403E+0000
  3.582338E+0000 -2.981270E+0000
  1.761473E-0001  3.053613E+0000
 -4.987985E-0001  2.763512E+0000
 -1.783162E+0000  4.520427E-0001
  3.789889E+0000 -2.638545E+0000
 -5.709202E-0001  3.427119E+0000
 -2.365274E+0000 -1.993401E+0000
  1.937826E+0000 -2.580381E+0000
  1.112849E+0000 -2.453091E-0001
  1.167671E+0000  4.833060E+0000
 -3.845602E+0000  4.925023E-0001
 -2.223009E+0000 -4.097555E+0000
  5.053346E+0000 -4.325294E-0001
 -1.298559E+0000  7.094262E+0000
 -8.612464E-0001  2.290708E+0000
 -6.240509E-0001 -3.282710E+0000
  2.598121E+0000 -2.390685E+0000
  5.350462E+0000  4.386638E+0000
 -6.208120E+0000  3.411211E+0000
  8.016606E-0001 -2.657487E+0000
  2.978740E+0000 -1.027339E+0000
  7.450977E-0001  2.864102E+0000
  1.329854E-0002  2.169237E+0000
 -1.637230E+0000  2.652443E+0000
  1.977756E+0000 -3.052918E+0000
  1.733254E+0000  2.638372E+0000
  2.998800E-0001  1.179770E+0000
 -2.560611E+0000 -5.604209E-0001
 -2.618561E-0001 -3.050490E+0000
  2.948890E+0000 -1.640734E+0000
  1.123726E+0000  3.212584E-0001
 -1.257066E+0000  1.205052E+0000
 -7.995340E-0001 -1.281775E+0000
 -3.426137E+0000 -1.184652E-0001
  2.501577E+0000 -2.452803E+0000
 -6.530042E-0001  9.543619E-0001
 -1.386915E+0000 -2.448094E+0000
  2.452323E+0000  6.772489E-0001
 -5.538655E-0001  2.888928E+0000
 -1.494228E-0001 -1.809579E-0001
  9.785950E-0001 -1.266608E+0000
  9.706442E-0001 -6.406954E-0001
 -1.058172E+0000  3.903417E-0001
 -1.280208E+0000 -2.255529E+0000
  1.885137E+0000  1.406519E+0000
 -1.214972E+0000  2.028279E+0000
 -1.091921E+0000 -1.067221E+0000
 -1.318143E-0001 -2.519404E+0000
  1.496652E+0000 -1.818807E+0000
  2.326908E-0001  3.300171E+0000
  1.426743E+0000  1.248926E-0001
 -7.794451E-0001 -1.245119E+0000
 -5.078329E-0001 -5.518651E-0001
  3.430423E+0000 -1.014405E+0000
 -2.018480E+0000  4.268432E+0000
 -1.381632E+0000 -1.053970E-0001
 -1.866579E+0000 -1.951821E+0000
  3.386962E+0000  1.166894E+0000
 -1.675145E+0000  2.422206E+0000
 -2.591502E+0000  2.043448E+0000
  1.169054E+0000 -5.835013E+0000
 -6.397480E-0001  1.427984E+0000
 -6.380995E-0002  2.830176E+0000
 -1.255759E+0000 -2.920395E+0000
  2.783627E+0000 -2.215305E+0000
 -1.455570E+0000  3.229441E-0001
 -4.938483E-0001  7.820141E-0001
 -3.069885E-0001 -1.361504E+0000
  9.498080E-0001 -2.791462E+0000
 -2.058449E-0001  4.386634E+0000
 -5.658033E-0001 -1.517241E+0000
 -2.262302E+0000 -3.866318E-0001
  1.207853E+0000 -2.629507E+0000
  1.617309E+0000  4.026262E+0000
 -1.238646E+0000  2.163505E+0000
  5.353088E-0001 -4.532786E+0000
  1.274039E+0000 -8.295911E-0001
 -5.424476E-0001  3.444363E+0000
  1.647550E+0000 -1.039385E-0001
 -2.272073E+0000 -1.289104E+0000
  6.228161E-0002 -3.294518E+0000
  1.141839E+0000 -5.434240E-0001
 -3.099112E-0001  3.985919E+0000
 -3.296349E+0000 -1.619666E+0000
  5.245380E-0001 -1.671378E+0000
  8.736071E-0001  1.796876E+0000
  5.144659E-0001  9.108442E-0001
 -2.822411E-0001  1.246272E+0000
 -1.494483E+0000  1.634119E-0001
  2.082472E+0000 -9.942678E-0001
  1.707868E+0000  1.945789E+0000
 -5.952887E-0001  2.622499E+0000
 -2.480084E+0000 -2.740066E+0000
  3.471587E-0001  9.649266E-0001
  8.669731E-0001 -1.257118E+0000
 -3.749846E+0000 -1.314938E+0000
  3.046609E-0001  5.087654E-0001
  4.945259E-0001 -1.195256E+0000
  1.900112E+0000 -4.629505E-0001
 -1.806567E+0000  1.815096E+0000
  9.521045E-0001 -2.953634E+0000
 -2.934989E-0001  8.517541E-0001
  3.355385E+0000 -1.827658E+0000
 -3.449734E+0000 -3.051299E-0001
  1.257943E+0000 -5.509327E+0000
  2.713547E+0000 -1.113018E+0000
 -2.814591E+0000  3.502355E+0000
  1.106867E+0000  5.390208E-0001
 -2.047193E+0000 -8.448861E-0001
  3.157246E+0000 -6.065221E-0001
 -1.117493E+0000  8.157139E-0001
 -7.965176E-0001 -2.670026E-0001
  2.389655E+0000 -1.656256E+0000
 -8.980224E-0001  7.566554E-0001
  1.860408E+0000 -6.809806E-0001
 -2.530689E+0000  1.738987E+0000
  2.868701E+0000 -1.659489E+0000
  6.396247E-0001 -8.119038E-0001
  2.287215E+0000 -1.223724E-0001
 -4.486841E+0000  1.935948E+0000
  1.507475E+0000 -1.321323E+0000
  3.089013E-0001  2.270092E+0000
  2.276474E-0001  2.424445E+0000
  1.827082E+0000 -4.107203E-0001
 -2.257096E+0000  3.367359E-0001
  2.184056E-0002 -1.309283E+0000
 -1.737160E+0000  9.114000E-0001
  2.264552E+0000  1.846637E+0000
 -3.620053E+0000  1.733928E+0000
  1.016363E+0000 -2.186981E+0000
 -7.598852E-0001 -2.497139E+0000
  1.585450E+0000  2.263427E+0000
  1.537742E-0001  1.164867E+0000
 -2.456503E+0000 -6.379039E-0001
  9.810420E-0001 -2.011674E+0000
  2.280103E+0000 -8.700804E-0001
  2.004834E-0001  1.421180E+0000
  5.677413E-0001  9.278441E-0001
  1.111923E+0000  1.603693E+0000
  7.687907E-0002 -3.060793E+0000
 -2.282930E+0000 -5.941105E-0001
  2.792474E-0001 -2.722808E+0000
  1.716618E+0000  1.945028E+0000
 -7.706389E-0001  8.039490E-0001
  8.032330E-0001  8.753306E-0002
 -2.753432E+0000 -1.358284E+0000
  8.416854E-0002 -2.033742E+0000
 -9.623314E-0001 -3.935532E+0000
  2.403714E+0000  2.595390E+0000
 -8.016936E-0002  1.464828E+0000
 -4.667309E+0000 -2.503217E+0000
  3.840490E+0000 -3.827685E+0000
  1.993369E+0000  3.038296E+0000
 -1.114177E+0000  2.476699E+0000
 -5.815074E-0001 -1.751901E+0000
 -1.351239E+0000  1.574960E-0002
  2.199771E+0000 -6.217938E-0001
 -1.201653E+0000  1.305080E+0000
 -6.350422E-0001 -2.211204E+0000
  3.593583E-0002  2.619275E-0001
  3.813119E+0000 -3.228248E+0000
 -3.224443E+0000  1.310105E+0000
  2.071088E+0000  6.419397E-0001
 -1.737765E+0000  1.113570E+0000
  1.763926E+0000 -2.342522E+0000
  7.051747E-0001 -3.022202E-0001
 -1.340543E+0000  6.125768E-0001
 -7.594529E-0001 -2.345974E+0000
  1.251056E+0000 -1.770266E+0000
  2.091835E+0000  2.372729E+0000
 -9.993152E-0001  1.975329E+0000
 -8.888482E-0001 -7.494436E-0001
 -2.669727E-0001  8.555453E-0001
  1.473195E+0000  1.776782E-0001
 -3.142436E+0000 -2.527132E-0001
  2.069416E+0000  8.023315E-0002
  4.000444E-0001  1.288451E+0000
 -1.031474E+0000 -6.550148E-0001
  8.443399E-0001  1.833559E-0001
 -2.049974E+0000  2.181198E+0000
 -9.092523E-0001  1.529994E+0000
 -2.587033E+0000 -1.979663E+0000
  1.866835E+0000 -2.131458E+0000
  1.489711E+0000  3.881742E+0000
 -5.903692E+0000  2.951945E+0000
  2.925593E+0000 -5.262899E+0000
  1.863330E+0000 -3.277090E+0000
  4.031568E+0000 -1.821223E-0002
 -2.633959E+0000  1.285712E+0000
 -1.907890E+0000 -1.741637E-0001
  5.278707E-0001 -4.176884E-0001
 -2.153130E-0001 -8.237737E-0001
 -4.016186E-0001 -1.142791E+0000
 -1.855106E+0000  4.388894E-0001
  2.279528E+0000 -2.837275E+0000
  1.435374E+0000  3.387057E-0001
  7.520369E-0001  3.809925E+0000
 -5.921008E-0001  2.786591E+0000
 -2.448283E+0000 -2.314828E+0000
  3.459276E+0000  8.781967E-0001
 -1.023467E+0000  3.587507E+0000
 -1.177370E+0000 -1.727099E-0001
 -1.735631E+0000 -1.402071E+0000
  2.861967E+0000  2.495251E-0002
  7.976380E-0001  1.568985E+0000
  1.508532E+0000 -2.032882E+0000
 -1.156186E+0000 -7.229247E-0002
  8.679250E-0001  3.979599E-0001
 -5.073708E-0001 -2.921367E-0001
 -1.142522E+0000  4.876888E-0001
  3.103001E+0000  5.977986E-0002
 -3.472913E+0000  3.751497E+0000
  3.268168E+0000  1.296958E+0000
 -1.736942E+0000  1.076732E+0000
  1.894519E+0000 -2.038815E+0000
 -6.791903E-0001  1.242675E+0000
  1.045223E+0000  2.375953E+0000
 -3.443791E+0000 -3.936222E-0001
  4.067729E-0001 -2.285446E+0000
  4.164969E-0001 -2.162452E+0000
 -1.735125E+0000 -1.384997E+0000
  2.201243E+0000 -2.709977E+0000
  8.122437E-0001  3.395774E+0000
  3.160232E-0001  3.476472E-0002
 -3.918005E+0000 -1.208695E+0000
  3.290963E+0000 -2.807303E+0000
  2.487589E+0000  3.212877E+0000
 -2.883753E+0000  4.069677E+0000
 -2.112837E+0000 -4.945516E+0000
  2.889617E+0000 -4.381054E+0000
  2.912846E+0000  4.733690E+0000
 -4.768932E+0000  6.222164E-0001
 -1.868805E+0000 -7.176526E+0000
  4.605832E+0000  1.134379E+0000
 -4.477298E-0001  3.612854E+0000
 -2.999206E+0000  1.131414E+0000
 -2.089438E+0000 -3.909292E+0000
  3.542585E+0000 -1.924666E+0000
 -1.082550E+0000  6.121093E+0000
 -1.975979E+0000 -3.694702E+0000
 -2.000441E+0000 -9.557674E-0001
  6.256320E+0000  1.916052E+0000
 -3.590009E+0000  4.551014E+0000
 -3.670571E+0000 -4.201380E+0000
  2.581279E+0000 -4.445982E+0000
  3.335597E+0000  3.607140E+0000
 -1.940130E+0000  2.818340E+0000
 -1.590621E+0000  5.505394E-0001
  1.057706E+0000 -2.110088E+0000
  1.279247E+0000  5.905049E-0001
  5.557643E-0001  2.074467E+0000
 -2.238701E+0000  1.507305E+0000
  4.312959E-0001 -3.312947E+0000
  1.364728E+0000  1.869371E+0000
  4.234498E-0001  1.978144E+0000
 -2.141646E+0000  7.715406E-0001
 -3.572893E-0001  5.741011E-0001
  1.248249E+0000 -3.126747E-0001
 -2.419582E+0000 -2.156035E-0001
  1.949729E+0000 -9.434986E-0001
  5.164222E-0001  7.741057E-0001
 -1.671441E+0000 -3.470289E-0001
  5.808159E-0001 -1.723359E-0001
 -1.420216E+0000  2.825158E+0000
  3.399543E-0001 -1.589304E+0000
 -2.520853E-0001 -3.441917E-0001
  4.077952E-0001 -2.716359E+0000
  2.520857E-0001  4.155581E+0000
 -9.492937E-0001 -1.598628E+0000
  8.072083E-0001  1.372702E+0000
 -1.244409E+0000  1.965299E+0000
  1.493293E+0000 -3.263500E+0000
 -2.384320E+0000  1.091760E+0000
  2.817291E+0000 -1.870318E+0000
  1.578123E+0000 -1.277872E+0000
 -7.990838E-0001  4.430096E+0000
  4.381930E-0001  6.841370E-0001
 -2.191416E+0000  3.473048E-0001
  2.835204E-0001 -1.891684E+0000
 -9.318231E-0001  1.791235E+0000
  6.919698E-0001 -1.123393E+0000
  4.038240E-0001  7.917779E-0001
 -2.183953E+0000  1.435783E+0000
  6.965032E-0001 -1.059303E+0000
  9.536793E-0001 -3.938040E-0001
 -1.875269E+0000  2.178762E+0000
  9.915314E-0001  5.294920E-0001
 -1.638474E+0000  9.787138E-0001
 -1.944827E+0000 -2.593328E+0000
  1.328920E+0000  1.319437E+0000
 -1.072837E+0000  1.765673E+0000
  6.304197E-0001 -3.385272E-0001
 -5.509165E-0001 -3.317334E-0001
  2.002531E+0000 -1.038051E-0001
  1.082871E+0000  2.792732E+0000
 -2.274725E+0000 -1.387197E-0001
 -7.585099E-0001 -3.154398E+0000
  2.343187E+0000  2.084539E+0000
 -3.626803E-0002  4.082425E-0001
 -1.050283E+0000  3.538577E-0001
  7.839401E-0002 -1.871544E+0000
 -7.107693E-0001 -3.169997E+0000
 -5.805136E-0001  1.310278E+0000
  2.103342E+0000  6.594474E-0001
 -3.057547E+0000 -9.480146E-0001
  3.207243E+0000 -2.372626E+0000
 -1.508346E+0000 -4.000989E-0001
  2.507332E+0000 -2.607622E-0001
 -1.841445E+0000 -2.245413E-0001
 -1.108677E+0000 -3.351470E+0000
  1.682532E+0000  1.197632E-0001
  5.460865E-0001  2.905128E+0000
 -1.157020E+0000  3.207310E-0002
 -2.435597E-0001  5.530106E-0001
  5.717993E-0001  3.689625E-0002
  7.591056E-0001  9.505736E-0001
 -2.804888E+0000 -1.363810E+0000
  1.188778E+0000 -3.757757E+0000
  1.570870E+0000 -3.970524E-0001
 -1.348979E-0001  1.877843E+0000
 -3.232767E+0000 -1.525770E+0000
  1.297610E+0000 -1.376475E+0000
  1.911775E+0000  1.271131E+0000
 -1.823785E+0000  2.062918E+0000
 -3.003712E+0000 -1.610437E+0000
  1.299623E+0000 -4.196505E+0000
  3.666723E+0000  3.181669E+0000
 -9.188035E-0001  2.119295E+0000
 -1.850457E+0000  2.755086E+0000
  2.122999E+0000 -1.858737E+0000
 -8.538673E-0001  3.308839E-0001
  1.057613E+0000 -9.317365E-0001
  1.208789E+0000  2.749744E+0000
 -5.347516E-0001  2.044947E+0000
 -2.772238E+0000 -8.492380E-0001
 -1.764384E-0001 -1.623944E+0000
 -9.328602E-0001  1.219093E+0000
  3.231701E+0000  1.428001E+0000
 -3.307228E+0000  1.383864E+0000
  4.389340E-0001  5.208626E-0001
 -1.714495E-0001 -1.412920E-0001
  4.806571E-0001 -1.230517E+0000
 -8.016065E-0001  1.512439E-0001
  1.789611E+0000 -2.260557E+0000
  5.482670E-0002 -1.078244E+0000
  1.239256E+0000  5.507702E-0001
 -2.424745E-0001 -1.226523E+0000
  1.413309E-0001  9.355690E-0001
 -1.510375E-0001 -2.258887E+0000
  2.511247E-0001  2.133461E+0000
 -3.660283E-0001 -7.909860E-0001
 -2.262602E+0000  1.741055E+0000
  1.312088E+0000 -9.960696E-0001
 -1.683145E-0001 -1.255773E-0001
  2.336382E+0000  3.250986E+0000
 -6.766304E-0001  1.029189E+0000
 -3.373511E+0000  2.506206E+0000
  1.867094E-0002 -3.612285E+0000
  1.221524E+0000  4.486986E+0000
  1.387599E+0000  9.100613E-0001
 -2.274679E+0000 -1.476229E+0000
 -4.122622E-0001 -6.354288E+0000
  4.057531E+0000 -2.807274E+0000
 -1.137091E+0000  6.573550E+0000
 -3.711756E+0000 -1.502406E+0000
 -1.222317E+0000 -4.139601E+0000
  4.749251E+0000 -1.688739E+0000
 -8.725429E-0001  3.882699E+0000
  3.740932E-0001 -7.661434E-0001
 -1.774063E+0000 -4.452236E+0000
  4.128449E+0000 -1.398573E+0000
  3.024866E-0001  2.440608E+0000
 -1.659975E+0000 -6.553908E-0001
 -2.735875E-0001 -5.180758E+0000
 -5.703794E-0001  8.755505E-0001
  1.758474E+0000 -2.840480E-0001
 -6.483590E-0001  2.490566E-0001
  5.098184E-0001 -3.241913E+0000
  1.009216E+0000  1.937339E+0000
 -8.029821E-0001  3.150525E+0000
 -1.666939E+0000  2.246512E+0000
 -3.495996E-0001  5.316192E-0001
 -1.088292E+0000 -9.336298E-0001
  3.913855E+0000  3.012096E+0000
 -2.360603E+0000 -5.411725E-0001
  1.178675E+0000 -2.780037E+0000
 -1.712152E-0002  1.912166E+0000
 -5.519179E-0001  2.513669E-0002
  1.653463E+0000 -4.664027E-0001
 -2.248213E+0000 -1.425567E-0001
  2.174563E+0000  4.007160E-0001
 -7.484754E-0001  1.392155E+0000
  7.417851E-0001 -1.169837E+0000
 -1.108108E+0000  8.720892E-0001
 -1.340748E+0000 -1.037392E+0000
 -7.619029E-0002  1.353018E+0000
  1.473801E+0000 -9.205563E-0001
  2.236440E-0001 -2.036536E+0000
  8.338563E-0001 -1.699037E+0000
  1.929487E+0000 -1.350783E+0000
 -1.426533E+0000  6.324540E-0001
 -1.109618E+0000 -9.303814E-0002
 -7.109635E-0001 -2.832682E+0000
  3.220318E+0000  8.090792E-0001
  5.418318E-0002 -2.543398E-0001
 -3.363049E+0000  2.588508E-0002
  1.685588E-0001 -4.909361E+0000
  2.125955E+0000 -8.742077E-0001
  6.261894E-0001  5.621609E+0000
 -4.168528E+0000  5.185158E-0001
 -7.272987E-0001 -8.231833E-0001
  1.491227E+0000 -2.274921E-0001
  7.389066E-0001  1.779379E+0000
 -5.750867E+0000  2.121690E+0000
  1.038655E+0000 -2.728860E+0000
  6.379824E-0001 -3.290438E-0001
  1.913117E+0000  2.785624E+0000
 -2.869872E+0000  4.062084E-0001
 -3.180221E+0000 -1.772912E+0000
  6.404449E+0000 -8.344715E-0001
 -1.246395E+0000  5.959188E+0000
 -3.211563E-0001 -2.143805E+0000
 -7.645595E-0001 -2.099062E+0000
  5.110600E+0000 -1.453950E+0000
  2.933861E+0000  4.294712E+0000
 -1.676821E+0000  1.786162E+0000
 -3.240284E+0000 -5.523869E+0000
  2.798156E+0000 -2.865056E+0000
  4.313830E-0001  3.529862E+0000
 -3.145143E+0000  2.968079E+0000
 -2.327907E+0000 -4.859735E+0000
  3.171640E+0000 -2.195741E-0001
  2.059223E+0000  2.672700E+0000
 -2.834180E+0000 -7.980842E-0002
  4.722925E-0001 -2.694473E+0000
  3.352489E+0000 -1.870946E+0000
 -1.293096E+0000  5.172688E+0000
 -2.966458E-0001 -1.264550E+0000
 -1.959334E+0000 -5.574509E+0000
  2.816008E+0000 -2.570912E-0001
  3.140179E+0000  1.652510E+0000
 -1.664173E+0000 -2.149590E-0001
 -2.809023E-0001 -1.870144E+0000
  1.440940E+0000  1.051807E-0002
  8.630436E-0001 -7.640920E-0001
 -3.751851E-0001  2.291768E+0000
  1.241253E+0000  1.163592E+0000
 -7.027925E-0001 -1.811042E+0000
  1.323350E+0000  1.088563E+0000
  1.152495E+0000 -1.390734E+0000
 -8.793378E-0001 -7.704064E-0001
  1.010021E+0000  4.466216E-0001
  3.341502E-0001  1.718895E+0000
 -1.624711E+0000 -7.367193E-0002
  3.422691E-0001 -7.364765E-0002
  2.921537E-0001  1.471915E+0000
 -1.029398E+0000  1.218138E+0000
 -1.241195E+0000 -2.190084E+0000
  4.558580E-0002 -5.115430E-0001
  1.298408E+0000  2.668071E+0000
 -2.007326E+0000 -7.605541E-0001
 -6.953539E-0001 -2.068884E+0000
 -5.425327E-0001  2.246671E+0000
  1.074083E+0000  9.632177E-0001
 -2.304574E-0001 -1.256743E+0000
  1.323884E+0000 -5.596452E-0001
 -7.695122E-0001 -3.213910E-0001
 -1.467160E+0000  1.852147E+0000
  1.151705E+0000 -1.038257E-0001
 -3.411346E-0001  1.100732E+0000
  4.998394E-0001 -1.306698E+0000
 -2.281619E-0001 -9.331978E-0002
  3.914779E-0001  1.295815E+0000
  2.157171E+0000  1.303150E+0000
 -3.725798E+0000 -1.769045E+0000
  3.145157E+0000 -4.402546E+0000
  6.842235E-0001  9.575099E-0001
 -2.212653E-0001 -2.119221E+0000
 -1.248879E+0000 -4.379538E-0001
 -1.013367E-0001  1.917636E+0000
  4.091112E+0000 -1.035895E+0000
 -3.997216E+0000  6.640470E-0001
  3.329864E+0000 -3.448967E+0000
 -2.125767E+0000  1.751491E+0000
  1.527667E+0000  2.188116E+0000
 -2.333216E+0000 -3.198972E+0000
  5.870142E-0001  5.482507E-0001
  3.130436E+0000 -1.359866E-0001
 -1.628359E+0000  1.188805E+0000
 -9.077295E-0001 -5.172301E-0001
  1.604806E+0000 -2.088628E+0000
 -8.980854E-0001 -1.560100E+0000
  1.902851E+0000  1.690181E+0000
  1.499395E+0000 -1.061537E-0001
 -3.964898E+0000  3.325643E+0000
  4.723149E-0001 -3.230821E+0000
 -2.470411E-0001  1.754466E-0002
  8.609385E-0001  5.781260E-0001
 -3.619250E+0000  1.344194E+0000
  1.496242E+0000 -3.202077E+0000
  5.781233E-0001  1.819155E-0001
  1.496807E+0000 -3.756818E-0001
 -2.648160E+0000  1.337183E+0000
  7.277167E-0001 -1.419744E+0000
 -8.856523E-0001 -1.372440E+0000
 -9.894842E-0001  7.508720E-0001
  3.685252E+0000  1.998494E+0000
 -7.324186E-0001  1.968607E+0000
 -6.541208E-0001 -1.554948E+0000
 -6.286106E-0001 -2.092117E+0000
  1.424752E+0000  1.455613E-0001
  7.814097E-0001 -1.293948E+0000
  7.087020E-0001 -5.971215E-0001
  1.357210E+0000 -1.488698E+0000
 -7.660497E-0001  5.740372E-0001
  1.868426E+0000 -2.230372E-0001
 -3.111917E+0000  1.796198E+0000
  2.144042E+0000 -1.621995E+0000
  4.980447E-0001  6.714439E-0001
 -9.524653E-0001  1.693438E+0000
 -3.886402E-0001  1.661171E+0000
 -1.707603E+0000 -2.466080E+0000
  1.019021E+0000 -3.637690E+0000
 -6.358408E-0001 -9.470788E-0001
 -1.074566E-0001  3.241125E+0000
 -3.106095E-0001  3.304437E+0000
 -1.346168E+0000 -4.916965E-0001
  1.679293E+0000 -3.535962E+0000
  2.054064E+0000  9.243413E-0001
 -1.611572E-0001  3.008210E+0000
 -1.791141E+0000 -1.452901E+0000
  1.566720E+0000 -6.710430E-0001
  2.010932E+0000  2.385559E+0000
 -2.275193E+0000  1.368271E+0000
 -3.450063E-0001 -5.724404E+0000
 -1.312667E+0000 -2.912521E-0001
  4.704576E+0000  3.186075E+0000
 -4.200766E+0000  2.319630E+0000
 -1.242583E+0000 -4.369969E+0000
 -9.252523E-0002 -3.155991E+0000
  5.975599E+0000  3.343774E+0000
 -4.021597E+0000  4.376108E+0000
 -2.520153E+0000 -4.735650E+0000
  2.118878E+0000 -4.788137E+0000
  3.228902E+0000  9.638499E-0001
 -1.317908E+0000  2.896281E+0000
 -2.162103E+0000 -2.765979E+0000
  1.533313E+0000 -2.138244E+0000
  4.111275E+0000  2.868117E+0000
 -3.238668E+0000  4.422039E+0000
 -2.819312E+0000 -2.901921E+0000
  4.105784E+0000 -2.937943E+0000
  3.394196E-0001  3.696557E+0000
 -1.298294E+0000 -7.422441E-0001
 -7.746728E-0001 -8.738839E-0001
  1.663101E+0000  8.949092E-0001
 -1.163288E-0002  8.026591E-0001
 -2.622916E+0000  1.193679E+0000
  1.704823E-0001 -1.714292E+0000
  2.722319E+0000 -2.256597E+0000
  7.390688E-0001  4.764818E+0000
 -1.960700E+0000 -2.463689E+0000
 -1.471722E+0000 -5.568751E+0000
  4.210578E+0000  1.376477E+0000
  3.969824E-0001  3.643523E+0000
 -5.028897E+0000  2.352119E+0000
  1.252891E+0000 -3.206316E+0000
  9.156213E-0002 -3.457562E+0000
  3.851238E+0000  3.188530E+0000
 -2.572687E+0000  2.633455E+0000
 -2.933337E+0000 -1.792733E+0000
  3.614263E+0000 -1.861001E+0000
 -1.506956E-0001  3.105690E+0000
 -2.086637E+0000 -2.140121E+0000
 -6.099807E-0001 -7.159269E-0001
  1.199943E+0000  6.078138E-0001
 -6.974739E-0001  1.424472E+0000
 -4.691755E-0001  1.243887E+0000
 -6.576909E-0001 -5.478450E-0001
 -2.512283E-0001  7.433364E-0001
 -1.754016E+0000  1.320332E+0000
  3.210601E+0000  6.713294E-0002
 -6.692755E-0001  2.267537E+0000
 -1.631926E+0000 -1.249330E+0000
  1.014936E+0000 -1.295513E+0000
  1.095347E+0000  1.015663E+0000
 -1.117209E+0000  7.736647E-0001
  3.272397E-0001 -1.694522E+0000
  1.686662E+0000 -1.602678E+0000
  1.994145E+0000  2.245056E+0000
  5.877148E-0001  8.769656E-0001
 -1.518966E+0000  8.032689E-0001
  8.606684E-0001 -2.412202E-0001
  1.405216E+0000 -1.238066E+0000
 -2.844634E+0000  1.895896E+0000
 -3.049500E-0001 -4.831407E+0000
  1.217093E+0000  1.542088E+0000
  3.609004E-0001  3.830044E+0000
 -2.316036E+0000 -1.025514E+0000
 -4.342476E+0000 -3.699082E+0000
  7.274547E+0000 -2.038176E-0001
  3.795757E-0001  5.461482E+0000
 -3.060053E+0000  1.886943E+0000
  2.815376E-0001 -1.393659E+0000
  2.985757E+0000 -5.633736E-0001
  2.383758E+0000  2.429450E+0000
 -4.383313E+0000  1.220766E+0000
  4.652308E-0001 -4.099216E+0000
 -6.057367E-0001 -9.863412E-0001
  3.268940E+0000  1.559965E+0000
 -2.183667E-0001 -1.163254E+0000
 -3.068179E+0000  5.784097E-0001
  3.206366E+0000 -6.003916E-0001
  1.458982E+0000  1.126609E+0000
 -7.105037E-0001  3.840498E-0001
 -8.555912E-0001 -3.459811E+0000
 -1.357467E+0000 -1.925069E+0000
  3.030398E+0000 -2.957579E+0000
 -7.311665E-0001  3.427156E+0000
  1.372890E+0000 -3.677597E-0001
 -1.318422E+0000 -1.151393E+0000
  5.461447E-0001  6.194192E-0001
  8.409181E-0001  3.583608E+0000
  1.084151E-0001 -9.801118E-0001
  1.338556E-0001 -3.559897E+0000
  1.416400E+0000  3.431793E-0001
 -1.410580E+0000  6.929235E-0001
 -1.488882E+0000 -2.255243E+0000
  3.382919E+0000 -9.211634E-0001
  1.120253E+0000 -6.613891E-0001
 -3.713411E-0001  9.547769E-0001
 -1.804760E+0000 -4.620521E-0001
  2.304206E+0000  1.547245E+0000
  9.380333E-0001  2.345841E+0000
 -2.098374E+0000 -1.195612E+0000
  3.708328E+0000 -3.119168E+0000
 -2.370390E-0001  2.406921E+0000
  1.573472E+0000  1.739171E-0001
 -6.134895E-0001 -1.014103E-0001
  1.106259E+0000 -9.479135E-0001
 -1.434465E+0000  2.161480E-0001
  1.315955E+0000 -1.774897E+0000
 -1.709142E-0001  3.727106E+0000
 -1.148618E+0000 -1.234755E+0000
  1.360308E+0000 -7.626287E-0001
 -3.110625E-0002  2.546772E-0001
 -1.489473E+0000 -2.145184E-0001
 -6.716453E-0001 -3.945555E-0001
 -5.984780E-0001  6.474569E-0001
  9.421236E-0001  1.499708E+0000
 -3.400116E-0001 -1.067063E+0000
  5.527146E-0001  5.862459E-0001
  4.368769E-0001  2.940557E-0001
 -1.309002E+0000  4.598366E-0001
 -2.230287E-0001  4.611454E+0000
  2.009078E+0000 -1.746094E+0000
 -3.247155E+0000  1.050729E+0000
  1.589906E+0000  6.546596E-0001
  2.929901E-0003 -2.175598E+0000
 -6.734409E-0002 -6.516004E-0002
 -7.656180E-0001 -1.994934E+0000
  1.121800E-0001 -1.494105E+0000
  1.583269E+0000  3.618546E+0000
 -4.968709E-0001  1.033030E+0000
 -4.274885E+0000 -1.717508E+0000
  3.779368E+0000 -2.109121E+0000
  8.868377E-0001  2.035312E-0001
 -3.440678E-0001  2.510961E+0000
 -1.542584E+0000 -3.894509E+0000
  1.906969E+0000  5.431806E-0001
  1.213270E+0000  4.146540E+0000
 -3.190930E+0000  2.303022E+0000
 -2.065873E+0000 -2.917926E+0000
  2.834226E+0000  7.748029E-0001
  2.126663E+0000  2.386027E+0000
 -3.309620E+0000  2.741184E+0000
 -4.472018E+0000 -1.673868E+0000
  4.713646E+0000 -3.469119E+0000
 -1.380982E+0000  3.911187E+0000
 -1.959860E+0000  2.637522E+0000
 -3.659809E+0000 -3.528163E+0000
  6.406748E+0000  1.051651E+0000
 -1.242786E-0001  3.923380E+0000
 -4.187091E+0000 -1.019515E-0001
  1.326320E+0000 -3.651248E+0000
  1.609608E+0000 -1.323677E+0000
 -9.367666E-0001  2.512986E+0000
 -1.467674E+0000  3.634187E-0001
  4.330956E-0001 -5.197398E+0000
 -9.329090E-0002  3.916182E-0001
  1.832362E+0000  5.339328E-0001
 -2.880276E+0000 -3.829680E-0001
  7.382515E-0001 -2.861925E+0000
  2.800145E-0001 -1.390212E+0000
 -1.839694E+0000  3.359958E+0000
  1.351467E+0000 -1.357067E+0000
 -1.600771E+0000  1.662280E+0000
  5.659844E-0001  1.506182E+0000
 -9.038667E-0001 -1.476819E+0000
  4.020751E-0001 -2.459122E+0000
  4.376944E+0000  2.056714E+0000
 -3.751615E-0001  3.926553E+0000
 -2.842557E+0000 -1.455306E+0000
 -8.360752E-0001 -3.134678E+0000
  4.086678E+0000 -3.237537E+0000
 -2.174380E+0000  3.170969E+0000
  1.890821E+0000  1.921711E-0001
 -5.317674E+0000 -1.916060E+0000
  2.863549E+0000 -1.120986E+0000
  2.588947E+0000  2.025873E+0000
 -4.902673E-0001  3.066654E+0000
 -4.381687E-0001 -6.664936E-0001
  1.905160E+0000 -5.137566E-0001
  6.413613E-0001  2.517156E+0000
 -1.162394E+0000 -6.253192E-0001
 -1.869489E+0000 -3.323358E-0002
  5.067254E+0000 -3.422499E+0000
  2.247894E-0002  1.275045E+0000
 -1.169064E+0000  3.405371E+0000
 -1.413463E+0000 -4.645728E+0000
  2.754068E+0000 -2.261209E+0000
  2.020071E+0000  2.781954E+0000
  3.779661E-0001  2.938705E+0000
 -5.325428E+0000 -1.038702E+0000
  1.454883E-0002 -6.727816E+0000
  1.760327E+0000  1.283378E+0000
  1.651690E+0000  4.585245E+0000
 -7.406576E+0000 -3.778039E-0001
  1.393961E+0000 -6.155317E+0000
  4.199525E+0000  2.781002E+0000
  1.855208E-0001  7.271644E+0000
 -2.840379E+0000 -1.895912E+0000
 -1.775734E+0000 -2.088499E+0000
  2.773370E+0000  1.244205E+0000
 -2.050196E+0000  4.753885E+0000
 -2.000166E+0000 -1.528901E+0000
  6.288318E-0001 -3.656851E+0000
  2.778827E+0000  3.202836E-0003
 -4.249610E-0001  5.181760E+0000
 -4.809076E+0000 -1.767173E+0000
  2.316665E+0000 -6.335499E+0000
  4.645089E+0000  3.150822E+0000
 -7.905500E-0001  5.343625E+0000
 -5.590337E+0000 -6.987861E-0001
 -4.252016E-0002 -4.221319E+0000
  5.100855E+0000  7.029510E-0001
 -1.432214E+0000  5.200376E+0000
 -2.474122E+0000 -1.875303E+0000
 -4.635827E-0001 -3.822951E+0000
  4.332435E+0000  7.241802E-0001
 -1.509128E+0000  5.396431E+0000
 -4.079197E+0000 -1.510373E+0000
  3.937265E+0000 -4.090727E+0000
  1.315622E+0000  3.489504E+0000
 -2.303633E+0000  4.246270E+0000
 -3.619698E+0000 -4.830172E+0000
  8.354573E-0001 -1.323605E+0000
  3.834791E+0000  1.217694E+0000
 -3.609154E+0000  4.757081E+0000
 -1.745783E+0000 -2.092654E+0000
 -2.969424E-0001 -4.899938E+0000
  3.631987E+0000 -9.122675E-0001
 -9.337209E-0001  3.184656E+0000
 -2.747672E+0000 -8.566998E-0001
  1.390843E-0001 -1.816754E+0000
  2.210925E+0000  3.308935E+0000
 -1.231553E+0000 -1.447970E+0000
 -3.294941E+0000  2.919382E+0000
  3.566618E+0000 -1.335324E+0000
 -2.125316E+0000 -7.666818E-0001
  2.155253E+0000  4.622662E-0001
 -1.980912E+0000 -2.588995E+0000
  2.117578E+0000  2.388720E+0000
  1.849827E-0002  1.597917E+0000
 -2.236866E+0000 -5.444001E-0001
 -4.261403E-0002 -2.320665E+0000
 -1.017924E+0000  1.246181E+0000
  3.229768E+0000  5.287905E-0001
 -3.310015E+0000  3.078855E+0000
  7.044592E-0001 -3.816452E+0000
  2.599356E-0001  4.772439E-0001
  3.693396E+0000 -5.368550E-0001
 -2.045144E+0000  1.310179E+0000
 -1.754393E+0000 -3.502477E+0000
  1.898239E+0000 -9.801548E-0001
  5.156367E-0001  2.951403E+0000
 -1.339187E+0000  1.643205E+0000
  2.347142E-0001 -2.352220E+0000
  1.549141E+0000 -8.372427E-0001
 -1.198471E+0000  4.516520E-0001
  1.187534E+0000 -9.636329E-0001
  1.923161E-0001  4.863707E-0001
  1.628312E+0000 -6.301990E-0001
 -1.124628E+0000  2.722586E-0001
  2.006223E+0000 -2.317494E+0000
  1.612959E+0000 -1.016375E+0000
 -3.201988E+0000  1.150111E+0000
  5.196360E-0001 -3.023170E+0000
 -1.711586E+0000  1.289113E+0000
  9.555753E-0001  6.570373E-0001
 -7.851046E-0002 -6.820263E-0001
 -9.715077E-0001  3.322898E-0002
 -2.371504E+0000 -1.919346E+0000
 -7.337639E-0001 -7.190689E-0001
  3.582276E+0000  5.159493E-0002
 -3.090039E+0000  5.493718E+0000
 -1.759746E+0000 -1.023153E+0000
 -3.600599E+0000 -5.078968E+0000
  4.081614E+0000 -1.873623E+0000
  5.317702E-0001  5.721182E+0000
 -1.194015E+0000  3.290863E-0001
 -1.843089E+0000 -3.297607E+0000
  3.241240E+0000 -1.116046E+0000
  1.333962E+0000  2.609876E+0000
 -3.203219E+0000  4.946078E+0000
 -4.380913E-0001 -3.462446E+0000
  3.787155E+0000  3.533409E-0002
 -7.734094E-0001  9.121618E-0001
 -9.925185E-0001 -2.921047E+0000
 -5.376696E-0001 -1.961111E+0000
  3.386790E+0000 -9.722343E-0001
  6.858271E-0002  1.873794E+0000
 -2.757405E+0000  1.456084E+0000
 -2.610470E+0000 -1.718844E+0000
  2.007566E+0000 -2.725372E+0000
 -7.162741E-0001  2.748675E+0000
 -1.996017E+0000  1.512615E-0001
 -1.689774E-0001 -1.309382E+0000
  1.695856E+0000  1.533875E+0000
 -7.747022E-0001  1.769995E+0000
 -4.829793E-0001 -1.733622E+0000
  1.348930E+0000 -7.743581E-0001
 -1.148376E+0000  3.594570E+0000
 -2.731429E-0001 -2.197122E+0000
 -3.927557E-0001  3.686911E-0001
 -3.497059E-0001 -1.295033E-0001
  8.853176E-0001 -1.172419E+0000
  1.185519E+0000 -1.078441E+0000
 -2.558694E+0000  4.072875E-0001
  1.211434E+0000 -2.203783E+0000
  2.536502E+0000 -3.858187E+0000
 -2.822482E-0001  1.281299E+0000
 -1.071086E+0000  3.595147E-0001
 -2.097105E+0000 -1.224002E+0000
  2.091349E+0000 -3.049478E+0000
 -1.341140E+0000  2.814972E+0000
 -4.388057E-0001  1.687344E+0000
  2.443003E-0001  3.555206E-0002
 -2.707584E-0001  2.952909E+0000
  8.001592E-0001  1.607000E+0000
 -3.212275E-0001 -4.889358E-0001
 -4.168747E-0001 -1.222222E+0000
 -1.403156E+0000  5.200366E-0001
  1.507405E-0001 -1.674736E+0000
 -1.569678E+0000  1.380412E+0000
  2.219667E-0002  1.580567E+0000
 -7.676248E-0002  2.321558E+0000
 -2.931467E-0001  9.634550E-0001
 -1.161170E+0000 -5.798170E-0001
  8.471748E-0001 -5.293336E-0001
  2.084395E+0000  2.460262E+0000
 -2.181909E+0000  2.026404E+0000
 -9.541395E-0001 -4.653302E-0001
 -6.750951E-0002 -2.428993E+0000
  3.174844E+0000  1.320010E+0000
 -2.316866E+0000  4.144319E-0001
  9.239764E-0001 -2.832875E+0000
  1.379296E+0000 -1.216167E+0000
 -7.914139E-0001  5.433177E+0000
 -7.503377E-0001 -4.705328E-0001
 -1.825352E+0000 -1.392004E+0000
  1.504978E+0000 -1.995596E+0000
  3.522125E+0000 -6.336716E-0001
 -2.948902E+0000  1.988067E+0000
 -3.787663E-0001 -3.527506E+0000
  7.610851E-0001 -6.248891E-0001
  8.345773E-0001 -6.975576E-0002
 -4.606887E-0001 -6.871852E-0001
 -1.069802E+0000 -2.088137E+0000
  1.493711E+0000 -1.931073E+0000
  6.824308E-0001  1.435437E+0000
 -1.519111E+0000  1.777589E+0000
 -1.505984E-0001 -2.651865E+0000
  5.362120E-0001  1.025862E+0000
  1.255936E+0000  7.143988E-0001
 -2.116007E+0000 -2.505927E+0000
 -2.942112E+0000  1.365394E-0001
  3.258293E+0000 -1.698694E+0000
 -3.142040E+0000  2.128438E+0000
  9.291073E-0001  7.656699E-0001
 -1.882253E+0000 -1.949754E+0000
 -9.070972E-0002 -1.230291E+0000
  3.622294E+0000  1.390955E+0000
 -4.755769E+0000  1.190018E+0000
 -4.621419E-0001 -2.538896E+0000
  4.921097E+0000  1.614074E-0001
 -1.227926E+0000  5.126813E+0000
 -4.608223E+0000 -1.127130E+0000
  3.471389E-0001 -3.071763E+0000
  3.973236E+0000 -2.593302E-0001
 -1.084152E+0000  2.356717E+0000
 -1.305294E+0000 -5.160576E-0001
  1.770990E+0000 -2.305489E+0000
 -3.622941E-0002  1.743255E+0000
 -9.223239E-0001  5.302726E+0000
 -3.452036E+0000 -2.267849E+0000
  1.439056E+0000 -4.635080E+0000
  2.111471E+0000  5.214008E-0001
 -3.673290E-0001  6.958671E+0000
 -3.696843E+0000 -1.111232E+0000
  1.397851E-0001 -2.654807E+0000
  4.804562E+0000  1.579819E+0000
 -1.268058E+0000  6.018126E+0000
 -4.737286E+0000 -8.454270E-0001
  4.135451E+0000 -5.265869E+0000
  3.016664E+0000  5.361749E+0000
 -5.112572E-0001  3.533180E+0000
 -4.031813E+0000  7.854531E-0001
  5.409770E+0000 -4.742392E+0000
  1.977538E+0000  2.562474E+0000
  1.523770E+0000  1.581668E+0000
 -2.554532E+0000 -5.800365E-0001
 -6.794648E-0001 -2.907454E+0000
  2.706095E+0000  9.147446E-0001
  2.187091E-0002  3.401319E+0000
 -4.540846E+0000  1.792594E-0002
  2.328963E+0000 -3.215836E+0000
  9.855870E-0001  8.219688E-0001
  4.750058E-0002  2.040629E+0000
 -3.557323E+0000 -1.795494E+0000
 -9.020206E-0001 -2.991553E+0000
  4.223789E+0000 -2.051540E-0001
  1.731383E+0000  3.214060E+0000
 -4.602594E+0000 -1.437350E+0000
 -2.711244E+0000 -3.461579E+0000
  6.298704E+0000 -3.574519E+0000
  4.713829E-0001  7.820134E+0000
 -8.877463E-0001 -8.406338E-0001
 -2.933492E+0000 -2.345885E+0000
  4.810392E+0000 -1.206598E+0000
 -1.382921E-0001  7.292982E+0000
 -3.636854E+0000 -7.125948E-0002
 -1.160493E+0000 -1.459929E+0000
  4.056324E+0000  1.752039E+0000
  1.244805E+0000  2.735380E+0000
 -5.354500E+0000  2.401036E+0000
  4.357717E-0001 -2.684775E+0000
  1.305632E+0000  3.098654E-0001
  9.535051E-0001  4.108083E+0000
 -4.731994E+0000 -3.619440E+0000
  7.541694E-0001 -5.324653E+0000
  5.863143E+0000  4.337274E-0002
 -2.675767E+0000  3.482694E+0000
 -1.670662E+0000 -3.695957E-0001
  1.117601E+0000 -4.234075E+0000
  4.287935E+0000  1.383213E+0000
 -2.372299E+0000  1.733207E+0000
 -2.815180E+0000 -1.959925E+0000
  1.576971E+0000 -4.694088E+0000
  6.116807E-0001  2.111411E+0000
  2.090527E+0000  4.243696E+0000
 -1.311170E+0000 -1.488438E+0000
 -1.470640E+0000 -4.289602E+0000
  3.114755E+0000 -7.145525E-0001
 -1.000169E+0000  2.071391E+0000
  3.191806E-0001  1.695761E+0000
 -7.702669E-0001  2.402211E+0000
  1.236951E+0000 -4.355641E-0001
 -3.002917E+0000  4.361088E-0001
  2.284810E+0000 -4.555195E+0000
 -2.093870E-0001  4.828404E-0001
  1.680074E+0000  1.219767E+0000
 -2.323875E+0000  1.048699E+0000
  8.786891E-0001  2.177478E-0001
  4.601705E+0000  1.267327E+0000
 -4.889450E+0000  3.779778E+0000
 -2.437181E+0000 -3.575735E+0000
  1.584562E+0000 -4.666857E+0000
  9.561650E-0001  4.305670E+0000
 -9.747011E-0001 -1.056392E+0000
 -3.248575E+0000 -2.363658E+0000
  4.170920E+0000 -3.142098E+0000
 -9.506472E-0001  2.306656E+0000
 -8.638919E-0001 -4.634719E-0001
 -1.563046E+0000 -1.018286E+0000
  2.959606E+0000 -1.919727E+0000
  1.475460E+0000  3.334980E+0000
 -2.140006E-0001  1.046214E+0000
 -2.460377E+0000 -5.892434E+0000
  5.819045E-0001 -3.087316E+0000
  4.127527E+0000  1.532572E+0000
 -3.194681E+0000  4.832043E+0000
 -3.904522E+0000 -4.239955E+0000
  1.488407E+0000 -5.126892E+0000
  3.109332E+0000  2.901749E+0000
 -3.758428E-0001  4.305884E+0000
 -4.175015E+0000 -1.301616E+0000
  4.393923E+0000 -1.957875E+0000
  1.246272E+0000  3.478702E+0000
 -3.757300E+0000  2.147567E+0000
 -2.853027E-0001 -3.081067E+0000
  1.238974E+0000 -3.310720E-0001
  1.223422E-0001  1.773820E+0000
 -5.777360E-0001 -3.721000E-0001
 -9.988318E-0001 -1.651553E+0000
  3.318757E+0000  1.022857E+0000
 -2.793690E-0001  1.935940E+0000
 -3.629305E-0001 -1.885181E-0001
 -1.159679E+0000  1.782665E+0000
  3.441044E-0001  1.981335E+0000
 -6.069132E-0001 -1.150434E+0000
 -1.653161E+0000 -1.747395E+0000
  2.720887E+0000 -2.889443E+0000
 -8.734864E-0001  2.428051E+0000
 -1.768784E+0000 -8.681528E-0001
 -2.412732E+0000 -6.457278E-0001
  1.622178E+0000 -2.170349E+0000
  2.171180E-0001  2.247049E+0000
 -3.797109E-0001  3.506850E+0000
 -6.253479E-0001 -3.892514E+0000
  1.625779E+0000 -6.521958E-0001
  2.810231E+0000  6.371646E-0002
 -6.611433E-0001  3.509106E+0000
 -2.137983E+0000 -5.566060E-0001
  3.476839E+0000 -1.745007E+0000
 -2.808335E+0000 -8.564754E-0001
  2.274253E+0000 -4.883688E-0001
 -4.703603E-0001 -5.004606E-0001
  8.916256E-0001 -3.485798E-0001
  3.508969E-0001  1.366259E+0000
  8.211981E-0001  1.102386E+0000
 -3.881743E+0000  8.358953E-0001
  5.510560E-0001 -4.015681E+0000
  1.134350E+0000 -1.546945E+0000
  1.568940E+0000  2.596778E+0000
 -3.669798E+0000  3.116288E-0001
  3.475435E-0001 -2.007754E+0000
  2.491923E+0000  7.771677E-0001
  1.156167E+0000  3.348526E+0000
 -5.578159E+0000  1.955240E+0000
 -1.716881E+0000 -4.454967E+0000
  3.870282E+0000 -1.291342E+0000
  1.453196E+0000  2.398479E+0000
 -1.219528E+0000 -1.367130E+0000
 -1.802656E+0000 -3.167142E+0000
  1.938103E+0000 -3.828373E+0000
  6.218988E-0001  3.617355E+0000
 -1.426801E+0000 -1.003571E+0000
 -3.815968E+0000 -3.377906E+0000
  7.089158E+0000 -1.499214E+0000
 -1.759640E+0000  7.382753E+0000
 -3.482924E+0000  1.805468E-0001
 -3.815195E+0000 -6.569978E+0000
  5.740759E+0000 -3.222402E+0000
  3.257288E+0000  3.647411E+0000
 -6.916074E+0000  4.079091E+0000
 -7.365324E-0001 -6.396808E+0000
  7.077061E+0000 -2.438729E+0000
  1.504829E+0000  8.118061E+0000
 -4.991434E+0000  2.799275E+0000
 -1.921376E+0000 -5.669853E+0000
  4.952705E+0000 -5.629645E-0001
  2.354875E+0000  6.819040E+0000
 -3.597738E+0000  6.604561E-0001
 -2.454876E+0000 -3.255570E+0000
  1.525233E+0000 -2.053462E+0000
  5.204230E+0000  3.986931E+0000
 -4.495740E+0000  9.376556E-0001
 -2.109776E+0000 -4.972407E+0000
  4.469647E+0000  2.353831E-0001
  1.152530E+0000  5.031287E+0000
 -4.138090E+0000  4.074619E-0001
  7.390266E-0001 -3.746695E+0000
  4.079729E+0000  2.807365E+0000
 -1.665566E+0000  4.540085E+0000
 -1.597537E+0000  5.308148E-0001
 -9.198963E-0001 -4.660219E+0000
  4.171181E+0000  5.145898E-0001
 -1.422001E+0000  3.638842E+0000
 -4.439286E+0000 -2.424715E+0000
  2.693555E+0000 -8.844641E+0000
  2.685403E+0000  5.066529E+0000
  9.735464E-0001  3.688279E+0000
 -6.961025E+0000 -2.636692E-0001
  2.665633E+0000 -8.743812E+0000
  4.377980E+0000  4.021737E+0000
 -1.895173E+0000  3.819304E+0000
 -1.497809E+0000 -4.012227E+0000
  5.424405E-0001 -3.431970E+0000
  3.038745E+0000  3.029005E+0000
  9.781111E-0001  1.639097E+0000
 -3.828932E+0000  4.730243E-0001
  1.881351E+0000 -3.018771E+0000
  1.775661E+0000  1.482872E-0001
  1.499602E+0000  2.533443E+0000
 -1.583698E+0000  3.724781E+0000
 -1.271940E+0000  6.653719E-0001
 -2.144392E-0001 -1.630773E+0000
  3.286176E+0000  1.096360E+0000
 -3.865001E-0001  6.766643E-0001
 -2.580600E+0000 -1.274365E+0000
  6.015701E-0001 -2.544369E+0000
 -1.204738E+0000  6.616419E-0001
  1.712985E+0000 -8.848084E-0001
 -6.387303E-0001  1.128744E+0000
 -2.194560E-0001 -2.682373E+0000
  2.336880E+0000 -1.763801E+0000
  1.264956E+0000  1.994038E+0000
  1.541868E+0000  2.091321E+0000
 -3.064663E+0000  2.440181E+0000
  3.708746E-0001 -2.999336E+0000
  3.523517E+0000 -2.043540E+0000
 -3.112431E-0001  4.591853E+0000
 -4.169278E+0000 -5.176179E-0001
 -3.710138E-0001 -2.627050E+0000
  1.925625E+0000  7.109731E-0001
  1.200375E+0000  1.601861E+0000
  5.873262E-0001 -1.044005E+0000
 -1.177639E+0000 -1.478683E+0000
  4.536728E-0001 -9.492767E-0001
 -2.815623E-0001  1.404563E+0000
  4.194164E-0001  2.302889E+0000
 -6.265625E-0001  1.696010E-0001
 -2.765224E-0001 -1.712057E+0000
  4.492259E-0003  4.118205E+0000
  1.182128E+0000  7.808453E-0001
 -2.566145E+0000  2.084112E+0000
 -3.567798E+0000 -1.763716E+0000
  3.906808E+0000  4.382791E-0001
 -6.382308E-0001  2.331872E+0000
 -9.374792E-0001 -1.332153E-0001
  6.440764E-0002 -4.058132E+0000
  1.340437E+0000 -1.510818E+0000
  4.662314E-0001  1.806561E+0000
 -1.842956E-0001  3.793085E-0001
  1.212231E+0000  4.503468E-0001
 -8.374519E-0001  3.079533E+0000
 -1.551248E+0000 -3.052868E+0000
  6.774587E-0001 -3.025693E+0000
  2.652237E-0002  1.793587E+0000
 -8.964670E-0001  1.704983E+0000
 -2.898092E-0001  1.194129E+0000
 -6.677028E-0001 -9.301139E-0001
  1.438742E+0000 -7.557202E-0001
 -5.402964E-0001  3.488305E+0000
 -1.335979E+0000 -2.826902E+0000
 -9.806490E-0001 -2.002917E+0000
  2.467604E+0000  4.092064E-0001
 -1.400435E+0000 -1.117891E+0000
 -1.632012E+0000  5.507152E-0001
 -1.804815E-0001 -2.609551E+0000
  3.147720E+0000 -1.523678E+0000
  9.916224E-0001  3.009332E+0000
 -1.648721E+0000  1.831532E+0000
 -1.807456E+0000 -9.004029E-0001
  3.921394E+0000 -2.233582E+0000
  6.010189E-0001  1.984010E+0000
 -1.699985E+0000  4.394606E+0000
 -1.843277E+0000 -2.152540E+0000
  3.572708E-0001  3.939388E-0002
  1.042740E+0000  1.454996E+0000
  5.637387E-0002 -5.689835E-0001
 -1.160669E+0000 -1.340230E+0000
 -9.980107E-0002 -1.343787E+0000
 -1.621880E-0001 -2.746264E-0001
  1.743319E+0000  1.984816E+0000
 -2.280802E+0000  1.889893E+0000
 -1.552632E+0000 -1.357311E+0000
 -1.157236E+0000  1.306771E+0000
  2.166375E+0000 -2.718785E+0000
  5.530255E-0001  1.713574E+0000
  3.366516E-0001 -1.500354E+0000
 -8.957457E-0001 -6.673452E-0001
  2.435093E+0000 -3.639862E-0001
 -1.220897E+0000  4.172327E+0000
 -1.330648E+0000 -9.936351E-0001
 -1.233657E-0001 -2.508244E+0000
 -1.663121E+0000  6.301815E-0001
  3.047758E+0000  2.118075E+0000
 -2.469646E+0000  1.680773E+0000
 -1.181579E+0000 -2.032551E+0000
  8.030277E-0001 -5.947876E-0001
  1.152084E+0000 -9.127939E-0001
  3.509640E-0002  1.840384E+0000
 -3.176347E+0000 -1.961786E+0000
  1.279144E+0000 -2.306074E+0000
  7.004742E-0001 -1.535248E+0000
 -7.675676E-0001  1.849919E+0000
  2.091159E+0000 -5.706448E-0001
  3.049183E-0001  1.232083E+0000
  1.208235E+0000  8.761805E-0001
 -1.003628E+0000 -2.138367E+0000
 -1.567302E+0000 -4.136148E+0000
  2.716285E+0000  3.005802E+0000
 -1.997648E-0001  1.868214E+0000
 -1.062735E-0001  2.042021E+0000
  1.512184E+0000 -1.493128E+0000
  1.572090E+0000 -2.604233E-0001
 -1.114324E+0000  4.447084E-0001
  5.395544E-0001 -8.831873E-0001
  2.710976E-0001 -8.133936E-0001
  5.713695E-0001  4.533147E-0001
 -1.650784E+0000  2.183630E+0000
 -5.347727E-0001 -3.092639E+0000
  1.712164E+0000  1.770347E+0000
 -1.488970E-0001  4.339898E+0000
 -2.704445E+0000 -2.914940E+0000
  1.898308E-0001 -2.923193E+0000
  5.125107E+0000  2.138534E+0000
 -2.165353E+0000  5.056144E+0000
 -1.682277E+0000 -2.660542E+0000
 -1.501667E+0000 -1.343252E+0000
  2.857657E+0000 -1.806414E-0001
 -5.727570E-0001  3.249233E+0000
 -1.117302E+0000 -2.665025E+0000
 -3.727165E-0001 -5.247892E+0000
  3.301516E+0000 -2.284517E+0000
 -8.992367E-0001  4.882047E+0000
 -8.438896E-0001 -4.850560E-0001
 -1.694117E+0000  7.911217E-0001
  2.825055E+0000 -1.978547E+0000
  7.373471E-0001  6.005922E-0001
 -1.240494E-0001  1.592762E+0000
 -2.134098E+0000  5.934772E-0002
 -2.963466E+0000 -3.263378E+0000
  4.099527E+0000 -3.624586E+0000
  6.013319E-0001  1.040601E+0000
 -3.064591E+0000 -1.089773E-0001
 -4.123519E-0002 -5.686681E+0000
  2.646790E+0000 -8.911282E-0001
  1.603253E+0000  4.705246E+0000
 -2.498342E+0000 -8.723174E-0001
 -1.669241E+0000 -3.296971E+0000
  3.616110E+0000 -1.998815E+0000
  6.854688E-0001  1.494364E+0000
 -5.817421E-0001  1.514894E+0000
 -4.182384E-0001 -1.017536E+0000
  1.735883E+0000 -1.483651E+0000
  1.769192E+0000  3.754755E+0000
 -1.235389E+0000 -6.301519E-0001
 -1.536202E+0000 -1.848409E+0000
  8.566679E-0001 -2.375115E+0000
 -6.487764E-0001  8.061584E-0001
  1.506479E+0000  1.912082E+0000
 -2.458765E+0000 -1.981358E-0001
  8.454791E-0001 -1.302454E-0001
  6.531488E-0001  1.477998E-0001
 -1.374972E+0000 -4.222822E-0001
 -1.479545E+0000  4.995225E-0001
  5.620872E-0001 -1.752305E+0000
  1.538731E+0000 -1.685746E+0000
  1.419493E+0000  3.393786E+0000
 -8.825517E-0001  7.777569E-0001
 -3.234806E-0001  1.114194E+0000
  2.916379E-0001 -1.677015E+0000
 -5.558803E-0003 -2.115408E+0000
  1.588888E+0000  3.311716E-0001
  3.542348E-0001 -6.579066E-0001
  3.983565E-0002  7.737821E-0001
 -1.249793E-0001  3.755393E+0000
 -2.097952E+0000  2.124081E-0002
  1.729856E+0000 -1.996488E+0000
  2.699148E+0000  2.649261E+0000
  1.296213E-0001  3.286886E+0000
 -4.052416E+0000 -2.536639E-0001
  1.788905E+0000 -2.102544E+0000
  3.481121E+0000  3.103246E+0000
 -3.531461E+0000  3.246997E+0000
 -1.346095E+0000 -3.023329E+0000
 -4.016420E-0001 -1.930394E-0001
  5.656975E+0000  2.218331E+0000
 -3.928605E+0000  2.561868E+0000
 -1.369096E+0000 -2.972632E+0000
  3.506231E+0000 -1.476978E+0000
  5.149493E-0001  2.591885E+0000
 -1.914204E+0000  8.149209E-0001
 -9.776010E-0001 -1.849472E+0000
  2.080796E+0000 -5.393083E-0001
  1.093799E+0000  1.833000E+0000
 -5.809117E-0001  1.411078E+0000
 -2.222155E+0000 -2.214611E+0000
  2.505669E+0000 -2.903171E+0000
  1.656643E+0000  6.928417E-0001
 -2.535892E-0001  1.245605E+0000
 -1.585820E+0000 -2.581464E+0000
  1.299340E+0000 -1.504372E+0000
  1.580343E+0000  2.004445E+0000
 -2.731462E+0000  1.664490E+0000
  2.062763E+0000 -2.365638E+0000
 -2.758632E+0000  1.860480E-0002
  3.437079E+0000  1.432022E+0000
 -2.317077E+0000  2.744525E+0000
 -1.982265E-0001 -2.047579E+0000
  5.838405E-0002  7.585938E-0001
  3.244931E+0000  3.151047E+0000
 -4.447607E+0000  1.251130E+0000
  1.511726E-0001 -2.119946E+0000
  3.191862E+0000 -3.496406E+0000
 -3.167221E-0002  2.169678E+0000
  9.637212E-0001 -2.792275E-0002
 -3.314673E+0000 -4.178720E-0001
  1.432121E+0000 -4.267128E-0001
  2.887099E+0000  1.038193E-0001
 -2.043456E+0000  2.517760E+0000
  1.431264E+0000 -1.826471E+0000
 -2.263762E+0000  1.375633E+0000
  5.084607E+0000 -1.022668E+0000
 -4.001373E+0000  3.001722E-0001
  1.049295E-0001 -1.154743E-0001
  1.332933E+0000 -1.340735E+0000
 -9.817889E-0001  1.251932E+0000
 -1.662880E+0000 -1.163565E+0000
  1.329797E+0000 -2.496806E+0000
 -1.898378E-0001  1.918525E+0000
  1.004136E-0001  2.798163E+0000
 -2.119695E+0000 -3.449702E+0000
  1.927049E+0000 -3.108947E+0000
  5.796311E-0001  6.264481E-0001
 -6.767221E-0002  4.102248E+0000
 -2.653778E+0000 -1.673661E+0000
  3.326248E+0000 -3.214992E-0001
 -2.256936E+0000  1.614651E+0000
 -1.421045E+0000 -2.395126E+0000
 -6.309218E-0001 -6.272771E-0001
  3.160545E+0000  1.062625E+0000
 -1.312762E+0000 -3.200088E-0001
 -2.826832E+0000  1.360820E+0000
  2.871395E+0000 -1.631010E+0000
  8.376277E-0002  1.832121E+0000
  6.119226E-0001  3.019940E+0000
 -1.417137E+0000 -1.868570E+0000
  1.383549E+0000 -3.526603E-0001
 -2.211768E-0001  3.383496E+0000
 -1.037041E+0000  1.400306E+0000
 -2.095540E-0001 -1.147765E+0000
  8.816281E-0001 -2.201217E+0000
 -7.357942E-0001 -1.027676E+0000
  7.417087E-0001  3.004199E+0000
  1.544604E+0000 -2.298424E+0000
 -2.341390E+0000  1.709288E+0000
  7.293776E-0001 -9.579434E-0001
  1.456156E+0000  2.450533E-0001
 -2.990723E-0001  3.940589E+0000
 -3.442814E+0000  2.483950E+0000
 -5.367912E-0001 -4.651159E+0000
  2.579702E+0000  1.714968E-0001
  1.446383E+0000  2.271722E+0000
 -4.597414E+0000  8.994932E-0001
  9.385761E-0001 -3.923600E+0000
  3.184271E+0000 -2.701357E-0001
  2.398147E+0000  4.429130E+0000
 -2.000840E+0000  1.879466E+0000
 -4.286956E+0000 -2.369810E+0000
  9.717252E-0001 -5.310560E+0000
  2.813574E+0000  1.798361E-0001
  2.605608E+0000  4.290378E+0000
 -4.097772E+0000  2.290993E+0000
 -8.259923E-0001 -1.779319E+0000
  3.980952E+0000 -1.086523E+0000
 -2.732337E+0000  5.528122E+0000
 -5.374698E-0001 -9.648146E-0001
  9.912090E-0001 -2.643867E+0000
  4.374102E+0000 -2.567529E+0000
 -4.584770E+0000  5.231154E+0000
  3.311730E-0001 -1.833998E+0000
 -1.353631E+0000 -3.084134E+0000
  4.001635E+0000  7.090738E-0001
 -1.255069E+0000  2.699133E+0000
 -1.964198E+0000  7.983220E-0001
  1.987414E+0000 -3.892238E+0000
 -5.068540E-0001  2.878818E-0001
  3.674874E-0001  3.017636E+0000
 -6.081514E-0001 -2.738429E-0002
 -1.011962E+0000 -3.784127E+0000
  1.283810E-0002 -3.250724E+0000
  2.603181E+0000  9.122397E-0001
 -1.277164E+0000  2.234374E+0000
 -1.360511E+0000 -6.670316E-0001
  8.885012E-0001 -1.530774E+0000
  2.821369E+0000 -4.585323E-0001
  7.428437E-0001  3.220461E+0000
 -2.570964E+0000  6.768769E-0001
 -1.712328E+0000 -3.678961E+0000
  2.796817E+0000 -1.253546E+0000
  2.151289E+0000  2.978181E+0000
 -3.248361E+0000  2.688123E-0003
 -3.576681E-0001 -8.588985E-0001
  2.374345E+0000 -1.328836E+0000
 -8.545642E-0001 -1.290056E+0000
  1.517340E+0000  3.831477E-0001
 -4.050261E-0001  3.141716E-0001
 -3.988709E+0000 -7.688930E-0001
  4.516771E+0000 -5.707843E+0000
 -6.862921E-0001  2.811938E+0000
  1.327281E+0000  3.511277E+0000
 -5.552895E+0000 -1.044750E+0000
  1.287724E+0000 -6.263682E+0000
  3.053004E+0000 -1.084549E+0000
  5.395625E-0001  4.200165E+0000
 -5.915745E+0000 -6.517577E-0001
 -2.408335E+0000 -3.883462E+0000
  5.610080E+0000  2.277116E-0001
 -3.279895E+0000  3.839553E+0000
 -3.716051E-0001 -2.989052E+0000
 -4.151210E-0001 -1.850078E+0000
  5.323782E+0000  9.257487E-0001
  3.433992E-0001  4.388715E+0000
 -6.048229E+0000 -8.855703E-0001
  4.292542E-0001 -4.211154E+0000
  2.713296E+0000 -2.421013E+0000
  1.562343E+0000  3.456826E+0000
 -2.494027E+0000  5.650660E-0001
 -9.929941E-0001 -4.227804E+0000
  4.623601E+0000 -9.181109E-0001
 -1.783773E+0000  3.763593E+0000
 -2.108546E+0000  1.344855E+0000
  1.901354E-0001 -2.865316E+0000
  2.314483E+0000 -1.869341E+0000
  1.675815E+0000  3.979650E+0000
 -1.179614E+0000  5.680197E-0001
 -3.196636E+0000 -4.422816E+0000
  5.223062E+0000 -1.212184E+0000
  2.852500E-0001  2.614967E+0000
 -4.548680E+0000  2.785362E-0001
  2.739597E-0001 -4.860489E+0000
  3.008457E+0000 -7.387561E-0001
  2.034756E+0000  5.913645E+0000
 -3.776731E+0000 -6.651679E-0001
  6.866926E-0001 -4.863551E+0000
  3.394839E+0000 -2.093268E+0000
 -4.846081E-0002  3.165951E+0000
 -1.988120E+0000  1.753819E+0000
 -1.891039E+0000 -1.636109E+0000
  1.366555E+0000 -2.354606E+0000
  2.078267E+0000  2.007016E+0000
 -9.847544E-0001  2.954465E+0000
 -4.517939E+0000  3.816654E-0001
  2.625036E+0000 -6.773288E+0000
  1.349570E+0000  1.010084E+0000
  1.070430E+0000  4.706226E+0000
 -1.896868E+0000  7.158856E-0001
 -2.167065E+0000 -2.965801E-0002
  3.216863E+0000 -1.909811E+0000
  7.038607E-0001  3.140475E+0000
 -2.073606E+0000 -2.719266E+0000
  1.003518E+0000 -2.360550E+0000
 -1.224163E+0000  1.350887E+0000
  2.122684E+0000  1.443660E+0000
 -2.075462E+0000  7.957452E-0001
 -1.319695E+0000 -3.008634E-0004
  1.918224E+0000 -1.138956E+0000
 -1.828923E+0000  1.129847E+0000
  1.013110E+0000  3.357952E-0001
 -4.053096E-0001 -8.836663E-0001
  1.516433E+0000 -1.288121E+0000
  3.789962E+0000 -5.506351E-0001
 -1.038794E+0000  2.152094E+0000
 -3.105028E+0000 -4.197772E+0000
  5.337005E-0001 -4.053405E+0000
  3.111690E+0000  2.877973E-0001
 -1.024824E+0000  3.981443E+0000
 -2.051450E+0000 -1.466708E+0000
  5.571453E-0001 -4.232610E+0000
  2.446488E+0000  1.118874E+0000
  8.532176E-0002  3.448966E+0000
 -2.466919E+0000  1.764221E+0000
  4.836130E-0001 -1.540868E+0000
  3.423036E-0001 -8.716374E-0001
  2.284077E+0000  1.885371E+0000
  1.578399E-0001  2.663825E+0000
 -2.076316E+0000  6.925604E-0001
  1.289881E+0000 -1.360781E+0000
  4.564437E-0001  9.301690E-0001
  1.312996E+0000  1.070371E+0000
 -3.195577E-0003  2.824926E+0000
 -1.147884E+0000 -2.732991E+0000
  2.282292E+0000 -3.652531E+0000
  1.438747E+0000 -1.278742E+0000
 -8.737227E-0001  6.892276E-0001
 -1.123576E+0000 -4.578460E+0000
 -1.144359E+0000  9.149135E-0001
  3.005249E+0000  1.351782E+0000
 -2.172801E+0000  4.998834E+0000
 -2.031960E+0000  1.245680E+0000
  5.444836E-0001 -2.145559E+0000
  1.078983E-0001 -1.081851E+0000
  7.387510E-0001 -3.965730E-0001
 -1.995266E+0000  1.093457E-0001
 -1.636324E+0000 -4.045477E-0001
  2.364876E+0000 -2.874053E+0000
 -1.912523E+0000  3.400530E+0000
  7.402408E-0001  2.981638E+0000
 -3.487238E-0001 -4.964036E-0001
  1.914269E+0000 -9.486427E-0001
  1.438983E+0000  3.204307E+0000
  5.514947E-0001 -4.051864E-0001
 -1.260469E-0001 -3.772912E+0000
 -1.394125E-0001 -4.485501E+0000
  2.467265E+0000 -1.428006E+0000
 -4.902585E-0001  2.794929E-0001
 -3.019976E-0001 -8.886390E-0001
  1.758564E+0000 -1.993938E+0000
 -4.034550E-0001  1.982281E+0000
  1.787481E+0000  5.079928E-0001
 -1.748217E+0000  1.735787E-0001
  1.745685E+0000 -1.378616E+0000
 -8.237590E-0001 -9.641821E-0001
 -6.758927E-0001 -3.960211E-0001
  1.687094E+0000  1.324935E-0001
 -7.340621E-0001  8.398534E-0001
 -1.742610E+0000 -6.597180E-0001
  2.797126E-0001  7.379751E-0001
  5.228801E-0001  4.421974E+0000
 -1.240052E-0001  8.762364E-0002
 -3.019307E+0000 -1.561883E+0000
  3.425697E+0000 -1.039767E-0002
 -3.981382E+0000  3.310301E+0000
  1.511940E+0000 -1.350120E+0000
 -1.875731E+0000 -1.033490E+0000
  3.993478E-0001  2.630598E+0000
 -1.202051E+0000  3.367653E+0000
 -1.818290E-0001  8.534518E-0002
 -1.546772E+0000  6.922013E-0002
  1.626169E+0000 -1.169619E+0000
 -1.108133E+0000  1.368580E-0001
  4.318483E-0001 -1.420235E+0000
 -1.778558E+0000 -9.879251E-0002
  8.035705E-0001  1.280524E-0001
 -4.171121E-0002 -2.763406E-0001
  5.900844E-0001 -1.206526E-0001
  1.625562E+0000 -8.229537E-0002
 -1.128474E+0000  3.600837E+0000
  3.036468E-0001  2.962153E+0000
  8.959509E-0001  7.409134E-0001
 -1.433189E+0000 -9.896312E-0001
  3.589272E+0000  1.615757E+0000
 -9.822971E-0001  4.995866E+0000
 -4.005552E-0001  3.593582E-0001
  4.611952E-0001 -3.230874E+0000
  1.416249E+0000 -3.609464E-0001
  2.679935E+0000 -1.146748E+0000
 -3.680123E+0000  8.344431E-0001
  9.922696E-0001 -2.431930E+0000
  1.076572E+0000 -4.314610E-0001
  1.493046E+0000  2.790268E+0000
 -1.400074E+0000  4.424302E+0000
 -2.628823E+0000 -2.990812E+0000
  1.337931E+0000 -4.512080E+0000
  3.572297E+0000  1.303493E+0000
  4.395166E-0001  9.688834E-0001
 -8.330759E-0001 -1.700341E-0001
  1.686487E+0000 -3.028820E+0000
 -1.445067E+0000  1.037351E+0000
  3.076271E+0000  1.700195E+0000
 -5.569445E-0001  3.864918E-0002
 -6.744543E-0002  1.440637E+0000
 -8.508480E-0001 -1.178151E+0000
  2.244786E+0000 -4.413747E-0001
 -2.719287E-0002  1.385165E+0000
 -2.231225E+0000 -2.315326E+0000
  3.739107E+0000 -3.491070E-0001
 -1.977191E+0000 -1.206644E-0001
 -2.231822E+0000 -2.489446E+0000
 -3.522384E-0001 -2.255877E+0000
  1.207342E+0000  6.624352E-0001
 -4.272181E-0001  3.778183E+0000
 -3.078483E+0000 -1.975417E+0000
  3.295795E-0001 -3.505686E+0000
  2.335300E+0000  3.082145E+0000
 -1.745465E+0000  1.055259E+0000
 -1.312192E+0000 -1.790494E+0000
  2.193026E+0000 -2.404811E+0000
  3.178931E+0000 -9.717630E-0001
 -3.639016E+0000  2.445665E+0000
  9.980031E-0001 -1.246218E+0000
 -2.083453E+0000  3.137583E+0000
  6.316614E-0001 -2.322450E+0000
 -1.401417E+0000  2.790432E+0000
  5.751930E-0001  1.130007E+0000
 -3.091408E+0000 -1.937442E-0001
  1.326950E+0000 -3.031374E+0000
  3.574516E+0000 -1.999772E+0000
  6.861490E-0001  3.464076E+0000
 -1.301560E+0000 -1.347944E+0000
 -3.968254E-0001 -2.334339E+0000
  1.430206E+0000 -2.072817E-0001
  1.505419E+0000  2.697490E+0000
 -3.728100E+0000  4.679375E+0000
 -8.998523E-0001 -2.636538E+0000
  1.589813E+0000 -2.360097E+0000
  3.476848E+0000 -6.728179E-0001
 -3.078044E+0000  4.346669E+0000
 -2.873508E+0000 -2.881258E-0001
 -6.659490E-0003 -5.479995E+0000
  6.564300E-0001  1.317245E+0000
  2.799971E+0000  1.651382E+0000
 -2.901524E+0000 -3.858178E-0001
  1.060828E+0000 -4.476640E+0000
  2.115218E+0000 -4.789973E-0001
  1.497726E+0000  2.862971E+0000
 -2.637891E+0000 -1.310157E-0002
 -6.537393E-0001 -1.481122E+0000
  5.390550E+0000  1.159670E+0000
 -2.215021E+0000  3.240086E+0000
 -2.136483E+0000 -2.429437E+0000
  8.495029E-0002 -2.697722E+0000
  3.474081E+0000 -1.448098E+0000
  1.853090E+0000  5.981626E-0001
 -3.406397E+0000  3.471121E+0000
  1.283881E+0000 -2.247824E+0000
  2.156873E+0000 -3.081966E+0000
  6.748533E-0001 -2.265128E-0001
 -2.457627E+0000  4.816106E+0000
 -1.029910E+0000 -5.664100E-0002
  2.878551E-0001 -2.664328E+0000
  2.733537E+0000  2.789508E+0000
 -1.329620E+0000  1.179418E+0000
 -1.790065E+0000 -1.091185E+0000
  7.036891E-0001  1.027224E+0000
 -6.995442E-0001  7.757410E-0001
  8.139186E-0001 -1.062658E+0000
  1.158393E+0000 -3.694304E+0000
 -7.914676E-0002  2.004726E+0000
  1.687433E+0000  1.091383E+0000
 -2.629016E-0001  2.992693E-0001
  9.217002E-0001 -1.308433E+0000
  6.285668E-0001 -3.186699E-0001
  1.525212E+0000  2.297859E+0000
 -1.144539E+0000 -4.212938E-0001
 -4.256648E-0002 -3.806195E-0001
 -1.500090E+0000 -2.802307E+0000
  8.586810E-0001 -3.513149E+0000
 -5.412105E-0001 -7.197630E-0001
  2.034117E+0000 -1.461101E-0001
  7.309992E-0001  2.346735E+0000
  3.494050E-0001  1.964182E+0000
 -2.381914E+0000  4.054717E-0001
  5.279633E-0001 -2.700459E+0000
 -2.324581E-0001 -2.478014E+0000
 -7.134473E-0001  6.498498E-0001
  1.864125E+0000 -2.416542E-0001
 -2.310904E+0000  4.811472E-0001
  2.415511E+0000 -2.917303E-0002
 -2.213141E+0000  2.450327E+0000
 -1.705680E+0000  1.426317E+0000
 -6.583136E-0002 -2.605071E-0001
  1.209062E+0000 -4.864918E-0001
 -1.651604E+0000  1.218723E+0000
 -2.832816E+0000 -2.367496E+0000
  1.872846E+0000  2.524960E-0003
 -1.077837E+0000  1.859958E+0000
  2.552145E+0000  7.340019E-0001
 -7.334561E-0001  1.295733E-0001
  5.092629E-0001 -2.238042E+0000
 -5.400430E-0001 -1.594985E+0000
 -1.731068E-0002  1.929278E+0000
  1.005625E+0000 -2.323856E-0001
 -1.777082E+0000  8.933213E-0001
  6.954956E-0001  2.287424E+0000
 -2.520141E+0000 -7.500797E-0001
  1.773871E+0000 -4.506883E+0000
  4.621663E+0000  1.566498E+0000
 -1.382036E+0000  6.021764E+0000
 -2.601938E+0000 -1.329472E+0000
  2.590612E+0000 -3.024613E+0000
  1.395614E+0000  4.777237E-0001
  1.007881E+0000  4.970716E+0000
 -5.527397E+0000 -2.102231E+0000
  1.180893E+0000 -6.191850E+0000
  5.784260E+0000 -3.033329E-0001
  8.226904E-0001  7.983717E+0000
 -5.869029E+0000  1.291471E-0001
 -1.705275E+0000 -6.804730E+0000
  4.812315E+0000  4.926342E-0001
  1.317776E+0000  5.972495E+0000
 -4.987210E+0000 -2.168686E-0001
  9.495695E-0001 -8.761660E+0000
  3.409365E+0000 -2.390305E-0001
 -8.925189E-0001  6.533243E+0000
 -2.036782E+0000 -3.920186E-0001
 -2.483423E+0000  2.014059E-0002
  3.567901E+0000 -9.711224E-0001
  2.052675E+0000  6.673027E+0000
 -4.100309E+0000  1.027063E+0000
 -3.282241E+0000 -1.944563E+0000
  5.379712E+0000 -1.923576E+0000
 -7.366996E-0001  5.790242E+0000
 -2.953146E+0000  9.429922E-0001
 -2.881002E+0000 -1.874158E+0000
  1.537610E+0000 -1.499121E+0000
  1.385094E+0000  3.407280E+0000
 -1.464194E+0000 -1.277785E+0000
 -2.598077E+0000 -1.617082E+0000
  2.119939E+0000 -1.562909E+0000
  2.179915E+0000  2.775186E+0000
 -2.636488E+0000  5.521020E-0001
 -1.348866E-0001 -1.501761E+0000
  2.851561E+0000 -9.964002E-0003
  3.615106E+0000  3.478508E+0000
 -4.316399E+0000  3.499753E+0000
 -7.941274E-0001 -8.133151E-0001
  1.133194E+0000 -1.226188E+0000
  2.000753E+0000  4.133931E+0000
 -3.864332E+0000  3.941812E+0000
 -1.118040E+0000 -4.881721E+0000
  1.036494E+0000 -3.222600E-0001
  2.114367E+0000  2.948173E+0000
 -4.363966E+0000 -1.084024E-0001
 -9.302868E-0001 -3.805709E+0000
  1.996422E+0000 -3.446224E+0000
  2.475668E+0000 -6.221561E-0001
 -2.531811E+0000  3.452533E+0000
  6.810431E-0002 -4.980579E+0000
 -5.989995E-0001 -1.970719E+0000
  3.975984E+0000  1.655119E+0000
 -1.665220E+0000  2.205431E+0000
 -4.306562E+0000 -3.732842E-0001
  4.877761E+0000 -2.396958E+0000
 -3.105303E+0000  5.091957E+0000
 -2.188558E+0000 -1.145308E+0000
  1.437419E+0000 -5.535477E+0000
 -1.102119E-0001  2.329416E+0000
 -3.953267E-0001  1.853883E+0000
 -4.424814E-0001 -1.622226E+0000
 -1.896376E+0000 -2.780713E-0001
  8.593176E-0001  2.900129E+0000
 -7.871605E-0001  1.321058E+0000
 -1.659213E+0000  1.557244E-0001
  2.866527E-0001 -1.882634E+0000
  1.693869E+0000 -3.753641E-0001
 -1.345633E+0000  3.293698E+0000
 -1.005686E+0000  1.710941E-0005
  1.267334E+0000 -1.684007E+0000
  7.016570E-0001  3.293522E+0000
 -1.130687E+0000 -5.270552E-0001
  2.551906E-0001 -1.287362E+0000
  2.947356E+0000 -4.028988E+0000
 -1.895436E+0000  4.591963E+0000
  8.531467E-0001 -1.762806E+0000
 -1.569136E+0000 -1.978675E+0000
  3.556500E+0000  8.749969E-0001
  8.759172E-0001  2.750176E+0000
 -3.275861E+0000 -2.938882E+0000
 -5.436828E-0001 -5.713649E+0000
  3.434333E+0000  4.179239E-0001
 -5.605706E-0001  3.436334E+0000
 -4.654822E+0000 -1.423720E+0000
  1.122691E+0000 -3.795194E+0000
  3.035897E+0000  2.770859E+0000
 -2.509800E+0000  6.252357E+0000
 -3.313529E+0000  2.958676E-0001
 -1.133701E+0000 -1.059184E+0000
  4.190931E+0000  1.271531E+0000
 -1.197133E+0000  1.202084E+0000
 -2.024767E+0000 -1.783387E+0000
 -1.590346E+0000 -2.775576E+0000
  2.554317E+0000  5.462264E-0001
  1.088764E+0000  3.231233E+0000
 -3.240642E+0000 -2.317812E-0001
 -1.202830E+0000 -3.558480E-0001
  3.483685E+0000 -8.252903E-0001
 -4.563812E-0001  7.830021E+0000
 -7.604554E-0001 -2.324202E-0001
 -2.367388E+0000 -5.537068E+0000
  4.784304E+0000 -1.890195E+0000
  2.286843E+0000  3.279173E+0000
 -4.790250E+0000  1.673175E+0000
 -1.473718E+0000 -4.530148E+0000
  3.981345E+0000 -2.664910E+0000
  2.917386E+0000  4.565554E+0000
 -4.512413E+0000  3.968147E+0000
 -3.000209E+0000 -6.034349E+0000
  2.145729E+0000 -3.664242E+0000
  3.626526E+0000  3.720962E+0000
 -3.324982E+0000  2.412280E+0000
 -2.687573E+0000 -3.531884E+0000
  4.036847E+0000 -7.991805E-0001
 -2.817048E-0001  1.451453E+0000
 -1.469504E+0000  2.134339E+0000
 -1.653940E+0000 -2.771165E+0000
 -1.073185E+0000 -3.705914E+0000
  4.549145E+0000 -1.241459E-0001
 -1.704667E+0000 -1.288313E+0000
 -2.861693E+0000 -2.303036E+0000
  4.153196E+0000 -6.387169E+0000
  3.803550E-0001  2.944319E+0000
 -2.508359E-0001  3.539488E+0000
 -2.392320E+0000 -3.115870E+0000
 -6.409418E-0001 -1.339834E+0000
  3.979195E+0000 -1.749425E-0001
 -1.131745E+0000  3.149441E+0000
 -1.993715E+0000 -2.238689E+0000
 -9.729239E-0001 -3.977743E+0000
  3.056709E+0000  7.892347E-0001
  1.369273E+0000  5.161272E+0000
 -3.934091E+0000  4.321840E-0001
 -1.471728E+0000 -3.037231E+0000
  3.816646E+0000  1.992904E+0000
 -1.588103E+0000  5.735916E+0000
 -1.294987E+0000 -1.239069E+0000
 -2.134934E+0000 -3.144892E+0000
  2.805995E+0000 -8.968607E-0001
 -9.019353E-0001  4.513495E+0000
 -3.168344E+0000  2.142948E+0000
 -1.183889E+0000 -2.915793E-0001
  2.993351E+0000 -5.485829E+0000
  2.964740E+0000  3.675899E+0000
 -3.410117E+0000  1.190867E+0000
 -4.240438E+0000 -3.784344E+0000
  4.107662E+0000 -2.847761E+0000
  5.709769E-0001  5.036154E+0000
 -2.127047E+0000  2.215228E+0000
 -1.286423E+0000 -6.262091E+0000
  2.937717E+0000 -1.220268E+0000
  1.912204E+0000  5.928906E+0000
 -4.582603E+0000  3.579945E+0000
 -1.403921E+0000 -1.346978E+0000
  3.573241E+0000 -2.795410E-0001
 -1.468027E+0000  1.700930E-0001
 -2.384383E+0000  1.780153E+0000
  1.105355E+0000  1.935666E+0000
 -2.160364E-0001  2.014823E-0001
  1.459633E+0000  2.473155E-0001
 -3.266727E+0000  2.556303E+0000
  4.862996E-0001 -2.619711E+0000
  1.783707E-0001  1.447769E+0000
  1.180316E+0000  3.061961E+0000
 -1.824002E+0000  8.300872E-0001
 -1.470591E+0000 -2.660448E+0000
  2.162937E+0000 -1.042288E+0000
 -5.261380E-0002  3.533172E-0001
  4.388479E-0001  1.554597E+0000
 -1.567292E+0000 -1.583516E+0000
  1.734065E+0000  7.115207E-0001
  8.557829E-0002  1.111799E+0000
 -1.036269E+0000  1.643849E+0000
  6.130791E-0001  3.400710E-0001
 -1.238179E+0000 -3.950347E-0001
 -1.473089E+0000  6.980172E-0001
 -9.115786E-0001 -7.616773E-0001
 -4.588409E-0001 -8.917523E-0001
  2.394282E+0000  4.084792E-0001
 -5.357232E-0001  3.121746E+0000
 -6.659824E-0001 -1.458683E+0000
  1.317372E-0001 -2.426815E-0001
  1.804744E+0000  8.449222E-0001
 -1.838846E+0000  9.564150E-0001
 -5.358158E-0001 -8.505391E-0002
 -6.119064E-0001 -1.197003E+0000
  8.516292E-0001 -2.957292E-0001
 -5.979476E-0001  5.188925E-0001
 -2.430356E-0001 -1.023452E+0000
 -1.198673E+0000  2.011153E+0000
  1.612487E+0000  4.952768E-0001
 -2.073187E+0000 -7.467686E-0001
 -3.740350E-0001 -1.851927E-0001
  1.359156E+0000 -6.374881E-0001
 -6.155692E-0001 -1.821257E-0001
  1.301113E+0000  6.294935E-0001
 -1.009111E+0000 -5.888772E-0001
 -1.980153E+0000 -3.909199E+0000
  2.827309E+0000 -2.999554E-0002
 -1.708587E-0001  3.064012E+0000
  4.254710E-0001  1.293975E+0000
  2.227171E-0001 -1.190889E+0000
 -5.760180E-0001  1.501743E+0000
  1.850790E-0001  5.710575E-0002
  5.303471E-0002 -1.979437E+0000
  2.943728E+0000  1.464011E+0000
 -2.435860E+0000 -1.435987E-0002
 -4.356320E-0001  1.222506E+0000
  2.727622E+0000  5.878347E-0001
 -6.546110E-0001  1.954854E+0000
  4.607573E-0001  2.447975E-0001
 -1.977949E+0000 -1.784760E+0000
 -5.367717E-0001 -1.254913E+0000
  4.744906E-0001  1.071199E+0000
 -1.317183E+0000  1.163602E-0001
  3.698116E-0001 -1.869504E+0000
  1.749457E+0000 -1.909053E+0000
 -1.863749E-0002  2.481808E+0000
 -9.721853E-0002 -9.035083E-0001
 -2.481703E+0000 -3.654777E+0000
  3.953078E+0000 -2.763466E+0000
  1.121820E-0001  5.151447E+0000
 -3.454972E+0000  2.279463E+0000
 -1.991549E+0000 -5.144082E+0000
  4.484521E+0000 -1.135026E+0000
  2.808319E+0000  6.341617E+0000
 -4.596861E+0000  2.574423E+0000
 -1.496471E+0000 -5.924496E+0000
  4.734067E+0000 -1.642530E+0000
 -5.289237E-0002  8.936945E+0000
 -1.288629E+0000 -2.768112E-0001
 -3.074435E+0000 -4.818389E+0000
  6.669363E+0000 -6.973349E-0001
 -2.980475E+0000  3.814559E+0000
 -1.813884E+0000  1.851248E+0000
 -2.520197E+0000 -2.370010E+0000
  3.247018E+0000 -1.772508E+0000
  1.611595E+0000  1.020494E+0000
 -1.691828E+0000 -3.867367E-0002
 -8.101914E-0001 -4.881680E+0000
  2.096325E+0000  1.591048E+0000
  1.585471E-0001  4.945869E+0000
 -8.415751E-0001 -6.153817E-0001
 -1.504906E+0000 -2.981084E+0000
  5.661974E-0001 -9.705988E-0001
  1.636858E+0000  1.642392E+0000
 -1.249603E+0000 -2.148578E+0000
 -1.166791E+0000 -1.917198E+0000
  1.622998E+0000  1.039697E+0000
 -8.650084E-0001 -6.662058E-0001
  7.102818E-0001  3.191560E-0001
 -4.391654E-0001  5.086984E-0001
 -1.612795E+0000  2.132078E-0001
  2.199829E+0000 -9.116947E-0001
 -1.621663E+0000  3.032068E+0000
  4.395698E-0001 -1.077038E+0000
 -3.020389E+0000 -4.035714E-0001
  3.390151E+0000 -2.483084E+0000
  2.870345E+0000  2.841551E+0000
 -3.301394E+0000  1.574879E+0000
 -1.322677E+0000 -1.757865E+0000
  2.146635E+0000 -1.975787E+0000
  2.410153E+0000  2.135529E+0000
 -2.167411E+0000  1.930723E+0000
 -1.167940E+0000 -3.536120E+0000
  1.838051E+0000 -8.843139E-0001
  1.775741E+0000  2.969529E+0000
 -1.524091E+0000  5.560044E-0001
 -1.284208E+0000 -1.990398E+0000
  4.272600E+0000  1.530706E+0000
 -2.928044E+0000  3.250550E+0000
 -1.069807E+0000 -2.238997E+0000
  9.557588E-0001  2.562605E-0001
  7.919844E-0001  1.916150E+0000
  7.053861E-0001  3.450523E+0000
 -1.636910E+0000  8.818225E-0001
 -1.599196E-0001 -1.781342E+0000
  2.142185E+0000 -2.895336E+0000
  1.460347E+0000  3.710632E+0000
 -1.458203E+0000  1.642614E+0000
 -2.546137E+0000 -4.511470E+0000
  2.665195E+0000 -3.710511E+0000
  2.129336E+0000  6.766478E+0000
 -4.310420E+0000  1.338169E-0001
 -4.244242E-0001 -3.818619E+0000
  3.462291E+0000 -6.798085E-0001
 -3.730873E-0001  2.253191E+0000
 -2.724470E+0000  1.208837E+0000
  4.434398E-0001 -4.471418E+0000
  1.132619E+0000 -5.514369E-0001
  1.897776E+0000  2.849900E+0000
 -5.773374E+0000  3.294441E+0000
 -7.585224E-0001 -4.433402E+0000
  3.475128E+0000 -1.505995E+0000
  7.639924E-0001  4.320900E+0000
 -2.536447E+0000  8.355141E-0001
 -1.188254E+0000 -4.693943E+0000
  1.447440E+0000 -3.351330E+0000
  1.131067E+0000  3.484342E+0000
  4.656394E-0001  1.183548E+0000
 -5.686093E+0000 -3.471205E-0001
  5.610942E+0000 -5.496842E+0000
 -5.984908E-0001  4.480519E+0000
 -1.083812E+0000 -3.719737E-0001
 -5.705968E-0001 -2.763562E+0000
 -7.845352E-0001  8.998075E-0001
  3.838944E+0000  8.922419E-0001
 -1.900886E+0000  1.934743E+0000
  8.874884E-0001 -1.372945E+0000
 -4.544303E-0001 -9.910898E-0001
  1.161374E+0000  1.802193E-0001
 -9.247491E-0001  4.347236E-0001
  8.585401E-0001  7.958921E-0001
 -1.873353E+0000  2.191472E+0000
 -2.128806E+0000 -2.094552E+0000
  1.859377E+0000 -2.135274E+0000
  4.096949E+0000 -1.580810E+0000
 -2.884848E+0000  3.858276E+0000
  3.484107E-0001 -3.036112E+0000
  3.669345E-0001  4.552139E-0001
  2.713389E+0000  2.102905E+0000
 -4.166815E+0000  1.375368E+0000
  6.648413E-0001 -4.440484E+0000
  1.021494E+0000 -1.442696E+0000
  1.765995E+0000  9.962884E-0001
  1.820008E+0000 -2.891502E-0001
 -1.487090E+0000  1.169099E-0001
 -1.809605E-0001 -3.560944E+0000
  1.466955E+0000 -6.968930E-0001
  1.568009E+0000  2.989117E+0000
 -3.266097E+0000  3.797421E-0001
  1.712403E-0001 -1.881332E+0000
  3.204100E+0000 -3.177144E-0001
 -1.661997E+0000  2.917916E+0000
 -3.858750E-0001 -4.963340E-0002
 -2.146911E+0000 -1.834613E+0000
  3.025257E-0001 -6.280422E-0001
  1.119482E+0000 -9.976695E-0001
 -3.764857E-0001  2.372659E+0000
 -2.071555E+0000  2.407057E+0000
 -1.808981E+0000  1.562325E+0000
  2.133029E+0000 -2.381701E+0000
  9.992521E-0001  2.754063E+0000
 -2.928529E+0000  3.749376E-0001
 -2.720506E+0000 -2.509758E+0000
  3.325246E+0000 -2.343368E+0000
  2.414207E+0000  3.641225E+0000
  4.385071E-0001  3.341003E+0000
 -2.961208E+0000 -2.278585E+0000
  1.013736E+0000 -5.087368E+0000
  2.464682E+0000  4.105266E+0000
 -9.665358E-0001  4.877990E+0000
 -3.249398E+0000 -2.487245E-0001
  1.351913E+0000 -4.485587E+0000
  2.151616E+0000  7.675750E-0001
 -2.385018E+0000  5.038185E+0000
 -1.836941E+0000 -2.712569E+0000
 -8.353551E-0001 -1.863962E+0000
 -2.875133E-0001  3.265732E+0000
  1.705709E+0000  8.087632E-0001
 -3.089235E+0000 -4.266003E-0001
  6.459832E-0001 -3.238598E+0000
  3.725282E+0000 -1.562341E-0001
 -2.492890E+0000  5.796394E+0000
 -2.231206E+0000 -9.061902E-0001
 -5.480122E-0001 -2.648426E+0000
  1.392265E+0000  1.111641E+0000
 -1.323358E+0000  1.915980E+0000
 -3.190624E+0000  3.409176E-0002
  3.767521E+0000 -2.933129E+0000
 -3.337264E-0001  3.156743E+0000
 -2.707069E-0002 -1.844376E+0000
 -2.633268E+0000 -2.379993E-0001
  1.956968E+0000 -7.561652E-0001
  1.221649E+0000  1.064239E+0000
 -2.546366E+0000 -4.437181E-0001
  4.617991E-0001 -5.729800E-0001
  4.908836E-0001 -5.107500E-0001
 -2.548736E+0000  1.749229E+0000
  1.176427E+0000 -2.385600E+0000
 -1.399709E+0000  4.839684E-0001
  2.243203E+0000 -3.328287E+0000
  4.022540E-0001  8.669591E-0001
 -6.665716E-0001  1.398617E+0000
 -1.937180E-0001  8.640830E-0001
 -7.667120E-0001 -4.141888E+0000
  6.783591E-0001  8.273700E-0001
  1.120460E+0000  1.513392E+0000
  1.061627E+0000 -8.578676E-0001
 -1.664124E+0000 -2.602399E+0000
 -1.321699E+0000 -3.414543E+0000
  3.226877E+0000  1.441014E-0001
 -2.127545E+0000  2.612159E+0000
 -1.466017E+0000 -1.464902E+0000
 -1.062577E+0000 -1.018953E+0000
  3.390845E-0001 -1.481317E-0001
 -5.287748E-0001  2.578345E+0000
  3.461429E-0001 -1.564137E+0000
  8.038075E-0001 -2.038766E+0000
  9.252552E-0001 -2.052455E+0000
 -1.145423E+0000  6.243431E-0001
  1.439533E+0000 -2.961642E+0000
 -9.706923E-0001 -4.406157E-0001
 -5.193559E-0001 -8.720989E-0001
 -1.575248E+0000  1.117066E+0000
  1.496143E+0000 -2.526313E+0000
 -3.008308E+0000 -1.701192E+0000
  5.548606E+0000 -1.483975E+0000
 -2.304964E+0000  2.799734E+0000
 -1.533711E+0000 -1.659295E+0000
  1.275994E+0000 -3.215658E+0000
  1.104099E-0001  2.687841E+0000
 -5.660680E-0001  1.042386E+0000
 -2.413270E+0000 -1.190210E+0000
  1.461869E+0000 -6.904460E-0001
  3.552810E+0000  2.470437E+0000
 -4.201255E+0000  1.944833E+0000
 -1.405786E+0000 -3.178775E+0000
  2.460713E+0000 -1.456785E+0000
  5.265181E-0002  2.052508E+0000
  2.840077E+0000  2.043942E+0000
 -3.469616E+0000  2.095524E-0002
 -9.921488E-0002  7.545249E-0001
  4.024249E-0001  7.881252E-0001
 -9.526694E-0001  3.534832E-0001
  2.554965E+0000 -2.524780E-0001
 -2.482213E+0000  1.576420E+0000
  4.858804E-0001 -3.439821E+0000
  2.971621E+0000 -1.739753E+0000
 -1.354831E+0000  4.719843E+0000
 -1.508533E+0000 -2.372728E+0000
  4.285709E-0001 -1.580747E+0000
  2.676065E-0001  1.152996E+0000
  9.265892E-0001  4.451992E+0000
 -3.178174E+0000 -9.915761E-0001
  1.267860E+0000 -2.016662E+0000
 -1.054887E+0000  1.747961E+0000
 -1.112161E+0000  8.594290E-0001
 -1.688697E-0001 -1.130916E+0000
  6.087769E-0001  3.068664E+0000
 -2.061230E-0001  4.391437E+0000
 -1.054258E+0000 -2.170125E+0000
  8.774416E-0001 -2.518938E+0000
  2.131600E+0000  2.381779E+0000
 -1.527792E+0000  1.727002E-0001
 -2.017872E-0001  6.656588E-0002
 -9.790207E-0002  3.589328E+0000
  1.256177E+0000 -1.142814E+0000
 -2.037840E+0000 -1.444444E+0000
  8.985252E-0001 -2.001331E+0000
 -1.942116E+0000  4.510720E+0000
 -6.248349E-0001 -1.214956E+0000
  7.726254E-0001  7.252663E-0001
  1.728311E+0000 -9.817517E-0001
  2.060057E-0001 -3.598725E-0001
 -1.982315E+0000  7.619985E-0001
  1.678157E+0000 -3.101337E+0000
  1.131359E+0000 -2.948222E-0001
  7.315014E-0001 -3.281722E-0001
 -1.341195E+0000  2.173027E+0000
  1.386671E+0000  5.412250E-0001
 -1.906047E+0000  5.180757E-0002
  1.304406E+0000 -1.794693E+0000
 -1.721947E-0002 -8.725361E-0001
 -6.039768E-0001  2.004502E+0000
 -1.346659E+0000 -5.909910E-0001
  3.039006E+0000  3.532392E-0001
  1.644451E+0000 -7.168039E-0001
 -1.610310E+0000  2.030650E+0000
  7.058420E-0001 -4.146308E+0000
  6.169485E-0001 -3.825757E-0001
  1.954891E+0000  8.549670E-0001
 -2.128545E+0000 -9.447536E-0001
  1.270160E-0001 -4.672805E+0000
  3.399729E+0000 -1.381474E+0000
 -6.192592E-0001 -3.139327E-0001
  7.071299E-0001 -8.138330E-0001
 -2.778944E+0000 -1.692792E+0000
  4.313185E+0000 -1.273419E+0000
  1.624372E+0000  2.789009E+0000
 -1.605294E+0000  3.412151E+0000
 -6.597021E-0001 -1.616894E+0000
  1.264475E+0000 -3.165150E+0000
  2.404113E+0000 -6.191800E-0001
 -1.315302E+0000  2.106994E+0000
  4.530168E-0001 -2.560013E+0000
  2.450885E+0000  9.748817E-0002
 -1.227761E+0000  2.443275E+0000
 -1.352861E+0000 -4.677546E-0001
  2.075115E+0000 -2.561549E+0000
 -3.028630E-0001  8.909473E-0001
 -8.311205E-0001 -1.387188E+0000
  5.528708E-0002 -7.416058E-0001
  2.149173E+0000  4.689651E-0001
 -8.790321E-0001 -1.077876E+0000
  1.392086E+0000 -7.690122E-0001
  1.973722E+0000  5.409103E-0001
 -2.893901E+0000  2.048410E+0000
  3.455615E-0001 -4.083164E+0000
  3.087392E+0000 -2.198208E+0000
 -1.142252E+0000  4.944304E+0000
 -2.530426E+0000 -1.306173E+0000
  4.381328E-0002 -2.173524E+0000
  2.284091E+0000  1.380668E+0000
  5.244115E-0002  1.914143E+0000
 -3.028606E+0000  1.364973E+0000
  2.472382E+0000  6.062684E-0002
 -2.971290E-0001 -1.089800E+0000
  3.081879E+0000  3.856727E+0000
 -2.575393E+0000 -1.314259E+0000
  2.413971E-0001 -5.575350E+0000
  4.099846E+0000 -1.398710E+0000
 -8.163245E-0001  7.328700E+0000
 -2.197888E+0000 -3.141827E+0000
 -5.512988E+0000 -2.648611E+0000
  6.947962E+0000 -2.859063E+0000
  2.015125E+0000  6.705307E+0000
 -6.824406E+0000  2.508571E+0000
  1.301720E+0000 -6.497715E+0000
  2.085095E+0000  3.364719E-0001
  1.751926E-0001  2.916564E+0000
 -2.295374E+0000  1.706418E-0001
  8.957710E-0001 -2.738734E+0000
  1.931575E+0000  1.371246E+0000
 -3.896183E-0001  7.689255E-0001
 -2.631781E+0000 -3.506489E+0000
  1.970566E+0000 -4.916945E+0000
  2.604887E+0000  1.445100E+0000
 -5.208300E-0001  1.704569E+0000
 -1.804352E+0000 -4.552644E-0001
  7.032432E-0003 -1.051175E+0000
  1.178457E+0000 -1.114934E+0000
 -1.795430E-0001 -6.447416E-0001
 -7.445013E-0001  1.963485E+0000
  5.930876E-0002 -3.894660E+0000
 -3.449969E-0001 -1.894483E-0001
  2.864968E+0000  6.622341E-0001
 -2.102968E+0000  1.177377E-0001
  1.172372E+0000  2.438239E-0001
  2.754414E-0001 -6.865967E-0001
  2.106933E+0000  2.856223E+0000
 -3.201686E+0000 -3.587001E+0000
 -1.023579E+0000 -1.814928E-0001
  4.281099E+0000 -1.664803E-0001
 -3.972011E+0000  3.274071E+0000
  3.790148E-0001 -2.195356E+0000
  5.344621E-0001 -3.676649E-0001
  9.507916E-0001  1.851875E+0000
 -2.146425E+0000  1.622263E+0000
  1.914024E-0001 -3.161385E-0001
  5.906105E-0001 -7.988633E-0001
  1.598717E+0000  1.869392E+0000
  1.142450E+0000  1.857615E+0000
 -3.530951E+0000  4.550190E-0001
 -1.203529E+0000 -4.562958E+0000
  2.334100E+0000  1.391582E-0001
  1.635106E+0000  3.436995E+0000
 -2.613692E+0000  3.163424E-0001
 -3.289353E-0001 -2.545411E+0000
  2.336872E+0000 -3.752592E-0001
  5.915288E-0001 -1.065487E+0000
 -3.211175E+0000  1.585633E-0001
  5.378413E-0001 -1.166063E+0000
 -5.348583E-0001  2.609104E-0001
  3.462434E-0001 -2.378162E+0000
 -1.750182E-0001  2.980004E-0001
  1.424022E+0000  1.600421E+0000
 -1.052914E+0000  2.165155E-0001
  3.100678E-0001  9.252024E-0001
  1.545040E+0000  1.246020E+0000
 -3.961874E+0000  1.957960E+0000
  1.630781E+0000 -2.026923E+0000
  1.247757E+0000  1.934171E+0000
  1.659475E+0000  2.519930E+0000
 -1.832724E+0000 -2.696667E-0001
 -1.519764E+0000 -7.490927E-0001
  1.867117E+0000 -4.605225E-0001
  1.331241E+0000  1.356771E+0000
 -2.933690E+0000  5.570788E-0001
  2.018920E+0000 -1.418633E+0000
 -6.392061E-0001 -1.011221E+0000
  1.474444E+0000  3.334769E-0001
 -8.845518E-0001 -1.370398E+0000
 -1.497232E+0000  2.343572E+0000
  1.805044E+0000  4.912629E-0001
  8.940478E-0001 -1.562914E+0000
  5.866952E-0001  2.430160E+0000
  2.284460E+0000  1.897498E+0000
 -1.337566E+0000 -1.057717E+0000
 -2.421989E-0002  5.658812E-0002
  1.466074E+0000  2.661182E+0000
  2.915978E-0002  6.279197E-0001
 -1.813933E+0000  1.830277E+0000
  1.868485E+0000 -2.658021E+0000
 -6.325731E-0001  2.339830E+0000
  2.504255E-0001  2.666557E-0001
 -1.442153E+0000 -1.983498E+0000
  7.511472E-0001 -2.122701E+0000
  2.610365E+0000  5.531154E-0001
 -3.083085E-0001  9.601380E-0001
 -2.575678E+0000  8.230437E-0001
  1.653291E+0000 -7.042322E-0002
  1.356596E+0000  6.516438E-0001
  4.859821E-0001  1.888249E+0000
  1.004803E-0002 -2.753770E-0001
  1.636559E+0000 -7.000167E-0001
  1.526079E+0000  1.098751E+0000
 -1.656064E+0000  1.191499E+0000
 -2.394829E-0001 -1.649758E+0000
 -6.426548E-0001  5.884145E-0001
  1.140749E+0000 -9.318387E-0001
 -6.616961E-0001  1.967427E-0001
 -2.147828E-0001 -2.484142E+0000
 -1.965528E-0001  1.747801E+0000
  9.988562E-0002  9.987513E-0002
  3.009938E-0001  3.561222E-0001
  4.968819E-0001 -1.735658E+0000
  8.501574E-0001  1.511174E+0000
 -1.122518E+0000  3.213619E-0001
 -2.052214E-0001 -2.337611E+0000
  8.009443E-0001  2.950192E-0001
  1.030878E-0001  1.095709E+0000
  9.539732E-0001 -2.839726E+0000
 -2.273485E+0000  8.621574E-0001
  1.414896E+0000  8.319276E-0001
 -8.330189E-0001 -1.095705E+0000
 -1.092493E+0000  2.517159E+0000
  1.420625E+0000  3.309605E-0001
 -2.641734E+0000 -2.325508E+0000
  8.109526E-0001 -5.419996E-0001
  5.572823E-0001  9.787267E-0001
 -1.411808E+0000  2.476066E+0000
 -6.920399E-0001 -8.491913E-0001
  4.899069E-0001  4.634268E-0001
  7.421968E-0001  1.622743E+0000
  1.740671E+0000  1.570474E+0000
 -1.987085E+0000  4.965370E-0001
  3.296826E-0001  4.194074E-0001
 -1.361898E-0001 -1.422967E+0000
 -6.418930E-0001  9.414150E-0001
  8.592588E-0001 -9.225936E-0001
 -1.724862E+0000 -8.821790E-0001
  1.376987E+0000  1.216035E+0000
  2.780764E-0001  2.570674E-0001
 -1.636155E+0000  9.287630E-0001
  1.713106E+0000 -1.326260E+0000
  3.034558E-0001  1.158202E+0000
 -1.812825E-0001  1.937005E+0000
 -7.040011E-0001 -2.167606E+0000
 -2.010750E-0002 -1.542472E+0000
  2.427555E+0000  1.337631E+0000
 -1.297057E+0000 -9.609472E-0001
  9.096244E-0002 -2.928500E+0000
 -1.541168E-0001  7.709361E-0001
  5.433771E-0001 -1.531342E+0000
 -1.436683E+0000  1.300769E+0000
  3.726477E+0000  1.684415E-0001
 -5.067959E+0000  2.258429E+0000
 -4.228020E-0001 -5.823559E+0000
  3.110366E+0000 -2.452918E+0000
  3.495109E-0001  3.278768E+0000
 -4.170899E+0000  1.069596E+0000
 -6.829527E-0001 -3.536245E+0000
  4.777162E+0000 -1.135675E+0000
 -9.244662E-0001  2.825056E+0000
 -1.703432E+0000 -3.079885E+0000
  6.938662E-0001 -2.755004E+0000
  2.643548E+0000 -4.905153E-0001
 -8.130735E-0001  4.936263E+0000
 -6.615431E-0001  2.399063E-0001
 -4.131546E+0000 -2.484430E+0000
  1.436877E+0000 -1.131255E+0000
  1.392141E+0000  4.891921E-0001
 -6.968671E-0001  2.915917E+0000
 -3.294892E+0000 -9.356134E-0001
  1.084885E+0000  6.302782E-0002
  2.980366E+0000 -4.795650E-0001
 -2.329266E+0000  3.239684E+0000
  1.289765E-0001  6.505856E-0001
  4.409820E-0001 -1.495419E+0000
  3.102751E-0001  2.035052E+0000
  1.657588E+0000 -2.817461E+0000
 -1.325603E+0000  3.368376E-0001
  2.569655E+0000  2.143276E+0000
 -6.338290E-0001 -1.347934E+0000
  2.237751E+0000 -1.609645E+0000
  4.971178E-0002 -9.776935E-0001
 -2.131040E-0001  1.289002E+0000
 -9.628408E-0001  4.583389E+0000
 -3.015258E+0000 -1.952060E+0000
  1.350971E+0000 -2.663382E+0000
  2.184378E+0000  4.044658E+0000
 -9.903474E-0001  3.478952E+0000
 -8.650841E-0001 -9.828360E-0002
 -2.975960E-0001 -3.468795E+0000
  1.900614E+0000 -4.091658E-0001
 -2.103899E+0000  3.656232E+0000
  1.910801E+0000  4.548646E-0002
 -1.035159E+0000 -1.037750E+0000
  4.286328E+0000 -1.752277E+0000
 -1.018521E+0000 -9.702468E-0001
 -2.981183E-0001 -2.610051E+0000
  6.507885E-0001 -1.158310E+0000
  4.787119E-0001  4.131346E+0000
  3.923503E+0000  1.343322E-0001
 -3.275608E+0000 -7.192691E-0002
  2.371096E+0000 -2.424474E+0000
  1.162923E+0000  3.684499E-0001
  5.726246E-0001  3.872856E+0000
 -3.687679E+0000  4.958466E+0000
 -1.703319E+0000 -2.503526E+0000
  2.262613E+0000 -4.004914E+0000
 -2.434536E-0001  2.450305E+0000
 -1.123277E+0000  2.326421E+0000
 -1.280915E+0000 -2.783220E+0000
  9.149263E-0001 -1.691383E+0000
  2.943978E+0000  5.778852E-0001
  1.912002E+0000  1.463665E+0000
 -5.080545E+0000 -9.956892E-0001
  4.437828E+0000 -3.336583E+0000
  2.365203E+0000  9.286603E-0001
  8.175961E-0001  3.697996E+0000
 -3.011835E+0000 -2.586545E+0000
  2.186586E+0000 -3.661900E+0000
  3.561879E+0000  1.885312E+0000
 -3.085847E+0000  3.842154E+0000
 -2.258991E+0000 -1.012473E+0000
  2.736469E+0000 -4.294478E+0000
  4.443231E-0001  2.963412E+0000
  1.833688E+0000  8.417745E-0001
 -2.921343E+0000 -2.436576E+0000
  3.362121E+0000 -1.502344E+0000
  1.790588E+0000  1.831436E+0000
 -3.345380E+0000  1.694766E+0000
  7.775028E-0001 -3.123376E+0000
  5.616144E-0001  2.583898E+0000
  2.129441E+0000 -2.905262E-0002
 -4.873886E+0000  3.183910E-0001
  1.358759E+0000 -1.940661E+0000
  2.020473E+0000 -3.558650E-0001
 -3.552322E+0000  3.627316E+0000
  3.218753E-0001 -4.102452E+0000
 -3.741410E-0001 -3.632972E+0000
  2.394972E+0000  1.503871E-0003
 -1.257273E+0000 -3.090812E-0002
 -4.238733E+0000 -2.731508E-0001
  2.017650E+0000  1.300338E-0001
  1.030190E+0000  3.287276E+0000
 -4.783181E-0001 -6.164330E-0001
 -4.419911E+0000 -5.797563E-0002
  4.544295E+0000  9.828326E-0002
  2.046223E+0000  1.806079E+0000
 -9.785661E-0001  1.678592E+0000
  1.565692E-0001 -1.447535E+0000
 -5.486743E-0001 -8.602402E-0001
  1.475698E+0000  5.377344E-0001
  2.322295E+0000  1.514744E+0000
 -2.549095E+0000  2.401932E-0001
 -1.889696E+0000 -1.919421E+0000
  3.044011E+0000 -1.705780E+0000
 -1.212434E+0000  2.985429E+0000
  3.899304E-0001 -1.584108E+0000
 -9.890335E-0001 -1.735046E+0000
 -5.735224E-0001 -6.884076E-0001
  2.435998E+0000 -1.253506E+0000
 -1.354651E+0000  6.920083E-0001
 -6.785639E-0001 -1.010342E+0000
 -3.552684E+0000 -1.943418E+0000
  3.208359E+0000 -1.806270E+0000
 -3.458420E-0001  3.971766E+0000
  1.266617E+0000  1.442214E+0000
 -2.978106E+0000 -3.704303E+0000
  3.703140E+0000 -3.208536E-0001
  5.620463E-0001  1.812289E+0000
 -3.139775E+0000  1.634629E-0001
  2.237490E+0000 -7.202340E-0001
 -1.025635E+0000 -2.753667E-0001
  2.123995E+0000  8.016799E-0001
 -5.385354E-0001 -1.025491E-0001
 -2.064471E-0001  2.759149E+0000
  1.419209E+0000 -3.690332E+0000
  7.604542E-0001  7.940585E-0001
 -5.929523E-0001  5.701764E-0001
  2.056511E+0000  1.047394E+0000
 -6.941432E-0001 -1.603275E+0000
 -3.295809E-0001 -1.138278E+0000
  2.130598E+0000 -1.812819E+0000
  1.362756E+0000 -2.106070E-0001
 -1.485016E+0000 -1.759999E+0000
  4.151907E-0001  1.484580E+0000
  1.103985E+0000  4.994704E-0001
 -2.124615E+0000  1.993908E+0000
  1.140320E+0000 -4.473509E-0001
  8.687506E-0001  5.115131E-0001
 -2.528018E+0000 -5.462598E-0001
  9.504558E-0001 -2.175199E+0000
  2.169713E+0000 -2.647051E-0001
  2.734568E-0001  2.297622E+0000
 -5.276262E-0002  1.409555E-0002
 -2.336872E+0000 -2.093640E+0000
  4.316923E-0001 -7.172522E-0001
  9.283336E-0001 -3.305931E-0001
  1.003578E+0000  1.769078E+0000
 -1.297870E+0000  2.631294E+0000
  3.002549E-0001 -3.734608E-0001
  4.900924E-0001 -6.686831E-0001
  1.025892E-0001  3.832331E+0000
 -1.391945E+0000  3.829447E-0001
 -1.067890E+0000 -1.789031E+0000
  9.251400E-0001 -4.373899E-0001
  2.467430E+0000  9.211899E-0001
 -2.210612E+0000  2.896959E+0000
  5.452868E-0001  6.810599E-0001
  1.731777E+0000 -6.809516E-0001
 -1.746017E+0000  1.826841E+0000
  2.367020E+0000 -2.367154E+0000
 -1.915146E+0000 -1.022438E+0000
  6.177455E-0001  2.609248E+0000
  8.083391E-0002 -2.791161E+0000
  1.962013E+0000  2.702931E+0000
  1.956861E+0000  7.862709E-0001
 -2.905258E+0000 -5.597838E-0001
  5.420520E-0002 -1.903480E+0000
  4.024298E+0000  4.033608E+0000
 -3.586991E+0000  3.164335E+0000
 -1.605240E+0000 -3.305954E+0000
  2.004680E+0000  1.812881E-0001
  2.823023E+0000  4.134251E+0000
 -2.323412E+0000  1.923546E+0000
  4.225204E-0001 -4.413790E+0000
  2.439388E+0000  1.921155E+0000
  1.587478E+0000  2.465987E+0000
 -1.683350E+0000  1.334950E+0000
 -1.885076E+0000 -9.128566E-0002
  3.929072E+0000  1.417348E+0000
  7.878785E-0001  3.882040E+0000
 -2.546140E+0000  9.611647E-0001
 -2.035797E-0001 -2.299987E+0000
  2.098229E+0000 -1.377794E+0000
  6.921898E-0001  1.881314E+0000
 -3.065902E+0000  2.347462E+0000
  7.151080E-0001 -1.484656E+0000
  1.368388E+0000  1.498751E+0000
  1.369179E+0000  1.151662E+0000
 -1.559131E+0000  1.532604E+0000
 -1.314697E+0000 -6.586259E-0001
  2.197477E-0001 -4.309311E-0001
  7.040619E-0001  2.354207E+0000
 -5.433256E-0001  1.844229E+0000
 -4.725866E+0000 -3.841250E+0000
  3.839668E+0000  1.186819E+0000
  3.769120E+0000 -2.487143E-0001
 -3.811347E+0000  1.653263E+0000
  1.556507E-0001 -2.233995E+0000
  8.341128E-0001 -2.088171E+0000
  1.930587E+0000  6.156191E-0001
 -2.087129E-0001  2.035244E+0000
 -2.750970E+0000 -1.950614E+0000
  1.791651E+0000  3.003929E-0001
  1.310375E+0000  1.147790E+0000
 -3.021391E+0000 -1.400358E+0000
 -2.970545E-0001 -9.308368E-0001
 -1.138319E+0000  2.590858E+0000
  2.818166E+0000 -6.733524E-0001
 -4.176911E+0000  2.439708E+0000
  1.510746E+0000 -3.777905E+0000
  1.794944E+0000  6.754994E-0001
 -9.637275E-0001  1.215827E+0000
 -2.329223E+0000 -1.126097E+0000
  8.813561E-0001 -1.931179E+0000
  2.264366E+0000  2.630386E+0000
 -7.518654E-0002  3.128426E+0000
 -3.203263E+0000  6.918051E-0001
 -1.818153E+0000 -2.859467E+0000
  3.204536E+0000  1.875690E+0000
 -1.393579E-0001  5.051802E+0000
 -4.723518E-0001 -1.755673E+0000
  1.434391E+0000 -2.803589E+0000
 -1.999845E-0001  4.005389E-0001
  8.301670E-0001  2.408550E-0001
 -1.920346E+0000  6.776974E-0001
  7.875853E-0001  4.350485E-0001
 -1.791687E+0000 -4.429889E-0001
  1.124205E-0001 -3.617548E+0000
  2.094396E+0000  1.129613E+0000
  5.905282E-0001  2.014229E+0000
 -1.464795E+0000 -1.205943E+0000
 -8.077665E-0001  1.627842E+0000
  9.055277E-0001  1.506737E+0000
  9.359092E-0001 -5.499843E-0001
 -1.608152E+0000  3.117286E+0000
  1.688899E+0000  2.847354E-0001
 -2.472155E+0000 -1.964700E+0000
  1.766782E+0000 -3.511529E+0000
  2.350461E+0000  1.836160E+0000
 -2.855929E+0000 -1.021337E+0000
  2.418141E-0001  7.133831E-0001
  1.833878E+0000 -9.665045E-0001
  8.296277E-0001  1.646289E-0001
 -2.647698E+0000  4.473467E-0001
  2.476835E+0000 -1.513012E+0000
  1.564216E+0000  7.961198E-0001
 -6.163265E-0001 -3.175860E-0001
 -2.536650E-0001  1.355814E-0001
  2.688824E-0001 -2.939239E+0000
  1.664331E+0000  2.325729E+0000
 -1.034900E+0000  4.407525E+0000
 -3.246124E+0000 -6.760058E-0001
 -5.757521E-0003 -5.097142E+0000
  5.165816E+0000  1.583479E+0000
 -1.104791E+0000  4.379023E+0000
 -1.846474E+0000 -1.009811E+0000
  1.280729E+0000 -1.510535E+0000
  2.695211E+0000  1.394387E+0000
 -1.564254E+0000  3.312113E+0000
  1.114708E-0001 -2.375129E+0000
 -1.346590E+0000 -9.586994E-0002
  1.299965E+0000 -5.085907E-0001
 -2.735327E+0000  1.441105E+0000
  1.781838E+0000 -2.193996E+0000
 -2.063734E+0000  1.922292E+0000
  1.585325E+0000  9.371621E-0001
 -2.337963E+0000  3.526495E-0001
  2.485487E-0001 -3.051872E+0000
 -6.221872E-0001  3.757770E-0001
  1.225117E+0000  3.011342E-0001
 -2.494311E+0000  5.988219E-0001
  1.271494E+0000 -2.491745E+0000
  4.917628E-0001  4.230363E-0001
  5.898064E-0001  2.136284E+0000
 -3.418739E-0003  2.629157E+0000
 -3.784091E+0000 -6.673877E-0001
  6.840243E-0001  3.110224E-0001
  2.020349E-0001 -2.280510E+0000
 -1.591150E+0000  7.486631E-0002
  2.482675E-0001  2.944383E-0001
 -9.079392E-0002  2.176770E+0000
 -1.603035E+0000  1.704999E+0000
 -9.515085E-0001 -2.306992E+0000
  2.588279E+0000 -1.386196E+0000
 -2.123765E+0000  3.301189E+0000
  1.345444E+0000  3.736930E+0000
 -4.227722E+0000 -3.969092E+0000
  2.633461E+0000 -3.794783E+0000
  5.878191E+0000 -8.026373E-0001
 -2.499964E+0000  3.163030E+0000
 -2.653759E+0000 -3.006835E+0000
  4.346792E+0000 -3.811422E+0000
  1.709104E+0000  4.019516E+0000
 -2.863991E+0000  3.699262E+0000
 -1.803493E+0000 -1.555125E+0000
  1.189778E+0000 -1.212790E+0000
  9.952369E-0001  2.464706E+0000
  2.897830E-0001 -2.879666E-0001
 -1.510346E+0000 -1.441139E-0001
 -5.165625E-0001  1.332852E+0000
  2.472339E+0000 -9.257367E-0001
 -2.035083E+0000 -2.518104E+0000
 -1.559040E+0000  1.964852E+0000
  1.702824E+0000  2.637016E+0000
 -1.406490E+0000  6.850494E-0001
 -5.204432E-0001  2.249311E-0001
 -1.013901E-0001 -2.494969E+0000
  1.167176E+0000 -1.303452E+0000
  1.988288E+0000  3.919190E+0000
  4.149094E-0001  5.386209E+0000
 -1.692533E+0000  3.160337E-0001
  1.647699E+0000 -1.955651E+0000
  1.969157E+0000  4.634908E+0000
 -2.047849E-0001  2.241535E+0000
 -3.241870E+0000 -1.624197E+0000
  3.340148E+0000  7.025349E-0002
 -4.684754E-0001  1.551644E+0000
 -3.991239E-0001  7.913303E-0002
  1.306872E+0000 -1.856891E+0000
  2.083512E+0000  1.267911E+0000
 -1.164410E+0000  1.928987E+0000
 -3.295526E+0000  3.063015E-0001
 -1.726839E+0000 -2.793681E+0000
  4.322217E+0000 -7.459600E-0001
 -1.794367E-0001  4.967813E+0000
 -1.432808E+0000  2.931846E-0001
  5.129018E-0001 -4.130122E+0000
  1.228772E+0000  1.261102E+0000
  1.564591E+0000  8.059867E-0001
 -4.387332E+0000  1.030705E+0000
  2.767417E+0000 -1.884188E+0000
  1.269899E+0000  1.246596E+0000
 -3.913127E+0000  5.000997E+0000
 -8.253210E-0001 -2.397093E+0000
  3.717257E+0000 -1.731656E+0000
  8.874195E-0001  2.351590E+0000
 -1.086890E+0000 -1.445775E+0000
  9.253516E-0001 -2.102283E+0000
  2.261533E+0000  1.825295E+0000
 -4.530774E-0001 -7.002992E-0001
 -4.167109E+0000 -1.619867E-0001
  2.627833E+0000 -2.737386E+0000
  6.278220E-0001  6.015483E-0001
 -1.111752E+0000  2.050538E+0000
 -3.347574E-0001 -1.195186E+0000
 -3.240894E+0000 -2.028589E-0001
  5.622054E+0000  1.183542E-0001
 -2.016234E+0000  4.295112E+0000
 -4.872850E-0001 -1.792214E+0000
 -1.386694E+0000 -2.251729E+0000
  3.806073E+0000 -6.010245E-0002
 -2.296627E+0000  2.655730E+0000
 -2.062115E+0000  1.351243E+0000
  1.888028E+0000 -3.478697E+0000
  2.771945E+0000 -1.315610E-0001
  1.192222E+0000  3.554557E+0000
 -2.235333E+0000 -1.279756E+0000
  1.706829E-0001 -4.502899E+0000
  2.362136E+0000 -1.310612E+0000
 -4.355763E-0001  4.890181E+0000
 -8.120334E-0001 -5.126964E-0001
 -4.199928E+0000 -1.098750E+0000
  4.435049E+0000 -3.170145E+0000
  5.746198E-0001  1.796318E+0000
 -2.957791E+0000  3.322386E+0000
 -7.784780E-0001 -2.372489E-0001
  9.710838E-0001 -2.421467E-0002
  2.090112E+0000 -2.593954E-0001
 -3.836030E+0000  5.950845E-0001
 -9.071467E-0001 -3.826226E+0000
  1.586324E+0000  9.768941E-0001
  7.963483E-0001  6.760908E+0000
 -4.290751E+0000  2.275468E+0000
 -2.689445E+0000 -3.444377E+0000
  3.936553E+0000 -4.696452E-0001
  2.375580E+0000  4.668125E+0000
 -6.464972E+0000  1.278168E+0000
  1.100945E+0000 -5.722275E+0000
  4.533926E+0000  3.674033E-0001
  1.091496E+0000  7.990949E+0000
 -3.094544E+0000  9.885984E-0001
 -2.276894E+0000 -3.097631E+0000
  3.936576E+0000 -4.678612E-0001
 -1.223751E+0000  1.888525E+0000
 -3.239622E+0000 -1.130517E+0000
  1.545732E+0000 -4.097951E+0000
  7.236240E-0002  1.214009E+0000
  3.243129E-0001  2.031092E+0000
 -2.460246E+0000 -2.791951E+0000
 -1.274057E+0000  3.126224E-0001
  1.046024E-0001 -1.074844E+0000
 -7.203219E-0001 -6.563755E-0001
  1.499992E+0000 -3.707917E-0001
 -3.198319E-0001  1.629141E+0000
 -7.140280E-0001  3.289755E+0000
  5.383653E-0001 -1.742252E+0000
  1.026850E-0001  8.610462E-0001
  1.345015E+0000  8.298199E-0001
 -1.942736E+0000 -1.980251E+0000
  1.001957E+0000  2.069003E+0000
  4.686138E+0000  1.493421E+0000
 -2.951270E+0000  3.472403E+0000
 -1.000051E+0000 -8.477779E-0001
  2.958976E+0000 -4.048520E+0000
  2.481365E+0000 -1.181564E-0001
 -1.580562E+0000  1.641933E+0000
 -2.164344E+0000 -2.276905E-0001
 -2.939948E+0000  3.823015E-0001
  5.876562E+0000 -2.620068E+0000
 -3.545935E+0000  1.588548E+0000
  9.448580E-0001 -3.007350E+0000
  7.280414E-0001 -3.149872E+0000
  1.446232E+0000  1.025292E+0000
 -9.088654E-0001  2.155278E+0000
 -1.337647E+0000 -3.128200E+0000
  8.816124E-0002 -4.033570E-0001
  2.398507E+0000  2.206705E+0000
 -2.488653E+0000  1.748711E+0000
 -1.733358E+0000 -1.508653E+0000
  7.913253E-0001 -3.145532E+0000
  1.433623E+0000  3.288409E+0000
 -2.506528E+0000  1.691874E+0000
 -2.341466E+0000 -1.954982E+0000
  3.320560E+0000 -3.397382E+0000
  3.250725E-0001  2.613292E+0000
  5.337895E-0001  1.489160E+0000
 -2.707481E-0001 -4.469912E-0001
  3.481227E-0001 -5.311566E+0000
  3.171554E+0000  2.741442E+0000
 -7.568330E-0001  3.190752E+0000
 -1.604904E+0000 -3.517611E+0000
 -6.492507E-0001 -1.932380E+0000
  1.702739E+0000  2.420394E+0000
  1.770731E+0000  2.570697E-0001
 -2.662967E+0000  2.317815E-0001
  1.857699E+0000 -1.183096E+0000
 -3.398076E-0001  5.026439E+0000
 -1.330253E+0000  3.704498E-0001
 -5.149914E-0001 -5.846505E-0001
  4.773177E+0000  3.657709E-0001
 -1.570741E+0000  3.009825E+0000
 -1.247159E+0000 -7.493336E-0001
 -1.649735E+0000 -4.947136E-0001
  4.650963E+0000 -2.268737E+0000
  1.363099E+0000  4.889695E+0000
 -3.903000E+0000  3.528229E+0000
 -2.722711E+0000 -5.528012E+0000
  4.738917E+0000 -2.157025E+0000
  2.386273E-0001  5.090892E+0000
 -3.951537E+0000  2.340089E+0000
 -1.531617E+0000 -2.105980E+0000
  3.901616E+0000 -2.598025E+0000
  1.888694E+0000  2.054691E+0000
 -4.668389E-0001  4.504102E+0000
 -3.560935E+0000 -3.400330E+0000
  1.496675E+0000 -2.230059E+0000
  3.189063E+0000  4.437039E-0001
 -1.093038E-0002  2.819489E+0000
 -3.106247E+0000 -9.487464E-0002
 -1.332148E+0000 -2.278046E+0000
  4.055852E+0000  2.203623E+0000
 -1.110956E+0000  2.003980E+0000
 -4.598727E+0000  2.778197E+0000
  1.417253E+0000 -2.756417E+0000
 -2.857921E-0001  1.962250E+0000
 -9.786103E-0001  2.097962E+0000
  1.919731E+0000 -2.816160E+0000
 -9.783991E-0001 -1.958254E+0000
  1.881213E+0000 -1.149582E-0001
 -2.968387E-0001 -4.923024E-0001
 -9.590584E-0002  4.264272E-0001
  2.985005E-0002 -8.261218E-0001
  1.056702E+0000  1.212888E+0000
 -1.625199E+0000  8.142985E-0001
  1.019575E+0000  3.241295E+0000
 -3.461137E+0000 -3.952490E+0000
  2.599669E-0001 -3.799267E+0000
  1.965646E+0000 -2.222706E+0000
 -2.458305E-0002 -6.684412E-0001
 -4.363420E-0001  7.721835E-0001
 -1.672107E-0001 -1.604473E+0000
  1.304877E+0000  7.072558E-0001
 -2.028999E+0000  4.458615E+0000
 -3.972915E-0001 -3.569065E-0003
  1.081121E+0000 -2.159583E+0000
  2.698105E+0000 -6.877976E-0003
 -2.311239E+0000  2.863129E+0000
 -1.101322E+0000 -2.316278E+0000
 -4.478988E-0001  8.945980E-0002
  3.174620E+0000  2.118248E+0000
 -3.688799E+0000 -1.784190E-0001
  5.367706E-0001 -4.783575E-0001
 -7.173658E-0001 -3.159968E+0000
  2.039019E+0000  2.574815E-0002
  1.909102E+0000  2.927519E+0000
 -2.557377E+0000 -4.943181E-0002
  1.798630E+0000  7.113230E-0001
  2.517137E-0001  2.105511E-0001
 -1.767870E+0000 -5.388517E-0001
 -2.766422E-0001 -2.052647E+0000
  4.068443E+0000 -6.031146E-0001
 -2.099861E+0000  2.436330E+0000
 -7.861522E-0001 -7.186705E-0002
 -2.940880E-0001 -2.153856E+0000
  2.473156E+0000 -1.392148E+0000
 -1.455895E+0000  1.417054E+0000
 -1.402969E+0000 -1.296075E+0000
 -5.586830E-0001 -1.978484E+0000
  3.678736E+0000 -1.352042E+0000
  1.770468E+0000  2.923987E+0000
 -2.486812E+0000  1.224379E+0000
 -2.204569E+0000 -2.207741E+0000
  2.000062E+0000 -2.359981E+0000
  1.226728E+0000  1.791591E-0001
 -2.365665E+0000  1.202894E+0000
 -2.145884E+0000 -1.426623E+0000
  8.057453E-0001 -1.648251E+0000
  2.577320E+0000  2.067463E+0000
 -3.274716E+0000  2.873249E+0000
 -3.898050E+0000 -4.078271E+0000
  4.884364E+0000 -3.297883E+0000
  2.171604E+0000  3.678100E+0000
 -2.312569E+0000  1.381852E+0000
 -1.392444E+0000 -8.281113E-0001
  1.087527E+0000 -1.389081E+0000
  9.784628E-0001  1.050348E+0000
  3.803448E-0001  2.385103E+0000
 -2.578130E+0000 -7.439642E-0001
  2.585652E+0000 -1.740039E+0000
  4.487210E+0000  3.766655E-0001
 -2.817040E+0000  3.304152E+0000
 -2.805186E+0000 -9.094849E-0001
 -1.383360E+0000 -4.487695E+0000
  5.779706E+0000  2.052066E-0001
 -1.589198E+0000  5.622164E+0000
 -2.738084E+0000  1.489301E+0000
  1.218998E+0000 -2.955139E+0000
  3.717970E+0000 -2.314958E+0000
  1.425733E+0000  3.405355E+0000
 -4.901952E-0001 -6.312671E-0001
 -1.117176E+0000 -4.011956E-0001
 -2.239414E+0000 -1.982529E+0000
  1.518848E+0000 -1.002006E+0000
  1.600929E+0000  2.411244E+0000
 -1.689964E+0000  8.576955E-0001
  8.992944E-0001 -7.486685E-0001
  2.863335E+0000 -1.170549E+0000
 -3.338879E+0000  2.885217E+0000
  1.362049E+0000  1.162346E+0000
  3.068286E-0001 -1.513624E+0000
 -1.568923E+0000  8.336773E-0001
  1.813201E+0000  2.646617E+0000
  1.388197E-0001  1.170753E+0000
 -2.388858E+0000 -2.470669E+0000
 -7.512958E-0002 -1.828935E-0001
  2.662492E+0000  5.750127E-0001
 -3.261866E+0000 -7.984128E-0001
 -2.115244E+0000 -2.498844E+0000
  1.400579E+0000  1.199677E+0000
  1.919322E+0000  9.997938E-0001
 -2.531798E+0000  1.219433E+0000
  3.970102E-0001 -1.172766E+0000
  5.363013E-0001  6.323773E-0001
 -4.484709E-0001  3.221285E+0000
  1.474293E+0000 -2.188369E-0001
 -3.130265E+0000 -1.462936E+0000
  1.005775E+0000 -1.512085E-0001
 -6.484568E-0001  3.264175E-0001
  6.332492E-0001  3.530333E+0000
 -2.342260E+0000 -3.318093E+0000
  9.252679E-0001 -4.039505E+0000
  2.082152E+0000  3.055382E+0000
 -9.207164E-0001  4.742650E+0000
 -5.352239E+0000 -2.235347E+0000
  4.632881E+0000 -3.460021E+0000
  4.664532E+0000  9.121755E-0001
 -3.416760E+0000  6.169551E-0001
 -1.830631E+0000  1.568862E+0000
  2.608210E+0000 -2.979134E+0000
  2.284353E+0000  9.253804E-0001
  1.346274E+0000  3.461593E+0000
 -3.846720E+0000  7.589714E-0001
 -2.198661E-0001 -4.194775E+0000
  4.773621E+0000 -1.098866E+0000
 -8.599533E-0002  4.378970E+0000
 -6.314969E-0001 -1.692191E+0000
 -3.786159E-0001 -3.324535E+0000
  2.634277E+0000  1.895301E-0001
 -1.054419E+0000  3.878443E+0000
 -2.327226E+0000 -6.724872E-0001
  1.076048E+0000 -2.933299E+0000
  2.797974E+0000 -1.288126E+0000
 -4.340836E-0001  4.701875E+0000
 -2.776514E+0000 -9.026832E-0001
 -9.193086E-0001 -4.529716E+0000
  4.483127E+0000  1.023592E-0002
 -1.091592E+0000  3.299954E+0000
 -1.589908E+0000  3.002872E-0002
 -1.996060E+0000 -2.725412E+0000
  1.800695E+0000 -2.388797E-0001
 -4.677438E-0001 -9.916090E-0001
 -9.499199E-0003 -3.510051E+0000
 -2.475151E-0001  1.899028E+0000
 -1.179273E-0001  6.131014E-0001
 -5.445613E-0001 -2.362180E+0000
  1.262839E+0000 -2.717793E+0000
  1.777442E+0000  1.865992E+0000
 -3.574640E+0000 -1.313351E+0000
 -8.630698E-0001 -3.554346E+0000
  2.094902E+0000 -1.361680E+0000
  3.972261E-0001  2.304982E+0000
 -6.990731E-0001 -7.271809E-0001
 -1.843144E+0000 -1.251625E+0000
  2.032644E+0000 -2.511962E+0000
 -3.622972E-0001  3.322699E+0000
 -2.527493E-0001  3.513396E-0001
 -1.710311E+0000 -2.145304E+0000
  1.169392E+0000 -3.470582E+0000
  1.689430E+0000  1.259483E+0000
 -3.447351E-0001 -4.010447E-0001
 -7.885811E-0001 -8.468005E-0001
  7.475572E-0001 -2.715999E+0000
 -3.096317E-0001  1.046503E+0000
 -7.741683E-0001 -1.130811E-0001
 -1.158500E+0000 -7.979024E-0001
  3.685150E+0000 -7.434191E-0001
 -5.502746E-0002 -7.065506E-0001
 -3.381600E+0000  9.008045E-0001
  9.335100E-0001 -3.457922E+0000
  5.435620E-0001  2.288012E+0000
  4.083734E+0000 -9.651897E-0001
 -3.774866E+0000  2.106445E+0000
  1.700064E+0000  3.989902E-0001
 -2.491636E-0002  1.128239E+0000
 -1.946479E+0000  1.498354E+0000
  6.104009E-0001 -8.507330E-0001
 -6.370098E-0002 -1.548781E+0000
  2.698527E-0001  3.821505E-0002
 -6.621408E-0001  1.703206E+0000
  1.540151E+0000  2.240349E-0001
 -3.116973E+0000 -2.517723E+0000
  2.150900E+0000 -5.792976E-0001
  3.931364E-0001  8.519993E-0001
 -2.731872E+0000  2.599288E-0002
  1.143133E+0000 -2.363315E+0000
  2.706704E+0000 -2.078122E-0001
  5.226584E-0001  3.430437E+0000
 -5.325061E+0000 -5.342256E-0001
  1.575388E+0000 -3.276820E+0000
  1.743018E+0000 -1.263089E+0000
  1.175668E+0000  3.269590E+0000
 -8.694599E-0001  1.150892E+0000
 -1.000416E+0000 -2.299014E+0000
  2.677811E+0000 -5.760047E-0002
  3.925429E-0001 -2.487712E+0000
 -4.838119E-0001  5.184080E-0001
  1.613175E+0000 -1.165379E+0000
 -8.179418E-0001 -7.912158E-0001
  9.103724E-0001  2.699897E+0000
  1.860389E+0000 -2.091170E+0000
 -4.312835E+0000  2.314461E+0000
  3.408628E+0000 -5.166710E+0000
 -1.748578E+0000  2.787270E+0000
  3.182222E+0000  6.749772E-0001
 -2.892308E+0000 -3.013088E-0001
 -1.665525E-0001 -3.537186E+0000
  2.742427E+0000  3.311226E+0000
 -1.305063E+0000  1.423902E+0000
 -3.892660E+0000 -4.715115E-0001
 -5.546312E-0001 -4.710034E+0000
  4.317037E+0000 -1.607531E+0000
  1.339740E+0000  3.664481E+0000
 -2.293601E+0000  1.137985E+0000
 -1.642723E+0000 -3.313695E+0000
 -9.049326E-0001 -5.522392E-0001
  2.505060E+0000 -8.587362E-0001
 -3.983441E-0001  3.006213E+0000
 -2.162117E+0000 -5.581540E-0001
 -1.807021E-0001 -1.665957E+0000
  1.069091E+0000  1.406887E+0000
  2.410840E+0000  2.957547E+0000
 -3.065585E-0001  2.333981E+0000
 -6.010810E-0001  1.630551E-0001
 -4.320556E-0001 -1.329304E+0000
  4.096728E-0001 -8.554060E-0001
 -2.363605E-0001 -4.584093E-0002
 -1.786921E+0000  3.340101E-0002
  2.028158E+0000 -2.240185E-0001
 -1.587376E+0000  1.043555E+0000
 -1.113845E+0000 -5.364236E+0000
 -3.186418E-0001  1.462230E+0000
  2.522805E+0000  8.924377E-0001
 -3.526550E+0000  2.654944E+0000
 -2.036802E+0000 -1.980198E+0000
  3.890402E+0000 -2.478317E+0000
 -3.562994E-0001  4.216364E+0000
 -2.705122E+0000  6.788081E-0001
  1.061506E+0000 -4.728708E+0000
  2.335270E+0000 -1.554244E-0001
  2.104411E+0000 -9.841841E-0001
 -1.190430E+0000  1.247003E+0000
  3.192451E-0001 -2.081509E-0001
 -4.375656E-0003  2.774545E+0000
  1.727893E+0000  1.680634E+0000
 -4.241922E+0000  2.189490E+0000
 -1.214413E+0000 -1.357058E+0000
  4.043756E+0000  1.468095E+0000
 -2.810354E-0001  3.373558E+0000
 -9.200565E-0001 -1.516534E+0000
 -2.018600E+0000 -5.564200E+0000
  2.989181E+0000  1.013461E+0000
  1.767140E+0000  6.327138E+0000
 -5.629031E+0000  2.195537E+0000
 -2.799356E-0002 -6.450369E+0000
  1.725376E+0000 -2.261369E+0000
  2.678959E+0000  3.307070E+0000
 -2.415558E+0000  2.469719E+0000
 -2.071843E+0000 -1.943000E+0000
  2.673367E+0000 -5.105724E+0000
 -3.175614E-0001  1.092904E+0000
  8.775889E-0001  2.069014E+0000
 -4.010311E+0000 -1.890810E+0000
 -1.274612E+0000 -2.548149E+0000
  4.411943E+0000 -1.276505E-0001
 -4.611601E-0001  5.834648E+0000
 -3.462015E+0000  2.878953E+0000
 -1.995167E+0000 -5.360266E+0000
  4.023562E+0000 -1.771656E+0000
  4.547911E-0001  7.763990E+0000
 -2.068616E+0000  1.343673E+0000
 -2.511944E+0000 -4.212300E+0000
  2.110950E+0000 -2.556411E+0000
 -2.094896E-0001  1.201496E+0000
 -1.530341E+0000 -7.024765E-0002
  2.217147E-0001 -3.108340E+0000
  7.239372E-0001  1.427302E+0000
  3.750773E-0001 -2.913430E-0001
 -1.901377E+0000 -1.681331E+0000
  3.219810E+0000 -5.701940E-0001
 -9.066973E-0001  4.317272E+0000
 -2.382613E+0000  1.894684E+0000
  7.277628E-0001 -1.668792E+0000
  1.576503E+0000 -1.031991E+0000
  7.066625E-0001  3.840960E-0001
 -2.352745E+0000 -5.168729E-0001
  5.364146E-0001 -3.659547E-0001
 -3.354455E-0001  2.997186E-0001
  1.769713E-0001 -5.455139E-0002
  1.249207E+0000  9.446269E-0001
  2.393849E+0000  8.795022E-0001
 -1.055332E+0000  3.024742E+0000
  2.905844E-0001 -3.656926E+0000
 -1.664793E+0000  1.586817E+0000
  1.693986E+0000 -2.336817E+0000
 -1.922110E+0000  9.832294E-0001
 -5.580989E-0002 -2.807805E+0000
 -3.693371E-0001  1.281124E+0000
  1.124976E+0000  3.410948E+0000
 -3.994202E+0000  2.945610E+0000
 -1.833034E-0001 -3.167593E+0000
  2.482167E+0000 -1.643928E+0000
  5.146728E-0001  3.323521E+0000
  9.806134E-0003  6.629632E-0001
 -2.789743E+0000 -1.654107E+0000
  2.418091E+0000  2.266817E-0001
  2.680937E+0000 -1.725763E+0000
 -1.285949E+0000  1.914788E+0000
  2.536931E+0000 -3.240298E+0000
 -1.123541E+0000 -1.125262E+0000
  3.664252E+0000 -2.404590E+0000
 -7.526665E-0001  1.991141E+0000
  2.793944E-0001  1.748180E+0000
 -1.359119E-0001  5.102682E-0001
  1.033895E+0000  9.254067E-0001
 -1.485888E+0000  1.798729E+0000
 -2.897399E-0001 -2.020509E+0000
 -8.984476E-0001 -2.798117E-0001
  2.172837E+0000  1.997713E+0000
 -5.727315E-0002  1.364714E+0000
 -8.773925E-0001 -6.800428E-0002
  1.086334E+0000 -1.851612E+0000
 -6.171171E-0001  4.430791E-0001
  8.609047E-0001  7.814924E-0001
 -1.118152E+0000  6.558137E-0001
  8.305228E-0001 -1.355490E+0000
  1.622516E+0000  3.407858E-0001
  3.206107E-0001  1.669699E+0000
 -2.974352E+0000  2.903739E+0000
  1.277844E+0000 -4.435171E+0000
 -4.027592E-0001  7.516607E-0001
  1.524958E+0000 -1.191513E+0000
  8.210021E-0001  2.693733E+0000
 -1.235376E+0000 -4.824179E-0002
 -1.132316E+0000 -2.179426E+0000
  2.504797E+0000 -1.177096E+0000
 -5.759635E-0002  4.224667E+0000
 -8.065176E-0001  1.912978E+0000
 -2.929324E+0000 -8.688571E-0001
  1.556021E+0000 -9.647578E-0001
 -5.192949E-0001  4.755573E-0001
 -9.531717E-0002 -4.514419E-0001
  1.265776E+0000 -1.863059E+0000
 -1.866552E+0000  5.412698E-0001
  1.844709E+0000 -7.571324E-0001
  1.315613E-0002 -1.087081E+0000
  1.247927E-0001 -1.812013E+0000
  1.084974E+0000  1.834378E+0000
 -2.744011E+0000 -1.299682E+0000
  1.987499E+0000  1.579896E+0000
  1.948349E+0000  1.526002E+0000
 -2.470889E+0000  3.684300E+0000
  8.014756E-0001 -2.204997E+0000
 -9.440352E-0001 -1.572066E+0000
  4.490078E+0000  1.325478E+0000
 -2.111132E+0000  3.692027E+0000
  1.440675E-0001 -3.434034E+0000
 -7.496365E-0001 -1.813440E+0000
  2.553102E+0000  8.543958E-0001
 -6.277998E-0001  2.289080E+0000
 -1.663707E+0000 -1.988172E-0001
 -9.677031E-0001 -2.781760E+0000
  1.318746E+0000 -3.098761E-0002
  2.168848E-0001  3.835269E+0000
 -1.624916E+0000 -8.857475E-0001
 -2.586384E+0000 -8.245452E-0001
  1.579782E+0000  7.643182E-0001
  1.204197E+0000 -8.683347E-0001
 -3.111802E+0000 -4.461404E-0001
  1.432769E+0000  2.509910E+0000
  3.628193E-0001  2.499780E+0000
 -1.620590E+0000 -2.952410E-0001
  2.425842E+0000 -2.281257E+0000
  1.148688E+0000  1.301838E+0000
  2.335541E+0000  1.100981E+0000
 -1.879579E+0000  1.606242E+0000
 -2.951556E+0000 -6.298435E-0001
 -9.592001E-0001 -1.172117E+0000
  2.805100E+0000 -3.790448E+0000
 -2.033592E-0001  4.279370E+0000
  1.085268E+0000  8.598533E-0001
 -2.879257E+0000  7.798379E-0001
  3.066828E-0001 -2.870747E+0000
  2.421583E+0000  1.765323E+0000
 -1.156899E+0000  3.647556E+0000
 -5.832030E+0000 -4.418061E+0000
  4.506675E+0000 -4.780243E+0000
  1.887938E+0000  8.833271E-0001
 -2.181784E+0000  6.194685E+0000
 -3.482152E+0000 -3.486726E+0000
 -1.159628E+0000 -3.152452E+0000
  2.684852E+0000  7.076125E-0001
 -9.108792E-0001  2.379509E+0000
 -1.986935E+0000 -1.284921E+0000
 -1.876609E-0001 -2.372707E+0000
  3.064518E+0000 -7.137654E-0001
 -4.424083E-0001  1.969353E+0000
 -1.834251E-0001  2.180330E+0000
 -1.304746E+0000 -2.714069E+0000
  6.005642E-0001 -2.827871E+0000
  8.093358E-0001  4.561027E-0001
 -2.390959E+0000  8.991189E-0001
  8.222620E-0001 -1.098133E+0000
 -1.395824E+0000 -4.108621E-0001
 -1.926935E+0000  2.459733E+0000
  2.454407E+0000 -6.154989E-0001
 -2.061746E+0000 -2.056932E-0001
  1.263613E+0000  4.281170E-0001
 -5.194273E-0001 -1.042480E+0000
  1.890244E+0000  1.539917E+0000
 -2.249347E+0000  1.454532E+0000
  6.854757E-0001 -2.503235E+0000
 -6.596070E-0001  1.732472E+0000
  1.100715E+0000 -3.576136E+0000
 -4.030099E-0001  1.501048E+0000
 -1.365177E+0000  1.396600E+0000
  1.042932E+0000  1.236243E+0000
  3.242150E-0001  3.707796E+0000
  1.238636E+0000  1.717968E+0000
 -1.039067E+0000 -2.976311E-0001
 -2.040372E-0002 -1.014952E+0000
  6.228162E-0001 -5.465043E-0001
 -1.041901E+0000  1.920782E+0000
 -2.091336E+0000  7.499205E-0001
 -1.436315E+0000 -2.208795E+0000
  2.520702E+0000 -1.952847E+0000
  5.551835E-0001  2.839357E+0000
 -7.130179E-0001 -8.392848E-0001
 -1.933256E+0000 -1.389861E+0000
 -3.252968E-0001 -2.158946E+0000
  3.113177E+0000 -2.598995E-0001
  3.617913E-0001  1.582221E+0000
 -8.924291E-0001  5.706452E-0001
  1.066824E+0000 -3.070608E+0000
  1.447280E-0001 -1.080207E+0000
  1.869400E-0001  1.797258E+0000
 -4.856335E-0001  3.780176E-0001
 -2.342503E+0000  1.531420E-0001
  1.587447E+0000  1.336502E-0002
  6.845670E-0001  1.561904E+0000
 -2.705113E+0000 -1.248091E+0000
  1.212487E+0000  1.130815E+0000
  9.178899E-0001  1.489641E+0000
 -1.332959E+0000  4.858522E-0001
 -1.370220E+0000 -1.617677E+0000
  1.131382E+0000 -4.498919E+0000
  1.797924E+0000  1.823934E-0001
  9.556751E-0001  2.126659E+0000
 -3.169680E+0000 -7.421404E-0001
 -3.060949E+0000 -5.687512E+0000
  6.146325E+0000 -3.169795E+0000
 -4.201274E-0001  3.990945E+0000
 -2.880305E+0000  1.181633E+0000
 -1.919365E+0000 -5.446023E+0000
  4.348728E+0000 -1.649989E+0000
  4.226036E-0001  2.375670E+0000
 -4.963809E+0000  3.406441E+0000
 -1.340099E+0000 -2.812944E+0000
  2.609171E+0000 -2.692414E+0000
  2.030334E+0000  3.027164E+0000
 -5.075013E+0000  8.931184E-0001
 -7.963635E-0001 -7.030153E+0000
  5.020319E+0000 -4.993818E-0001
  2.984543E-0001  4.462276E+0000
 -3.646511E+0000 -1.256984E+0000
 -3.825596E-0001 -5.911683E+0000
  3.414732E+0000  1.215040E+0000
  6.739601E-0001  3.999123E+0000
 -3.631396E+0000 -2.059330E-0001
 -2.300079E+0000 -3.484367E+0000
  4.786074E+0000 -3.592031E-0001
  5.824162E-0001  7.637884E+0000
 -4.883904E+0000  6.177997E-0001
  8.318913E-0001 -7.049421E+0000
  1.885537E+0000  1.558661E+0000
  1.628098E+0000  2.424793E+0000
 -3.613003E+0000 -1.943681E+0000
  3.315360E-0001 -1.519378E+0000
  1.050760E+0000 -1.439727E+0000
  1.429486E-0001  3.691510E+0000
 -3.207966E+0000  1.141013E+0000
 -9.047961E-0001 -2.621057E+0000
  3.712256E+0000 -7.623644E-0001
  2.033876E+0000  1.742279E+0000
 -3.824638E+0000  3.642436E+0000
  7.899943E-0001 -3.642116E+0000
 -1.298807E+0000 -7.231242E-0001
  4.267133E+0000 -2.993208E-0001
 -1.712855E+0000  5.231937E-0001
 -1.636869E+0000  1.356191E+0000
  2.483026E+0000 -3.724599E+0000
 -2.390515E+0000 -2.951938E-0001
  1.385724E+0000  4.369848E-0001
  6.505517E-0001 -8.571018E-0001
 -1.532468E+0000 -2.811234E-0002
 -2.581769E+0000 -1.400145E-0001
  1.924120E+0000  2.202488E+0000
 -8.996859E-0001  2.490285E+0000
  2.248023E-0001  3.917014E+0000
 -1.237252E+0000 -3.786050E+0000
  6.325135E-0002  3.723577E-0001
 -9.072122E-0001 -7.884706E-0001
  7.642039E-0002  1.166740E+0000
  6.231860E-0001 -6.516562E-0001
 -2.322610E+0000  9.169698E-0001
  5.775495E-0001 -3.389064E+0000
 -6.508330E-0001  2.495362E-0003
  2.017169E+0000 -3.073916E-0001
  3.774092E-0001 -9.350155E-0001
 -1.438178E-0001 -9.044275E-0002
  8.073320E-0001  1.347819E+0000
 -1.385499E+0000 -2.542191E+0000
 -8.074039E-0001 -7.463853E-0001
  8.025044E-0001  5.463634E-0001
 -1.893656E+0000  1.016956E+0000
 -2.478932E-0001 -1.869770E+0000
  3.115937E-0001 -1.899095E+0000
 -1.142209E+0000 -2.051697E+0000
  2.375871E-0001 -1.354311E+0000
  9.844719E-0001 -1.247945E+0000
  1.819821E+0000  1.710983E+0000
 -8.652046E-0001  2.853547E+0000
  4.124301E-0001 -1.609596E+0000
 -1.149263E-0002  1.157028E+0000
  7.734636E-0001 -6.053026E-0001
  1.898963E+0000 -4.704667E-0001
 -2.572495E+0000  1.532430E+0000
  2.685051E+0000 -6.168109E-0001
 -8.440568E-0001  2.727586E+0000
 -1.216901E+0000  2.809712E+0000
  2.455090E-0001 -3.825958E+0000
  4.051784E-0001 -7.785608E-0001
  2.438230E+0000  6.692501E-0001
 -1.948711E+0000  1.730358E+0000
 -1.878651E+0000 -7.853390E-0001
 -3.048179E-0001 -9.994538E-0001
  1.257747E+0000  5.899466E-0001
 -1.412106E+0000  2.066095E+0000
 -4.806252E-0001 -3.544356E+0000
  4.225895E-0002 -1.033984E+0000
  1.911142E+0000  3.018398E+0000
 -1.934822E+0000  2.886798E+0000
 -1.311075E+0000  1.672639E+0000
  6.464366E-0001 -4.081455E+0000
  8.760730E-0001 -9.562632E-0001
  3.309224E+0000  3.617457E+0000
 -2.099133E+0000  2.647279E+0000
 -2.311985E+0000 -4.060837E+0000
  3.280049E+0000 -2.452899E+0000
  1.875991E+0000  3.731260E+0000
 -2.410800E+0000  6.311496E-0001
 -3.929130E+0000 -3.475366E+0000
  6.169620E+0000 -3.540413E+0000
  4.937791E-0001  1.276587E+0000
 -2.472608E+0000  3.052660E+0000
 -3.966875E+0000  3.141117E-0001
  1.944029E+0000 -2.604212E+0000
  2.852490E+0000 -4.220257E-0001
 -1.919410E+0000  2.024211E+0000
 -2.202166E-0001 -6.261152E-0001
 -1.534930E+0000 -3.431144E+0000
  2.753737E+0000  1.193985E+0000
 -7.590812E-0001  2.414549E+0000
 -3.116474E+0000 -1.380927E+0000
  2.926099E+0000 -3.169774E+0000
  1.469632E+0000  2.348139E+0000
 -1.588532E-0001  3.271134E+0000
 -1.556205E+0000  4.886517E-0001
 -2.289772E-0001 -1.250660E+0000
 -1.902124E+0000  3.175681E-0001
  7.641410E-0001 -3.583353E-0001
 -1.570840E+0000  5.139149E-0001
 -1.562019E-0001  1.484797E+0000
  1.915337E+0000  7.721304E-0001
 -9.566229E-0001  6.715284E-0001
  1.315766E-0001 -2.441672E+0000
  8.349862E-0004  2.131451E+0000
  1.219149E+0000  2.874813E+0000
 -2.283484E+0000  1.683070E+0000
  3.427947E-0001  2.389474E+0000
 -1.200727E+0000  5.906132E-0001
 -5.993342E-0002  2.767457E+0000
  2.933760E-0001 -8.322300E-0002
 -6.018820E-0001  1.416642E+0000
  1.149124E+0000  4.558708E-0001
 -1.980787E+0000  1.998838E+0000
 -1.608953E+0000 -2.881420E+0000
  2.739467E+0000 -2.599566E+0000
  1.889802E-0001  6.174230E+0000
 -1.090954E+0000 -8.879025E-0002
 -4.012415E+0000 -3.547749E+0000
  4.237598E+0000 -2.322231E+0000
  2.085157E+0000  2.025114E+0000
 -1.845750E+0000  2.522533E+0000
  1.744501E-0001 -7.158773E-0001
 -8.464042E-0001  6.663758E-0001
  6.367274E-0001  3.357690E+0000
 -6.455704E-0001  4.624056E-0001
 -4.990840E-0001 -2.624779E+0000
 -1.298958E+0000 -4.249026E-0002
  2.814130E-0001 -1.029841E+0000
 -1.065360E+0000  6.195528E-0001
  8.726726E-0001 -1.942564E-0001
 -1.299883E+0000 -2.303085E+0000
  5.575219E-0001 -4.231127E-0002
  9.358247E-0001  2.857794E+0000
 -2.306969E+0000  1.836475E+0000
  1.836105E+0000 -2.043232E+0000
 -5.518506E-0001  2.041681E+0000
  9.189384E-0001  4.667873E+0000
 -1.528712E+0000 -1.089245E+0000
  8.016593E-0001 -3.983081E+0000
  5.327720E-0001  2.835833E+0000
 -1.382434E+0000  8.078140E-0001
 -2.507298E+0000 -8.878447E-0001
  2.147701E+0000 -2.043188E+0000
  1.692272E+0000  2.195381E+0000
 -1.818130E+0000  4.795159E+0000
 -1.681815E+0000 -4.227291E+0000
  4.076961E-0001 -2.214817E+0000
  1.678084E+0000 -1.374273E+0000
 -1.234536E-0001  2.405587E+0000
 -1.392405E+0000  1.048385E+0000
 -1.605437E+0000 -4.095979E+0000
  2.501709E+0000 -1.767513E+0000
 -2.238786E+0000  4.446856E+0000
  6.093586E-0001  1.266895E-0001
 -3.790105E-0001 -1.956547E+0000
 -1.358922E+0000  7.693199E-0003
  2.127936E+0000 -1.887091E+0000
  2.305531E-0001  8.254810E-0001
 -1.220115E-0001 -1.925933E+0000
 -2.397432E+0000 -1.428812E+0000
  9.081652E-0001 -1.095174E+0000
  1.849369E+0000 -3.759645E-0001
 -7.047670E-0001  4.749656E+0000
 -4.260575E-0001 -1.435682E+0000
 -4.829892E-0001 -2.200498E+0000
  1.005324E+0000  9.811719E-0001
  8.528387E-0001  1.023013E+0000
 -3.370244E+0000  3.048662E-0001
  1.217068E+0000 -5.786481E+0000
  3.381632E+0000 -2.177508E+0000
  4.430530E-0001  4.334921E+0000
 -1.155938E+0000 -4.819959E-0001
 -3.595337E+0000 -3.821192E+0000
  1.417308E+0000 -4.887944E-0001
  1.407942E+0000  2.001037E+0000
 -3.193518E+0000  2.478230E+0000
 -1.234145E+0000 -3.143467E+0000
 -1.985643E-0001 -1.151248E+0000
  2.909898E+0000  1.528693E+0000
 -9.845617E-0001  3.169689E+0000
 -1.740615E+0000 -1.955528E+0000
  8.650769E-0001 -2.293548E+0000
  5.990372E-0001 -7.422265E-0002
 -8.545321E-0002  3.155585E+0000
 -1.066912E+0000  4.789848E-0001
 -1.429143E+0000  5.786642E-0001
  3.416117E+0000  3.557686E+0000
 -2.996312E+0000  2.352042E+0000
 -2.501354E+0000 -2.148686E+0000
 -1.975889E-0001 -1.132657E+0000
  1.944684E+0000 -8.500841E-0001
 -2.035001E+0000  3.023872E+0000
 -1.034255E+0000 -1.172664E+0000
 -1.349075E+0000 -2.235949E+0000
  2.804499E+0000 -2.201778E-0001
  3.864553E-0001  3.955699E+0000
 -1.389199E+0000  1.944195E+0000
 -3.744217E+0000 -3.133696E+0000
  4.769509E+0000 -3.571289E+0000
  1.539688E+0000  4.612942E+0000
 -3.913770E+0000  1.893180E+0000
 -1.084881E+0000 -6.058568E+0000
  3.619482E+0000 -1.916332E+0000
  8.440148E-0001  4.503676E+0000
 -4.099132E+0000  2.902114E+0000
 -1.230968E+0000 -6.134168E+0000
  3.345305E+0000 -1.409047E+0000
  3.639067E+0000  1.628456E+0000
 -1.168527E+0000  2.381166E+0000
 -4.457755E+0000 -4.692368E+0000
  2.837189E+0000 -3.502681E+0000
  1.674539E+0000  2.006010E+0000
 -2.255683E+0000  3.265261E+0000
 -1.290178E+0000 -4.989667E+0000
  5.133570E+0000 -2.681747E+0000
  1.389186E+0000  5.503655E+0000
 -5.609107E+0000  2.313936E+0000
 -7.553893E-0001 -4.222477E+0000
  2.369070E+0000 -3.544446E+0000
  3.470226E+0000  3.452523E+0000
 -4.848350E+0000  2.716869E+0000
 -3.080606E+0000 -4.019500E+0000
  4.053434E+0000 -5.001787E+0000
  3.467586E+0000  6.795524E+0000
 -2.644722E+0000  5.367568E+0000
 -5.859944E+0000 -4.701535E+0000
  4.148281E+0000 -3.885652E+0000
  5.124857E+0000  4.129057E+0000
 -2.445460E+0000  3.635978E+0000
 -5.167254E+0000 -9.413579E-0001
  3.668048E+0000 -4.592206E+0000
  3.424163E+0000  3.284581E+0000
 -1.134867E+0000  6.242862E-0001
 -3.494424E+0000 -1.339256E+0000
  5.415630E+0000 -2.746248E+0000
  8.699952E-0001  3.316929E+0000
 -2.724235E+0000  1.455041E-0001
  1.114958E+0000 -5.019742E+0000
  4.309412E+0000 -4.004325E+0000
  5.067981E-0001  3.635492E+0000
 -5.186982E+0000 -7.764873E-0001
  1.210451E+0000 -3.095450E+0000
  3.963877E+0000  1.675474E+0000
 -3.045134E+0000  3.426637E+0000
 -2.564027E+0000  7.848377E-0002
  1.924917E+0000 -3.733882E+0000
  8.011329E-0001  4.404102E+0000
  3.831113E-0001  3.334341E+0000
 -3.209338E+0000  3.492693E+0000
 -2.787026E+0000 -3.256444E+0000
  2.625822E+0000 -1.752870E+0000
  1.495920E+0000  1.953201E+0000
 -3.643888E+0000  2.232466E+0000
  1.686782E+0000 -4.273722E+0000
 -1.408360E+0000 -1.305773E+0000
  2.654199E+0000  3.932790E+0000
 -1.694953E+0000  1.635301E+0000
 -3.021692E+0000 -2.037712E+0000
  2.944823E+0000 -4.258023E+0000
  1.875659E-0001  1.691233E+0000
 -1.421244E+0000  5.428522E-0001
 -2.376994E-0001  4.356058E-0001
 -5.287665E-0001 -1.827631E+0000
  2.248369E+0000 -1.191430E+0000
  6.633822E-0001  1.437925E+0000
 -1.132335E+0000  1.777500E-0001
  5.124491E-0001 -9.528281E-0001
  1.453745E+0000  1.321333E-0002
  2.046307E+0000  1.862101E+0000
 -5.116348E+0000  1.423711E+0000
  1.478089E+0000 -1.678944E+0000
 -3.584515E-0001 -1.341013E+0000
  1.660796E+0000  2.748471E+0000
 -7.160181E-0001  2.037875E+0000
 -1.555877E-0001 -2.306648E+0000
 -5.788394E-0001 -1.217953E+0000
  2.228823E+0000 -5.111823E-0001
 -4.111312E+0000  2.705955E+0000
 -2.277703E-0001 -1.280699E+0000
  1.698551E-0001 -4.291322E+0000
  1.854270E+0000  2.123265E-0001
 -4.295692E-0001  8.325923E-0001
 -1.374130E+0000 -4.023914E+0000
  2.394758E+0000  1.625778E-0001
  1.040966E+0000  6.017226E-0001
 -3.348433E+0000  7.570485E-0001
 -1.450159E-0001 -2.322261E+0000
  4.494316E-0001 -1.373830E+0000
  1.131501E-0001  1.003621E+0000
 -3.134836E+0000  1.784276E+0000
  1.152049E+0000 -3.667495E+0000
  9.373574E-0001 -1.816326E+0000
  1.927919E+0000  3.449298E+0000
 -2.689663E+0000  4.937597E+0000
 -2.460767E+0000 -4.298620E+0000
  3.046655E+0000 -1.568479E+0000
  2.277203E+0000  2.464049E+0000
 -3.166171E+0000  6.032844E-0001
 -1.737014E+0000 -5.418198E+0000
  1.637628E+0000 -7.694787E-0001
  1.185700E+0000  1.897164E-0001
 -2.915756E+0000  6.330620E-0001
 -1.748446E-0001 -9.365119E-0001
  1.781031E+0000 -3.016783E-0002
 -6.518232E-0001  2.764699E+0000
  4.883839E-0001 -2.205752E+0000
  1.170709E+0000 -1.646244E+0000
 -5.667418E-0002  3.487890E+0000
 -9.000484E-0001 -2.809153E-0001
 -7.750968E-0001 -1.175333E+0000
  6.246739E-0001 -3.944333E+0000
  2.519630E+0000  1.460588E+0000
 -5.202753E-0001  2.266504E+0000
 -1.409482E+0000 -7.891750E-0001
 -5.406403E-0001  2.232959E+0000
  1.117041E+0000  1.156123E+0000
 -4.331214E-0001  1.843247E+0000
 -4.138622E-0001 -1.706031E+0000
  1.755225E+0000  1.183412E+0000
 -6.984798E-0001  4.019388E+0000
 -3.353660E+0000 -8.454846E-0001
  1.078911E+0000 -4.759860E+0000
  4.456615E+0000 -5.508059E-0001
 -8.537454E-0001  3.033250E+0000
 -2.842266E+0000 -5.498415E-0001
  1.301082E+0000 -1.934683E+0000
  5.305972E-0001  1.475926E+0000
 -9.752334E-0001  2.369819E+0000
 -2.547404E+0000 -2.512014E+0000
  2.161498E+0000 -3.349610E+0000
  1.111796E+0000  1.646669E+0000
 -1.328648E+0000  8.494669E-0001
 -2.517549E+0000 -4.300589E+0000
  2.388151E+0000 -3.380891E+0000
  6.465340E-0001  3.901543E+0000
 -1.198417E+0000  5.788573E-0001
 -2.141548E+0000  1.779339E+0000
  2.262089E+0000 -6.390461E-0001
  4.148258E-0001 -8.271400E-0001
  5.185345E-0001 -4.837795E-0001
  3.988343E-0001  1.480055E-0001
  2.020165E+0000 -2.082753E+0000
 -2.834121E-0001 -5.644562E-0001
  3.311532E-0002 -2.594037E+0000
 -6.838790E-0001 -6.590682E-0001
  9.235585E-0001 -4.000118E-0001
 -1.384786E-0001  4.797189E-0001
 -8.400631E-0001  3.394396E+0000
 -1.706713E+0000 -2.120137E+0000
  1.522222E+0000  3.217949E-0001
 -1.082277E+0000  7.096699E-0001
  3.363090E-0001 -3.623843E-0001
 -5.011854E-0001  4.409186E-0001
  2.003207E+0000  2.219533E+0000
 -2.952271E+0000  2.797181E+0000
  6.120255E-0001 -1.194268E+0000
  1.746910E+0000 -1.637086E+0000
  1.574345E+0000  3.752563E+0000
 -1.447693E+0000  2.007391E+0000
 -5.644532E-0001 -1.577158E+0000
  9.308083E-0001 -1.934154E+0000
  1.306591E-0001  2.362272E+0000
 -1.194750E+0000 -4.435359E-0001
  1.733425E+0000 -3.857061E+0000
  1.855330E+0000  1.630986E+0000
 -2.027382E+0000 -4.566924E-0001
 -2.994388E-0001 -2.703447E+0000
  2.499792E+0000  2.115204E+0000
  6.560841E-0001 -1.366884E-0001
 -1.918821E+0000  2.628919E+0000
 -5.895761E-0001  6.771462E-0001
  6.507306E-0001 -3.336692E+0000
 -1.362469E+0000  1.488489E+0000
  7.286043E-0001  4.780989E-0001
 -1.164575E+0000  7.076835E-0001
 -1.515109E+0000 -6.541317E-0001
  2.977881E+0000  7.954453E-0001
 -9.151639E-0001  1.321196E+0000
 -3.427970E-0001 -3.153481E+0000
 -1.500637E+0000  9.857287E-0001
  2.709827E+0000 -7.736940E-0001
 -2.201797E+0000  1.001025E+0000
 -1.921891E+0000  2.822226E+0000
  1.057072E+0000 -3.282827E-0001
 -6.818254E-0001  2.231144E+0000
 -7.527950E-0001 -3.512054E+0000
 -7.455874E-0001 -1.126792E-0001
  1.874490E+0000  1.329871E-0001
 -1.508514E+0000  3.681545E+0000
 -9.075570E-0001 -7.884467E-0002
 -1.197703E+0000 -1.385839E+0000
  1.678138E+0000 -4.044202E+0000
  1.806588E+0000 -3.009821E+0000
 -1.145337E+0000  1.766510E+0000
  1.752413E+0000 -4.335896E-0001
 -1.226422E+0000 -4.579011E+0000
  1.719319E+0000  1.480562E+0000
 -1.154007E+0000 -5.606224E-0001
  1.127903E+0000  2.170296E-0001
 -1.044439E+0000 -6.748033E-0001
  3.864897E-0002 -4.740117E-0003
 -2.551888E+0000 -6.273905E-0001
 -2.605442E+0000 -4.492619E+0000
  3.066799E+0000 -6.418893E-0001
  4.854267E-0001  1.040490E+0000
 -7.172651E-0001  1.576426E+0000
 -1.784049E-0002 -2.494609E+0000
 -6.543862E-0003 -2.514688E+0000
  3.656593E+0000  9.829581E-0001
  1.792405E-0001  3.349650E+0000
 -2.909969E+0000 -2.222277E-0002
  6.186709E-0001 -1.142205E+0000
 -6.725436E-0001 -2.028243E+0000
  1.299621E+0000  1.124811E+0000
  3.272273E-0001  3.974474E+0000
 -3.366617E+0000 -4.158115E-0001
  2.358569E-0001 -2.890633E+0000
  2.959362E+0000 -1.995578E+0000
 -4.551943E-0001  1.903051E+0000
  1.548961E-0001 -1.053922E+0000
 -1.974354E-0001 -5.890427E-0001
 -4.749972E-0001 -2.951861E+0000
  1.849534E-0001  2.455283E+0000
  2.744046E+0000  1.698507E+0000
 -2.579251E+0000 -8.476222E-0001
 -2.705567E-0001 -1.877585E+0000
  1.866539E+0000 -2.042335E+0000
  2.832450E+0000  3.811976E-0002
  6.151277E-0002  9.191720E-0002
 -3.322203E+0000  1.188068E+0000
  1.397470E-0001 -4.441939E+0000
  1.430715E+0000  2.513915E+0000
  6.237045E-0001  2.869010E-0001
 -1.138872E+0000  8.277757E-0001
  8.702519E-0001 -1.115346E+0000
  1.055183E+0000 -1.081103E-0001
  1.341963E+0000  5.661715E-0001
 -6.874651E-0001  2.500302E+0000
  2.068321E+0000 -2.027133E+0000
 -1.361141E+0000 -2.756103E-0001
 -1.731480E-0001  1.826458E+0000
  1.371544E+0000 -1.583047E-0001
  8.547425E-0001  4.607248E-0001
  1.953149E+0000 -1.308679E+0000
 -2.772736E+0000  1.167797E+0000
  1.660892E+0000  9.322961E-0001
  1.422240E+0000  1.187117E+0000
  9.442827E-0001  9.622922E-0001
 -3.670506E+0000 -2.124404E+0000
  1.718065E+0000 -3.223085E+0000
  2.744509E+0000  1.388879E+0000
 -3.502346E+0000  3.059106E+0000
 -1.875417E+0000 -5.922800E+0000
  2.278923E+0000 -3.258326E+0000
  2.456406E+0000  1.408928E+0000
 -1.818896E+0000  2.591066E+0000
 -1.742075E+0000 -1.546108E+0000
  1.044895E+0000 -1.578204E-0001
  1.446932E+0000  1.704742E-0001
  2.094394E-0001  1.894238E+0000
 -1.947430E+0000 -3.723189E+0000
 -1.112677E+0000 -3.130991E+0000
  4.616213E+0000 -9.318190E-0001
 -6.421022E-0001  5.112892E+0000
 -2.276914E+0000  6.909261E-0002
 -4.050720E+0000 -2.077470E+0000
  5.205337E+0000 -3.847134E+0000
 -4.547685E-0001  2.398551E+0000
 -1.537210E+0000  5.663964E-0001
 -7.824549E-0001 -4.716560E+0000
  8.084367E-0001  1.613306E+0000
  1.879351E+0000  3.083036E+0000
 -3.182125E+0000  1.727178E+0000
 -4.889072E-0002 -2.497999E-0001
  5.342639E-0001  5.971894E-0001
  1.599435E+0000  6.830163E-0002
 -1.408358E+0000 -5.059838E-0001
  2.797576E-0001  9.705077E-0002
  1.372065E-0001  2.978540E+0000
 -3.519728E-0001  1.893351E+0000
 -3.622978E-0001 -4.908257E+0000
 -9.188562E-0001  7.661768E-0001
  2.051756E+0000  1.234317E+0000
 -1.525800E+0000 -2.274642E-0001
 -1.177519E-0001 -1.835865E+0000
 -9.913006E-0002  8.656920E-0001
 -2.408606E+0000  1.315128E+0000
 -7.407014E-0001 -2.559158E+0000
  2.023274E+0000 -2.354271E+0000
  1.932469E+0000  3.345344E-0001
  3.559903E-0001  1.394925E+0000
 -2.948542E+0000  1.043546E+0000
  6.726274E-0001 -2.200967E+0000
  2.327183E+0000 -3.373295E+0000
 -4.085469E-0001  4.504459E+0000
 -5.435183E-0001 -4.477142E-0002
 -1.193917E+0000 -2.811967E+0000
  4.569332E+0000  1.588418E+0000
 -2.534808E+0000  2.866383E+0000
 -4.059076E-0001 -3.062231E+0000
  5.545121E-0001 -2.914078E+0000
  4.052410E+0000  3.246281E+0000
 -1.507684E+0000  1.903940E+0000
 -3.721913E+0000 -1.579113E+0000
  4.049185E+0000 -3.032762E+0000
 -2.183954E-0002  1.565559E+0000
 -2.405175E+0000  4.040153E+0000
 -1.170778E+0000  6.574811E-0001
 -2.245089E+0000 -2.413912E+0000
  4.663903E+0000  1.471868E+0000
 -5.736556E-0001  6.053578E-0001
 -5.611787E+0000  1.140926E+0000
  2.311760E+0000 -2.960982E+0000
  1.449379E+0000  3.265371E+0000
 -4.232179E+0000  1.608719E+0000
 -9.193714E-0001 -2.833125E+0000
  4.019881E+0000  2.048387E-0001
  1.007892E+0000  5.911832E+0000
 -2.699073E+0000 -1.480285E+0000
 -6.187405E-0001 -4.218006E+0000
  4.681694E+0000 -2.037595E+0000
 -4.090742E-0001  4.475363E+0000
 -3.438554E+0000 -1.924958E+0000
 -1.002474E+0000 -4.802164E+0000
  5.034072E+0000 -2.934641E+0000
  9.156876E-0001  7.252926E+0000
 -4.607308E+0000 -1.445443E+0000
 -1.917142E+0000 -5.175076E+0000
  4.239181E+0000 -2.054379E+0000
  2.140844E+0000  6.054785E+0000
 -2.644360E+0000  4.215883E+0000
 -4.193161E+0000 -5.178450E+0000
  5.680405E+0000 -5.922382E+0000
  1.585533E+0000  7.275993E+0000
 -3.496747E+0000  3.377541E+0000
 -3.856924E+0000 -6.329709E+0000
  6.655722E+0000 -4.683305E+0000
  2.978158E-0001  4.187591E+0000
 -2.043975E+0000  2.047239E+0000
 -4.123621E+0000 -4.249485E+0000
  1.533343E+0000 -1.844826E+0000
  3.473071E+0000  2.140849E+0000
 -2.189960E+0000  4.593538E+0000
 -2.577599E+0000  5.065872E-0001
 -5.842785E-0001 -4.157485E+0000
  4.994575E+0000 -2.526288E+0000
 -1.010990E+0000  4.026200E+0000
 -1.439432E+0000  1.069725E+0000
 -2.897553E+0000 -2.662972E+0000
  5.733119E+0000 -2.763311E+0000
  8.257104E-0001  1.975731E+0000
 -3.248788E+0000  2.946952E+0000
  3.610267E-0001 -1.177748E+0000
 -4.854942E-0001 -7.895550E-0001
  1.155724E+0000 -3.600394E+0000
 -8.354517E-0001 -6.833052E-0001
 -1.325946E+0000  1.472953E+0000
  1.342507E+0000 -2.809932E+0000
  3.169235E-0001 -3.831641E+0000
 -5.536809E-0002  3.256686E+0000
  1.780042E-0001  5.385345E-0001
 -2.767016E+0000 -3.970532E-0001
 -8.121428E-0001 -3.762344E+0000
  9.159166E-0001 -1.864616E+0000
 -1.272134E-0001 -1.062681E+0000
 -3.632946E-0001  6.344473E-0001
 -3.006906E-0001  2.239373E+0000
 -5.556836E-0001 -1.320893E+0000
 -8.412533E-0001 -1.497762E+0000
  2.919781E+0000 -1.815743E+0000
 -4.834443E-0001  2.552948E+0000
  6.772027E-0001  2.042408E+0000
 -2.195584E+0000  1.941059E-0001
  1.948568E+0000 -2.338012E+0000
 -2.430505E-0001  6.839771E-0001
  3.238789E+0000  2.593215E+0000
 -4.579322E+0000  2.330223E+0000
  1.061557E+0000  8.788755E-0002
  1.703209E+0000 -1.913081E+0000
  1.631520E-0001  1.011019E+0000
 -6.920635E-0001  8.427832E-0001
 -6.688801E-0001 -1.182275E+0000
  8.007675E-0001  4.627126E-0002
  2.511082E-0001  3.698707E-0001
 -1.289930E+0000  1.357732E+0000
 -2.061492E+0000  8.780704E-0002
  1.623043E+0000 -1.712520E+0000
 -1.252269E+0000  3.414208E+0000
  7.660435E-0001 -2.679100E+0000
 -3.473292E+0000 -1.741646E+0000
  1.987365E+0000 -1.471573E+0000
  1.568717E+0000  2.947476E-0001
 -1.601879E+0000  9.680876E-0001
 -2.069227E+0000  1.264647E+0000
 -5.009254E-0001 -2.377472E+0000
  1.948173E+0000 -2.089640E+0000
  1.638412E+0000  2.379486E+0000
 -1.475021E+0000  1.269892E+0000
 -1.389370E+0000 -2.940062E+0000
  3.873511E+0000 -1.223499E+0000
  8.125740E-0001  3.859575E+0000
 -3.085761E+0000 -5.953692E-0001
 -2.101407E+0000 -3.254975E+0000
  7.229221E-0001  5.704041E-0001
  9.950109E-0002  4.767127E+0000
 -7.251641E-0001 -3.737205E-0001
 -2.692512E+0000  4.634809E-0001
  4.517019E+0000  4.695554E-0002
 -2.181799E+0000  3.282203E+0000
 -2.863401E+0000 -3.401596E-0001
 -6.580752E-0001 -5.936827E+0000
  1.701671E+0000 -2.431772E+0000
  6.718791E-0001  6.511910E-0001
 -2.922592E+0000  2.204740E+0000
  1.216154E+0000 -1.088673E+0000
 -2.599101E+0000  3.070804E+0000
  3.566473E+0000  7.057839E-0001
 -4.895575E+0000 -1.416588E-0001
  1.908222E+0000  1.765709E-0001
  7.406000E-0001  8.650192E-0001
  8.406637E-0001  1.272556E+0000
 -1.549571E+0000 -1.377269E+0000
  1.281180E+0000 -3.056052E+0000
  2.436704E-0001  1.529714E-0001
  2.689800E-0001  2.332453E+0000
 -3.154348E+0000  9.924112E-0001
  1.726827E+0000 -6.435602E+0000
 -2.032277E-0001  7.749177E-0001
 -1.819057E+0000  1.550479E+0000
 -8.895003E-0002 -2.554054E+0000
 -5.906952E-0001 -9.336493E-0001
  1.919860E+0000 -7.563629E-0001
 -1.208572E+0000  2.857980E+0000
 -1.261538E+0000 -1.201383E+0000
 -5.301773E-0003 -1.528940E+0000
  4.716776E+0000  3.872952E-0003
 -1.453718E-0001  5.166126E-0001
  6.061072E-0002  1.833794E+0000
 -2.108857E+0000 -2.922877E+0000
  6.718551E-0001  1.658734E-0001
  6.743391E-0001  3.422368E+0000
 -2.661039E+0000  9.694127E-0001
 -2.276185E+0000 -3.828366E+0000
  3.212988E+0000 -1.098086E+0000
  7.653573E-0001  3.419115E+0000
 -1.121947E+0000 -1.164044E-0002
 -6.804260E-0001 -2.583570E+0000
  1.404846E+0000  2.328006E-0001
  9.615563E-0001  1.496634E+0000
 -1.597687E+0000  1.685983E+0000
 -1.474753E+0000 -2.421647E-0001
  2.541548E+0000 -8.604132E-0001
  2.146504E+0000  6.499213E+0000
 -1.703191E+0000  5.708106E-0001
 -3.101280E+0000 -4.591839E+0000
  2.762915E+0000 -3.483371E+0000
  1.962518E+0000  2.183840E+0000
 -7.967405E-0001  1.932242E+0000
 -1.016880E+0000 -1.453124E-0001
 -1.203450E+0000 -5.533260E+0000
  3.508353E+0000 -6.419619E+0000
  3.430235E+0000  2.506752E+0000
 -1.011874E+0000  3.723407E+0000
 -2.259469E+0000 -6.736434E-0001
  2.881124E+0000 -2.816427E+0000
  1.421616E+0000  3.227350E+0000
 -2.725303E+0000  4.287401E+0000
  1.214949E+0000 -1.399515E+0000
  3.121296E-0001 -1.781124E+0000
  2.357795E+0000 -1.425147E+0000
 -9.041345E-0001 -9.370714E-0001
  8.885758E-0001 -2.769092E+0000
 -9.522403E-0001  2.411095E+0000
  1.398554E+0000 -2.621337E-0001
 -5.553987E-0001  1.194618E+0000
  8.997982E-0001  1.358401E+0000
  1.386485E+0000  9.151906E-0001
 -2.666844E+0000  6.229031E-0001
 -1.439052E+0000 -2.011789E+0000
  2.665529E+0000 -1.459494E+0000
 -6.421490E-0001  3.426392E-0002
 -1.172085E+0000 -2.477270E+0000
  1.339782E+0000 -1.622934E+0000
  1.365750E+0000  2.266062E+0000
 -2.228237E-0001 -9.301060E-0002
 -3.304169E+0000 -2.939874E+0000
  3.245417E+0000 -3.006546E+0000
  8.064466E-0002  9.418152E-0001
  4.918480E-0001 -8.910408E-0001
 -1.105570E+0000  1.885447E+0000
  2.187467E+0000  1.392335E+0000
 -2.809696E+0000 -5.630825E-0001
 -7.142979E-0001 -1.988177E+0000
  4.091381E+0000  9.111004E-0002
 -1.744840E+0000  4.644791E+0000
  5.808410E-0001 -1.857197E+0000
 -4.268301E+0000 -4.649269E+0000
  2.653548E+0000 -2.664367E+0000
  1.669671E+0000  1.606043E+0000
 -1.682762E+0000  2.464623E+0000
 -2.133601E+0000 -1.607705E+0000
  6.834587E-0002  1.254260E+0000
  1.021837E+0000  6.556262E-0001
  1.019341E+0000  1.278232E+0000
 -2.327511E+0000  3.066285E-0001
 -9.333491E-0001 -2.098182E+0000
  2.580519E+0000 -1.619391E+0000
 -1.492347E+0000 -7.602043E-0001
  4.631060E-0001  8.379114E-0001
 -5.454472E-0001  6.162004E-0001
  1.297482E+0000 -2.174923E+0000
  5.636385E-0001 -1.633534E-0001
 -1.803943E+0000 -1.304831E+0000
 -4.871547E-0001 -8.189949E-0001
  3.422239E+0000 -2.441085E+0000
  1.024096E+0000  3.194715E+0000
 -1.551620E+0000  2.304117E+0000
 -2.369827E+0000 -1.927660E+0000
 -1.500617E-0001 -4.526900E-0002
  1.269233E-0001  2.894734E+0000
 -1.447919E+0000  1.024579E+0000
 -1.998826E+0000 -2.871678E+0000
  2.566252E+0000  4.145854E-0001
  8.008909E-0001  1.667624E-0001
 -3.182669E+0000  1.203278E-0002
  7.020872E-0001  2.333966E-0001
  7.897454E-0001  3.423602E-0001
 -1.966022E+0000  1.969462E+0000
  7.118387E-0001 -1.634560E+0000
 -1.573915E+0000  2.904551E+0000
 -8.120122E-0002  1.483733E+0000
 -2.523549E+0000 -2.572338E+0000
  4.585126E-0001 -2.066690E+0000
  4.534017E+0000  2.261386E+0000
 -3.541281E+0000  1.658732E+0000
 -5.563453E-0001 -9.204987E-0001
  1.511472E+0000  4.092118E-0001
  5.683550E-0001  4.458185E+0000
 -1.297291E+0000  1.450795E-0001
 -2.396443E+0000 -1.886494E+0000
  1.596172E+0000 -1.112867E+0000
  2.355582E+0000  2.786737E+0000
 -2.449111E+0000  6.777390E-0001
 -2.026924E-0001  2.101116E+0000
  4.754904E-0001  5.209284E-0001
  1.921549E-0001 -1.320010E+0000
 -1.817987E+0000  1.134641E+0000
  2.349609E+0000 -2.672857E+0000
 -1.127374E+0000  2.554757E+0000
 -8.676983E-0001 -1.818611E+0000
  1.063881E+0000 -9.061597E-0001
 -1.439180E+0000 -2.717087E-0001
 -1.155951E+0000 -3.672075E-0001
  1.215438E+0000 -5.336756E-0001
 -3.935063E+0000  1.437196E+0000
  7.718249E-0001 -4.863969E+0000
  2.172519E+0000  9.277595E-0001
  2.153095E+0000  3.278009E+0000
 -2.574428E+0000  1.060973E+0000
 -3.932509E+0000 -2.436050E+0000
  4.822442E+0000 -8.480750E-0001
  2.108018E+0000  4.483987E+0000
 -3.132678E+0000  8.042528E-0001
 -9.349050E-0001 -3.532392E+0000
  3.523379E+0000 -3.101656E+0000
 -3.904298E-0002  1.075004E+0000
 -1.413866E+0000  3.148049E+0000
 -2.046664E+0000 -2.066849E+0000
  2.539046E+0000 -2.079797E+0000
  4.428909E-0001  1.057839E+0000
  2.302928E-0001  1.882823E+0000
 -2.976699E-0001 -2.335623E+0000
  5.978744E-0001 -2.324635E-0002
  2.172554E+0000 -2.089853E-0001
 -2.370266E+0000  1.020777E+0000
  7.934672E-0001 -1.046494E+0000
  1.283543E+0000  2.049635E+0000
  1.382683E+0000  2.046628E+0000
 -2.219260E+0000  1.176302E+0000
 -3.020866E-0001  1.214617E-0001
  3.917575E-0001 -2.977746E+0000
 -1.309521E+0000  2.188017E+0000
  1.850538E+0000 -7.492122E-0001
 -5.225112E-0001 -5.887266E-0001
 -9.228515E-0001  4.636922E-0001
  2.818763E+0000 -1.631882E+0000
 -1.254449E-0001  6.561319E+0000
 -2.676896E+0000 -1.335607E+0000
 -8.745953E-0001 -2.444167E+0000
  2.811255E+0000  1.123280E+0000
  4.808374E-0001  2.759134E+0000
 -5.083306E+0000  9.229984E-0001
 -2.192295E-0001 -5.204332E+0000
  1.242648E+0000 -3.641789E+0000
  1.775935E+0000  3.968467E+0000
 -1.148926E+0000  1.479430E-0001
 -1.925849E+0000 -3.314194E+0000
  5.962602E-0001 -1.057976E+0000
  3.793411E+0000  4.316925E-0001
 -2.673640E+0000  2.680184E+0000
  1.696486E+0000 -7.184204E-0002
  9.766459E-0001  2.672647E+0000
 -1.105958E+0000 -1.155094E+0000
  2.250866E-0001 -2.257888E-0001
 -1.869282E-0001  2.729092E+0000
  2.133002E+0000 -1.792992E+0000
 -9.794169E-0001 -1.797901E+0000
  6.021942E-0001 -1.562153E+0000
  2.477061E+0000  4.526658E-0001
 -2.165272E+0000  2.074411E+0000
  4.304750E-0002 -5.499746E-0001
  1.872643E+0000 -1.483834E+0000
  1.053097E+0000  1.275434E+0000
 -1.586933E+0000  1.710310E+0000
 -9.130614E-0002  4.343634E-0001
 -1.074643E+0000 -5.134418E-0001
 -6.978078E-0001  5.163995E-0001
  8.935371E-0001 -6.333262E-0001
  4.917538E-0001  1.466938E+0000
 -1.452793E+0000  4.033621E+0000
 -1.189914E+0000 -1.760049E+0000
 -1.851807E+0000 -6.527140E+0000
  2.411463E+0000  1.399670E+0000
  7.346326E-0001  3.926630E+0000
 -3.890420E+0000  1.159901E+0000
  2.628366E+0000 -4.541916E+0000
  8.376202E-0001  1.067127E+0000
  5.691095E-0001  3.222364E+0000
 -4.454551E+0000 -1.073927E+0000
  8.300725E-0001 -1.625044E+0000
  4.540525E+0000 -6.969106E-0001
 -3.136793E+0000  1.896648E+0000
 -8.864116E-0001  1.253998E+0000
  3.979575E-0001 -1.430875E+0000
  4.858030E-0001  2.896608E+0000
 -2.255489E-0001 -1.212410E+0000
 -2.010721E+0000 -4.969056E+0000
  4.484015E+0000 -4.331823E-0001
  1.487808E+0000  5.217481E+0000
 -3.371012E+0000 -2.609077E+0000
 -1.249694E+0000 -3.553218E+0000
  5.144400E+0000 -1.245857E+0000
  7.594568E-0002  2.952744E+0000
 -2.643063E+0000  6.090368E-0001
 -1.969301E+0000 -4.249078E+0000
  5.432336E+0000 -1.753530E+0000
  1.105132E+0000  2.559155E+0000
 -5.100504E+0000 -1.048487E+0000
  7.677745E-0001 -5.327083E+0000
  3.290823E+0000  3.312874E+0000
 -2.174175E-0001  2.476786E+0000
 -2.471500E+0000 -1.143482E+0000
 -2.735277E+0000 -4.770892E+0000
  3.368151E+0000 -2.266715E+0000
  5.211051E-0002  3.467960E+0000
 -4.267048E+0000  1.715940E+0000
 -2.429259E+0000 -3.417287E+0000
  5.023800E+0000  1.946032E+0000
  9.198119E-0001  4.084257E+0000
 -2.749225E+0000 -1.199468E+0000
 -1.685367E+0000 -2.783269E+0000
  3.430131E+0000  2.739435E+0000
 -1.104849E+0000 -6.098886E-0001
 -1.852163E+0000 -6.556912E-0002
  1.256212E-0001 -2.174130E+0000
  1.800609E+0000  1.018269E+0000
 -2.228732E+0000  2.979749E+0000
 -3.681298E-0002 -2.778766E+0000
  2.029970E+0000 -1.968283E+0000
  1.064905E+0000  2.068966E+0000
 -2.850803E-0001  5.644410E-0001
 -7.798844E-0001 -1.434595E-0001
  7.284980E-0001  1.424609E+0000
  2.231562E-0001  4.776990E-0001
 -2.987502E-0001 -2.327131E+0000
  1.819810E+0000 -2.241322E+0000
 -8.990273E-0001  2.291570E+0000
  1.617913E+0000  1.953841E+0000
 -3.639083E+0000  1.226805E+0000
  1.326837E+0000 -7.994817E-0001
  1.604725E+0000  8.463730E-0001
 -4.475347E-0002  1.925289E+0000
 -7.335425E-0001 -1.246241E+0000
 -1.490030E-0001 -3.707070E+0000
  2.561816E+0000 -2.621594E+0000
 -6.124065E-0001  4.132882E+0000
 -3.581824E+0000  3.479012E-0001
  7.820839E-0001 -2.841547E+0000
  2.039992E+0000 -2.597839E-0002
 -2.031736E+0000  5.701295E+0000
 -3.116496E+0000 -9.062859E-0001
 -1.554594E+0000 -1.990677E+0000
  6.046801E+0000 -9.359481E-0001
 -9.788692E-0001  4.139899E+0000
 -9.622613E-0001  2.811526E+0000
  5.043999E-0001 -3.668913E+0000
 -9.109025E-0002 -1.036646E+0000
  1.776353E+0000 -7.797863E-0001
 -6.525969E-0001  9.064580E-0001
 -2.389012E+0000  2.370660E+0000
  3.638605E-0001 -2.967744E+0000
  2.496377E+0000 -2.426048E+0000
 -2.296270E+0000  2.685008E+0000
  3.086585E-0002 -4.641268E+0000
  1.653486E+0000  1.070733E+0000
  2.695579E+0000  2.659424E+0000
 -3.297332E+0000  1.385246E+0000
  1.070097E+0000 -3.410568E+0000
  2.395957E+0000 -5.245965E-0002
  6.286048E-0001  3.424324E+0000
 -2.002950E+0000 -4.536811E-0001
 -9.818358E-0001 -1.604104E+0000
  3.825095E+0000  2.469861E+0000
 -2.453186E+0000  5.596173E+0000
 -1.167821E+0000 -5.266434E-0001
 -8.698205E-0001 -3.116656E+0000
  3.611525E+0000  1.340262E+0000
  1.228599E+0000  6.087526E+0000
 -4.822683E+0000 -7.705325E-0001
  4.612089E-0001 -2.829620E+0000
  6.403036E+0000  1.273321E+0000
 -3.285023E+0000  6.271537E+0000
 -3.683410E+0000  9.874141E-0001
  6.027978E-0001 -3.195028E+0000
  4.714147E+0000  9.616579E-0001
 -2.639156E+0000  2.448819E+0000
 -1.488301E+0000 -3.599885E-0002
 -4.596132E-0001 -1.959024E+0000
  3.533967E-0001  1.821882E+0000
  1.457342E+0000  1.529701E-0002
 -1.836845E+0000 -2.642696E+0000
  1.514461E+0000 -1.236446E+0000
  7.838611E-0001  4.602494E-0002
  9.961841E-0002  2.190845E+0000
 -1.324207E+0000  6.034709E-0001
  1.932188E-0001  2.116575E+0000
 -2.731827E+0000  1.453358E+0000
  3.335664E-0001 -2.805245E+0000
  1.197971E+0000 -4.982575E-0001
  1.422318E+0000 -1.078828E+0000
  2.191424E-0001  2.302073E+0000
 -1.117237E+0000  7.480084E-0001
  1.683184E+0000 -2.065171E+0000
  2.653872E+0000  2.244026E+0000
 -2.565337E-0001 -3.987673E-0001
 -1.670377E+0000 -1.646791E+0000
  2.649824E+0000 -1.889686E+0000
 -1.238585E-0001  1.844734E-0001
 -2.869820E-0001  1.051049E+0000
 -5.692686E-0002 -3.293863E+0000
  3.708809E-0002 -6.373862E-0001
 -8.670412E-0001  3.147641E+0000
 -3.348748E+0000 -2.812669E-0001
  1.331446E+0000 -4.074715E+0000
  2.319212E+0000  4.389650E-0001
 -2.107934E+0000  3.494086E+0000
 -2.074797E+0000 -2.716310E+0000
  1.440558E+0000 -2.100553E+0000
  1.687404E+0000  2.869212E+0000
 -5.160466E-0001  1.506898E+0000
 -2.308293E+0000  2.441667E-0001
 -2.366952E-0001 -3.525733E+0000
  7.800998E-0001  1.419114E+0000
 -4.267810E+0000  2.642977E+0000
 -2.732531E+0000 -3.526094E+0000
  1.423757E+0000 -2.707292E-0001
  1.197460E+0000  3.761195E+0000
 -2.965725E+0000 -3.825871E-0001
 -1.729989E+0000 -4.770664E+0000
  2.359650E+0000 -5.359424E-0001
 -9.251720E-0001  3.116248E+0000
 -6.734795E-0001 -5.571307E-0001
 -1.169887E+0000 -3.216904E+0000
  2.442622E+0000  2.095306E+0000
 -1.375568E+0000 -1.112629E-0001
 -1.234261E+0000 -6.292338E-0001
 -3.247938E-0001 -5.832645E-0001
 -1.217824E+0000 -2.273702E+0000
  1.241458E+0000 -9.389091E-0001
  8.541809E-0001  2.532874E+0000
 -2.896744E-0001  7.917357E-0001
 -6.968271E-0001 -1.041986E+0000
  1.674449E+0000 -1.711653E+0000
 -8.976307E-0003  1.392216E+0000
 -2.233912E+0000  2.432557E+0000
 -1.236379E+0000 -3.536397E+0000
  1.005403E-0001 -4.999701E-0001
  1.389888E+0000  3.567453E+0000
 -5.164224E-0001  2.296819E+0000
 -8.470549E-0001  1.957948E-0002
 -4.319468E-0001 -3.579003E-0001
  6.130136E-0002 -5.652377E-0001
  8.092990E-0001 -1.162462E+0000
 -1.049252E+0000 -1.415927E-0001
  1.890401E+0000 -3.105875E+0000
 -2.907598E+0000  3.837076E+0000
 -5.009872E-0001  1.260284E+0000
 -2.398013E-0001  1.301895E+0000
 -7.527890E-0001  4.521454E-0001
  7.716028E-0001  1.416069E+0000
 -2.377630E+0000  1.233010E+0000
 -8.927506E-0001 -3.389383E+0000
  3.285488E+0000 -3.758298E+0000
 -4.053746E+0000  1.406578E+0000
  2.565559E-0001 -4.330140E+0000
  1.628664E+0000  2.764053E+0000
 -1.610523E-0002  4.406229E+0000
 -2.772886E+0000 -2.807563E+0000
 -4.357131E-0001 -2.426654E+0000
  4.194645E+0000  2.201343E+0000
 -3.265975E+0000  2.405197E+0000
 -3.266042E+0000 -1.524554E+0000
  1.680753E+0000 -2.439866E+0000
  3.515188E+0000  5.292827E-0001
 -4.891283E-0001  4.677321E+0000
 -1.209911E+0000 -2.991207E+0000
  1.542452E+0000 -4.229362E+0000
  2.138195E+0000  1.564433E+0000
 -1.638290E+0000  3.726876E+0000
 -2.966482E+0000 -4.009191E-0001
  2.283408E+0000 -3.261090E+0000
  1.468237E+0000  1.679105E+0000
 -2.120446E+0000  2.345388E+0000
 -1.861144E+0000 -8.766336E-0001
  3.282860E+0000 -4.509227E+0000
  1.789249E-0001  3.396578E+0000
  1.079322E+0000  2.063112E+0000
 -4.029118E+0000 -3.342616E+0000
  2.004869E+0000 -2.138392E+0000
  2.209099E+0000  2.830141E+0000
 -2.567272E+0000  3.998624E+0000
 -2.256784E+0000 -2.880630E+0000
 -1.940762E+0000 -3.621240E+0000
  3.538527E+0000  9.571898E-0001
 -9.896043E-0001  2.483406E+0000
 -3.234776E+0000 -1.335218E+0000
 -6.594128E-0001 -2.512797E+0000
  3.865069E+0000  2.730449E+0000
  1.321726E-0001  3.201815E+0000
 -2.753547E+0000 -4.697605E-0001
  1.479387E+0000 -8.820908E-0001
  5.095685E-0001  3.002934E+0000
  4.332543E-0001 -4.190568E-0001
  7.426729E-0001 -2.639966E+0000
 -6.353922E-0001  1.132064E+0000
  3.574580E-0001  1.068063E+0000
 -2.467034E+0000 -1.072158E+0000
  2.402786E-0001 -1.487046E+0000
  8.090563E-0001  4.482637E+0000
  8.384831E-0001  2.065887E+0000
 -6.282784E+0000 -4.123496E-0001
  2.236211E+0000 -3.741507E+0000
  1.597331E+0000  5.761767E-0001
 -1.138453E+0000  2.955441E+0000
 -1.996319E+0000  1.123346E+0000
  7.273492E-0001 -4.042673E+0000
  1.164502E+0000 -4.004065E-0003
  9.488226E-0001  1.582047E+0000
 -1.065363E+0000 -8.155035E-0001
  8.279147E-0001 -5.156011E+0000
  2.072113E+0000 -3.532857E+0000
  4.496647E-0002  4.451544E+0000
  6.184613E-0001 -1.549068E+0000
 -2.650583E+0000 -1.430642E+0000
  2.604928E+0000 -1.281744E+0000
  6.828041E-0001  5.840201E-0001
 -3.979256E+0000  1.159343E+0000
  1.511073E+0000 -2.395610E+0000
 -2.164984E-0001  1.488756E+0000
 -2.521822E+0000  2.920879E+0000
  8.641426E-0001 -5.628148E-0001
 -8.513756E-0001  4.308409E-0001
  3.111509E+0000 -6.166624E-0002
 -2.414412E+0000  4.058903E+0000
  8.242842E-0001 -1.574541E+0000
  6.006312E-0003 -3.118382E+0000
  1.094010E-0001  6.683409E-0001
  1.286464E+0000 -2.389715E-0001
 -1.148393E+0000 -9.588706E-0001
  2.074734E+0000 -2.531018E+0000
 -2.135262E-0001 -5.525042E-0001
  3.319613E-0001 -2.145613E+0000
 -2.924879E-0001  2.862538E-0001
 -9.325175E-0001 -2.533920E+0000
  2.657315E-0001 -2.193096E+0000
  1.995171E+0000  2.507078E+0000
 -5.917991E-0001  4.145035E+0000
 -4.149771E+0000 -9.346273E-0001
  1.919315E+0000 -3.294759E+0000
  7.599522E-0001  8.720679E-0001
 -1.561062E+0000 -4.845056E-0001
 -8.579627E-0002 -3.336310E+0000
  1.122795E+0000 -6.294403E-0001
  6.106904E-0001  2.474801E+0000
 -1.134509E+0000  2.875189E-0001
  1.343460E-0001 -9.462105E-0001
 -1.321493E+0000  1.218053E+0000
  1.415128E+0000  4.791024E-0001
 -1.837812E+0000  8.551214E-0001
 -8.808120E-0001 -3.679847E+0000
 -3.932992E-0001 -6.452262E-0002
  2.966741E+0000  5.532975E-0002
 -2.965281E+0000  2.255438E+0000
 -4.322153E-0001 -3.098829E+0000
  2.680075E+0000 -3.852393E-0001
  9.588688E-0001  2.731836E+0000
 -2.921774E+0000  3.017778E+0000
 -2.843268E+0000 -4.447386E-0001
  2.479801E+0000 -1.252789E+0000
  1.614201E+0000  1.293682E+0000
 -3.147143E+0000 -1.586544E+0000
  5.925305E-0001 -2.748801E+0000
  1.893787E+0000  1.047835E+0000
  4.558085E-0001  1.600569E+0000
 -1.812172E+0000 -5.326336E-0001
  2.189209E+0000 -1.519812E+0000
 -4.909584E-0001  1.210395E+0000
  1.011946E+0000 -5.696650E-0001
 -2.241805E+0000 -5.279341E-0002
  1.185837E+0000 -1.202446E+0000
 -4.247172E-0001 -2.266592E+0000
 -1.087342E+0000 -1.130962E+0000
 -1.137626E-0001 -6.218766E-0001
 -2.128219E+0000  6.969566E-0001
  3.814877E-0001  5.751016E-0002
 -1.506738E+0000  1.893014E+0000
  1.204953E+0000 -1.255370E+0000
  1.782884E-0001  1.496913E+0000
 -2.352368E+0000  1.262694E+0000
  4.192416E-0001 -2.643532E-0001
  1.653285E+0000  3.666459E+0000
 -2.052039E+0000 -1.622376E+0000
 -8.581233E-0001 -1.877513E+0000
 -6.738334E-0001  4.918137E-0001
  8.096293E-0001  5.889150E-0001
 -9.708830E-0001  2.193917E-0001
 -6.982508E-0001 -2.799905E+0000
 -3.803099E-0001  1.906314E-0001
  2.445065E+0000 -7.337097E-0001
  1.141599E+0000  1.773672E+0000
 -2.828353E+0000  8.849634E-0001
  1.052887E+0000 -3.924301E+0000
  1.530763E+0000  2.669746E-0001
  1.130469E+0000  3.448109E+0000
 -1.114664E+0000  1.417315E+0000
 -9.744276E-0001 -3.905739E+0000
 -8.567446E-0001 -2.531661E+0000
  1.980928E+0000  2.613189E+0000
 -3.109008E+0000  1.146286E+0000
 -9.345873E-0001 -4.162913E+0000
  3.671479E+0000  2.811829E-0001
  6.220946E-0001  2.133073E+0000
 -2.295238E+0000 -1.171206E+0000
 -1.954420E+0000 -4.269625E+0000
  3.434508E+0000 -2.469419E+0000
 -8.736856E-0002  3.364135E+0000
 -3.719910E+0000 -2.251218E-0001
 -2.037197E+0000 -2.872174E+0000
  1.885712E+0000  7.817426E-0001
  8.081213E-0002  2.024134E+0000
 -3.262657E+0000  3.236242E+0000
  2.483407E+0000 -6.443027E+0000
 -1.271053E-0001  1.554420E+0000
  2.463744E+0000  4.969441E+0000
 -2.374409E+0000 -1.601367E+0000
 -2.140751E+0000 -9.980816E-0001
  4.910485E+0000 -5.517637E-0001
  1.953352E+0000  5.024227E+0000
 -3.603859E+0000  1.463314E+0000
 -7.578990E-0001 -4.158370E+0000
  3.767786E+0000 -1.820744E+0000
  3.872831E-0003  6.039438E+0000
  4.150850E-0001 -2.555686E+0000
 -3.459399E+0000 -4.194134E+0000
  4.165503E+0000 -4.628454E-0001
  1.252072E+0000  2.886091E+0000
 -5.784053E+0000 -4.024146E-0001
  2.886883E-0001 -4.154087E+0000
  4.164440E+0000  1.330694E+0000
  1.719961E+0000  3.674683E+0000
 -3.062906E+0000  8.462927E-0002
 -9.595859E-0001 -6.121035E+0000
  4.313840E+0000 -1.196084E+0000
 -2.195228E+0000  4.769981E+0000
 -1.049169E+0000  1.979534E-0001
 -1.062800E+0000 -4.045314E+0000
  4.902921E+0000 -1.809871E+0000
  2.367795E+0000  3.282422E+0000
 -2.831350E+0000  2.513641E+0000
 -2.955684E+0000 -4.090847E+0000
  4.102432E+0000 -1.881094E+0000
  1.656815E+0000  3.952948E+0000
 -6.459879E-0001  2.403916E+0000
 -1.194031E+0000  1.694557E+0000
  2.696750E+0000 -2.186588E+0000
 -1.248221E+0000  5.976008E-0001
  1.198733E+0000  3.360292E+0000
  1.173572E+0000 -3.300175E+0000
 -1.109638E+0000  1.473796E+0000
  1.873615E+0000  4.161997E-0001
 -2.994938E+0000 -1.644181E+0000
 -4.830626E-0001 -1.975989E+0000
  1.414241E+0000  8.682547E-0001
 -6.482577E-0002  4.612503E+0000
 -3.444951E+0000  1.331801E+0000
 -5.551924E-0001 -3.073521E+0000
  3.072091E+0000 -4.636301E-0001
  2.130291E-0001  1.356110E+0000
 -3.079013E+0000 -9.760769E-0001
  2.280910E+0000 -5.077696E-0001
  2.233722E+0000 -9.665345E-0001
 -1.470375E+0000  2.813900E+0000
  1.083134E+0000 -1.081323E+0000
 -2.107097E-0001  2.092267E-0001
 -1.753184E+0000 -7.175593E-0001
  7.589775E-0001 -3.243048E+0000
 -6.371580E-0001  8.402969E-0001
  2.114542E+0000 -2.826067E+0000
 -1.272783E+0000  2.884720E-0001
  1.442723E+0000 -9.279416E-0001
 -2.724029E-0001  2.504376E-0001
  3.247658E-0001 -1.574819E+0000
  5.714770E-0001 -1.128619E+0000
 -1.419696E+0000  3.615038E+0000
 -1.136695E+0000 -1.743017E+0000
  9.023794E-0001  1.966177E-0001
  6.499742E-0001  1.608387E+0000
 -9.785662E-0001  2.426678E+0000
  1.025423E-0001 -1.901092E+0000
 -1.664193E+0000 -1.081335E+0000
  1.127036E+0000  6.360113E-0001
  1.012557E+0000  1.673976E+0000
 -4.365492E-0001 -4.815222E+0000
  2.216693E+0000 -7.679780E-0001
  6.418815E-0001  2.989120E+0000
 -2.279107E+0000  1.224609E+0000
  7.262118E-0001 -3.556022E+0000
 -4.954512E-0001 -2.552179E+0000
 -7.004584E-0001  7.950134E-0001
  8.333425E-0001  1.047191E+0000
 -1.485224E+0000  1.283369E+0000
 -1.100255E+0000 -6.914847E-0001
 -1.119279E+0000 -4.379413E-0001
  1.522761E+0000  2.132447E+0000
 -4.641198E+0000 -1.611769E+0000
 -1.439919E-0001 -3.250153E-0001
  2.241111E+0000  8.133504E-0001
 -1.754235E+0000  1.631168E+0000
 -4.139391E+0000 -1.144803E+0000
  1.822198E+0000 -4.985287E+0000
  3.023672E+0000  2.754366E+0000
  1.883624E-0001  2.510865E+0000
 -2.298166E+0000  2.537673E+0000
  1.781774E+0000 -2.954333E+0000
  1.372000E+0000 -9.378162E-0002
 -1.442966E+0000  8.214151E-0001
 -1.609732E+0000 -1.448639E+0000
  6.068743E-0001 -3.035435E-0002
 -4.309237E-0001 -6.624648E-0001
 -6.675372E-0001  1.081180E+0000
  3.687289E-0001 -2.236526E+0000
  1.926002E+0000  6.563210E-0001
  1.917534E+0000  4.143774E+0000
 -2.013948E-0001  1.367060E+0000
 -2.011526E+0000 -1.953396E+0000
  3.717845E+0000 -4.133379E-0002
 -4.997729E-0001  3.851293E+0000
 -1.897550E+0000 -6.299295E-0001
 -2.580860E+0000 -5.014545E+0000
  1.725841E+0000 -1.149077E+0000
  6.612327E-0001  3.069659E-0001
 -4.918555E-0001  1.740959E-0001
 -2.769440E+0000 -4.062860E-0001
  2.159514E+0000 -2.903834E+0000
 -3.832666E-0003 -5.713989E-0001
  3.247448E+0000 -2.989029E-0001
 -2.569577E+0000  3.809929E-0001
 -1.767214E+0000 -8.445329E-0001
  9.383665E-0001 -5.603735E-0001
  1.505812E+0000  2.607691E+0000
 -7.748490E-0001 -1.282794E+0000
 -1.311358E+0000 -1.118972E+0000
  1.667371E+0000 -1.046115E+0000
 -1.251889E+0000 -5.733942E-0001
  2.314169E+0000 -2.247459E+0000
 -1.267033E+0000 -5.934419E-0001
  1.088583E+0000  5.137222E-0001
 -5.586554E-0001 -1.273646E+0000
 -2.961023E+0000  2.395211E+0000
  1.174750E+0000 -3.333624E+0000
 -2.583698E-0001  6.242265E-0001
  3.083021E+0000 -5.016897E-0001
 -2.639573E+0000  4.181170E+0000
 -2.125318E+0000 -3.675079E+0000
  2.141763E+0000 -5.536064E-0001
  3.072663E-0001  4.186617E+0000
 -5.378547E-0001  2.156058E-0001
 -1.180396E+0000 -4.356974E+0000
  1.674075E+0000 -5.816464E-0002
  1.327468E+0000  3.851141E+0000
 -2.437568E-0001  1.724045E+0000
 -3.708623E+0000 -1.146383E+0000
  1.130457E+0000 -4.572893E+0000
  6.920316E-0001 -8.827600E-0001
 -6.546461E-0002  2.435006E+0000
 -2.288924E-0001  2.340934E+0000
  1.752798E+0000 -2.601360E+0000
 -3.864489E-0001  1.591351E+0000
  1.155955E+0000 -1.948771E+0000
 -3.435194E+0000 -2.583404E+0000
  5.094260E+0000 -4.579630E-0001
 -2.505801E+0000  5.177194E+0000
 -2.627359E+0000 -1.557262E+0000
  2.678850E+0000 -1.844498E+0000
  1.715376E-0001  1.237828E+0000
  1.619944E+0000  7.279408E-0001
 -1.688307E+0000 -1.697372E-0001
 -1.353225E+0000 -2.193422E+0000
  1.389040E+0000  1.983126E+0000
 -1.746711E+0000  1.625207E+0000
 -1.343073E+0000 -1.910913E+0000
  2.060565E+0000 -1.323204E+0000
  2.539682E+0000  2.335013E+0000
 -2.105196E+0000  2.837451E+0000
 -2.356636E+0000 -4.686002E+0000
  3.900466E+0000 -5.280289E-0001
  1.172866E+0000  8.363857E-0001
 -2.417361E+0000  3.848205E+0000
 -1.847404E+0000 -6.100543E+0000
  6.190987E-0001 -3.137831E+0000
  3.271793E+0000  9.084201E-0001
  8.782442E-0001  4.166326E+0000
 -4.692174E+0000 -2.571219E+0000
  3.154515E+0000 -3.431767E+0000
  5.249408E+0000  4.986823E+0000
 -5.138738E+0000  2.964287E+0000
 -1.598430E-0002 -4.452637E+0000
  1.906784E+0000 -2.276712E+0000
  2.315132E+0000  4.039281E+0000
 -3.290969E+0000  1.432889E+0000
 -1.957170E+0000 -3.884959E+0000
  4.606269E+0000 -2.851756E+0000
  1.793615E+0000  3.110849E+0000
 -9.026980E-0001  3.280749E+0000
 -2.864050E+0000 -1.766329E+0000
  2.265433E+0000 -5.445013E+0000
  2.409532E+0000  1.335879E+0000
  6.959669E-0001  3.680187E+0000
 -2.926883E+0000  3.873983E-0001
 -1.217707E+0000 -2.317170E+0000
  2.544294E+0000  2.550929E+0000
 -5.166364E-0001  2.736370E+0000
 -1.104408E+0000 -1.417491E+0000
  1.718432E+0000 -2.644352E+0000
 -1.144670E+0000  3.683412E+0000
 -7.945297E-0001  2.330529E-0001
  5.071064E-0001 -1.911061E+0000
  4.169507E-0001  3.467497E+0000
 -3.054803E-0001 -2.442689E-0001
 -5.331085E-0001 -8.033154E-0001
  9.235621E-0001  1.061353E+0000
 -6.746213E-0001  8.449738E-0001
 -4.638360E-0001 -1.702874E+0000
  1.549154E+0000  1.741974E+0000
  4.782217E-0001  1.897551E+0000
 -1.640836E+0000 -3.245840E+0000
  1.754174E+0000 -3.714109E+0000
  2.175709E+0000  9.881499E-0001
 -1.712891E+0000  2.743090E+0000
 -1.233715E+0000 -1.779245E+0000
  4.573410E-0001 -2.052455E+0000
  1.317455E+0000  1.814037E+0000
  1.788662E+0000 -3.007311E-0001
 -4.109797E+0000  7.087540E-0001
 -3.355019E-0001 -3.647611E+0000
  1.744061E+0000 -1.288717E+0000
  2.219724E+0000  3.643756E+0000
 -2.029425E+0000 -1.459985E+0000
 -1.152374E+0000 -1.851179E+0000
  3.800025E+0000 -2.903797E+0000
 -1.227400E+0000  2.292677E+0000
 -8.202102E-0001 -1.040199E+0000
 -2.616170E+0000 -3.142227E+0000
  4.744189E+0000  2.568281E-0001
 -1.505873E+0000  3.476997E+0000
 -2.649578E+0000 -4.033667E-0001
 -1.471390E-0001 -2.994435E+0000
  2.028372E+0000 -1.097479E+0000
  9.879445E-0001  4.574312E+0000
 -2.114662E+0000  1.442229E+0000
 -4.206265E+0000 -3.979890E-0001
  2.854371E+0000 -3.539557E+0000
  1.900052E+0000  4.046853E+0000
 -2.384825E+0000  6.393220E+0000
 -2.499196E+0000 -2.987296E+0000
  1.984680E+0000 -1.748146E+0000
  3.463138E+0000  2.547322E+0000
 -1.042535E+0000  4.898775E+0000
 -3.132283E+0000 -2.388273E+0000
  7.533860E-0001 -4.451436E+0000
  6.139248E+0000  2.449982E+0000
 -4.052524E+0000  4.567616E+0000
 -4.178078E+0000  1.022274E+0000
  1.725395E+0000 -2.886880E+0000
  3.794800E+0000  3.756449E+0000
 -3.960644E+0000  3.440786E+0000
 -3.515747E+0000 -1.624714E+0000
  9.600079E-0003 -4.356275E+0000
  3.250692E+0000  1.483180E+0000
  2.013715E+0000  6.719468E+0000
 -4.093817E+0000 -2.165086E+0000
 -1.472694E-0002 -3.410574E+0000
  5.160344E+0000 -1.423366E+0000
 -5.717841E+0000  4.895516E+0000
 -1.652202E+0000 -1.987304E+0000
  5.246817E-0001 -6.777528E+0000
  4.878325E+0000  3.900535E+0000
 -2.355953E+0000  3.882419E+0000
 -1.715251E+0000 -4.933722E+0000
  3.097429E+0000 -2.044141E+0000
  2.587942E+0000  3.734858E+0000
 -1.159107E+0000  3.657447E+0000
 -1.509132E+0000 -3.046138E-0001
  2.122278E+0000 -2.990074E+0000
  2.555684E+0000 -1.619683E+0000
  1.189372E+0000  1.616593E+0000
 -1.551725E-0001  1.974351E+0000
 -2.160920E+0000  6.915235E-0001
  1.694680E+0000 -2.298288E+0000
 -1.778520E+0000  3.057681E+0000
  1.461651E-0001  7.332677E-0001
  1.922855E+0000 -2.027729E+0000
 -9.876497E-0001  2.655355E+0000
  2.436604E+0000 -1.463366E+0000
  8.304499E-0001  2.957545E+0000
 -1.033555E+0000  1.199106E+0000
  3.274168E-0001  7.849655E-0001
 -4.137809E-0001 -1.761199E+0000
  1.483604E-0001  1.189872E+0000
  8.374364E-0002 -2.442871E-0001
 -2.875514E+0000 -1.722444E-0001
  2.434881E+0000 -2.326709E+0000
  8.913877E-0001  3.675559E+0000
 -1.846523E+0000  6.041791E-0001
 -4.632848E-0001 -3.003040E+0000
  2.185584E+0000 -2.236773E-0001
  3.192361E+0000  5.625543E+0000
 -5.460447E+0000  2.199751E+0000
  4.480348E-0001 -4.496366E+0000
  3.973617E-0001 -1.933902E+0000
  7.424762E-0001  3.654154E+0000
  1.150556E+0000  1.298768E-0001
 -2.771556E+0000 -2.514508E+0000
  3.113320E+0000  7.214133E-0001
  5.545970E-0001  3.530970E+0000
 -2.032947E+0000  1.694962E+0000
 -1.155340E+0000 -1.711077E+0000
 -5.171015E-0001 -2.815052E+0000
  2.553718E+0000  1.988087E+0000
 -3.058406E-0001  2.742439E+0000
 -3.931401E+0000 -8.353374E-0001
  8.152017E-0001 -1.410834E+0000
  3.448449E+0000  9.940869E-0001
 -1.572109E+0000  5.289912E+0000
 -3.778742E+0000 -3.715205E+0000
 -1.834636E+0000 -3.008706E+0000
  3.081210E+0000 -8.639861E-0002
  2.292675E+0000  3.338075E+0000
 -4.161195E+0000 -4.919023E-0002
 -3.131938E-0001 -3.972981E+0000
  2.293790E+0000 -1.854213E+0000
  1.918256E+0000  4.752749E+0000
 -4.386512E+0000 -2.625005E+0000
 -1.466678E-0001 -5.798606E+0000
  5.031427E+0000 -4.048835E-0002
  2.169879E+0000  2.844145E+0000
 -2.097582E+0000  7.199464E-0001
  1.511103E+0000 -1.680352E+0000
  1.182553E+0000  3.435127E-0001
 -1.649697E-0001  1.250646E+0000
 -4.473267E+0000  1.688477E+0000
  2.168357E+0000 -4.885909E+0000
 -1.644174E+0000 -4.672993E-0001
  3.070008E+0000  1.967974E+0000
  1.066485E+0000  3.220454E-0001
 -1.572302E+0000  1.923631E+0000
  2.256520E+0000 -6.625600E-0001
  1.070414E+0000  2.670264E+0000
  1.574735E+0000  3.330581E+0000
 -3.315020E+0000  2.080364E+0000
  1.053725E+0000 -1.355374E+0000
  1.083950E+0000 -3.654435E+0000
  1.095419E-0001  2.599623E+0000
  8.012252E-0001  1.189944E+0000
 -3.388391E+0000  1.000370E+0000
  1.252644E+0000 -1.059895E+0000
  9.131265E-0001  1.337375E+0000
  8.923361E-0001  2.849154E+0000
 -1.020463E+0000  2.231251E+0000
 -1.961461E+0000 -1.903087E+0000
  1.257803E+0000 -1.721202E+0000
  5.091909E-0001 -1.899916E-0001
  1.497600E-0001  2.659649E+0000
 -7.337887E-0001  2.506573E+0000
 -3.266849E+0000 -9.364550E-0001
  5.444900E-0001 -4.528634E+0000
  4.154196E+0000 -2.279041E+0000
 -3.116676E+0000  4.440448E+0000
 -2.186645E+0000  1.675632E+0000
 -8.640393E-0001 -3.724679E+0000
  4.594074E-0001 -2.132614E-0001
  1.642797E+0000  3.538618E+0000
 -3.567284E+0000 -6.828725E-0001
  4.567966E-0001 -1.292029E+0000
  4.033673E+0000 -2.785725E+0000
 -5.163692E-0001  3.430261E+0000
 -1.697533E+0000  4.501662E-0001
 -1.358784E+0000 -1.010978E+0000
  8.715674E-0001  1.034204E+0000
 -7.383580E-0001  1.425814E+0000
 -1.021714E+0000 -1.494045E+0000
 -5.070337E-0001  9.948139E-0002
  1.538496E+0000 -1.486319E+0000
  3.901109E-0001 -6.771455E-0001
 -1.393963E+0000  1.792470E+0000
  1.046077E+0000 -1.377441E+0000
  1.122733E+0000 -1.786098E+0000
  1.412062E+0000 -4.641813E-0001
 -1.340969E+0000  2.226950E-0001
  1.075793E+0000  3.057381E-0001
  2.252992E+0000 -7.308663E-0001
  5.943391E-0001  2.918738E+0000
  6.009473E-0001 -1.194660E+0000
 -3.502210E+0000 -3.155818E-0001
  1.449440E+0000 -2.031669E+0000
  9.078109E-0001  2.434271E+0000
 -7.193022E-0001  4.488367E+0000
 -2.188865E+0000 -2.280487E+0000
 -2.614834E-0001 -3.133748E+0000
  4.382850E+0000  1.021282E+0000
 -1.788694E-0001  1.609416E+0000
 -1.510248E-0001 -1.243871E+0000
  8.820922E-0002 -2.474134E+0000
  1.731963E+0000 -1.265130E-0001
 -1.465968E+0000  1.140305E+0000
 -5.149401E-0001 -8.219381E-0001
 -6.442189E-0001 -2.018306E+0000
 -1.431177E-0001  5.817299E-0001
  6.993345E-0001  1.630386E+0000
 -1.759504E+0000  8.557290E-0001
 -2.176009E+0000 -5.743214E-0001
  1.616372E+0000 -1.791399E+0000
 -1.253310E+0000  1.185296E+0000
 -1.093420E+0000 -1.920777E+0000
 -1.555881E+0000 -1.006954E+0000
 -3.847108E-0001 -5.022360E-0001
 -1.038292E+0000  2.273142E+0000
  4.789034E-0001 -1.162922E+0000
  1.634716E+0000  2.695830E+0000
 -2.901484E+0000  3.250687E+0000
  2.010472E+0000  4.424457E-0001
 -2.315736E-0001 -7.214806E-0001
 -1.784552E+0000  3.235663E+0000
 -5.285390E-0001  2.662913E-0001
 -5.691864E-0001  5.088968E-0001
  9.587038E-0001 -9.263866E-0001
 -6.175191E-0001  6.270545E-0001
  1.000805E+0000 -8.092544E-0001
 -1.147094E+0000  3.041313E-0001
 -2.951716E-0002 -2.397562E+0000
  2.101015E+0000 -3.213390E+0000
  1.243651E+0000  2.386440E+0000
 -1.240753E+0000  1.213414E+0000
 -2.753253E+0000 -1.700100E+0000
  2.433845E+0000 -1.132764E-0001
  8.581640E-0002  3.403403E-0001
 -2.065742E-0001 -1.689738E+0000
 -1.140337E+0000  1.877593E+0000
  1.043915E+0000 -3.439320E-0001
  6.805961E-0001  1.378031E+0000
 -1.657154E+0000  2.671839E+0000
 -2.393974E+0000 -1.660806E+0000
  3.084331E+0000 -1.906751E+0000
  8.302406E-0001  1.319492E+0000
 -4.477247E-0001  3.732194E+0000
 -2.325561E+0000 -4.811241E-0001
  1.493029E+0000 -4.621493E+0000
  3.715309E+0000  2.767722E+0000
 -6.336080E-0001  3.593628E+0000
 -5.261119E+0000 -1.522673E+0000
  3.511254E+0000 -6.280669E+0000
  4.354515E+0000  6.528579E-0001
  3.167892E-0001  3.855464E+0000
 -3.709109E+0000 -1.487941E+0000
 -9.953307E-0001 -2.320073E+0000
  3.567500E+0000  4.320009E-0001
 -9.169535E-0001  2.734927E+0000
 -1.995962E+0000 -9.366467E-0001
 -1.609297E-0001 -2.297322E+0000
  2.842774E+0000  7.971053E-0002
 -1.879165E+0000  2.306000E+0000
 -8.398979E-0001  3.863722E+0000
  2.596699E+0000 -7.418279E-0001
  4.760058E-0002  3.858145E+0000
  4.167254E-0002  6.455216E-0001
 -1.514910E+0000  4.200184E-0001
 -8.576873E-0001 -2.016808E-0001
  3.028998E+0000  1.006480E+0000
 -3.128879E+0000  3.121505E+0000
 -2.970904E-0001 -3.456828E+0000
 -9.862344E-0001 -1.782014E+0000
  2.825832E+0000  1.792503E+0000
 -7.192754E-0001  6.260655E-0001
 -2.832738E+0000 -2.960069E+0000
  7.202153E-0001 -1.709984E+0000
  3.039079E+0000 -1.549882E+0000
 -1.743734E+0000  3.966149E+0000
 -1.498983E+0000  3.498156E-0002
 -9.771152E-0001 -2.649773E+0000
  1.709338E+0000 -1.752052E+0000
  4.149031E-0001 -6.571541E-0001
 -8.286028E-0001 -9.298588E-0001
 -1.514751E+0000 -1.670811E+0000
 -3.663983E-0002 -1.089076E+0000
  1.380096E+0000  3.287378E+0000
 -6.575048E-0001  3.420089E-0001
 -9.832001E-0001  7.642677E-0001
  1.201732E+0000  1.148566E+0000
  8.800551E-0002 -1.232895E+0000
 -1.127283E+0000  1.868591E+0000
  2.567842E+0000 -4.473954E-0001
 -7.525121E-0001 -1.083073E+0000
  2.005733E+0000 -5.633202E+0000
 -1.301067E+0000  1.773801E+0000
 -4.800750E-0001  3.983691E-0001
  1.112183E+0000  4.995357E-0001
 -2.142202E+0000  2.862572E+0000
  2.411858E+0000 -3.797483E+0000
  2.981320E-0004  2.887513E+0000
  1.589896E+0000 -1.557791E+0000
 -1.838243E+0000  5.421926E-0001
  8.125219E-0001 -1.713048E+0000
 -2.209754E-0001  9.329800E-0001
  1.363322E+0000 -5.879744E-0001
  1.677072E+0000  1.352913E+0000
 -1.080710E+0000  1.448640E+0000
 -6.088878E-0002 -3.157051E+0000
  5.284657E-0001 -2.589894E+0000
 -5.576110E-0001  1.586259E+0000
  9.197873E-0001  1.012739E-0001
 -1.018317E+0000  1.130797E+0000
  6.955077E-0001 -1.928618E+0000
 -6.053178E-0001  3.545706E-0001
 -1.456960E+0000  2.904641E+0000
  2.077435E+0000 -1.628943E+0000
  1.239373E+0000 -8.547658E-0001
 -6.734545E-0001  2.467474E+0000
 -1.870987E+0000 -1.433901E+0000
  7.767657E-0001 -1.307620E+0000
  1.781967E+0000  2.496628E+0000
 -3.085688E+0000 -1.322938E-0001
  1.467435E+0000 -1.510263E+0000
  2.406566E-0001  2.675466E+0000
 -5.460865E-0001  1.503028E+0000
 -4.842356E-0001 -1.445201E+0000
  2.428768E-0001 -3.026322E+0000
  6.177141E-0001  9.449836E-0001
  4.554432E+0000  1.197086E+0000
 -4.660324E+0000  1.705083E+0000
 -1.047907E+0000 -5.853503E+0000
  3.517372E+0000 -4.456219E+0000
  2.280286E+0000  2.626011E+0000
 -2.568981E+0000  4.865489E+0000
 -2.450315E+0000 -8.753261E-0001
  4.062727E-0001 -9.233747E-0001
  6.524251E-0001  1.847753E+0000
 -4.759210E-0001  3.240941E+0000
 -3.949111E+0000 -3.896672E-0001
  6.139353E-0001 -1.594953E+0000
  3.762865E+0000  2.318114E+0000
 -1.350480E+0000  1.706994E+0000
 -4.378539E+0000 -1.216214E+0000
  1.339856E+0000 -2.200175E+0000
  3.169712E+0000 -8.547295E-0001
 -2.333249E+0000  7.698797E-0001
 -8.996943E-0001  1.554446E-0001
  1.619280E+0000  4.192121E-0001
  2.296331E+0000  2.514740E-0001
 -4.343541E+0000  1.994216E+0000
  1.447389E+0000 -2.146753E+0000
  5.327907E-0001  1.548131E+0000
  1.453323E+0000 -6.726884E-0001
 -2.595282E+0000  2.110322E+0000
  5.080747E-0001 -1.893418E+0000
  1.124265E-0001 -2.278269E+0000
  2.570052E+0000  1.122210E+0000
 -3.617116E-0001  5.219558E+0000
 -2.717654E+0000 -8.423847E-0002
  9.610329E-0001 -3.150736E+0000
  2.373862E+0000 -1.239876E+0000
  3.209575E-0001  3.759764E+0000
 -2.474759E+0000 -6.457452E-0001
 -1.893128E+0000 -3.963268E+0000
  4.698430E+0000 -2.636691E+0000
  3.307022E-0001  3.247846E+0000
 -4.122060E+0000  1.325585E-0001
 -1.912193E-0001 -3.494067E+0000
  3.516891E+0000 -8.401115E-0001
 -1.987068E-0001  5.974525E+0000
 -5.964111E-0001  1.209480E+0000
  1.107175E+0000 -3.935925E+0000
  1.587469E+0000  4.056842E+0000
  1.578289E-0001  2.177672E+0000
 -2.474780E+0000  5.871404E-0001
  8.544506E-0001 -2.776123E+0000
  1.929028E+0000  1.031075E+0000
 -2.328781E+0000  3.594391E+0000
 -5.694593E-0001  5.031632E-0001
  1.098493E-0001 -2.253462E+0000
  2.280691E-0003  2.148022E+0000
  1.605133E+0000  8.338431E-0001
 -1.426788E+0000 -6.527554E-0001
 -2.139431E-0001  5.742608E-0001
  7.927358E-0001 -2.235167E+0000
  1.038055E+0000 -2.885700E+0000
 -2.062656E-0001  1.486708E+0000
 -1.854183E-0001  6.577730E-0001
 -2.527928E+0000 -6.842107E-0001
  4.861349E-0001 -1.696422E-0001
  2.151681E+0000 -8.223879E-0001
 -2.492665E+0000  2.561410E+0000
  3.792048E-0001 -7.262806E-0001
  1.504869E+0000  3.498171E+0000
 -2.700126E+0000  2.768406E+0000
  2.130418E+0000  5.364351E-0001
 -1.730012E+0000  3.895298E-0001
 -2.172863E+0000 -9.162178E-0001
  1.928306E+0000  5.021482E-0001
  4.183723E-0001  1.858693E+0000
 -4.782167E+0000 -4.859923E-0001
 -4.839770E-0001 -3.441654E+0000
  2.496704E+0000 -1.507368E-0001
 -6.477606E-0001  1.774401E+0000
 -1.564288E+0000 -1.585390E+0000
 -1.188761E-0001 -1.635102E+0000
  3.187061E+0000 -8.234348E-0001
 -7.730422E-0001  2.147422E+0000
 -6.977092E-0002  2.214349E+0000
 -4.193898E-0001 -1.301750E+0000
  1.049446E+0000  1.227495E+0000
 -1.458866E-0002  7.349583E-0001
 -1.629958E+0000  7.833302E-0001
  1.762369E+0000 -9.913811E-0001
  6.885667E-0001 -1.119733E+0000
  2.552445E+0000 -2.346849E-0001
 -6.111993E-0001  2.185964E+0000
  2.431804E-0002 -9.732163E-0001
 -7.967836E-0002 -1.327726E+0000
  3.118594E-0001  2.281112E-0001
 -1.705560E+0000  1.146747E+0000
 -8.520933E-0001  3.240333E-0001
  1.476206E+0000 -1.238263E+0000
 -8.138954E-0001  3.168257E+0000
 -1.936542E-0002  2.276059E+0000
 -2.144076E+0000 -2.579656E+0000
  1.199978E+0000 -1.363744E+0000
 -1.616416E-0001  1.227934E+0000
 -1.489910E-0001  1.087398E+0000
 -1.542999E+0000 -3.329772E+0000
  1.900775E+0000 -3.961323E-0002
  2.223565E+0000  1.084550E+0000
 -1.963371E+0000  1.396508E-0002
 -3.261281E+0000 -4.125812E+0000
  3.794296E+0000 -1.791622E+0000
  1.302808E+0000  1.868977E+0000
 -2.884673E+0000  7.961591E-0001
 -2.170773E+0000  3.109503E-0001
  1.026130E+0000 -2.641692E+0000
  3.136126E+0000  2.327528E+0000
 -1.910537E+0000  1.290135E+0000
 -1.776816E+0000 -2.158838E+0000
  1.113942E+0000 -2.191900E+0000
  4.434865E+0000  2.822910E+0000
 -5.795630E-0002  1.714779E+0000
 -3.933960E+0000 -1.690729E+0000
 -1.367495E+0000 -2.195596E+0000
  5.109571E+0000 -1.494436E-0002
 -3.571529E+0000  2.692667E+0000
 -2.095990E+0000 -2.540655E-0001
 -9.641190E-0001 -5.505507E-0001
  1.565021E+0000 -2.024434E+0000
 -4.898428E-0002  1.920453E+0000
  8.770278E-0001  4.629135E-0001
 -1.107177E+0000  1.412067E+0000
  6.116503E-0001 -1.020239E+0000
 -1.723250E+0000 -8.721913E-0001
  1.323349E-0001 -1.338862E+0000
  1.697682E+0000 -1.983077E-0001
 -2.184019E+0000 -4.101540E-0001
 -3.811362E-0001 -4.577788E-0001
  1.754963E+0000 -2.454703E+0000
  2.962248E-0002  9.574816E-0001
 -9.796542E-0001  1.207951E+0000
 -5.103034E-0001 -2.402307E+0000
  2.771639E+0000 -2.671911E-0001
  1.398420E+0000  5.758422E-0001
 -4.732122E+0000  3.548692E+0000
  1.025608E-0001 -1.969637E+0000
  2.388299E+0000 -5.366071E-0001
  7.173602E-0001  2.111705E+0000
 -1.370726E+0000 -2.080541E+0000
 -2.171814E-0001  8.508386E-0001
  2.668521E+0000  1.422037E+0000
 -2.968452E+0000  1.144047E-0001
 -6.022732E-0001 -1.431576E+0000
  1.917619E+0000 -1.926494E+0000
  5.625452E-0001  2.770845E+0000
 -1.618318E-0001 -2.263236E+0000
 -2.880532E-0002 -2.060178E+0000
  2.091721E+0000 -1.341372E+0000
 -7.032508E-0001  2.091955E+0000
 -1.714783E+0000  5.422538E-0001
 -1.114371E+0000 -2.240237E+0000
  2.776353E+0000  1.591376E+0000
  3.282434E-0001  6.665749E-0001
 -2.528205E+0000  8.078368E-0001
  1.882834E+0000 -3.892572E+0000
  1.187289E+0000  7.707110E-0001
  2.628552E+0000  4.702049E+0000
 -5.479143E+0000  1.076975E+0000
 -4.253316E-0001 -6.397774E+0000
  2.837491E+0000 -2.615913E+0000
  5.251479E+0000  4.305666E+0000
 -3.675594E+0000 -2.742905E-0001
 -4.901946E+0000 -3.495372E+0000
  4.460881E+0000 -1.417953E+0000
  1.613072E+0000  5.364910E+0000
 -8.837195E-0001  1.006416E+0000
 -3.978161E+0000 -4.794860E+0000
  2.539143E+0000 -4.316341E+0000
  4.084713E+0000  4.051855E+0000
 -3.014352E+0000  3.288814E+0000
 -2.383907E+0000 -3.093308E+0000
  1.062387E+0000 -1.889536E+0000
  3.809642E+0000  7.849981E-0001
 -3.386843E+0000  4.707629E+0000
 -8.114109E-0001 -4.407171E+0000
  1.116498E+0000 -2.293542E+0000
  9.917174E-0001  1.995137E+0000
 -1.789734E+0000  2.797475E+0000
 -3.290856E+0000 -3.235213E+0000
  4.630975E+0000 -2.046517E+0000
  1.498715E+0000  3.562918E+0000
 -4.274353E+0000  2.064829E+0000
 -8.647357E-0001 -4.513777E+0000
  2.022145E+0000 -2.122442E-0001
  1.973510E+0000  4.505218E+0000
 -3.315439E+0000  6.558042E-0003
 -1.433111E+0000 -2.562887E+0000
  3.717521E+0000  4.772204E-0001
  8.591241E-0001  4.032388E+0000
 -5.616113E+0000 -1.701182E+0000
 -1.448575E-0001 -4.211115E+0000
  6.593400E+0000  1.755255E+0000
  9.243087E-0001  6.563423E+0000
 -3.132304E+0000  1.996999E+0000
 -2.789831E+0000 -5.277175E+0000
  4.928648E+0000 -2.083310E+0000
  1.732870E+0000  8.030697E+0000
 -6.233281E+0000  7.201226E-0001
 -1.892730E+0000 -5.479546E+0000
  3.546939E+0000 -1.254027E+0000
  3.886782E-0001  1.041506E+0000
 -3.347258E+0000 -1.985514E-0001
  7.640038E-0001 -5.038642E+0000
  3.675909E-0001  4.003095E-0001
  8.082423E-0001  9.979472E-0001
 -1.375426E+0000  1.202969E+0000
 -1.246999E-0001 -2.573713E+0000
 -1.738504E+0000 -1.035910E+0000
  3.147588E+0000  3.052659E+0000
 -7.232207E-0001  9.740259E-0001
 -2.304855E+0000  2.275285E-0001
  1.192112E+0000 -1.589801E+0000
 -1.312626E+0000 -8.245520E-0001
  2.571516E+0000  3.620591E+0000
 -4.036334E+0000  7.623957E-0001
 -4.725013E-0001 -3.082543E+0000
  1.531252E+0000 -1.860411E+0000
  3.471028E+0000  2.828648E+0000
 -2.099143E+0000  5.875634E+0000
  7.391003E-0001 -2.285668E+0000
 -5.984574E-0001 -1.360602E+0000
  4.522576E+0000 -1.549488E-0001
 -3.907639E+0000  1.118439E+0000
 -1.595916E+0000 -1.681972E+0000
  4.402808E+0000 -8.016013E-0001
  4.732463E-0001  5.192310E+0000
  1.422722E-0001  1.106188E+0000
 -5.890989E+0000 -1.148587E+0000
  3.015392E+0000 -1.364408E+0000
  2.774787E+0000  3.901714E+0000
 -4.423668E+0000  1.419438E+0000
 -3.626914E-0001 -5.745467E+0000
  5.057613E+0000  4.626790E-0001
  2.021258E+0000  4.096170E+0000
 -3.886809E+0000  2.183952E+0000
 -3.011025E-0001 -5.966405E+0000
  2.326117E+0000 -3.158703E+0000
  9.697948E-0001  6.520569E+0000
 -3.434573E+0000  2.100688E+0000
 -3.299467E+0000 -1.713811E+0000
  2.858380E+0000 -1.206015E+0000
 -4.158760E-0002  1.790046E+0000
 -2.842728E+0000  1.928394E+0000
 -6.806012E-0001 -1.663370E+0000
  2.287477E+0000  1.772382E+0000
 -1.721159E-0002  2.894205E+0000
 -3.504827E+0000 -1.608245E+0000
  2.949528E+0000 -4.853917E+0000
  1.231807E+0000  3.285742E+0000
 -9.013312E-0002 -2.682599E-0001
 -3.443650E+0000 -1.169675E-0001
  1.044367E+0000 -8.275848E-0001
  1.523281E+0000 -1.161738E+0000
 -2.783613E+0000 -4.750558E-0001
  1.134541E+0000 -3.004457E+0000
  1.261004E+0000 -1.660585E+0000
  1.383652E+0000 -3.716820E-0001
 -2.846450E+0000  8.166473E-0001
  1.056220E+0000  3.734895E-0001
  1.746493E+0000 -2.064076E+0000
 -5.499241E-0001  9.427554E-0001
 -1.363502E+0000 -7.706294E-0002
  3.298067E-0001 -2.990105E+0000
  1.777988E-0001  8.419094E-0001
  3.725717E+0000 -7.211917E-0001
 -4.345103E+0000  4.337102E+0000
  3.315533E+0000 -1.917022E+0000
 -1.119730E+0000  7.686136E-0001
  1.219790E+0000 -2.890401E+0000
  4.542522E-0001 -1.001770E+0000
  1.600315E-0001  2.122185E+0000
 -1.755172E+0000  1.789143E+0000
  2.505488E+0000 -2.575410E+0000
  7.840087E-0001  2.981520E+0000
 -1.508003E+0000  1.290211E+0000
 -2.602703E+0000 -2.036204E+0000
  8.626370E-0001  8.248251E-0001
  6.551168E-0001  8.854603E-0001
 -8.316962E-0001  1.709117E+0000
  2.004947E+0000  7.376675E-0002
 -1.716141E+0000  2.967157E+0000
  1.289467E+0000 -7.720063E-0001
 -7.050553E-0001  5.469380E-0001
  6.106589E-0001  1.261993E-0001
 -4.255419E-0001 -2.186518E-0001
 -1.932949E-0001  2.895554E-0001
  1.199951E+0000  3.049585E-0001
 -2.652585E+0000  3.216185E-0001
  8.960580E-0001 -6.906876E-0001
  1.850669E-0001  9.519638E-0001
  9.422458E-0001  3.841228E+0000
 -1.274294E+0000  2.014109E+0000
 -2.237726E+0000 -8.964302E-0001
  2.723616E+0000 -8.506427E-0001
 -9.088960E-0002  1.408275E+0000
 -5.940354E-0001  3.263588E+0000
 -1.075121E+0000 -1.767097E+0000
 -9.912318E-0001 -4.834845E+0000
  2.931562E+0000  1.881045E+0000
 -1.833979E+0000  3.571179E+0000
 -3.655763E+0000 -3.485753E+0000
  3.065990E+0000 -4.573790E+0000
  3.107126E+0000  1.702825E+0000
 -1.032852E+0000  1.794481E+0000
 -2.348247E+0000 -2.110146E+0000
  2.591626E+0000 -4.761959E+0000
  1.139964E+0000  1.429467E+0000
  1.527233E+0000  1.620619E+0000
 -4.155978E+0000 -1.885627E+0000
  6.062425E-0001 -5.682548E+0000
  2.609156E+0000 -6.920378E-0001
  2.429941E-0002  4.819146E+0000
 -3.024622E+0000 -2.807731E+0000
 -7.500574E-0002 -5.003782E+0000
  3.546137E+0000  3.308601E+0000
 -6.894497E-0001  3.304691E+0000
 -2.625151E+0000 -7.465129E-0001
 -1.091701E+0000 -1.389362E+0000
  5.348571E+0000 -1.048642E+0000
  6.379751E-0001  3.905652E+0000
 -3.946441E+0000 -9.522797E-0001
 -1.569075E+0000 -2.821152E+0000
  5.093517E+0000  6.154074E-0001
  3.924605E-0001  4.081522E+0000
 -4.482393E+0000  2.382951E+0000
 -4.174708E-0001 -6.250153E+0000
  1.888690E+0000 -1.029489E+0000
  2.478883E+0000  7.719037E-0001
 -3.256905E+0000  1.569566E+0000
 -1.468537E+0000 -2.547321E+0000
  2.746204E+0000 -1.692043E+0000
  1.340603E+0000  3.390423E+0000
 -3.456760E+0000  2.975553E+0000
 -9.768253E-0001 -3.895253E+0000
 -1.472868E+0000 -5.430542E+0000
  5.798968E+0000  4.708894E+0000
 -3.684425E+0000  3.503730E+0000
 -1.975072E+0000 -2.928604E+0000
 -5.517526E-0002 -4.094637E+0000
  3.750155E+0000 -2.095792E-0001
 -2.275690E-0001  2.695173E+0000
 -2.790723E+0000  1.088070E-0001
  9.099886E-0001 -7.383156E+0000
 -3.148073E-0001  7.240479E-0002
  3.178560E+0000  2.603150E+0000
 -4.261648E+0000  4.895294E-0002
 -1.933894E-0001 -3.832060E+0000
  9.513706E-0001  4.112777E-0001
 -6.685290E-0001  1.653604E+0000
 -1.566483E+0000 -3.896668E-0001
  2.102731E+0000  1.287353E+0000
 -7.546904E-0001 -1.867147E+0000
 -9.309065E-0001  1.284793E+0000
 -3.451193E-0001 -1.271309E+0000
  5.083137E-0001 -2.804181E+0000
  1.292902E+0000 -8.905835E-0001
  1.099868E-0001  7.306613E-0001
 -1.431645E+0000 -6.723189E-0001
 -2.250033E+0000  1.206263E+0000
  8.325323E-0002  9.529595E-0001
  1.146777E+0000  1.676943E+0000
 -1.766687E+0000 -6.674591E-0001
  1.302840E+0000 -3.405980E+0000
  1.746380E+0000  8.642012E-0001
  6.016844E-0003  2.904326E+0000
 -3.359063E+0000 -3.991381E-0001
  3.879731E-0001 -5.522763E+0000
  2.669714E+0000  7.518984E-0001
 -1.087016E+0000  5.518955E+0000
 -3.130752E+0000 -2.243215E+0000
  5.439090E-0001 -2.921202E+0000
  2.899013E+0000 -9.030576E-0001
 -1.565662E-0001  2.137604E+0000
 -1.765657E-0001 -2.208109E+0000
 -2.418471E+0000 -7.119170E-0001
  3.205679E+0000 -2.433206E+0000
  1.363280E+0000  9.446849E-0001
 -3.622618E+0000  4.316296E+0000
 -1.918058E+0000 -3.764133E+0000
  1.348519E+0000 -5.768697E+0000
  2.535400E+0000  4.284513E+0000
 -7.584511E-0001  1.342654E+0000
 -4.529745E+0000 -4.966595E+0000
  5.488453E+0000 -3.301730E+0000
  2.614060E+0000  5.166660E+0000
 -9.885637E-0001  3.374654E+0000
 -4.466544E+0000 -3.060141E+0000
  4.358787E+0000 -2.849294E+0000
  3.932309E+0000  3.295984E+0000
 -2.833338E+0000  5.350315E+0000
 -3.765741E+0000 -6.160830E-0001
  2.946613E+0000 -3.837315E+0000
  1.687040E+0000  2.893864E+0000
  1.640925E+0000  6.191986E+0000
 -4.006708E+0000 -1.118415E+0000
  1.311192E+0000 -1.408042E+0000
  2.564916E+0000  1.379484E+0000
 -3.510839E-0002  1.188723E+0000
 -4.559379E+0000 -7.311715E-0001
  3.044873E+0000 -3.098585E+0000
  1.236889E+0000  3.479719E+0000
 -8.099774E-0001  3.810419E+0000
 -3.116184E+0000 -2.928103E+0000
  4.340579E-0001 -5.667868E+0000
  5.206224E+0000  2.339144E+0000
  2.861196E-0001  3.187762E+0000
 -4.280104E+0000 -1.179931E+0000
  5.991802E-0001 -2.997257E+0000
  2.702233E+0000  8.826339E-0001
  1.869527E-0001  9.359531E-0001
 -2.049512E+0000 -8.762082E-0001
  2.325427E+0000 -1.886448E+0000
  2.197563E+0000  1.783361E+0000
 -3.317446E+0000  4.771867E+0000
 -2.068675E+0000 -2.791298E+0000
  1.640682E+0000 -1.404615E+0000
  1.768933E+0000  3.113400E+0000
 -3.202122E-0002  4.580143E+0000
 -4.811454E+0000 -1.492846E+0000
  3.112273E+0000 -2.114650E+0000
  1.548612E+0000  2.914800E+0000
 -2.652933E+0000  5.474049E+0000
 -1.141146E+0000 -9.550644E-0001
 -2.399815E+0000  9.427751E-0001
  3.755285E+0000 -3.593142E-0002
 -1.890054E+0000  3.369021E+0000
 -8.025676E-0001 -1.761381E+0000
  1.258323E+0000 -3.923566E+0000
  4.774011E+0000 -1.158782E+0000
 -1.370730E+0000  3.893740E+0000
  2.918336E+0000 -8.920389E-0001
 -2.610717E+0000 -2.154790E+0000
  6.829313E-0001 -1.090473E+0000
  7.069193E-0001  2.859615E+0000
 -2.364873E+0000 -2.820443E-0001
 -2.055912E+0000 -4.881338E-0001
  2.877040E+0000  1.223491E+0000
  2.458919E-0001  1.178001E+0000
 -2.323452E+0000  4.619651E-0001
 -2.052804E+0000 -3.455300E+0000
  5.724507E+0000 -5.972915E+0000
 -1.306781E+0000  5.160963E+0000
 -2.050355E+0000  1.031522E+0000
 -3.203987E+0000 -1.287124E-0001
  3.837099E+0000 -1.324909E-0002
 -3.747064E-0001  4.631216E+0000
 -3.657011E+0000 -8.735804E-0001
  1.936684E+0000 -4.360564E+0000
  2.321086E+0000  1.689111E+0000
  1.259320E-0001  2.616888E+0000
 -4.832868E+0000 -4.231361E-0001
  2.583705E-0001 -4.597189E+0000
  2.243296E+0000  2.268068E+0000
 -1.475189E+0000  8.854576E-0001
 -3.641892E+0000 -3.985475E-0001
  1.023207E+0000 -6.389160E+0000
  3.747774E+0000  8.581237E-0001
 -9.850103E-0001  1.088712E+0000
 -2.548564E+0000 -2.107175E+0000
  1.350623E+0000  4.620105E-0001
 -1.426680E-0001  3.471189E+0000
 -8.188299E-0001  1.024181E-0001
 -2.537527E+0000 -1.835028E+0000
  2.441562E-0001 -2.142780E+0000
  1.491493E+0000  2.510077E+0000
  3.388659E-0001  5.071150E+0000
 -2.517325E+0000 -1.636031E-0002
 -3.048665E-0001 -1.551669E+0000
  1.823684E+0000  9.653434E-0001
 -8.424367E-0001  4.370158E+0000
 -2.887751E-0002 -2.451970E-0001
 -2.333729E+0000 -4.323671E-0001
  5.527792E+0000 -1.933569E+0000
 -3.164044E+0000  2.918957E+0000
  1.817876E+0000 -4.339645E+0000
  2.116244E-0001 -3.117155E-0001
  3.091468E+0000  2.014807E+0000
 -1.346349E+0000  9.462885E-0001
  3.298159E-0001 -3.256271E-0001
 -1.517003E+0000 -3.003499E-0001
  2.880495E+0000 -1.350940E+0000
 -9.580218E-0001  3.262899E+0000
  6.909730E-0001  2.179825E+0000
 -4.355972E-0001  3.064890E-0001
 -2.298166E+0000 -2.907679E+0000
  2.853776E-0002  3.108138E-0001
 -4.062016E-0001  8.785706E-0001
 -2.055366E+0000 -9.808291E-0001
 -1.439259E+0000 -1.337919E+0000
  2.798968E+0000 -3.153005E+0000
  2.720559E-0002  1.153873E+0000
  7.927555E-0001  1.716692E+0000
 -5.696013E-0001  2.829016E-0001
 -5.345274E-0001 -2.934864E+0000
 -1.797604E-0001 -1.963474E+0000
  2.155049E+0000 -1.581189E+0000
 -2.497150E+0000  3.036432E+0000
 -1.519121E+0000 -3.961326E+0000
  2.481262E-0001 -1.647506E+0000
  3.932906E+0000  1.048869E+0000
 -1.456650E+0000  2.187135E+0000
 -3.648777E+0000 -2.405934E+0000
  2.834141E+0000 -4.842496E+0000
  2.772815E-0001  5.814114E+0000
  7.991371E-0001  2.621435E+0000
 -4.210162E+0000 -2.423535E+0000
  1.476186E+0000 -3.309777E+0000
  3.532896E+0000  1.509509E+0000
 -7.414984E-0001  3.141673E+0000
 -5.435401E+0000 -1.795417E+0000
  1.499469E+0000 -3.632254E+0000
  4.108332E+0000  3.533249E-0001
 -1.826997E+0000  2.888470E+0000
 -1.505631E+0000 -1.535381E+0000
  1.441240E+0000 -4.565048E+0000
  3.096410E+0000  2.477442E+0000
 -7.588861E-0001  3.404192E+0000
 -1.495136E+0000 -3.206015E+0000
  1.502832E+0000 -1.939798E+0000
  3.025643E-0001  1.482391E+0000
 -4.804536E-0001  4.417949E-0001
 -2.915507E+0000 -1.703403E+0000
  2.489983E+0000 -1.803523E+0000
  2.946163E+0000  2.718617E+0000
 -2.437994E+0000  2.714047E+0000
 -2.218369E+0000 -1.583671E+0000
  2.724692E+0000 -4.256007E+0000
  2.444371E+0000  1.178841E+0000
 -2.413451E+0000  4.552955E+0000
 -2.005385E+0000 -4.927126E+0000
  9.518923E-0001 -4.447784E+0000
  3.630253E+0000  3.150955E+0000
 -2.140003E+0000  2.119083E-0001
 -2.827926E+0000 -2.602975E+0000
  1.016028E+0000 -4.400986E-0001
  1.720492E+0000  3.491850E-0001
 -2.825878E+0000  9.697216E-0001
 -2.914090E-0002 -2.701513E+0000
  2.064365E+0000  1.857109E+0000
 -1.033350E+0000  3.705493E+0000
 -3.026433E+0000  8.816648E-0001
 -8.444504E-0001 -5.204328E+0000
  8.045515E-0001  1.296784E-0001
  9.622833E-0001  1.309553E+0000
 -3.096100E+0000  2.309457E-0001
 -2.162940E-0001 -6.270538E+0000
  1.925999E+0000  2.334388E-0001
  1.982620E+0000  3.465917E+0000
 -2.957229E+0000  9.747289E-0001
 -4.056767E-0002 -3.098869E+0000
  3.176545E+0000  4.313496E-0001
  7.190894E-0001  3.893913E+0000
 -4.218649E+0000  6.579792E-0001
  6.189639E-0001 -4.232795E+0000
  1.540962E+0000  1.774574E+0000
  1.778648E-0001 -2.981598E-0001
 -9.938751E-0001 -2.404441E+0000
 -4.205379E-0001 -4.713592E+0000
  3.415173E+0000  1.599995E+0000
 -3.028405E+0000  2.571569E+0000
 -1.693122E+0000 -5.136349E-0001
  8.921313E-0001 -3.096205E+0000
  6.523404E-0001 -2.063430E-0001
  1.278637E+0000  1.780280E-0001
 -9.659501E-0001  4.160588E-0001
 -1.402282E-0002 -1.632773E+0000
  1.173252E+0000 -3.556633E+0000
 -1.870519E-0001  1.785458E+0000
 -1.139234E+0000 -2.725463E-0001
 -1.105061E+0000 -5.697764E+0000
  2.416993E+0000 -3.840926E-0002
  4.788375E-0001  4.775553E+0000
 -2.943984E+0000 -1.761898E+0000
  7.065836E-0001 -3.855803E+0000
  6.374378E-0001 -1.019813E+0000
  7.564008E-0001  4.676315E+0000
  9.528935E-0001 -1.919004E-0001
 -7.192313E-0001 -7.042758E-0001
  1.809694E+0000 -3.185308E-0001
  1.279931E+0000  5.205259E-0001
 -5.915495E-0001  3.093236E+0000
  6.446446E-0003 -1.333022E+0000
  1.439615E-0001  4.759736E-0001
  4.383400E-0001 -1.011314E+0000
 -8.702579E-0001  1.843796E+0000
  6.899336E-0001 -1.192530E+0000
  1.648455E+0000 -3.121856E+0000
 -3.900225E+0000  2.038073E+0000
  1.262334E+0000 -2.909790E+0000
 -5.055743E-0001 -9.638124E-0001
 -7.148445E-0002  4.345915E-0001
  7.530928E-0001 -3.534801E-0001
 -1.037025E+0000  3.591664E+0000
  1.193388E+0000  1.954424E+0000
 -3.609365E-0001 -3.398719E+0000
  1.380584E+0000 -9.831614E-0002
 -2.426529E+0000  1.889681E+0000
 -1.388482E+0000 -1.435334E+0000
  2.037505E+0000 -1.290504E+0000
 -1.080268E+0000  4.759547E+0000
 -2.363470E+0000  3.543674E+0000
 -1.194572E+0000 -6.193587E+0000
  3.132622E+0000 -1.844783E+0000
  2.072185E+0000  6.497279E+0000
 -4.323128E+0000  2.879742E+0000
 -2.890255E+0000 -4.006266E+0000
  2.288819E+0000 -2.939935E+0000
  3.083330E+0000  4.959270E+0000
 -2.515160E+0000  3.383351E+0000
 -3.545500E+0000 -6.305077E+0000
  2.939529E+0000 -4.956563E+0000
  3.360964E+0000  2.466346E+0000
 -1.131194E+0000  1.490773E+0000
 -4.011637E+0000 -2.624777E+0000
  1.824708E+0000 -7.466237E+0000
  2.329082E+0000 -7.689363E-0001
  4.634907E-0001  1.458010E+0000
 -1.144310E+0000 -7.078843E-0001
 -1.279946E+0000 -3.702706E+0000
  1.946015E+0000 -1.494705E-0001
  2.344743E+0000  2.570174E+0000
 -3.318764E+0000  1.644297E+0000
 -8.528363E-0001 -3.593193E+0000
  2.969340E+0000 -5.448347E-0003
 -1.076492E+0000  4.873445E+0000
 -4.141321E+0000 -2.545993E+0000
  2.513080E-0001 -4.681314E+0000
  4.853328E+0000  1.144279E+0000
 -2.718624E-0001  6.847214E+0000
 -2.930152E+0000 -2.641998E-0001
 -1.142074E+0000 -2.223957E+0000
  3.509752E+0000  2.694762E+0000
 -5.726585E-0001  2.520613E+0000
 -2.493191E+0000 -1.349549E-0001
  1.635104E+0000 -2.923300E+0000
  1.582949E+0000  1.261154E+0000
  1.449896E+0000  1.661712E+0000
 -4.171075E+0000  9.418080E-0001
  2.434179E+0000 -3.780968E+0000
  2.068956E+0000  3.456533E-0001
 -1.602333E+0000  2.083221E+0000
 -4.154385E+0000 -5.941351E-0001
  3.583728E+0000 -3.367707E+0000
 -3.751528E-0001  2.362088E+0000
 -4.086490E-0001 -4.288041E-0001
 -1.310125E+0000 -3.432301E+0000
  3.940600E+0000 -1.599768E+0000
 -3.384844E-0001  3.625706E+0000
 -1.541016E+0000  6.268321E-0001
 -4.067499E-0001 -7.382883E-0001
  5.170659E-0001 -1.329292E-0001
 -2.819707E-0001  1.011195E+0000
 -1.537881E+0000 -1.507354E+0000
 -3.952148E-0001 -1.960683E-0001
  1.064636E-0001  4.416815E-0001
  5.390540E-0001  7.159079E-0001
 -1.300450E+0000  9.789902E-0001
  1.151490E+0000 -4.504938E+0000
  1.816455E+0000  2.079281E+0000
  6.320723E-0001  5.862577E-0001
 -3.013627E+0000 -2.156311E+0000
  2.015923E+0000 -3.518021E+0000
  8.662368E-0001  1.447754E+0000
 -9.178914E-0001  3.425368E+0000
 -2.574576E+0000 -2.444994E+0000
  1.898135E+0000 -3.502129E+0000
  1.679412E+0000 -5.912529E-0001
 -9.265460E-0002  4.671106E+0000
 -2.560498E+0000 -3.889019E-0001
 -7.759152E-0001 -2.496517E+0000
  1.767675E+0000  2.130682E+0000
 -1.816371E+0000  1.721284E+0000
 -2.522077E+0000  9.536709E-0001
  3.007175E-0002 -2.384336E+0000
 -9.282820E-0002  1.391828E-0001
  9.158678E-0001  3.173240E-0001
 -2.997369E+0000 -4.518775E-0001
 -6.473901E-0001 -2.213608E+0000
  2.248137E+0000  2.410941E+0000
 -2.110973E+0000  1.064906E+0000
 -3.767768E+0000 -1.442435E+0000
  2.394646E+0000 -9.402159E-0001
 -1.785093E-0001  1.925319E+0000
 -3.202476E-0001 -4.637867E-0001
 -3.213697E+0000  1.238442E+0000
  3.684909E+0000 -4.441488E+0000
  7.099295E-0001  1.166334E+0000
 -3.088861E+0000  4.823553E+0000
  2.504108E+0000 -2.313128E-0001
 -8.765626E-0001 -1.207028E+0000
 -3.865554E-0001  5.947822E-0001
 -2.833320E-0001 -9.241433E-0001
 -1.132561E+0000  4.848369E-0001
  3.927104E+0000 -2.276334E+0000
 -1.644717E+0000  2.022076E+0000
  1.785552E+0000 -2.625341E+0000
 -1.002453E+0000 -1.258544E+0000
  1.853513E+0000  2.972201E-0001
 -2.140122E+0000  1.419931E+0000
 -1.681085E+0000 -1.413999E+0000
  6.242479E-0001  3.941586E-0001
  3.085673E+0000  4.828519E-0001
 -1.397915E+0000  3.028928E+0000
 -2.305261E+0000 -1.768506E+0000
 -4.210058E-0001 -1.318033E+0000
  3.080369E+0000  2.406611E+0000
 -5.417718E-0001  4.033400E+0000
 -2.877691E+0000 -5.519917E-0002
 -4.869440E-0001 -4.547861E-0001
 -5.356473E-0001  9.967284E-0001
  1.951375E+0000  4.958669E-0001
 -2.955881E+0000 -2.561281E-0001
  2.959273E-0001 -2.080914E+0000
  3.024778E+0000 -3.693075E-0001
 -3.752318E-0001  5.349254E+0000
 -1.065477E+0000  5.363694E-0001
 -8.377181E-0001 -3.663076E+0000
  3.048292E+0000 -5.310482E-0001
  9.618467E-0001  5.517230E+0000
 -3.233737E+0000  8.977600E-0001
 -1.549736E+0000 -3.760120E+0000
  3.058430E+0000 -6.806194E-0001
 -1.817561E-0001  4.083517E+0000
 -4.714068E-0001 -2.543712E+0000
  1.675830E-0001 -2.658939E+0000
  1.724829E+0000  4.657533E+0000
 -1.841228E-0001  1.922665E+0000
 -2.447612E+0000 -2.731515E+0000
 -5.899832E-0001 -7.172914E-0001
  5.535173E+0000  2.106574E+0000
 -3.374785E+0000  7.629882E+0000
 -3.104937E+0000 -3.277742E+0000
  2.481227E+0000 -4.749424E+0000
  4.093375E+0000  3.610592E+0000
 -2.458280E+0000  4.975080E+0000
 -5.713392E+0000 -3.437456E+0000
  4.762394E+0000 -3.360951E+0000
  5.738763E+0000  4.085779E+0000
 -3.839165E+0000  4.197240E+0000
 -4.224619E+0000 -6.317756E+0000
  1.935453E+0000 -6.248567E+0000
  4.504170E+0000  6.570129E+0000
 -3.663653E+0000  4.733986E+0000
 -6.280737E+0000 -3.164564E+0000
  3.344045E+0000 -7.363224E+0000
  5.260714E+0000  6.783579E-0001
 -1.519160E+0000  6.102618E+0000
 -4.455705E+0000 -3.738176E+0000
  3.275323E-0001 -6.618645E+0000
  6.708370E+0000  1.501603E+0000
 -1.780830E+0000  8.238118E+0000
 -4.810951E+0000 -3.467707E+0000
  2.884467E-0001 -4.916256E+0000
  6.488398E+0000  2.457104E+0000
 -2.540402E+0000  6.439329E+0000
 -4.777737E+0000 -3.563339E+0000
  6.903862E-0001 -6.956598E+0000
  5.835507E+0000  2.104976E+0000
 -4.641892E-0001  6.518882E+0000
 -5.250092E+0000 -3.292505E+0000
  1.961712E+0000 -5.686721E+0000
  4.382040E+0000  3.466848E+0000
 -2.821390E+0000  3.338990E+0000
 -3.767897E+0000 -2.960935E+0000
  2.825729E+0000 -2.941683E+0000
  3.035413E+0000 -5.359988E-0001
  3.260195E-0001  3.418977E+0000
 -1.026361E+0000  9.518872E-0001
  1.508646E-0001 -2.669229E+0000
  1.278607E+0000  6.914214E-0002
  2.156389E-0001  1.272237E+0000
 -3.917881E+0000 -8.679845E-0001
  3.327673E+0000 -1.713143E+0000
  5.354829E-0001  8.061578E-0001
 -1.700966E+0000  3.564249E-0001
  1.126786E+0000 -1.947164E-0001
  9.136385E-0001  7.049151E-0001
 -3.251056E+0000 -2.496232E-0001
  6.922359E-0001 -4.179753E+0000
  2.489714E+0000  3.397017E-0001
  2.610856E+0000  2.574035E+0000
 -2.230641E+0000  3.316378E+0000
 -5.071102E+0000 -3.701299E+0000
  4.000937E+0000 -6.060014E+0000
  3.067752E+0000  4.500463E+0000
 -2.813591E+0000  4.706725E+0000
 -2.497759E+0000 -7.456430E+0000
  4.834647E-0001 -2.640092E+0000
  3.385006E+0000  3.088441E+0000
 -2.268775E+0000  7.556070E-0001
 -2.731166E+0000 -4.015838E-0001
  2.523760E+0000 -2.726010E+0000
  2.199881E+0000  2.326243E+0000
  1.945767E+0000  6.640514E-0002
 -2.612335E+0000  8.232111E-0001
  2.570633E+0000 -4.654950E+0000
 -5.097531E-0001  3.152829E+0000
  2.115461E+0000  9.629237E-0001
 -2.705213E+0000 -4.297051E-0001
 -1.831165E-0001  1.292639E-0001
  1.281093E+0000  8.418886E-0001
 -7.495463E-0001  7.925023E-0001
 -1.748841E+0000 -2.438362E+0000
  3.220730E+0000 -4.885783E-0001
  2.046874E+0000  2.731056E-0001
 -2.899426E+0000 -7.994197E-0002
 -2.461770E-0001 -3.470630E+0000
  1.841498E+0000 -1.832439E+0000
  2.902027E+0000  2.558069E+0000
 -1.779812E+0000  2.431525E+0000
  2.665524E-0001 -3.758792E+0000
 -7.174616E-0002 -3.387431E+0000
  5.240602E-0001  6.453381E-0001
 -2.494239E+0000  5.013106E+0000
 -2.433582E+0000 -2.015371E+0000
 -6.804238E-0001 -2.748473E+0000
  5.171930E+0000 -6.472545E-0001
  3.119157E-0002  6.070855E+0000
 -5.295107E+0000 -2.835303E+0000
  1.777758E+0000 -2.518769E+0000
  5.993641E+0000  1.155154E+0000
 -6.030383E-0001  6.764716E+0000
 -5.134383E+0000 -4.547199E-0001
 -1.645181E+0000 -2.884417E+0000
  4.963340E+0000 -1.924683E+0000
 -1.145241E+0000  2.543407E+0000
 -2.914791E+0000  2.857446E+0000
  9.401326E-0001 -1.504380E+0000
  4.241634E+0000  2.895357E-0001
  1.072014E+0000  3.129796E+0000
 -2.087381E+0000  6.960119E-0001
  7.541143E-0001 -7.100134E-0001
  1.409574E+0000  1.735657E+0000
  1.005167E+0000  2.521858E+0000
 -2.956731E+0000  1.230876E+0000
 -2.370988E+0000 -2.540052E+0000
  3.815268E-0001 -4.842454E-0001
  4.018933E+0000  1.332405E+0000
 -2.145040E+0000  1.831144E+0000
 -3.682019E+0000 -5.090932E-0002
  3.963227E+0000 -2.319729E+0000
  5.143558E-0001  6.573492E-0001
 -1.458527E+0000  2.120605E+0000
  9.527401E-0001 -2.401173E+0000
 -8.676985E-0001  2.142994E+0000
  3.243315E+0000 -1.565218E+0000
 -9.523161E-0001  3.483807E+0000
 -2.026597E+0000  5.104683E-0001
  1.770346E+0000 -3.792064E+0000
  2.661779E+0000  6.681293E-0001
 -1.365869E-0001  3.209003E+0000
 -3.354948E+0000 -1.357942E+0000
  1.074835E+0000 -1.408219E+0000
  5.229809E-0001  2.117954E-0001
  1.043493E+0000 -6.782393E-0002
 -2.525092E+0000 -1.010817E-0001
  1.715765E+0000 -1.844363E-0001
 -3.409771E-0001 -4.560862E-0001
 -1.475808E+0000  2.825917E-0001
  6.170951E-0001  1.742650E+0000
  1.752364E+0000  1.058675E+0000
  2.141400E-0001  9.201117E-0001
 -2.079556E+0000  1.390292E+0000
  3.034204E-0001 -2.421852E+0000
  1.687332E+0000  1.115482E-0001
 -1.404358E+0000  2.197552E+0000
 -1.898893E+0000 -4.346508E+0000
  1.945272E+0000  1.174666E+0000
  8.152093E-0001  3.440974E-0004
 -2.704946E+0000  1.541648E+0000
  6.008864E-0001  2.137069E+0000
  6.333107E-0001  1.598091E-0001
 -4.587059E-0001  1.552954E+0000
  1.504977E+0000  1.335233E+0000
 -3.722356E+0000  2.023117E+0000
  2.260317E+0000 -2.717552E+0000
 -1.159357E+0000  3.413098E+0000
 -2.188974E+0000 -4.405757E-0002
 -2.293850E+0000 -2.806156E+0000
  1.490422E+0000 -6.369051E-0001
  1.840879E+0000  5.370527E-0001
 -2.883867E+0000  3.503190E+0000
  1.980843E-0001 -1.169258E+0000
 -4.028822E-0001  2.115683E-0001
  2.680184E-0001  7.429780E-0001
 -6.203507E-0001  9.735069E-0001
 -1.119871E+0000 -1.244552E+0000
  2.561205E+0000 -2.393034E-0001
 -3.949788E+0000  4.885185E+0000
 -1.013975E-0001 -4.264978E-0001
  2.169828E-0001 -8.992505E-0001
  8.709033E-0001 -1.049147E+0000
 -8.241525E-0001  4.183473E+0000
 -7.422896E-0001 -1.519976E+0000
 -1.812464E+0000 -3.160444E-0001
  4.697994E+0000 -1.507609E+0000
 -6.859092E-0001  1.313472E+0000
 -3.432037E+0000  1.160426E+0000
 -7.355153E-0001 -3.726610E+0000
  1.676494E+0000 -3.174845E+0000
  4.792457E+0000  4.280246E+0000
 -4.856324E+0000  5.427389E+0000
 -1.106434E+0000 -4.603988E+0000
  3.433272E+0000 -3.323910E+0000
  5.007111E+0000  2.508548E+0000
 -3.400723E+0000  4.084586E+0000
 -3.710945E+0000 -2.709472E+0000
  3.981611E+0000 -2.179936E+0000
  2.764361E+0000  2.543595E+0000
  8.681818E-0001  1.154782E+0000
 -3.454589E+0000  4.107436E-0001
  2.281546E+0000 -3.730938E+0000
 -6.728561E-0002  3.187707E+0000
 -2.052863E+0000  3.392478E+0000
 -1.511521E+0000  2.493450E-0001
  9.431733E-0001 -3.712321E+0000
  3.320646E-0001  2.693753E+0000
 -2.287081E+0000  2.301616E-0001
 -1.761362E+0000 -2.370173E+0000
  8.310812E-0001 -4.281756E+0000
  1.430253E+0000  3.410177E+0000
 -1.924038E+0000  2.068346E+0000
 -2.254382E+0000 -4.859490E-0001
  1.353428E+0000 -2.745969E-0001
  6.326392E-0001  6.533770E-0001
 -1.225056E+0000  2.527847E+0000
 -3.867094E-0001  2.140115E+0000
 -1.489795E+0000 -2.095429E+0000
  4.857448E+0000 -8.110347E-0001
 -2.786801E+0000  4.616729E+0000
 -5.961748E-0001  1.653376E+0000
 -3.918354E-0001 -3.645136E+0000
  3.443987E-0001  1.459585E+0000
  3.217642E-0001  2.259725E+0000
 -1.433646E+0000 -1.851612E+0000
  2.031610E+0000 -2.900557E+0000
  3.490309E+0000 -1.854914E+0000
 -2.577434E+0000  2.601948E+0000
  2.882486E+0000 -3.446320E+0000
  5.227695E-0002  1.217784E+0000
  1.462083E+0000  3.911337E+0000
 -1.825997E+0000  4.065646E+0000
 -6.672893E-0001 -1.616297E+0000
  2.291633E+0000 -1.241033E+0000
  8.812666E-0001  2.450126E+0000
  3.845279E-0001 -7.857999E-0001
 -2.924702E+0000 -2.393225E+0000
  2.643320E+0000 -2.290239E+0000
  1.217383E+0000  1.389502E+0000
 -1.607289E+0000  1.535271E+0000
  1.489409E+0000 -1.765098E+0000
  7.449759E-0001  5.364446E-0001
  9.103828E-0001  4.506607E-0001
  7.886010E-0001  8.453899E-0001
 -1.686456E+0000  7.043696E-0001
  4.491112E+0000 -2.376274E+0000
 -1.383250E-0001  2.808152E+0000
 -2.116026E+0000  1.856477E+0000
  8.151514E-0001 -1.715993E+0000
  7.741836E-0001 -1.203818E+0000
  9.969818E-0001  1.412316E+0000
 -5.801960E-0001 -1.376291E+0000
 -4.237247E-0001 -9.791686E-0001
  3.059498E+0000 -2.166809E+0000
 -2.682497E+0000  2.748478E+0000
 -2.792105E+0000  2.361238E+0000
 -6.530518E-0001 -2.614608E+0000
  1.050071E+0000  2.568855E-0001
  8.332601E-0001  3.097711E+0000
 -2.285469E+0000 -1.212598E+0000
 -8.615602E-0001 -3.669248E+0000
  3.991586E+0000  1.646322E+0000
 -1.387125E+0000  2.296513E+0000
 -1.274609E+0000  3.616158E-0001
  2.265304E-0002 -1.420267E+0000
  2.539821E+0000  1.942089E+0000
 -4.652546E-0001  5.210178E+0000
 -4.533286E+0000  2.783890E-0001
  2.259782E+0000 -4.040834E+0000
  3.341778E+0000  6.900546E-0001
  2.821208E-0001  3.318012E+0000
 -1.281188E-0001 -2.368843E+0000
 -2.819038E+0000  3.769771E-0001
  3.657100E+0000 -2.000245E+0000
 -1.108660E+0000  2.323053E+0000
 -1.698207E+0000  2.097165E+0000
 -1.015953E+0000 -1.727227E+0000
  4.865382E-0001 -8.787019E-0001
  1.866930E+0000  2.209550E+0000
 -2.343785E+0000  6.666311E-0001
  2.537509E-0001  6.128201E-0001
 -2.294312E+0000  7.599162E-0001
  3.634403E+0000 -4.442749E-0001
 -1.264094E+0000  7.908631E-0001
  3.290055E-0001 -1.746482E+0000
 -1.292223E+0000  1.739927E+0000
  1.195433E+0000 -2.251670E+0000
  4.536836E-0001  9.945677E-0001
  2.199572E+0000  2.132472E-0001
 -3.944182E+0000  2.094097E+0000
 -4.953533E-0001 -5.513445E-0001
  1.015965E+0000 -1.262401E+0000
 -2.005664E+0000  2.545039E+0000
 -5.705067E-0001 -8.067163E-0002
 -6.413027E-0001 -3.351678E+0000
  2.959409E-0001  1.317298E+0000
  3.109328E+0000 -7.743990E-0001
 -6.679659E-0001  7.454243E-0001
 -9.985484E-0001 -5.628644E-0001
  9.656038E-0001  2.424209E+0000
 -2.497969E+0000  4.048478E-0001
 -6.076602E-0001 -4.026798E-0001
 -5.825478E-0001 -1.643319E+0000
  3.451891E+0000 -3.056732E-0001
 -2.970764E+0000  2.034012E+0000
  1.967109E-0001 -2.385899E+0000
  2.759937E-0001 -1.853829E+0000
  2.857279E+0000  2.166214E+0000
 -1.815808E+0000  1.026897E+0000
 -4.634445E+0000 -2.168693E+0000
  2.700091E+0000 -3.531088E+0000
  3.267529E+0000  1.837642E-0001
 -3.062944E+0000  2.554816E+0000
 -1.764157E+0000 -2.440594E+0000
  1.873626E+0000 -3.245198E+0000
 -1.250196E-0002 -2.941695E-0001
  7.135572E-0001  3.307035E+0000
 -1.780855E+0000 -1.069997E+0000
  5.937688E-0002 -2.961802E+0000
  1.612782E+0000  3.394258E+0000
 -1.939713E+0000  9.256250E-0001
  4.667966E-0001 -2.107292E+0000
  7.989897E-0001  5.087352E-0001
  5.363449E-0001  3.263262E+0000
 -1.745023E+0000  2.201515E-0001
 -1.743112E+0000 -2.665903E+0000
  3.820171E+0000  1.568869E-0002
 -2.315998E-0001  4.080444E+0000
 -2.330344E+0000 -1.271393E+0000
  1.268296E+0000 -3.524823E+0000
  3.777855E+0000  3.966632E-0002
 -1.686909E+0000  2.610423E+0000
 -5.156127E-0001 -1.388516E+0000
 -1.319829E-0001 -2.745474E+0000
  2.289601E+0000  1.781581E+0000
 -3.324681E+0000 -1.298050E-0001
  4.384502E-0001 -5.319560E+0000
  8.281507E-0001  2.485862E+0000
  2.785014E+0000  1.429428E+0000
 -6.618088E+0000  2.976062E+0000
 -3.904799E-0001 -5.155232E+0000
  2.368914E+0000 -3.017231E+0000
  3.493625E+0000  5.836556E+0000
 -3.413020E+0000  2.140553E+0000
 -6.265657E+0000 -3.628682E+0000
  5.552720E+0000 -4.346389E+0000
  3.653335E+0000  4.680065E+0000
 -3.278050E+0000  5.316466E+0000
 -3.194951E+0000 -3.836530E+0000
  2.796242E+0000 -2.544318E+0000
  1.678407E+0000  3.915126E+0000
 -2.374086E+0000  4.634360E+0000
 -2.956069E+0000 -2.263561E+0000
  1.690962E+0000 -2.801503E+0000
  7.703101E-0001  3.905859E+0000
 -4.204190E-0001  7.545185E+0000
 -2.604081E+0000 -3.198994E+0000
 -4.262026E-0001 -3.426487E+0000
  4.501848E+0000  6.729817E-0001
 -6.931452E-0001  3.041835E+0000
 -3.456419E+0000 -1.516877E+0000
  1.076213E+0000 -3.249417E+0000
  2.410566E+0000 -2.506510E-0001
 -8.146820E-0001  4.642678E+0000
 -2.240668E+0000 -3.932274E+0000
 -5.981764E-0001 -9.173173E-0001
  1.409766E+0000  1.795335E+0000
 -2.205486E+0000  4.563627E-0001
 -2.136442E+0000  2.422542E+0000
 -1.592921E+0000 -2.097792E+0000
  3.280615E+0000 -2.944464E+0000
  6.774598E-0001  1.905599E+0000
  8.491149E-0001 -2.726206E+0000
 -3.917362E+0000 -1.773396E+0000
  5.410136E+0000 -1.983536E+0000
 -1.323683E+0000  3.785122E+0000
 -1.302713E+0000 -2.394733E+0000
 -6.003132E-0001 -1.183018E+0000
  1.202703E+0000 -4.946509E-0001
  3.484618E-0001 -1.167354E+0000
 -9.450486E-0001  1.602624E+0000
 -4.087125E+0000  8.220016E-0001
  1.777108E+0000 -3.511274E+0000
  2.658583E+0000  6.419279E-0001
  8.907054E-0002  4.150450E+0000
 -2.155596E+0000  1.483461E+0000
 -9.643264E-0001 -3.124624E+0000
  1.419772E+0000  1.234214E+0000
 -3.932560E-0001  5.681815E-0001
 -1.831390E+0000  1.053566E+0000
  5.925130E-0001 -2.730429E+0000
  3.004347E-0001  7.406076E-0001
  1.441773E+0000 -8.671538E-0001
 -3.018663E-0001  2.915038E+0000
  1.118928E+0000  8.150993E-0001
 -3.375254E+0000  1.181413E-0001
  3.351622E+0000 -5.057165E+0000
 -4.452503E-0001  8.971228E-0001
 -1.162334E+0000  2.269003E+0000
  3.006537E-0001 -3.159754E+0000
  1.815388E+0000 -7.161403E-0001
 -1.601090E+0000 -8.571700E-0001
  1.223354E+0000  6.885994E-0001
  2.545680E-0001  1.831733E+0000
 -2.878892E-0001 -1.258903E-0001
 -1.066476E+0000 -3.326045E-0002
  1.403363E+0000 -8.313807E-0002
 -7.383413E-0001  1.677988E+0000
  3.181303E-0001 -1.561845E+0000
 -1.657100E-0002 -3.235994E-0001
  8.066312E-0001  1.103719E+0000
 -6.038796E-0001 -1.331497E+0000
 -2.279015E+0000  8.109386E-0001
  1.386232E+0000 -4.139362E-0001
  9.526101E-0001 -6.015903E-0001
 -2.009132E+0000  1.558274E+0000
 -1.447310E+0000 -3.276671E+0000
  1.719340E+0000 -2.254941E+0000
  8.777126E-0001  1.202475E+0000
 -3.493046E-0001  2.587128E+0000
 -2.125773E+0000 -1.384309E+0000
  1.566652E+0000 -1.720065E+0000
  1.815556E-0001  3.309449E+0000
  2.051000E+0000  2.111428E+0000
 -8.186671E-0001 -1.961574E+0000
  3.002085E-0001  1.110243E-0001
  3.631217E-0001 -1.358136E+0000
  2.087289E+0000 -8.669328E-0001
  3.902829E-0001  2.934893E+0000
 -4.370741E-0001 -1.332279E+0000
 -3.055193E-0002 -3.283741E-0001
  1.869676E+0000 -2.167856E+0000
  1.889936E+0000 -7.257673E-0001
 -1.655131E+0000  4.514829E+0000
 -5.171999E-0001 -1.801573E+0000
  1.223783E+0000 -9.817524E-0001
  4.520938E+0000  2.386631E+0000
 -2.364544E+0000  1.706238E+0000
 -1.875395E+0000 -6.741401E-0001
  3.733842E+0000 -4.104515E+0000
  4.674722E-0001  3.400089E+0000
  2.089617E+0000 -2.147767E-0001
 -2.258396E+0000 -2.812463E+0000
  1.267206E+0000 -2.273518E-0001
  1.981412E+0000 -1.410394E-0001
 -1.200140E+0000  4.194340E+0000
 -2.049012E+0000  4.822762E-0001
 -5.412888E-0001 -2.196722E+0000
  3.473456E+0000 -1.888609E+0000
  3.844140E-0001  3.205558E+0000
 -5.519440E-0001 -4.961019E-0001
 -1.990114E+0000 -1.083159E-0001
  6.040504E-0001  8.358275E-0002
 -1.361829E+0000  2.997099E+0000
  4.066738E-0001  6.301449E-0001
 -3.676020E-0001 -8.956318E-0001
  1.964323E+0000 -4.274774E-0002
  3.439352E-0001  2.840080E+0000
 -1.869403E+0000  1.295351E+0000
  4.787399E-0001 -3.593865E+0000
  2.504353E+0000 -2.869845E-0001
 -1.327851E+0000  1.378459E+0000
 -5.407378E-0001 -9.596543E-0001
 -1.151735E+0000 -1.037162E+0000
  1.007045E-0001  2.470573E-0001
 -5.729166E-0001  2.173994E+0000
  9.710947E-0001 -1.229667E-0001
 -1.017907E+0000 -8.777517E-0001
  6.246185E-0001 -2.512005E-0001
  2.367645E+0000  1.278249E+0000
 -2.577304E-0001 -6.308846E-0001
 -2.103100E-0001  8.804521E-0002
  1.596444E+0000  2.473381E-0001
 -5.719011E-0001  1.018373E-0001
  1.558262E+0000 -3.577240E+0000
 -1.123641E+0000 -2.248890E+0000
  6.286647E-0001  1.875832E+0000
 -8.754532E-0001  4.395094E-0001
  1.487444E-0001 -7.319193E-0001
  1.359226E+0000 -4.143475E-0001
 -2.688653E-0001  1.176072E+0000
  1.252722E+0000 -4.160174E-0001
 -1.137657E+0000 -2.311076E+0000
  7.077046E-0001  2.945001E+0000
 -1.989668E+0000  1.138227E+0000
  4.719280E-0001 -1.742711E+0000
  2.003015E+0000 -1.063516E+0000
 -9.437821E-0001  1.203145E-0001
  7.440062E-0001  2.545202E+0000
 -2.371185E+0000 -3.083383E-0001
  1.676997E+0000 -7.211582E-0001
  8.618293E-0001  1.770307E-0001
 -1.335008E+0000  3.424411E-0001
  2.368532E-0001 -4.245193E+0000
  3.193866E+0000 -2.352193E+0000
  1.626585E+0000  3.832891E-0001
 -2.328264E+0000  8.979989E-0002
  1.577771E+0000 -5.121587E+0000
  1.024550E+0000  1.518145E+0000
  1.068581E+0000  1.659267E+0000
 -4.283373E+0000  1.552604E+0000
 -5.416682E-0001 -5.902330E+0000
  3.358563E+0000 -2.782994E+0000
 -3.216069E-0001  6.419900E+0000
 -5.286555E+0000  1.155787E+0000
 -3.271817E-0001 -1.882397E+0000
  4.002852E+0000  7.326767E-0001
  2.454763E-0001  1.421528E+0000
 -3.069802E+0000 -7.652556E-0002
 -1.347555E+0000 -4.387784E+0000
  3.269610E+0000  2.104218E+0000
 -7.496438E-0001  1.283466E+0000
 -3.351062E+0000  1.191912E+0000
  1.798240E+0000 -1.732227E+0000
  2.303087E+0000 -7.712877E-0002
 -5.360531E-0001  2.305303E-0001
 -3.361736E+0000 -2.621815E+0000
  1.800733E+0000 -2.852626E+0000
  5.383242E+0000  9.597406E-0001
 -1.998133E+0000  2.350098E+0000
 -2.452495E+0000 -3.140087E+0000
  2.873183E+0000 -2.780842E+0000
  3.798470E+0000  1.511796E+0000
  1.135638E-0001  4.723695E+0000
 -2.902335E+0000 -2.814000E+0000
  1.721704E+0000 -6.812179E+0000
  2.991124E+0000  5.418673E+0000
 -4.285496E-0001  1.469380E+0000
 -1.481853E+0000 -3.109154E+0000
  1.430896E+0000 -8.854482E-0001
  3.768133E+0000  1.786965E+0000
 -5.902492E-0001  3.229702E+0000
 -2.222193E+0000 -2.534830E-0002
  1.298920E+0000 -2.320264E+0000
 -4.592334E-0001  2.390140E+0000
  2.916957E+0000 -1.574989E-0001
 -1.495038E+0000  3.420115E-0001
 -1.083700E+0000  2.437481E-0001
  1.122424E+0000 -2.381584E+0000
 -6.884512E-0001 -5.519895E-0001
 -1.636459E-0001  9.634618E-0001
 -2.654759E+0000  6.862644E-0001
  4.634892E-0001  2.664519E-0001
  1.768129E+0000  1.407840E+0000
  1.418990E-0001  3.891842E+0000
  4.260441E-0001 -2.774598E-0001
 -3.252518E+0000 -2.532051E+0000
  4.705751E+0000 -1.217012E+0000
 -5.455417E-0001  4.984627E+0000
 -1.467058E+0000  1.226327E+0000
 -2.823386E+0000 -4.204737E+0000
  2.249181E+0000 -1.448428E+0000
  3.784568E+0000  2.120235E+0000
 -4.200364E+0000 -1.728743E-0001
  1.388091E+0000 -2.157849E+0000
  6.894599E-0001 -6.797879E-0001
  7.741164E-0001  1.274125E+0000
 -2.891618E+0000 -1.174361E+0000
 -4.068907E-0001 -2.698603E+0000
  1.693829E+0000 -1.415402E+0000
  5.964993E-0002  4.236137E+0000
 -2.946358E+0000  3.558869E-0001
  1.666155E+0000 -1.069327E+0000
  1.310123E+0000  1.612650E+0000
 -2.036963E+0000  2.378883E+0000
 -1.385250E+0000 -2.467417E+0000
  3.148106E+0000 -2.008243E-0002
 -1.041126E+0000  4.976519E+0000
 -2.615349E+0000  2.239776E-0001
 -3.106020E-0001 -4.498375E-0001
  2.665852E+0000 -1.462725E+0000
  6.964425E-0001  5.624611E+0000
 -1.359945E+0000  1.900195E+0000
 -8.341348E-0001  1.740549E+0000
 -1.271389E+0000 -1.518042E+0000
  2.642282E+0000 -2.428574E+0000
  1.400030E+0000 -1.943454E+0000
  5.436986E-0001 -1.130099E+0000
 -1.288995E+0000  1.485994E+0000
  6.685754E-0001  8.203645E-0001
 -3.054103E+0000 -4.064287E-0001
  3.135758E+0000 -9.567024E-0001
  3.746689E-0003  3.384991E+0000
 -1.403348E+0000  2.144775E+0000
 -3.956064E+0000 -1.459653E+0000
  1.789600E+0000 -4.617076E+0000
  2.176673E+0000  1.449304E+0000
 -1.423929E+0000  5.101325E+0000
 -3.523419E+0000 -3.355165E+0000
  1.338690E+0000 -2.897741E+0000
  3.282634E+0000  2.226446E+0000
 -1.487458E+0000  4.314922E+0000
 -3.129859E+0000 -1.852368E+0000
 -4.435476E-0001 -2.425641E+0000
  2.665703E+0000  1.160007E-0001
 -7.725893E-0001  2.470433E+0000
 -7.056955E-0001 -1.021816E+0000
  6.737398E-0001  1.499548E+0000
  1.501465E+0000  2.341654E+0000
 -1.967089E+0000 -3.974651E+0000
  9.497213E-0001 -1.643204E+0000
  3.403259E+0000  3.082544E+0000
 -1.645803E+0000  2.500793E+0000
 -2.112495E+0000  4.978252E-0001
 -2.445714E+0000 -1.920719E+0000
  3.680446E+0000 -1.637758E+0000
 -1.451584E-0001  3.415016E+0000
 -2.995072E-0001  3.646045E-0001
 -3.212359E+0000 -1.343739E+0000
  1.564698E+0000 -2.758997E+0000
  2.632724E+0000  2.297203E-0001
 -2.830143E+0000  3.857361E+0000
 -2.370818E-0001 -2.493327E+0000
  2.179219E+0000 -1.353312E+0000
 -1.046604E+0000  6.941399E-0001
 -2.415346E+0000 -3.365477E+0000
  2.317293E+0000  2.232088E-0001
  2.411941E+0000 -1.112441E+0000
  1.901954E-0001  3.457844E+0000
 -1.559111E+0000 -2.898098E+0000
  3.293612E+0000 -3.027323E+0000
  3.629481E-0001 -1.948768E-0001
 -8.315035E-0003  3.021785E+0000
 -1.035777E+0000 -2.230034E+0000
  1.081257E+0000  5.729493E-0001
  3.851409E+0000  1.745359E+0000
 -4.520913E+0000  2.922075E+0000
 -2.080927E+0000 -2.370835E+0000
  1.743278E+0000 -4.026328E+0000
  4.133818E+0000  2.963798E+0000
 -2.602291E+0000  5.439186E+0000
 -5.088461E+0000 -7.907384E-0001
  1.140886E-0001 -4.154518E+0000
  4.439585E+0000  5.178170E-0001
 -1.333189E+0000  5.873836E+0000
 -1.841391E+0000 -6.168158E-0001
 -2.890895E-0001 -6.568049E+0000
  4.061110E+0000  1.690015E+0000
 -4.371251E-0001  2.631196E+0000
 -5.310180E+0000  1.214412E-0001
  1.020126E+0000 -4.651917E+0000
  5.239278E+0000 -1.801966E+0000
  6.282605E-0001  5.276162E+0000
 -5.061609E+0000 -8.669164E-0001
  1.911388E+0000 -5.485268E+0000
  3.724652E+0000  3.687106E-0001
 -1.680645E+0000  2.773060E+0000
 -2.020205E+0000 -4.090392E+0000
  2.834429E-0001 -2.519645E+0000
  2.263739E+0000  2.665979E+0000
 -2.733011E+0000  2.355391E+0000
 -1.571327E+0000  7.656080E-0001
  3.816485E-0002 -1.643626E+0000
 -2.550986E-0001  9.360836E-0001
  1.071615E+0000 -9.084426E-0001
 -8.875010E-0001  1.960252E+0000
 -1.468188E+0000  2.751502E-0001
  2.055609E+0000  1.930569E-0001
  1.206401E-0001  2.370600E+0000
 -1.414823E+0000 -1.929817E-0001
 -5.989025E-0001 -5.233973E+0000
  2.568364E+0000 -3.441518E+0000
 -1.197007E-0001  2.473157E+0000
 -3.385114E+0000  9.419362E-0001
 -8.292724E-0001 -3.058554E+0000
  2.168011E+0000 -1.195652E+0000
  2.212612E+0000  4.913527E+0000
 -2.702464E+0000  3.144019E+0000
 -3.193673E+0000 -1.904879E+0000
  3.419752E+0000 -1.706214E+0000
 -7.023321E-0001  1.780187E+0000
 -1.525906E-0001  9.333355E-0001
 -2.523071E+0000 -1.095337E+0000
  2.475381E+0000 -2.973741E+0000
  2.633986E+0000  2.229314E+0000
 -1.875058E+0000  1.996438E-0001
 -1.666338E+0000 -8.191632E-0001
  3.003324E+0000 -1.303130E+0000
  1.996166E+0000  5.727562E-0001
 -2.871762E+0000  2.870263E+0000
  8.896224E-0001 -1.583130E+0000
  1.401217E+0000 -9.272003E-0001
 -1.197139E+0000  4.952289E-0001
  1.251078E+0000 -6.285930E-0003
 -1.546793E-0001 -5.228664E-0002
 -1.808111E+0000 -9.330122E-0001
  1.287426E-0001 -8.473716E-0001
  7.633381E-0001 -2.165546E+0000
  6.008387E-0001  2.381810E+0000
 -1.549881E+0000  1.068413E+0000
 -4.881352E-0001 -1.558155E+0000
  1.300357E+0000 -1.039175E+0000
 -1.829751E+0000 -2.946254E-0002
 -7.512596E-0001  1.286218E-0001
  1.812856E+0000 -2.771639E+0000
 -2.092452E+0000 -7.643022E-0001
  3.199782E+0000  3.385602E-0001
 -3.367593E+0000 -1.114696E+0000
 -9.653809E-0001 -6.500053E-0001
  2.542524E-0001 -3.268777E+0000
 -1.435654E+0000  1.580219E-0001
 -8.545981E-0001  2.050933E+0000
 -4.046386E-0001  8.086438E-0002
  1.577426E+0000 -1.726014E+0000
 -4.704017E-0001  2.745919E+0000
  1.489295E+0000 -3.179316E+0000
 -2.724735E+0000  1.286267E+0000
  1.256932E+0000  1.148675E+0000
 -1.731097E+0000 -2.149765E+0000
  1.582217E-0001  9.487468E-0001
  1.405460E+0000  4.731318E-0001
  1.279602E+0000  3.522774E+0000
 -2.660967E+0000  3.306609E-0001
 -6.189082E-0001 -2.569927E+0000
  5.379280E-0001 -1.098651E+0000
 -1.114166E+0000  1.952931E+0000
  1.295000E-0001 -6.830801E-0001
 -1.021851E+0000 -4.319407E-0001
  1.996746E+0000 -1.854428E+0000
 -2.683849E+0000  1.933618E+0000
  2.410608E-0001  2.211684E+0000
 -4.085175E-0001 -1.179914E+0000
  1.454801E+0000  2.580905E+0000
 -1.233976E+0000  2.639740E+0000
 -8.735138E-0001 -1.499273E+0000
  1.446640E+0000 -1.221563E-0001
  3.772536E+0000  4.161680E+0000
 -3.963019E+0000  2.484046E+0000
  2.807197E-0001 -2.850975E+0000
  8.211145E-0001 -2.584693E+0000
  4.269354E+0000  2.349943E+0000
 -3.346397E+0000  1.301121E+0000
 -2.254428E+0000 -3.117664E+0000
  3.343273E+0000 -3.259024E+0000
 -9.851403E-0001  4.422062E+0000
 -2.247502E+0000 -1.318868E+0000
 -6.698439E-0001 -3.224011E+0000
  2.249121E+0000  4.686898E-0001
  1.441325E+0000  5.216748E+0000
 -5.690423E+0000  3.472659E+0000
 -3.249303E-0001 -3.682495E+0000
  6.829058E+0000 -3.480381E+0000
  1.681874E-0001  6.859090E+0000
 -6.916162E-0001 -9.097584E-0002
 -3.623883E+0000 -5.901709E+0000
  6.165795E+0000 -2.220153E+0000
  1.473281E-0001  6.229324E+0000
 -5.177130E+0000  3.535325E+0000
 -6.495888E-0001 -5.390376E+0000
  2.505515E+0000 -1.218607E+0000
  2.733322E+0000  3.442295E+0000
 -2.896548E+0000 -1.897441E-0001
 -2.252435E+0000 -3.721896E+0000
  4.139767E+0000 -2.416625E+0000
 -4.585591E-0002  4.993423E+0000
 -2.166604E+0000  7.060904E-0001
 -1.465087E+0000 -2.967181E+0000
  3.277882E+0000 -1.388710E+0000
  2.328131E+0000  1.136063E+0000
 -3.516214E+0000  2.991548E+0000
 -1.003121E+0000 -4.897823E+0000
  2.932492E+0000 -1.368747E+0000
  6.643710E-0001  1.916500E+0000
 -1.127327E+0000  4.903842E+0000
 -2.761015E+0000 -1.496968E+0000
  1.505159E+0000 -2.551090E+0000
  3.389959E+0000  3.265861E+0000
 -3.050547E+0000  2.571618E+0000
 -8.750145E-0001 -3.661212E+0000
 -1.588599E+0000 -2.892551E+0000
  3.524393E+0000  2.636183E+0000
 -9.826100E-0001  3.290825E+0000
 -4.147498E+0000 -2.425019E-0001
  2.198126E+0000 -3.717283E+0000
 -1.595892E-0001  1.279860E+0000
 -7.228876E-0002  4.518565E+0000
 -2.191556E+0000 -5.043766E-0001
 -1.413423E-0001 -8.312177E-0001
  1.392282E+0000  1.777363E-0001
 -1.470585E+0000  1.335545E+0000
 -1.723832E+0000 -8.173589E-0001
  1.137019E+0000 -4.963821E-0001
  1.572970E+0000  3.302640E+0000
 -9.421350E-0001  1.043540E-0001
 -3.596284E+0000  1.642195E-0001
  2.045627E+0000 -1.123874E+0000
  2.646283E+0000  1.857883E+0000
 -2.409733E+0000  5.441202E-0001
 -1.334606E+0000 -6.977175E-0001
  1.323868E+0000 -1.164112E+0000
  2.342974E-0001  1.184700E+0000
  1.965789E+0000 -1.245269E+0000
 -2.338572E+0000  8.310698E-0002
 -1.536535E-0001  1.653928E+0000
  9.114450E-0001 -9.549557E-0001
  1.461813E+0000 -1.242799E+0000
 -6.739092E-0001  1.070470E+0000
 -1.778133E+0000  1.395975E+0000
  1.943514E+0000 -2.587137E+0000
  3.182891E-0003  1.323938E+0000
  1.531796E-0001  2.026239E+0000
 -1.165762E+0000 -4.628430E-0001
  5.688392E-0001 -3.749245E+0000
  4.887953E+0000  3.476621E+0000
 -3.420672E+0000  5.327079E-0001
 -2.513616E+0000 -1.119883E+0000
  1.090444E+0000 -1.032570E+0000
  2.047814E+0000  1.135780E+0000
 -2.104368E+0000  6.323051E-0001
  9.502119E-0001 -3.003429E+0000
 -1.521768E+0000 -7.696652E-0001
  1.915964E+0000 -1.228277E+0000
 -1.030520E+0000  1.238927E+0000
 -8.579120E-0001 -1.052989E+0000
  8.282560E-0001  1.798662E+0000
 -3.515089E-0001  1.018845E+0000
 -4.367214E-0001 -4.078556E-0001
  1.831203E+0000 -3.224360E+0000
  1.485209E-0001  1.878532E+0000
 -1.221694E+0000 -8.245151E-0001
  2.823403E-0001 -2.992548E+0000
 -9.680149E-0001  1.536867E-0001
  1.923977E+0000  1.309613E+0000
 -4.012739E+0000 -3.329171E+0000
  8.548366E-0001 -3.280689E+0000
  2.777457E+0000  1.536026E+0000
 -2.605741E+0000  1.709220E+0000
 -1.413869E+0000  5.048383E-0002
 -8.420331E-0002 -2.739420E+0000
  3.648507E+0000 -4.240928E-0002
 -2.624596E+0000  4.048053E+0000
 -4.244632E-0001 -4.927968E-0001
  9.236493E-0002 -2.984264E+0000
  1.337970E+0000  2.673157E+0000
 -1.334425E+0000 -6.362859E-0001
  1.793364E-0001 -4.908248E+0000
  1.669520E+0000 -1.474801E-0001
 -2.798802E-0001  4.857677E-0001
 -1.206583E+0000 -3.949477E-0001
 -1.122541E+0000 -7.946529E-0001
  3.182447E+0000 -1.389103E+0000
  1.236730E+0000  1.415554E+0000
 -1.773943E+0000  9.326014E-0001
  1.581427E+0000 -4.669918E+0000
  1.050977E+0000  3.504909E-0003
 -7.753767E-0001  4.664155E-0001
  8.272197E-0001 -1.176759E+0000
 -8.786065E-0001 -1.601132E+0000
  5.094928E-0001 -6.890455E-0001
 -1.717762E+0000 -8.714699E-0001
 -6.783496E-0001 -9.004521E-0001
 -1.542260E-0002  1.901642E+0000
 -1.026745E+0000 -1.188368E-0001
  1.438792E+0000 -3.642195E-0001
 -6.795796E-0001 -3.065036E-0001
 -6.974686E-0001 -1.218802E+0000
 -1.255627E+0000  2.014819E+0000
  1.856834E+0000 -1.784501E+0000
 -2.369949E+0000  2.776039E-0002
  1.645789E+0000 -1.752271E+0000
  6.807006E-0001  1.625987E+0000
 -2.541705E+0000 -1.741973E+0000
 -4.457369E-0001  2.990552E-0001
  2.224134E+0000  3.071421E-0002
  1.643657E-0001  4.727032E+0000
 -3.382679E+0000 -9.073511E-0001
 -1.996048E+0000 -4.359681E+0000
  6.155345E+0000 -5.564212E-0001
  2.826988E-0001  6.685218E+0000
 -5.995231E+0000 -2.472051E+0000
  1.833066E+0000 -4.550362E+0000
  4.998904E+0000  3.766441E+0000
 -7.662414E-0001  7.987097E+0000
 -5.151621E+0000 -1.346824E+0000
  4.305353E-0001 -6.277666E+0000
  4.765574E+0000  3.501663E+0000
 -2.039246E+0000  3.135888E+0000
 -5.208820E+0000  2.919959E-0001
  1.445324E+0000 -5.370496E+0000
  4.639424E+0000  1.626358E+0000
 -2.832204E+0000  4.983974E+0000
 -2.226672E+0000 -3.144194E+0000
  1.233377E+0000 -5.574767E+0000
  4.860894E+0000  1.192096E+0000
 -1.075735E+0000  2.427472E+0000
 -3.199633E+0000 -3.770396E+0000
  3.536951E+0000 -7.233067E-0002
  2.475195E+0000  1.221402E+0000
 -3.682464E+0000  1.339731E+0000
 -1.820171E+0000 -4.411781E+0000
  2.418492E+0000 -1.953074E+0000
 -2.780852E-0001  5.334984E+0000
 -2.054808E-0001  1.096356E+0000
 -1.494736E+0000 -9.761405E-0001
  7.843724E-0001 -8.618164E-0001
  1.748448E+0000  2.485851E+0000
 -4.295750E+0000 -2.290803E+0000
  5.569625E-0001 -2.794770E+0000
  7.240184E-0001  1.502225E+0000
  1.812432E+0000  2.433346E-0001
 -4.099743E+0000  1.252580E+0000
  6.447564E-0001 -1.281880E+0000
  2.297513E+0000 -1.067499E+0000
 -3.009227E+0000  7.951798E-0001
 -5.482072E-0001  1.514626E+0000
  4.144741E+0000 -1.392534E+0000
  1.287099E+0000 -3.326511E-0001
 -4.497835E-0001  1.623489E+0000
  1.025153E+0000  1.220297E+0000
  5.316966E-0002  1.755003E+0000
 -3.233353E-0001  2.735631E+0000
 -1.636788E+0000  1.130895E+0000
  6.817553E-0002 -1.314591E+0000
 -1.596968E+0000  1.101559E+0000
  3.106732E+0000  7.636958E-0001
 -1.346063E+0000 -2.563482E+0000
 -2.088368E+0000 -9.039171E-0001
  2.686552E+0000 -4.693364E-0001
 -5.830685E-0001  3.491613E+0000
  3.279703E-0001  4.753527E-0001
 -6.318618E-0001 -3.257920E+0000
  8.785072E-0001 -8.562243E-0001
  6.953609E-0001  1.486839E+0000
 -2.635596E+0000 -8.303701E-0001
  4.801087E-0002 -4.007639E-0001
  1.900433E+0000  1.727393E+0000
  1.675892E+0000  4.981401E+0000
 -1.735578E+0000  8.273662E-0002
 -1.129102E+0000 -3.988811E+0000
  5.341362E+0000 -9.604183E-0001
 -1.284680E+0000  5.341370E+0000
 -1.326600E+0000  2.209744E+0000
 -3.242347E+0000 -5.042858E+0000
  3.678683E+0000 -2.800855E-0001
  3.346316E+0000  2.132016E+0000
 -2.860201E+0000  6.125920E-0001
 -1.428662E+0000 -2.898954E+0000
  2.885196E+0000 -3.262562E-0002
  3.398040E-0001  1.911930E+0000
  3.147233E-0001 -5.700770E-0001
 -3.469030E+0000  2.275222E+0000
  3.554987E+0000 -4.577196E+0000
 -2.698482E-0001 -2.628169E-0001
  2.294216E-0001  1.905994E+0000
 -2.303259E+0000 -2.762144E-0001
  3.013803E+0000 -3.282184E+0000
  7.834136E-0001  2.941084E+0000
 -2.045027E+0000  3.702633E+0000
 -5.606144E-0002 -2.114463E+0000
 -8.873857E-0001 -1.376066E-0002
  4.233705E+0000  9.834127E-0001
 -2.616211E+0000  2.221464E+0000
 -2.442035E+0000 -2.104193E-0001
  2.850874E+0000 -2.293095E+0000
  2.412828E+0000  1.117158E+0000
 -3.681155E+0000  2.046899E+0000
 -1.982353E+0000 -3.030100E+0000
  3.365665E+0000 -2.269288E+0000
  1.974945E+0000  5.351057E+0000
 -2.410107E+0000  4.044046E+0000
 -1.104840E+0000 -4.054088E+0000
  4.004946E+0000 -2.760871E+0000
  3.878172E-0001  4.590204E+0000
 -4.017323E+0000 -1.085148E-0001
 -5.210161E-0001 -6.378893E+0000
  2.957488E+0000 -1.795788E-0002
  1.995894E+0000  3.195826E+0000
 -5.032674E+0000 -4.944056E-0001
 -1.938314E+0000 -2.993137E+0000
  4.901660E+0000 -3.177579E+0000
  9.214898E-0001  3.650311E+0000
 -2.969979E+0000  2.229445E+0000
 -2.422074E+0000 -4.163525E+0000
  6.975157E-0001 -3.870821E+0000
  5.116170E+0000  2.273800E+0000
 -1.466266E+0000  6.778496E+0000
 -2.134609E+0000 -2.053784E+0000
  3.741067E-0001 -4.851015E+0000
  2.501645E+0000  1.111897E+0000
 -7.156230E-0001  4.067062E+0000
 -8.770210E-0001 -1.404447E+0000
 -2.167383E+0000 -1.274680E+0000
  4.684469E+0000  2.211253E+0000
 -3.489459E+0000  4.753358E+0000
 -9.987408E-0001 -2.319617E+0000
  4.855602E-0001  2.210463E+0000
  1.051672E+0000  5.493362E-0001
 -9.288592E-0001 -1.487226E+0000
  6.012528E-0001  5.966903E-0001
 -1.356652E+0000 -4.120672E+0000
 -5.898838E-0001  7.748459E-0001
  1.613954E-0001 -2.632611E+0000
 -7.656011E-0001  5.026348E+0000
  2.929546E-0001 -1.857019E+0000
 -2.156849E+0000 -1.236542E+0000
  4.295001E+0000 -5.317473E-0002
 -9.049174E-0001  4.215127E+0000
 -1.244998E+0000  1.397871E+0000
 -1.365157E+0000  4.278856E-0001
  2.444979E+0000 -3.161359E-0001
 -9.245801E-0001  3.630350E+0000
 -1.241535E+0000  1.799654E+0000
 -2.058258E+0000 -4.641534E+0000
  4.859140E+0000 -2.368121E+0000
 -1.305439E+0000  5.968672E+0000
 -3.262259E+0000  2.599393E-0001
 -1.824375E-0001 -1.712704E+0000
 -1.173673E-0001  1.467855E+0000
  1.121174E+0000  1.982600E+0000
 -3.899190E+0000  3.287475E-0001
 -5.687994E-0002 -2.242164E+0000
  4.268421E+0000 -9.895666E-0001
 -2.316603E+0000  3.371450E+0000
 -3.098363E-0001  7.231826E-0001
 -1.396519E+0000 -1.412254E+0000
  2.319939E+0000  2.424082E+0000
 -2.166830E+0000  3.672866E+0000
 -1.293156E+0000 -2.661454E+0000
  1.457907E+0000 -2.771422E+0000
  1.173582E+0000 -4.408579E-0001
  6.053285E-0001  5.690193E-0001
  6.268532E-0001  7.586488E-0001
 -1.842537E+0000  1.574271E+0000
  2.506777E+0000 -1.816877E+0000
  5.781176E-0001  2.461618E+0000
 -1.759833E+0000  1.175031E+0000
 -5.806596E-0002 -1.804678E+0000
  2.674360E+0000 -7.519728E-0001
  1.240867E+0000  1.933143E+0000
  1.098441E+0000  1.486125E+0000
  1.003919E+0000  8.249897E-0001
  9.247330E-0001 -4.536487E-0001
 -1.195444E+0000  9.437778E-0001
  1.679609E+0000 -1.184166E+0000
 -7.055005E-0001  8.182104E-0001
 -8.628972E-0001 -4.403829E-0001
 -5.118943E-0001 -1.155815E+0000
  4.059508E-0002 -8.724283E-0001
  1.627936E+0000 -1.329936E-0001
 -3.145990E+0000  2.121061E+0000
 -4.301282E-0001 -1.647987E+0000
  2.175878E+0000 -8.658855E-0001
 -1.996144E+0000  2.797646E+0000
 -2.439350E+0000 -5.806547E-0001
  6.050010E-0001 -6.882937E-0002
  1.813330E-0001  4.563043E+0000
 -6.184549E-0001 -1.462971E+0000
 -9.327543E-0001 -9.935018E-0001
  1.503789E+0000  1.075911E+0000
 -7.555568E-0001  1.112338E+0000
 -2.258135E+0000 -2.935791E+0000
  2.821349E+0000 -6.776919E-0001
 -2.351164E+0000  3.773416E+0000
 -2.620876E+0000  1.017654E+0000
  1.050906E+0000 -1.400053E+0000
 -1.593021E-0001  8.777667E-0001
  8.380124E-0001 -5.193183E-0001
 -5.319451E-0001  3.831258E+0000
 -1.854369E+0000  5.140888E-0001
  7.480411E-0002 -2.926183E+0000
  1.127522E+0000  4.322667E-0001
 -9.421459E-0001 -1.446719E+0000
  7.070811E-0001  6.427525E-0001
  5.705904E-0001  5.609546E-0001
  2.202436E+0000  3.241978E-0001
 -4.969443E-0001  1.965856E+0000
 -7.310378E-0001  1.280347E-0001
  1.664110E+0000 -2.552239E+0000
  3.812825E+0000 -1.384988E-0001
 -1.334623E-0001  2.040468E+0000
 -4.455389E+0000  2.722507E-0001
  9.354861E-0001 -4.029242E+0000
  1.874097E+0000  4.358431E+0000
  7.994037E-0001  2.172854E+0000
 -2.820273E+0000 -1.920141E+0000
  2.127436E+0000 -3.633585E+0000
  1.686701E+0000  2.539639E+0000
 -1.376573E+0000  4.032798E+0000
 -9.770054E-0001 -9.857173E-0001
 -5.958289E-0001 -4.209253E-0001
  1.583603E+0000  9.098554E-0001
 -2.476091E+0000  2.193905E+0000
 -9.228173E-0001 -1.626508E+0000
  3.230267E+0000 -2.347547E+0000
  2.369115E+0000  6.092037E-0001
 -5.834691E-0001 -3.050964E-0001
 -2.095964E+0000  6.990893E-0001
  2.480101E+0000  5.865282E-0001
  6.016196E-0001  3.295474E+0000
 -3.518228E+0000 -4.751153E-0001
  6.789075E-0001 -9.408009E-0001
  2.886506E+0000  1.531803E+0000
 -5.148185E-0001  2.794429E+0000
 -1.262727E+0000 -1.519392E+0000
 -1.633601E+0000 -1.430583E+0000
  4.220131E+0000  8.244233E-0001
 -2.377682E+0000  5.540955E+0000
 -3.136877E+0000 -9.603207E-0001
  2.729721E+0000 -2.795759E+0000
  2.287525E-0001 -3.021543E-0001
 -2.101021E-0001 -2.550328E-0001
 -3.562473E+0000 -3.680756E+0000
  5.193583E+0000 -3.483719E+0000
 -3.058170E-0001  1.349208E+0000
 -6.267435E-0001  1.232451E+0000
 -2.105830E+0000 -1.367356E+0000
  1.898257E+0000 -2.818377E+0000
  2.913318E+0000  3.852638E+0000
  4.877963E-0001  1.171694E+0000
 -5.842099E+0000 -2.389006E+0000
  1.029022E+0000 -1.244833E+0000
  2.315127E+0000  6.686030E-0001
  4.506278E-0001  2.737293E+0000
 -3.948540E+0000  1.966230E+0000
  2.091527E+0000 -3.153175E+0000
  1.026031E-0001  1.140908E+0000
  1.982495E+0000  3.956355E+0000
 -3.533447E+0000  8.377120E-0001
 -3.693936E+0000 -5.707677E+0000
  4.696221E+0000 -6.043844E-0001
  1.295445E+0000  3.413426E+0000
 -3.276523E+0000  2.831413E+0000
  6.234172E-0001 -6.315380E+0000
  7.257346E-0001 -3.506318E-0001
  1.455804E+0000  1.824812E+0000
 -5.001101E+0000  2.273771E+0000
  2.339968E+0000  3.603493E-0001
 -1.896693E+0000  2.876886E+0000
  2.400764E+0000 -8.882356E-0003
 -2.337803E+0000  2.199965E+0000
  2.848115E-0001 -3.053448E+0000
  1.718765E+0000 -1.092298E+0000
  5.421540E-0001  1.168282E+0000
 -1.356927E+0000  1.708887E+0000
 -9.064130E-0001 -1.711692E+0000
  1.107481E+0000 -1.176716E+0000
  3.695568E+0000  1.916070E+0000
 -2.820859E+0000  2.786993E+0000
 -4.458922E+0000 -1.236052E+0000
  5.225345E-0001 -2.120296E+0000
  2.360682E+0000  1.603145E+0000
 -9.880845E-0001  2.297542E+0000
 -1.797669E+0000 -1.131762E+0000
  1.133720E+0000  5.829377E-0001
 -1.282535E-0001  2.310545E+0000
  7.010548E-0001  8.891403E-0001
 -3.224041E+0000 -1.516320E+0000
  2.669436E+0000 -7.931167E-0002
 -1.354346E+0000 -7.779921E-0001
  3.322414E+0000 -4.933946E+0000
 -1.731951E-0001  3.016236E+0000
 -6.074945E-0001  9.883825E-0001
 -7.570421E-0001 -1.822138E+0000
 -1.318576E+0000 -1.626480E+0000
  3.901796E+0000 -1.014486E+0000
 -8.993469E-0001  2.818096E+0000
 -9.853967E-0001 -4.229495E-0001
 -1.413155E-0001 -2.527832E+0000
  1.512504E+0000 -9.910126E-0001
 -2.207839E+0000  1.736434E+0000
 -1.615133E+0000 -3.317308E+0000
 -1.018787E-0001 -1.035397E+0000
  1.037281E+0000 -1.142071E+0000
  7.191763E-0001  1.961927E+0000
 -8.524182E-0001 -9.187767E-0001
  1.265750E+0000 -3.838048E+0000
  3.555655E+0000 -1.069257E+0000
 -1.168603E+0000  1.181562E+0000
 -2.582095E+0000  9.107103E-0001
  1.897771E+0000 -5.246461E+0000
 -2.336008E+0000  1.500335E+0000
  2.683530E+0000  1.172951E+0000
 -2.311866E+0000 -2.756119E-0002
  2.535995E+0000 -2.375376E+0000
  2.070885E+0000  1.099746E-0001
 -1.188943E+0000 -2.260828E+0000
 -1.585329E+0000 -7.207009E-0001
  2.145694E-0001 -6.269961E-0001
  1.392516E+0000  1.230319E+0000
 -2.011211E+0000 -2.165175E-0001
  2.394050E-0001 -1.808357E+0000
  1.494467E+0000 -1.124013E+0000
  3.635899E+0000  1.662158E+0000
 -4.557630E+0000  2.250870E+0000
  1.797929E+0000 -1.512010E+0000
  7.275534E-0001  1.991596E+0000
  1.154547E+0000  2.734286E+0000
 -9.734852E-0001 -1.465337E+0000
  7.938134E-0002 -5.042427E-0001
  4.545516E+0000 -6.749102E-0001
 -4.286944E+0000  4.676360E+0000
 -3.003964E-0001 -2.320600E+0000
 -1.999566E+0000 -5.228705E+0000
  6.618048E+0000  4.798780E-0001
  3.528829E-0001  3.098912E+0000
 -3.403562E+0000  5.595236E-0001
  1.329698E+0000 -4.968616E+0000
  5.501025E-0001 -1.839182E+0000
  3.142754E+0000  1.684871E+0000
 -1.411905E+0000  6.515040E-0001
  9.334559E-0001  3.127743E+0000
 -4.817629E-0001 -4.614883E-0001
  4.063367E-0001 -3.186465E-0001
  3.449884E-0001  2.272226E+0000
  1.851035E-0001  1.790163E+0000
  9.789563E-0001  1.005719E+0000
  3.037351E-0001 -1.218827E+0000
  1.135365E+0000  1.471251E+0000
 -5.242176E-0001  2.731009E+0000
 -2.797509E+0000 -2.286136E+0000
  1.555736E+0000 -3.690093E+0000
  2.402262E+0000  1.414876E+0000
  6.438220E-0001  1.861892E+0000
 -2.456749E+0000 -1.687125E-0001
  1.200862E+0000 -6.905297E-0001
  1.724096E+0000  1.166648E+0000
 -3.243980E+0000  5.009559E+0000
 -2.720890E+0000  1.751828E+0000
  9.523928E-0001  1.045563E+0000
  1.076927E+0000 -7.554162E-0002
 -2.508393E+0000 -2.829785E+0000
 -8.115183E-0001 -1.800496E+0000
  2.624316E+0000 -3.084222E+0000
 -2.339123E+0000  6.441040E+0000
 -1.369760E+0000 -5.770528E-0001
 -1.182502E+0000 -4.013224E+0000
  1.933379E+0000 -1.985768E+0000
  4.564688E-0002  4.300984E+0000
  4.465923E-0001 -1.121163E+0000
 -2.503120E+0000 -1.260928E+0000
  4.407507E+0000 -1.885454E+0000
  2.478644E+0000  4.333733E+0000
 -3.595171E+0000  2.549213E+0000
  5.471864E-0001 -3.314989E+0000
 -1.070610E+0000  2.964505E+0000
  2.002216E+0000  3.518459E+0000
 -2.444335E+0000 -1.248261E+0000
  8.774758E-0001 -4.023076E+0000
  8.835222E-0001  1.383998E+0000
  1.701166E+0000 -7.508463E-0001
 -1.647564E+0000  2.343620E+0000
  3.606782E-0001 -1.658957E+0000
 -3.502428E-0001 -2.268404E+0000
  9.304313E-0001  1.448283E+0000
  9.445750E-0001  1.261925E+0000
 -2.087628E+0000 -3.016931E-0001
  1.367554E+0000 -4.551166E+0000
  1.560647E+0000 -8.678703E-0001
  5.415119E-0001  1.951162E+0000
 -8.858882E-0001 -1.283213E+0000
 -6.010638E-0001 -3.206853E-0001
  2.211117E+0000  1.965674E-0001
 -1.636574E-0001  3.072969E+0000
 -1.264549E+0000  4.995957E-0001
  1.329151E+0000 -1.964393E+0000
  1.205166E+0000 -1.899748E+0000
  3.192761E+0000  3.521224E-0001
 -2.617751E+0000  1.242912E+0000
 -1.893281E+0000 -2.422505E+0000
  2.330715E-0001 -7.136215E-0001
  2.462062E+0000  1.049467E+0000
 -4.832129E+0000  1.625143E+0000
  3.257721E-0001 -4.013459E+0000
  1.228445E+0000 -1.022709E+0000
  2.324664E+0000 -1.033727E+0000
 -2.679914E+0000  1.209046E+0000
  4.863276E-0001 -2.957558E+0000
  2.458540E+0000 -1.553644E-0001
 -2.526406E+0000  2.520036E+0000
  1.554364E+0000 -2.331263E+0000
 -1.310262E+0000  1.718584E-0001
  1.596229E+0000 -2.457573E+0000
 -2.757477E+0000  1.123058E+0000
  3.671008E+0000 -2.551232E+0000
 -1.204109E+0000  8.329315E-0001
 -2.534837E-0001 -1.784283E+0000
  7.471854E-0001  1.327830E+0000
  1.484605E+0000 -4.252248E+0000
  6.853381E-0001 -4.598614E-0001
  1.547533E+0000  1.981882E-0001
 -2.567367E+0000  6.050419E-0001
  6.785974E-0001 -2.307854E+0000
  6.901117E-0001 -1.903250E+0000
  1.121238E+0000  2.900779E+0000
 -1.214681E+0000  4.434713E-0001
 -2.056287E+0000 -2.145065E+0000
  1.257055E+0000 -8.048739E-0001
  4.425430E-0001  2.142791E+0000
 -6.759907E-0001  8.973564E-0001
 -1.188676E+0000 -7.630846E-0001
  4.201096E+0000 -1.217274E+0000
 -9.224550E-0001  3.130583E+0000
 -1.016127E+0000 -9.936320E-0001
 -1.392790E+0000 -1.734571E+0000
  3.779122E+0000 -1.857638E+0000
  2.400956E+0000  3.725679E+0000
 -4.312962E+0000  2.131458E+0000
 -4.160273E-0001 -3.495730E+0000
  4.238353E+0000 -4.596782E-0001
  2.406188E+0000  5.340394E+0000
 -3.593440E+0000  1.394696E+0000
 -2.071407E+0000 -2.855832E+0000
  2.817252E+0000  7.612818E-0001
 -1.007216E+0000  6.848754E+0000
 -1.042261E+0000 -1.247539E+0000
 -3.631182E+0000 -5.955147E+0000
  2.779767E+0000 -2.377963E+0000
  2.171860E+0000  4.047216E+0000
 -3.487260E+0000  3.056804E+0000
 -6.952978E-0001 -4.283568E+0000
  1.982704E+0000  1.669242E+0000
  5.733551E-0001  3.357712E+0000
  6.364553E-0001  1.720099E+0000
 -3.450905E+0000 -2.972697E+0000
  2.587542E+0000 -2.257933E+0000
  2.668018E+0000  4.444422E+0000
 -4.036223E+0000 -2.340882E+0000
 -2.581682E+0000 -4.812094E+0000
  3.829335E+0000 -1.768567E+0000
 -1.419278E-0001  2.258004E+0000
 -9.596286E-0001  3.609222E+0000
 -1.816435E+0000 -1.710801E+0000
 -8.502233E-0001 -7.865626E-0001
  1.615315E+0000  9.199734E-0001
 -2.572514E+0000  3.092076E+0000
  1.122056E+0000 -1.553180E+0000
  6.392543E-0001  1.553373E+0000
  2.854083E-0001  3.395751E+0000
  1.832668E-0001  1.066888E+0000
  1.334369E+0000  5.253814E-0001
 -1.516063E+0000 -2.788006E+0000
  1.922639E+0000 -1.404983E+0000
  2.217353E+0000  1.403164E+0000
 -1.889656E+0000 -1.070379E+0000
  4.229288E-0001 -3.141333E-0001
  1.108903E+0000  9.925891E-0001
 -1.348523E+0000  1.553971E+0000
 -3.382325E+0000 -1.305188E+0000
  3.560445E-0002 -1.957879E+0000
  1.937839E+0000  1.226961E+0000
  3.996832E-0001 -5.216890E-0001
 -1.986515E+0000  9.668209E-0001
  2.099443E+0000 -2.475291E+0000
  2.800083E-0002 -4.437872E-0001
  2.535318E+0000  6.232414E-0002
 -1.914698E+0000  1.519463E+0000
 -1.008485E+0000  1.801009E-0001
  4.082574E-0001  1.584824E-0001
  1.167808E+0000  3.896061E+0000
 -4.179262E+0000  5.340769E-0001
  7.313671E-0001 -7.362855E-0001
  5.455797E-0002 -3.024107E+0000
  3.066542E+0000 -6.131485E-0001
 -1.766480E+0000  2.153448E+0000
 -4.019047E-0001 -1.548931E+0000
 -3.177796E-0001  1.313817E+0000
  1.705333E+0000  2.969658E-0001
 -3.927389E+0000 -2.667449E-0001
  1.487542E+0000 -2.110559E+0000
  3.127871E+0000  3.982954E-0001
 -1.148220E+0000  3.197015E+0000
 -1.600640E+0000 -1.106545E+0000
  1.059148E+0000 -3.027081E+0000
  1.027702E+0000  1.320485E+0000
 -1.267422E+0000 -3.572331E-0001
 -4.064036E-0001 -3.422833E+0000
  3.823184E+0000 -3.237818E+0000
  2.992345E-0001  3.968692E+0000
 -1.723925E+0000  1.664374E+0000
 -9.336733E-0002 -4.193062E+0000
 -8.961514E-0001 -1.121749E+0000
  3.118416E+0000  2.145009E+0000
 -2.290517E+0000  2.621231E+0000
 -1.543451E+0000  7.455689E-0002
  5.010038E-0001 -3.832647E+0000
 -2.374844E-0001 -1.260129E+0000
  9.097887E-0001 -1.595522E-0002
  1.065183E+0000  5.345084E-0001
 -9.757648E-0001 -3.835046E-0001
  1.160909E+0000  6.060965E-0001
  4.198612E-0001  1.708225E-0001
 -1.758991E+0000  1.363290E+0000
 -8.376995E-0001 -9.311396E-0001
  1.643598E-0001  1.405228E+0000
 -2.900724E-0001 -3.015822E+0000
 -2.427139E+0000  2.661771E-0001
  2.800858E+0000 -2.601108E+0000
 -1.164928E+0000 -3.363348E+0000
  2.109487E+0000  3.113089E+0000
 -5.374143E-0001  3.654627E+0000
 -2.259007E+0000  1.221098E+0000
  9.110504E-0002 -3.498190E-0001
 -5.658500E-0001  1.612831E+0000
  1.157773E+0000  5.787678E-0001
  1.518478E+0000  3.768979E-0001
 -2.514402E+0000 -6.252400E-0001
  1.565381E+0000  5.352713E-0001
  2.452136E+0000  2.464188E-0001
 -2.368224E+0000  2.442155E+0000
 -1.754288E+0000 -2.343683E+0000
  1.020015E+0000  1.054034E+0000
  2.361811E+0000  1.197176E+0000
 -2.064727E+0000 -2.466120E+0000
  1.348280E-0001 -2.344019E+0000
  2.694764E+0000  9.226449E-0001
 -1.698326E+0000  3.283352E+0000
 -9.397031E-0001 -8.532152E-0001
 -4.293226E-0001 -5.245168E+0000
  1.801344E+0000  4.153280E+0000
  9.187891E-0001  3.582590E+0000
 -3.982895E+0000  1.462933E-0003
  1.190582E+0000 -4.977810E+0000
  4.974868E+0000  1.111834E-0001
 -4.764070E-0001  5.516407E+0000
 -3.261320E+0000  1.743109E+0000
  1.581199E+0000 -2.848803E+0000
  1.071904E+0000  2.497796E+0000
 -7.991681E-0001  2.256983E+0000
 -3.925749E+0000 -8.951393E-0001
  3.226617E+0000 -4.540918E+0000
  1.868342E+0000  3.307815E+0000
 -2.267082E+0000  3.271174E+0000
  5.613256E-0001  1.596435E+0000
 -1.541660E+0000 -2.962786E+0000
  1.374306E+0000 -1.982349E+0000
  1.665747E+0000  1.744570E+0000
 -1.721694E+0000  1.325565E+0000
 -1.121206E+0000 -2.452379E+0000
  8.813976E-0001 -1.530236E+0000
  1.791030E+0000  7.320769E-0001
 -2.082676E-0001  2.362153E+0000
 -8.154639E-0001  8.363703E-0002
  2.585377E+0000 -1.916827E+0000
 -9.998199E-0001  1.855273E-0001
 -1.272776E+0000  2.598239E-0001
  9.269561E-0001 -1.539544E-0001
  1.856532E+0000 -1.567626E+0000
  2.560123E+0000  2.376787E+0000
 -4.944775E+0000  2.447695E+0000
  1.147755E+0000 -3.241755E+0000
  1.680864E+0000 -1.372994E+0000
  1.050498E+0000  4.086691E+0000
 -3.440470E+0000  9.933455E-0001
 -1.962709E+0000 -4.645485E+0000
  5.232302E+0000 -1.840094E+0000
 -6.051020E-0001  5.983323E+0000
 -2.116787E+0000  2.482756E+0000
 -1.326103E+0000 -3.091371E+0000
  3.939292E+0000 -1.572707E+0000
  4.386010E-0001  3.707017E+0000
 -1.256635E+0000  2.208517E+0000
 -1.000359E+0000 -1.168338E+0000
  2.902465E+0000 -1.224088E+0000
 -6.067376E-0001  2.308544E+0000
 -2.889632E+0000  1.613235E+0000
 -3.065248E-0002 -3.316113E+0000
  1.169498E+0000 -1.085159E+0000
  1.800898E+0000  1.129056E+0000
 -3.873533E-0001 -2.685161E+0000
 -5.404043E-0001  1.916233E+0000
  1.438573E-0001 -2.143731E+0000
  1.453751E+0000  6.681320E-0001
  9.556877E-0001  9.029930E-0001
 -2.539916E+0000  2.387010E-0001
  9.747695E-0001 -2.374790E+0000
 -1.529011E+0000  1.924663E-0001
  7.775859E-0001 -1.190014E-0001
 -2.099594E+0000 -2.303645E-0001
 -8.072658E-0002 -2.539265E+0000
  2.221712E+0000 -7.553520E-0002
  2.964174E-0001  4.781038E+0000
 -2.306613E+0000  2.278879E-0001
 -8.244109E-0001 -1.655041E-0001
  3.471338E+0000 -4.477640E+0000
 -1.078287E+0000  3.204739E+0000
  1.535550E+0000  1.755926E+0000
 -2.760870E+0000  2.298791E-0001
  2.649737E+0000 -2.437334E+0000
  1.433428E+0000 -2.105394E-0001
  7.664377E-0001  3.009096E+0000
  5.731376E-0002 -7.441975E-0001
 -1.287955E+0000 -3.798590E+0000
  4.540192E+0000 -2.407902E+0000
 -3.317708E+0000  4.350286E+0000
 -9.623610E-0001  2.341932E+0000
 -2.233495E-0001 -1.825225E+0000
 -3.450664E-0001  2.510340E+0000
  2.796449E+0000 -2.066102E+0000
 -2.236693E+0000  2.368389E-0001
 -4.806711E-0001  1.376592E+0000
  7.097846E-0001 -3.443656E+0000
  2.032190E+0000  7.507090E-0001
  1.133503E+0000  1.759246E+0000
 -2.760367E+0000  2.190866E-0001
  2.974412E+0000 -2.751765E+0000
  1.504741E+0000  9.487198E-0001
  1.475478E-0001  1.542878E+0000
 -1.092972E+0000 -1.245029E-0001
 -1.150313E+0000 -2.473135E+0000
  3.630488E+0000 -1.071762E+0000
 -2.352635E+0000  1.858628E+0000
 -3.142837E-0001 -2.303075E+0000
 -6.502285E-0001 -1.573696E+0000
  3.361272E+0000  2.104275E+0000
 -2.687638E+0000  4.047519E+0000
 -1.046090E+0000 -3.889331E+0000
  3.640209E+0000 -1.053557E+0000
  8.323507E-0001  4.319902E+0000
 -2.234380E+0000  5.871119E-0001
 -3.393965E+0000 -2.481332E+0000
  5.979408E+0000 -2.164834E+0000
 -8.815582E-0001  3.799439E+0000
 -4.645549E+0000  2.022594E+0000
  8.535877E-0001 -1.759930E+0000
  1.934471E+0000  4.033823E-0002
  1.768326E+0000  2.449182E+0000
 -2.056612E+0000  8.822258E-0001
  1.458811E-0001 -2.938360E+0000
  1.037120E-0001 -2.591688E-0001
  2.323377E+0000  3.199938E+0000
 -2.433648E+0000 -9.045822E-0001
 -1.285640E+0000  1.241888E+0000
  3.622685E+0000 -1.568836E+0000
 -9.608597E-0001  1.859095E+0000
 -9.465769E-0001  2.203060E+0000
 -2.457823E+0000 -8.661631E-0001
  9.078112E-0001 -1.097190E+0000
 -3.840442E-0002 -1.275336E+0000
 -2.411256E-0001  9.113639E-0001
  1.096190E-0001 -1.053875E+0000
 -1.840728E-0001 -2.192164E+0000
  2.557796E+0000  8.788139E-0001
 -4.066897E-0001 -1.061412E-0001
  6.014052E-0001 -6.814148E-0001
  1.299196E+0000 -3.498002E+0000
 -3.032196E+0000  2.473688E+0000
  1.231496E+0000  1.874910E+0000
 -1.394318E+0000 -1.374258E+0000
  4.373637E-0001 -1.800554E+0000
  2.332902E+0000 -4.521136E-0001
 -4.323538E-0001  1.704742E+0000
  5.584623E-0001 -3.783509E-0001
 -1.467077E-0002 -1.297890E+0000
  3.045236E+0000 -1.495996E+0000
  9.510417E-0001 -6.652105E-0002
 -2.410404E+0000 -3.009149E-0001
 -8.596003E-0001 -1.572434E+0000
  2.259435E+0000 -2.287215E+0000
  1.286832E+0000  2.276752E+0000
 -2.298875E+0000 -4.517521E+0000
 -1.237780E-0001 -5.297934E+0000
  1.612254E+0000  1.036498E+0000
  1.561645E+0000  5.930445E-0001
 -4.819792E+0000  6.751461E-0002
  1.920593E+0000 -2.726805E+0000
  8.769105E-0001  1.650059E+0000
 -9.994813E-0001  4.792861E+0000
  9.411773E-0001 -4.203351E+0000
  6.908320E-0001 -4.427351E-0002
  2.102150E+0000  1.254535E+0000
 -2.828609E+0000  7.328656E-0001
  5.500378E-0001 -1.285274E+0000
  1.567843E+0000 -3.643095E-0002
 -8.993372E-0001  1.806879E+0000
 -1.310882E+0000  8.286413E-0001
  1.245395E+0000 -2.200050E+0000
  1.845065E+0000  1.584683E+0000
 -8.794823E-0001  6.768288E-0001
 -1.050320E-0002 -1.933139E+0000
  1.179551E+0000 -1.925862E-0001
  4.262445E+0000  1.841244E+0000
 -3.260595E+0000  1.679272E+0000
 -6.728955E-0001 -1.422998E+0000
  1.879551E+0000 -1.584012E+0000
  9.003932E-0001  2.775821E+0000
 -1.735572E+0000 -3.891376E-0001
 -5.518824E-0001 -2.517207E+0000
  4.577253E+0000 -7.888660E-0001
 -1.989937E+0000  2.185267E+0000
 -2.287484E+0000  7.435466E-0001
  2.931302E-0001 -4.588494E+0000
  2.707771E+0000  2.512155E+0000
  1.575992E+0000  5.539505E+0000
 -5.935284E+0000 -1.359764E+0000
 -1.050710E+0000 -4.999411E+0000
  5.769824E+0000 -4.168762E+0000
  1.392846E+0000  3.524664E+0000
 -2.106163E+0000  2.052145E+0000
 -1.378471E+0000 -4.376018E+0000
  2.945300E+0000  8.290103E-0001
  1.761386E+0000  3.324249E+0000
 -4.311287E+0000  1.444218E+0000
 -1.374724E+0000 -4.218641E+0000
  2.826204E+0000 -1.317990E+0000
  3.831348E+0000  1.569817E+0000
 -1.408595E+0000  4.401839E+0000
 -4.554542E+0000 -2.509614E+0000
  2.530423E+0000 -4.383596E+0000
  2.769657E+0000  4.543226E+0000
 -1.122701E+0000  2.931006E+0000
 -3.606075E+0000 -3.667859E+0000
  1.667217E+0000 -1.989672E+0000
  4.150842E+0000  3.003144E+0000
 -1.053086E+0000  4.746409E+0000
 -3.961853E+0000 -2.414823E+0000
  5.807785E-0001 -2.132445E+0000
  4.525954E+0000  3.723521E+0000
 -1.267859E+0000  3.038471E+0000
 -4.647770E+0000 -5.600645E-0001
  3.026643E+0000 -4.434587E+0000
 -1.399735E+0000  3.363875E+0000
 -1.792710E+0000  3.306255E+0000
 -3.850964E+0000 -1.936516E+0000
  1.527770E+0000 -3.730340E+0000
  2.849585E+0000  4.302504E+0000
 -3.775875E-0001  4.758221E+0000
 -3.841400E+0000 -2.321870E+0000
  1.737292E+0000 -3.663854E+0000
  2.954089E+0000  3.116343E+0000
 -7.233334E-0002  3.521612E+0000
 -1.101854E+0000  1.607444E+0000
 -3.558273E-0002 -4.041917E+0000
  1.347045E+0000 -1.312518E+0000
  1.989349E+0000  1.199428E+0000
 -4.585724E+0000  4.442694E-0001
  1.078193E+0000  8.897846E-0001
  6.491910E-0001 -5.031233E-0001
  6.947052E-0001  4.684408E+0000
 -1.409545E+0000 -6.709607E-0001
 -2.245936E+0000 -1.057025E+0000
  8.028545E-0001 -3.478601E+0000
 -5.220596E-0002  2.836003E+0000
 -8.985338E-0001  2.296268E-0001
 -6.409885E-0001 -2.356574E+0000
  3.826562E-0001  4.920047E-0002
  2.949149E+0000  1.958864E+0000
 -1.681865E+0000  7.512768E-0001
 -2.836166E+0000 -2.269642E-0001
  6.244991E-0001 -2.657163E+0000
  5.214897E+0000  3.609013E+0000
 -2.036291E+0000  7.071205E+0000
 -6.021826E+0000 -1.738566E+0000
  1.403248E+0000 -4.909120E+0000
  4.877199E+0000  2.908577E+0000
 -4.227806E+0000  5.976881E+0000
 -2.604114E+0000 -3.116774E+0000
  2.505478E-0001 -1.608558E+0000
  2.618202E+0000  2.515881E+0000
 -5.107918E-0001  2.272427E+0000
 -5.232677E+0000 -5.992901E-0001
  3.055034E+0000 -4.385363E+0000
  2.276705E+0000  1.456412E+0000
 -8.382910E-0001  3.348932E+0000
  4.854094E-0001 -2.189292E+0000
 -1.143916E+0000 -3.458557E+0000
  3.096663E+0000 -2.248381E+0000
 -3.274318E-0001  2.235925E+0000
 -1.586641E+0000  9.157255E-0001
 -3.263508E+0000 -1.848471E+0000
  3.668890E+0000 -1.062126E+0000
  2.736400E-0001  5.235522E+0000
 -1.769062E+0000  3.930095E+0000
 -5.357202E-0001 -1.688018E+0000
 -8.257133E-0001 -2.168136E+0000
  2.221071E+0000  1.668234E+0000
 -4.968302E-0001 -1.246319E+0000
 -1.208229E+0000 -3.631591E-0003
  5.458371E-0001 -2.239841E+0000
  2.705251E+0000 -2.689724E+0000
  4.677779E-0001  2.155938E+0000
 -2.088738E+0000 -8.981628E-0001
  2.423974E+0000 -3.110825E+0000
  1.654487E-0001  1.069909E+0000
  2.417798E+0000  2.506288E+0000
 -1.328302E+0000 -1.346400E+0000
 -2.941330E+0000 -5.815081E-0001
  4.072057E+0000 -5.163560E+0000
 -4.278137E-0002  1.404566E+0000
  9.083086E-0001  1.134232E+0000
 -4.100897E+0000 -3.689644E+0000
  4.264982E+0000 -5.079012E+0000
  2.463365E-0001  5.109443E+0000
 -1.683472E+0000  1.437978E+0000
 -1.653265E+0000 -2.720665E+0000
  2.028043E+0000 -2.130452E+0000
  2.083045E+0000  2.321026E+0000
 -1.503916E+0000  4.480923E+0000
 -2.812734E+0000 -1.694538E+0000
  1.066295E+0000 -4.840766E+0000
  5.371411E-0001  5.214306E-0001
  2.291406E+0000  1.353663E+0000
 -3.659228E+0000  1.192997E+0000
 -6.334234E-0001 -2.548676E+0000
  2.053363E+0000 -2.937140E-0001
  5.356995E-0001  1.728468E+0000
 -1.487480E+0000  1.186798E+0000
  7.337783E-0001 -2.357690E+0000
  2.109056E+0000  8.419263E-0001
  1.933759E+0000  2.218794E+0000
 -2.736836E+0000  1.024372E+0000
  1.449715E+0000 -2.725596E+0000
  3.718570E+0000 -4.243005E+0000
  8.274517E-0001  2.231768E+0000
 -3.991532E+0000  2.630090E+0000
  1.453768E+0000 -1.831803E+0000
  2.755595E-0002 -4.846539E-0001
  1.188838E+0000  1.355188E-0001
  7.893399E-0001  1.077470E+0000
 -1.315910E-0002 -3.722112E-0002
  2.736687E+0000 -5.760541E-0002
 -1.122162E+0000  3.034257E+0000
  1.795088E+0000 -2.530945E-0001
 -2.273671E+0000  6.157188E-0001
  2.097833E+0000  6.121674E-0001
  9.336559E-0001  1.075174E+0000
 -6.712149E-0001  1.718727E+0000
  8.110537E-0001 -2.330197E+0000
  4.452057E-0001 -4.930431E-0001
 -8.597492E-0002  5.297197E-0001
 -2.165682E+0000 -2.757586E+0000
  1.505884E+0000 -1.783856E+0000
  1.993251E+0000  1.442316E+0000
  3.096068E-0001 -5.616638E-0001
 -3.307646E+0000 -2.053029E+0000
  3.237163E+0000 -4.192885E+0000
  1.542842E+0000  4.451471E+0000
 -1.119605E+0000  2.203527E+0000
 -4.729114E+0000 -5.057540E+0000
  3.443093E+0000 -4.928804E+0000
  5.507461E+0000  3.795616E+0000
 -4.260987E+0000  2.432418E+0000
 -4.089875E+0000 -5.127787E+0000
  6.030047E+0000 -7.032005E+0000
 -1.338126E+0000  5.993193E+0000
 -3.466531E+0000  1.908013E+0000
 -1.179025E+0000 -3.263686E+0000
  2.305796E-0001 -3.068550E+0000
  3.389741E+0000  4.065889E+0000
 -2.574335E+0000  1.115408E+0000
 -2.252301E+0000 -1.151539E+0000
  2.810759E+0000  1.632384E-0001
  2.629272E+0000  2.213346E+0000
 -8.635690E-0001  7.051951E-0001
  8.044065E-0001 -2.261701E+0000
  1.455466E+0000  1.585273E+0000
 -1.145328E-0001 -7.583660E-0001
 -4.024097E+0000  7.064468E-0001
  1.989946E+0000 -3.897531E+0000
  7.691677E-0001  2.462592E+0000
 -6.842441E-0001  1.341804E+0000
 -1.396714E+0000 -1.842895E+0000
  1.605885E+0000  6.004780E-0001
  1.045557E+0000  2.750776E+0000
 -2.252065E+0000 -2.741568E-0001
 -8.782761E-0001 -3.581413E+0000
  3.318943E+0000 -2.271122E+0000
  1.270003E+0000  3.506311E+0000
 -2.216574E+0000  1.662366E+0000
 -2.065353E+0000 -3.016869E+0000
  2.594675E+0000 -2.620721E+0000
  1.705388E+0000  4.522575E+0000
 -3.863838E+0000  3.592852E+0000
 -3.672297E+0000 -2.706746E+0000
  1.561810E+0000 -2.373462E+0000
  2.812903E+0000  9.724368E-0001
 -1.134281E+0000  5.022124E+0000
  3.002583E-0001 -7.091872E+0000
 -6.275800E-0001 -6.706686E-0001
  4.742130E+0000  4.118029E+0000
 -4.229240E+0000  2.584265E+0000
 -3.375181E+0000 -9.701238E-0001
  3.321127E+0000 -1.420353E+0000
  2.391496E+0000  3.091605E+0000
 -1.926143E+0000  8.370306E-0001
 -2.721730E+0000 -2.312685E+0000
  3.675318E+0000 -1.173391E+0000
 -1.177590E-0001  4.852622E+0000
 -2.096684E+0000  2.002992E+0000
 -8.972355E-0001 -6.954029E+0000
  1.625718E+0000  7.496871E-0002
  4.110055E+0000  2.519905E+0000
 -4.366224E+0000  2.283464E+0000
  9.099863E-0001 -2.305559E+0000
  3.706805E+0000 -7.102538E-0001
 -1.463692E+0000  5.086973E+0000
 -4.039736E+0000 -2.311893E+0000
 -1.994399E+0000 -4.497626E+0000
  3.971633E+0000 -2.847919E+0000
  2.784011E+0000  1.239290E+0000
 -4.498122E+0000  4.546881E+0000
 -1.154807E+0000 -4.389106E+0000
  2.055287E+0000 -1.868891E+0000
  3.382865E+0000  1.289447E+0000
 -3.981502E+0000  2.580378E+0000
 -1.599958E+0000 -2.913641E+0000
  2.449386E+0000 -1.303191E+0000
  1.824650E+0000  3.965013E+0000
 -8.607859E-0001  2.349171E+0000
 -1.717365E+0000 -3.252764E+0000
  2.499503E+0000 -1.735862E+0000
  1.885664E+0000  2.174721E+0000
 -1.079041E+0000  5.416888E-0001
 -1.396637E+0000  2.529387E-0001
  1.411177E+0000 -1.053594E+0000
  2.368667E-0001 -1.699899E+0000
  3.807003E-0001  2.515563E+0000
 -2.951747E-0001  2.388544E-0001
 -2.834831E+0000 -2.503301E-0002
  6.851890E-0001 -9.628231E-0001
  2.304305E+0000 -1.731631E+0000
 -1.175614E+0000  1.934016E+0000
  1.398622E+0000 -2.731534E+0000
 -2.620117E+0000  8.754719E-0001
  1.061629E+0000 -1.496779E+0000
 -1.680369E+0000  2.872011E+0000
  6.242656E-0002  5.818835E-0001
  2.583633E+0000 -6.052832E-0001
  1.042166E-0002 -1.658223E+0000
 -6.577086E-0002 -1.298119E+0000
 -1.399811E+0000 -1.006455E+0000
  2.371681E+0000 -1.063078E+0000
 -3.871937E+0000  4.976112E+0000
  6.563141E-0001 -2.353234E+0000
 -1.040498E+0000  6.638492E-0002
  2.567828E-0001 -2.621731E-0001
  7.523083E-0002 -1.771528E+0000
  7.301242E-0001 -4.413540E-0001
  1.353481E+0000 -2.514604E-0001
 -6.937310E-0002  1.101117E+0000
 -2.285716E+0000  9.147842E-0001
  2.794813E+0000 -1.523756E+0000
 -2.722933E+0000  5.407892E-0001
  1.752470E+0000 -2.655397E+0000
 -3.312089E-0002  1.282797E+0000
 -5.151887E-0002 -7.449233E-0001
  6.373175E-0001 -1.404868E-0001
  7.524969E-0001 -7.440365E-0001
 -7.717994E-0001 -3.020999E-0001
  1.006602E+0000 -1.020798E+0000
 -1.924954E-0001  6.247709E-0001
 -3.912540E-0001  2.898249E-0001
 -1.127167E+0000  2.344881E+0000
 -1.271856E+0000 -1.198851E+0000
  2.666211E+0000  5.894717E-0001
 -3.683533E-0001  1.865570E+0000
 -3.412940E+0000 -3.821016E-0001
  7.860864E-0001 -3.268025E+0000
  4.657618E-0001  1.717559E+0000
  1.347391E+0000  4.254313E+0000
 -5.388200E-0001  6.653035E-0002
 -1.720164E+0000 -3.045309E-0001
  8.332855E-0002 -1.848327E-0001
  3.973162E+0000  1.786788E-0001
 -2.201108E+0000  3.823674E+0000
 -1.057695E+0000 -1.200377E+0000
  1.738028E+0000 -7.916416E-0001
  3.083079E+0000 -3.025694E-0001
 -2.677626E+0000  4.192298E+0000
  1.445207E+0000 -1.790103E+0000
 -1.462366E+0000 -1.577077E+0000
  1.882738E+0000  1.798423E+0000
 -1.210146E+0000  4.599845E-0001
 -3.701792E+0000 -3.545635E-0002
  1.630503E+0000 -4.246601E+0000
  3.444122E+0000  3.899578E+0000
 -1.904549E+0000  3.052687E+0000
 -2.254459E+0000 -3.079799E+0000
  1.749383E+0000 -1.747485E+0000
  5.854893E-0001  3.834495E+0000
 -2.708469E+0000  2.273251E+0000
 -1.938511E+0000 -2.627790E+0000
  1.448496E+0000  2.714520E+0000
  2.070404E+0000  4.660897E-0002
 -2.977691E+0000  9.760917E-0002
 -8.218693E-0001 -3.636100E+0000
  4.141809E+0000 -8.669880E-0001
 -1.022435E+0000  3.986709E+0000
 -1.104366E+0000 -3.558110E+0000
  8.167999E-0001 -8.359638E-0001
  2.692564E+0000 -1.361781E+0000
 -1.959589E+0000  1.209414E+0000
 -2.379604E+0000 -2.522381E+0000
  1.901109E+0000 -2.650913E+0000
  2.601489E-0001  2.898962E+0000
  1.553604E+0000  2.979042E+0000
 -1.933253E+0000  9.699816E-0002
  8.371732E-0003  3.056862E-0001
 -6.834122E-0002 -1.011138E+0000
  2.813164E-0001 -1.150452E+0000
  2.301497E-0001 -1.476159E+0000
 -1.558101E+0000  1.294551E+0000
  2.581497E+0000 -1.983483E+0000
 -3.589522E+0000 -8.588629E-0001
  3.369960E+0000 -2.557868E-0001
 -2.209428E+0000 -5.377160E-0001
 -3.710009E+0000  9.243457E-0001
  3.613894E+0000 -2.842703E+0000
 -7.419067E-0001  2.815149E+0000
  1.817519E+0000 -4.956688E-0001
 -3.516543E+0000  1.021252E+0000
  3.760435E+0000  2.848056E-0001
 -2.496962E+0000  1.211900E+0000
 -3.741323E-0001 -1.541506E+0000
 -5.033819E-0001 -5.918714E-0001
  4.361850E+0000  1.109428E+0000
  1.145337E-0001  1.720104E+0000
 -1.257717E+0000 -1.951756E+0000
  8.400374E-0001 -2.513405E+0000
  1.597577E-0001 -1.591090E+0000
  9.054379E-0001  1.937718E+0000
 -1.526807E-0001 -6.475994E-0001
 -3.020422E+0000 -1.685871E+0000
  3.325744E+0000 -1.578835E+0000
  8.013211E-0001 -3.976282E-0001
 -1.520287E+0000  8.351908E-0001
  2.293166E+0000 -5.125848E-0001
 -1.429357E+0000 -1.120747E+0000
  2.339688E+0000 -8.840517E-0001
 -1.036714E+0000  2.516413E+0000
 -6.879697E-0001 -7.071865E-0001
  4.332991E-0002 -4.826936E-0001
  2.002923E+0000 -5.641174E-0001
 -2.707557E+0000  2.211725E+0000
  2.350060E+0000  2.203109E-0001
  3.527255E-0001 -2.314641E+0000
  2.854098E+0000  1.183698E+0000
 -3.188365E-0001  3.267851E+0000
  2.286367E+0000 -7.292587E-0001
 -2.580490E+0000 -2.278653E+0000
  1.855728E+0000 -1.851098E+0000
  3.239735E-0001 -1.176113E+0000
 -1.416981E+0000 -1.810466E-0002
 -2.039168E-0001  3.015670E-0001
  7.986120E-0001  6.219286E-0001
  6.853276E-0001 -5.826851E-0001
 -1.572799E+0000  5.793414E-0001
  3.721069E-0001 -8.002429E-0001
  1.023218E+0000 -7.279287E-0001
 -1.190505E+0000  1.287227E+0000
  1.874572E+0000 -1.044768E+0000
 -1.925636E+0000  2.541933E+0000
 -4.969093E-0001 -1.234435E+0000
 -2.919944E+0000 -2.816495E+0000
  2.011955E+0000 -5.438544E+0000
  2.070936E-0001  3.578799E+0000
 -2.122892E+0000  2.648026E+0000
 -1.160786E-0001 -4.290806E+0000
 -7.891660E-0001  1.281720E-0001
  2.562152E+0000  2.165971E+0000
 -8.168954E-0001  8.544531E-0001
 -1.030585E+0000 -1.492111E+0000
  9.743170E-0001 -6.102203E-0001
  1.083770E+0000  2.420159E+0000
  2.239166E-0002  1.399592E+0000
  3.613203E-0002  1.013299E+0000
  1.409524E+0000  1.331074E+0000
 -2.380267E+0000 -9.719677E-0001
 -8.479835E-0001  4.711245E-0001
  2.025033E+0000 -1.676637E+0000
 -4.571580E-0001  1.465287E+0000
  3.090890E-0001 -4.544928E-0001
  1.092574E+0000 -1.594300E+0000
 -1.712437E-0001 -1.973563E+0000
  8.278577E-0001 -1.076069E+0000
 -1.762668E-0001 -1.070266E+0000
  9.971159E-0001  1.075030E+0000
 -4.866099E-0001  2.588147E+0000
 -1.104392E+0000  2.977087E+0000
 -2.016922E+0000 -1.701425E+0000
  2.108706E+0000 -1.577169E+0000
  3.232655E+0000  1.365848E+0000
 -5.452486E-0001  2.040360E+0000
 -1.274957E+0000  4.002528E-0001
 -6.255899E-0002 -1.759445E+0000
  1.897208E+0000 -1.434773E+0000
 -1.029862E+0000  3.751844E+0000
 -8.175140E-0001  2.210344E-0001
 -3.502144E+0000 -9.753219E-0001
  2.717531E+0000 -4.622167E+0000
  1.576246E+0000  1.941323E+0000
 -2.194606E+0000  1.006530E+0000
 -2.476500E+0000 -3.914054E+0000
  2.025020E+0000 -4.037782E+0000
  4.369647E+0000  3.241844E+0000
 -2.024634E+0000  4.653746E+0000
 -4.791599E+0000 -4.489576E+0000
  5.510997E-0002 -4.827339E+0000
  5.693944E+0000  1.262674E+0000
 -2.069122E+0000  7.238651E+0000
 -2.072713E+0000 -2.871738E+0000
  3.714712E-0002 -1.901233E+0000
  4.992644E+0000  2.538983E+0000
 -4.150074E+0000  2.382651E+0000
 -4.310758E+0000 -3.554259E+0000
  4.271791E+0000 -3.309673E+0000
  3.569055E+0000  4.201858E+0000
 -2.247227E+0000  2.645140E+0000
 -4.065852E+0000 -3.475484E+0000
  5.319183E+0000 -1.771086E+0000
 -4.620801E-0001  5.111320E+0000
 -3.105849E-0001  1.096460E+0000
 -3.034690E+0000 -6.879538E-0001
  7.190982E-0001 -5.003317E-0002
  2.326372E+0000  1.513575E+0000
 -4.154883E+0000  2.491795E+0000
 -8.452567E-0001 -1.156379E+0000
  1.607284E+0000  1.183825E+0000
  5.089387E-0001  1.524220E+0000
 -2.220464E+0000 -2.956282E-0002
 -1.303216E-0004 -4.762777E+0000
  3.000240E+0000  2.030708E+0000
 -1.148142E+0000  4.023927E+0000
 -2.254996E+0000 -1.656412E+0000
  1.559820E+0000 -6.453544E-0001
  3.770010E+0000 -2.722493E+0000
 -2.474825E+0000  4.669159E+0000
  1.395995E+0000  3.505553E+0000
 -5.366946E+0000  9.613334E-0002
  2.482168E+0000 -2.533944E+0000
  1.985941E+0000  1.560851E+0000
 -3.828797E+0000  4.633134E+0000
 -1.862902E+0000 -5.831633E-0001
 -1.538988E+0000 -9.786051E-0001
  3.129776E+0000  1.533084E+0000
 -2.969557E+0000  3.806365E-0001
 -1.926383E+0000 -1.657390E+0000
  2.521352E+0000 -3.068350E+0000
  2.423773E-0001  2.161866E+0000
 -3.182687E+0000 -1.888147E-0001
 -1.798277E+0000 -8.297601E-0001
  3.537924E+0000  1.366872E+0000
 -9.976607E-0001  2.910917E+0000
 -1.743640E+0000  3.260738E+0000
  4.671221E-0001 -2.986648E+0000
  8.388257E-0001 -1.269209E+0000
  2.173113E+0000  4.658909E-0001
 -1.288837E+0000  1.206129E+0000
 -1.098546E+0000 -1.782928E+0000
  1.155469E+0000 -1.455591E+0000
  7.672181E-0001 -4.834297E-0001
  1.115300E+0000  4.359918E+0000
 -3.949253E+0000 -2.109631E+0000
  6.699195E-0001 -2.441011E-0001
  4.600917E+0000  3.139115E-0002
 -1.967032E+0000  2.413968E+0000
 -3.065713E+0000  8.978473E-0001
  2.413345E+0000 -2.642937E+0000
  7.899327E-0001  3.875052E+0000
  1.166091E+0000  3.806758E-0001
 -2.547528E+0000 -3.923412E+0000
  2.070488E+0000 -1.632125E+0000
  1.913478E+0000  3.550144E+0000
 -1.559562E-0001 -4.060100E-0001
 -4.685806E+0000  2.968899E+0000
  1.278039E+0000 -3.588104E+0000
  2.086044E+0000 -1.019778E+0000
  1.173672E+0000  6.800950E-0001
 -2.178843E+0000  7.270420E-0001
 -1.032802E+0000 -1.039555E+0000
 -9.777146E-0001  7.298935E-0001
  8.863477E-0001  7.259765E-0001
 -2.361852E+0000  7.807440E-0001
 -5.504471E-0001 -3.627439E+0000
  6.181114E-0001  1.462704E+0000
  6.896124E-0003  1.513013E+0000
 -2.024546E+0000 -8.241406E-0001
 -1.410361E+0000  3.616701E+0000
  1.763444E+0000 -1.196264E+0000
 -2.173768E-0001 -4.348051E-0001
  1.938447E+0000  2.629478E-0001
 -1.358079E+0000  6.414100E-0001
  7.956577E-0001 -2.611725E+0000
  1.053546E+0000 -5.220105E-0001
  3.050337E-0001  1.594666E+0000
  1.520671E+0000  4.246173E-0001
 -1.046299E+0000 -1.646911E+0000
 -2.131754E+0000  1.130612E+0000
  7.616511E-0001 -9.121671E-0001
 -2.447277E-0002  2.261886E+0000
  2.626809E-0001 -6.045023E-0001
  2.411816E-0001  7.765097E-0001
 -3.626678E-0001 -2.646875E+0000
  2.684013E+0000  3.939364E-0001
 -9.468125E-0001  5.407769E+0000
 -3.332914E+0000 -3.667558E-0001
  1.281317E+0000 -5.359309E+0000
  3.423162E+0000 -1.726968E+0000
  5.184949E-0001  4.767625E+0000
 -2.291201E+0000 -1.433137E+0000
  4.799392E-0001 -1.769768E+0000
 -2.332867E-0001 -2.280278E-0001
  2.618381E+0000  9.151236E-0001
 -2.005186E+0000 -7.214746E-0001
 -1.179773E-0002  2.156169E+0000
  2.072518E+0000 -1.641753E+0000
 -3.054676E+0000 -6.228196E-0001
  2.110185E+0000  7.136472E-0001
 -3.815358E-0001 -4.759759E-0001
 -6.163518E-0001  1.686917E+0000
 -2.917280E+0000  4.605911E-0001
  2.015659E+0000 -2.109499E+0000
  1.501859E-0001  4.147678E+0000
 -2.689083E+0000  2.397355E+0000
  2.943839E-0001 -3.977216E+0000
  2.191237E+0000 -3.628478E-0001
  1.036040E-0001  4.074444E+0000
 -2.235850E+0000  1.276706E-0001
 -8.517891E-0001 -1.318360E+0000
  1.799295E+0000  3.484214E+0000
  1.759358E+0000  1.438405E+0000
 -2.867612E+0000  1.870358E+0000
  1.771999E+0000 -3.120832E-0001
 -1.553676E+0000  3.239724E-0001
 -1.418185E+0000  8.362015E-0001
  4.027995E-0001 -1.534623E+0000
  2.256647E+0000  1.465391E+0000
  9.504571E-0001  3.109573E+0000
 -3.742074E+0000  1.328698E+0000
  4.747840E-0001 -2.755592E+0000
 -2.382849E-0001  3.712115E-0001
  3.946189E-0001 -2.544957E-0001
 -2.148532E+0000 -2.861129E-0001
  8.541266E-0002 -2.799590E+0000
 -3.873195E-0001 -1.186346E+0000
  1.728316E+0000  1.254511E+0000
 -3.412482E-0002 -1.876925E-0003
  1.717801E-0001 -1.413071E+0000
 -1.599812E+0000 -1.345374E-0001
  1.944151E+0000  9.583383E-0001
 -1.083536E+0000  2.418289E-0001
  1.443905E+0000 -1.506470E+0000
 -1.385870E+0000 -1.834439E+0000
  1.651805E+0000 -1.932637E+0000
 -4.751136E-0001  3.217577E+0000
  1.376338E+0000  1.186482E+0000
 -3.025190E+0000 -2.033490E+0000
  2.216998E+0000 -1.801647E+0000
  4.285601E-0001  2.521276E+0000
 -2.273033E+0000  2.146462E+0000
 -1.776226E+0000 -2.659345E+0000
 -8.902695E-0001 -2.530720E+0000
  2.305968E+0000 -7.653647E-0002
 -1.117676E+0000  2.888698E+0000
 -3.763966E+0000 -1.022666E+0000
 -8.183813E-0001 -3.075387E+0000
  2.635310E+0000  2.100225E+0000
 -1.662104E+0000  1.300910E-0001
 -2.733696E+0000  3.182781E-0001
  1.978742E+0000 -3.404946E+0000
 -1.417398E+0000 -1.082352E+0000
 -5.566379E-0001 -1.807076E+0000
  6.986420E-0002  3.168154E+0000
  7.177500E-0001 -7.964133E-0001
 -2.646483E+0000 -7.532938E-0001
  3.686595E-0001  1.252274E+0000
 -1.749307E+0000  2.589731E+0000
  8.215899E-0002 -2.815298E+0000
 -6.880118E-0002 -2.068652E+0000
  3.711955E+0000  8.397642E-0001
 -5.181586E-0001 -1.151963E+0000
 -1.460783E+0000 -1.935093E-0001
  2.462440E+0000 -1.517195E+0000
 -4.048949E-0001  2.063421E+0000
  1.534136E-0001  8.457467E-0001
 -2.254736E+0000 -2.802760E+0000
  1.893709E+0000 -2.429781E+0000
  4.508649E-0001  4.621568E+0000
 -1.479177E+0000  3.425166E+0000
 -3.944668E+0000 -1.490965E+0000
  3.350348E+0000 -4.369024E+0000
  3.344631E+0000  3.641589E+0000
 -3.124777E+0000  2.989059E+0000
 -3.992405E+0000 -5.419885E+0000
  1.171147E+0000 -1.928419E+0000
  4.942188E+0000  3.026276E+0000
 -2.596394E+0000  4.736124E+0000
 -2.137241E+0000 -3.001735E+0000
  7.133585E-0001 -3.210061E+0000
  4.166656E+0000 -3.543267E-0001
 -5.813288E-0001  1.322702E+0000
 -4.533431E+0000 -7.414711E-0001
  6.228953E-0001 -4.459994E+0000
  3.768985E+0000  2.039737E+0000
 -6.010757E-0001  3.942798E+0000
 -3.732145E+0000  1.028994E+0000
  2.007173E+0000 -3.605106E+0000
  3.971210E+0000  8.111391E-0001
 -2.018068E+0000  6.606655E+0000
 -1.742860E+0000 -4.926484E+0000
 -1.216308E+0000 -6.723492E+0000
  5.613703E+0000  6.606382E-0003
  4.311716E-0001  5.060786E+0000
 -5.608358E+0000 -2.938585E-0001
  1.717170E+0000 -6.006032E+0000
  5.611889E+0000  2.166793E+0000
  6.788032E-0001  6.143451E+0000
 -7.129700E+0000  5.234746E-0001
  1.434971E+0000 -6.981944E+0000
  7.321453E+0000  1.656587E+0000
 -2.155327E+0000  7.536098E+0000
 -7.544804E+0000 -1.682065E+0000
  3.121883E+0000 -3.030705E+0000
  5.612879E+0000  5.242298E-0001
 -1.868814E+0000  7.294881E+0000
 -7.005904E+0000 -1.548319E+0000
  2.896484E+0000 -4.942125E+0000
  5.931669E+0000  3.507376E+0000
 -1.829779E+0000  7.023745E+0000
 -7.733803E+0000 -4.148878E-0001
  2.879958E+0000 -6.133542E+0000
  5.010280E+0000  1.959071E+0000
 -1.149065E+0000  6.156973E+0000
 -5.812320E+0000  1.000210E+0000
 -8.305159E-0001 -7.787744E+0000
  7.019990E+0000 -4.623251E-0002
 -6.385419E-0002  9.377899E+0000
 -4.216825E+0000  2.226485E+0000
 -4.663224E+0000 -4.810011E+0000
  5.364260E+0000  9.024348E-0001
  1.204997E+0000  1.413201E+0000
 -3.205368E+0000  4.765361E+0000
 -7.958941E-0001 -1.306920E+0000
  2.101486E+0000 -4.196270E+0000
  1.519393E+0000  4.570804E+0000
  2.045571E+0000  1.684711E+0000
 -1.957236E+0000  2.966514E-0001
 -2.336572E+0000 -1.191629E+0000
  2.193141E+0000 -4.003327E+0000
  2.034604E+0000  2.573007E-0001
 -8.013799E-0001  1.090242E+0000
 -2.535883E+0000  5.741577E-0001
  1.504376E-0001 -5.649993E+0000
  1.629809E+0000  4.473693E-0001
  2.090920E+0000  1.236174E+0000
 -1.838821E+0000  1.774384E+0000
  1.153779E+0000 -2.497638E+0000
  4.292678E-0001 -7.945819E-0001
  2.726416E+0000 -6.085750E-0001
 -2.431447E+0000  1.510458E+0000
 -4.614416E-0001 -1.997726E+0000
 -1.641430E+0000 -2.132258E+0000
  2.489073E+0000 -5.248115E-0001
 -2.750877E-0001  6.912508E-0001
 -1.318209E+0000 -4.993330E-0001
 -1.495336E+0000 -4.420748E-0001
  3.828133E+0000 -6.950029E-0001
 -1.729073E+0000  1.760861E+0000
 -2.436667E+0000  4.451820E-0001
  1.856131E-0001 -2.647927E+0000
 -1.159237E+0000  2.963097E+0000
  2.824972E+0000  1.896819E-0001
 -2.881651E+0000  1.870332E+0000
 -7.000740E-0001 -3.961999E+0000
  1.212925E+0000  2.192552E+0000
 -2.139459E-0001  4.184902E-0001
 -6.456839E-0001  2.212848E+0000
  4.805536E-0001 -2.890212E+0000
 -1.458916E+0000  1.906060E+0000
 -4.657415E-0002  6.111671E-0001
 -8.595644E-0001 -2.152430E+0000
 -1.120781E+0000  6.300370E-0001
  2.823238E+0000  1.465418E+0000
 -4.578713E+0000  3.332217E+0000
 -5.781480E-0001 -9.205834E-0001
  3.181807E+0000  5.211875E-0001
 -1.682385E+0000  2.545144E+0000
 -6.172247E-0001 -3.786970E+0000
 -1.825212E+0000 -8.109101E-0001
  5.406424E+0000 -4.479657E+0000
 -8.791271E-0001  2.600270E+0000
 -3.010250E+0000  2.904670E+0000
 -9.315603E-0001 -1.033588E+0000
  1.858551E+0000  1.030200E+0000
 -1.225505E-0001  2.504614E-0001
 -5.992052E-0001  8.236218E-0001
 -3.586502E+0000 -3.789644E+0000
  4.667628E-0001 -5.676673E-0001
  4.304285E+0000  2.477907E+0000
 -2.240808E+0000  1.891116E+0000
 -3.556762E-0001 -1.906565E+0000
  2.917743E-0001 -1.898883E+0000
  4.155634E-0001  5.125268E+0000
 -1.536350E+0000  8.481091E-0001
 -1.060323E+0000 -2.448958E+0000
  2.184936E+0000 -2.209672E+0000
  9.324197E-0001  3.141656E+0000
 -6.508355E-0001 -3.781589E-0001
  1.288204E+0000 -4.652923E-0001
  1.486365E-0001  2.498642E+0000
 -1.329622E+0000  2.479952E+0000
 -8.802689E-0001 -7.590957E-0001
  1.278394E+0000 -2.872435E+0000
  3.090639E+0000 -1.180634E+0000
 -1.277485E+0000  1.849156E+0000
 -2.401763E+0000 -1.050568E+0000
  2.148571E+0000 -2.718404E+0000
  8.832367E-0001  1.712599E+0000
  2.996463E-0001  2.161829E+0000
 -3.006823E+0000  6.497635E-0001
  1.076341E+0000 -3.769278E+0000
  1.954135E+0000  1.312731E-0001
 -6.860669E-0001  1.053935E+0000
  5.897979E-0001  6.253756E-0001
 -2.945485E-0001 -8.073263E-0001
  7.613436E-0001  1.942063E-0001
 -4.203202E-0001 -3.166779E-0001
 -1.315962E+0000  9.693055E-0002
  3.406045E+0000 -1.292641E-0001
 -2.634099E+0000 -7.214846E-0001
 -1.928705E-0001 -1.786661E+0000
  2.771150E-0002 -1.941979E+0000
 -1.086071E+0000  2.175613E+0000
  8.459094E-0001 -5.302884E-0001
 -3.929294E-0001 -7.375291E-0001
 -1.659111E-0001 -4.503104E+0000
  2.707101E+0000 -3.365763E+0000
  1.877403E+0000  1.925552E+0000
 -3.425063E+0000  3.331770E+0000
  1.078912E+0000 -2.772542E+0000
  1.658038E+0000 -2.679544E-0001
 -1.185792E+0000  1.951247E+0000
  7.770158E-0002 -2.011951E+0000
  8.453493E-0001  1.064480E+0000
  5.573009E-0001  1.852685E+0000
 -1.007274E+0000 -1.249003E+0000
 -1.075112E+0000  9.879636E-0001
  1.743009E-0001 -2.089583E+0000
  1.873741E+0000  1.400323E+0000
 -1.078659E+0000  2.499504E-0001
 -4.380648E+0000 -2.509427E+0000
  2.822867E+0000 -3.138003E+0000
  2.186991E+0000 -1.486409E+0000
 -9.294107E-0002  3.286930E+0000
 -8.135343E-0001 -1.864139E+0000
  7.672805E-0002 -5.450122E-0001
  1.063757E+0000 -4.594074E-0001
 -2.217199E+0000  1.101829E+0000
 -1.875420E-0001 -2.902245E+0000
  3.616797E-0002  2.737427E-0001
  2.193656E+0000  2.074731E-0001
 -1.353215E+0000  3.231865E+0000
  6.955059E-0001 -2.445744E+0000
  1.135972E-0001  7.377635E-0001
  2.610450E+0000 -7.816779E-0001
 -6.272179E-0001  2.624623E+0000
 -4.239466E-0001 -4.309206E-0001
  6.198966E-0001 -1.484434E+0000
 -4.957238E-0001  5.146768E-0001
 -1.148724E+0000 -2.039249E-0001
 -1.419147E+0000 -9.319905E-0001
  2.580206E+0000 -9.560903E-0001
  2.987282E-0001  4.658612E+0000
  1.007212E+0000 -3.585286E-0001
 -2.129440E+0000 -1.478849E+0000
  2.148521E-0001 -3.552944E-0001
 -8.513938E-0001  1.607685E+0000
 -1.195420E+0000  1.072296E+0000
  1.264736E+0000 -1.702152E+0000
 -3.212701E+0000  1.937746E+0000
  6.674614E-0001 -8.875413E-0001
  5.173302E-0001  5.241874E-0001
  1.757783E+0000  2.705226E+0000
 -1.703602E+0000  8.803076E-0001
 -5.154996E-0001 -2.133541E-0001
  5.572744E-0001 -3.000109E+0000
  1.178754E+0000 -1.534385E-0002
 -6.000553E-0001  3.257340E+0000
 -1.489828E+0000 -1.058584E-0001
 -6.764879E-0001 -1.926001E+0000
  3.802520E+0000  6.275364E-0001
  1.582478E+0000  3.651556E+0000
 -3.325871E+0000 -2.191985E-0001
 -1.266480E-0001 -3.407114E+0000
  6.166607E+0000 -7.451651E-0001
 -1.371018E+0000  7.561880E+0000
 -4.213462E+0000 -2.091684E+0000
  3.585349E-0001 -6.228884E+0000
  2.870949E+0000 -9.199825E-0001
  1.175524E+0000  4.665067E+0000
 -4.902185E+0000  9.770690E-0001
 -2.630569E+0000 -5.157077E+0000
  5.516844E+0000  5.338105E-0001
 -1.717725E+0000  6.046915E+0000
 -1.030896E+0000 -3.227435E+0000
 -1.302914E+0000 -2.550133E+0000
  6.775989E+0000 -1.512431E+0000
 -8.368644E-0001  6.974070E+0000
 -3.921878E+0000  2.619119E+0000
 -1.032560E+0000 -4.500992E+0000
  3.475581E+0000 -3.423865E+0000
  4.566703E+0000  3.686708E+0000
 -5.532567E+0000  2.105462E+0000
 -1.936427E-0001 -6.927642E+0000
  3.776739E+0000 -4.245670E+0000
  1.098301E+0000  4.680068E+0000
 -4.008055E+0000  3.747805E+0000
 -3.454991E+0000 -2.163693E+0000
  3.486670E+0000 -2.253440E+0000
  2.964768E+0000  6.219542E+0000
 -5.857555E+0000  6.235090E+0000
 -3.357906E+0000 -5.228030E+0000
  4.737762E+0000 -1.758171E+0000
  1.364150E+0000  6.323900E+0000
 -6.145969E+0000  2.005762E+0000
 -1.894374E+0000 -4.829916E+0000
  4.301288E+0000 -2.377914E+0000
  2.250957E+0000  3.870669E+0000
 -5.182759E+0000  4.164391E+0000
  5.934437E-0001 -4.933287E+0000
  2.848045E+0000 -1.003536E+0000
  4.366655E+0000  3.807989E+0000
 -5.267207E+0000  1.880836E+0000
 -2.917814E-0001 -3.411886E+0000
  2.021047E+0000 -1.492213E+0000
  2.182641E+0000  2.598119E+0000
 -1.487077E+0000  2.167317E+0000
 -2.372250E+0000 -4.533427E+0000
  3.468424E+0000 -2.438832E+0000
  2.263378E+0000 -1.216463E+0000
 -2.657132E+0000  1.442472E+0000
 -1.434462E+0000 -1.178306E+0000
  1.607701E+0000 -4.390312E+0000
  1.741336E+0000  3.001232E+0000
 -9.382313E-0001  3.564519E+0000
 -2.147086E+0000 -2.992730E-0001
 -6.510003E-0001 -4.616693E+0000
  2.116059E+0000 -2.107534E+0000
  1.520017E+0000  1.900652E+0000
  1.276697E+0000  2.361767E+0000
 -3.728078E+0000 -1.215099E+0000
  2.550751E+0000 -4.135352E+0000
  5.766027E-0001  1.090315E+0000
 -1.322953E+0000  2.601977E+0000
 -7.111478E-0001 -3.614558E+0000
  2.775907E+0000 -2.231102E+0000
  1.452102E+0000  4.220429E+0000
 -2.735292E+0000 -2.250572E-0002
 -2.605126E+0000 -5.859549E+0000
  3.193946E+0000 -3.221591E+0000
  2.929892E+0000  4.203329E+0000
 -2.729740E+0000  1.453847E+0000
 -4.217428E+0000 -3.910442E+0000
  4.084807E+0000 -4.168989E+0000
  8.404570E-0001  6.728833E+0000
 -2.109333E+0000  2.599527E+0000
 -7.137890E+0000 -6.845663E+0000
  5.213783E+0000 -2.757390E+0000
  1.232488E+0000  8.066181E-0001
 -2.406306E+0000  5.297293E+0000
 -2.592197E+0000 -4.389105E+0000
  1.118765E+0000 -3.517955E+0000
  5.626345E+0000  5.367461E-0001
 -4.323700E+0000  5.291807E+0000
 -2.644950E+0000 -5.778705E+0000
  1.645264E+0000 -3.665707E+0000
  3.323376E+0000  2.823336E+0000
 -3.714926E+0000  3.501728E+0000
 -2.473654E+0000 -3.778933E+0000
  1.892759E+0000 -2.684621E-0001
  2.531690E+0000  1.032497E+0000
 -4.534506E+0000  3.507815E+0000
 -2.470755E-0001 -3.397628E+0000
  2.476068E-0003 -3.378805E+0000
  1.389554E+0000  4.667107E+0000
 -3.150335E+0000  9.962366E-0001
 -9.143606E-0001 -3.465595E+0000
 -2.240228E+0000 -2.480161E+0000
  4.094364E+0000 -1.607754E+0000
  1.460590E+0000  3.983290E+0000
 -6.011153E+0000 -1.172233E+0000
  1.548003E+0000 -7.045793E+0000
  1.104694E+0000  2.811755E+0000
  1.679196E-0001  3.347036E+0000
 -4.355404E+0000 -1.483827E+0000
  5.062320E-0001 -2.508931E+0000
  2.802935E+0000  7.739872E-0001
 -2.113127E+0000  2.113999E+0000
 -1.364185E+0000 -3.102972E+0000
  6.023269E-0001 -1.050157E+0000
  2.813099E+0000  1.795640E+0000
 -8.163386E-0003  3.474184E+0000
 -3.711596E-0001  2.474146E+0000
 -1.138877E+0000 -5.113536E+0000
  1.584604E+0000  7.403935E-0001
  3.318117E+0000 -1.170197E+0000
 -3.094495E+0000  5.170555E-0001
  1.516218E+0000 -2.892677E+0000
 -1.757483E+0000 -1.322795E+0000
  5.149462E+0000  1.561528E+0000
 -5.977057E+0000  5.256853E+0000
 -1.477155E+0000 -6.224422E+0000
  4.195579E+0000 -2.243647E+0000
  6.115647E-0001  3.087444E+0000
 -2.725331E+0000 -1.036948E+0000
 -7.364016E-0001 -2.402162E+0000
  2.338709E+0000 -2.065447E+0000
 -7.550300E-0002 -8.875412E-0002
 -5.522614E-0001  5.883904E-0002
 -5.610267E-0001 -2.237282E-0001
 -8.222841E-0001 -1.419626E+0000
  1.285467E+0000  1.443505E+0000
 -3.144376E+0000  1.504742E+0000
 -2.169340E+0000 -3.232058E+0000
 -5.202687E-0001 -1.516875E+0000
  4.768175E+0000  1.747741E+0000
 -2.002099E+0000  2.132668E+0000
 -1.400965E+0000  7.757361E-0001
  1.663440E+0000 -1.466994E+0000
 -7.348944E-0003  1.616551E+0000
  2.121791E+0000  3.903696E-0001
 -3.003342E+0000  2.060679E+0000
  1.293739E+0000 -2.250710E+0000
 -1.313757E+0000  1.338709E+0000
  2.092493E+0000 -2.985027E-0001
 -2.735729E+0000  2.928124E+0000
 -2.505284E-0001 -8.118810E-0002
 -2.548963E-0001  3.795483E+0000
 -8.122931E-0001 -1.105164E+0000
  1.761496E-0001 -1.717738E-0001
  3.061646E+0000 -1.245293E+0000
 -2.531332E-0001  2.120872E+0000
  7.951789E-0001 -8.006264E-0001
 -2.277288E+0000  6.297474E-0001
  3.455999E+0000 -2.049670E+0000
  7.243474E-0001  2.270837E+0000
  2.569514E-0001 -9.797177E-0001
 -1.856541E+0000  6.963498E-0001
  2.123001E-0001  6.181457E-0002
  3.668083E-0001  2.430307E+0000
 -2.923480E-0001 -1.554006E+0000
  9.190633E-0001 -2.804602E+0000
 -1.351731E-0001 -6.166893E-0001
 -2.441026E-0001  4.310447E+0000
  1.564323E+0000 -1.143781E+0000
 -1.210010E+0000 -4.351618E-0001
  2.495667E+0000  8.561104E-0001
  1.806232E+0000  2.072672E+0000
 -1.293093E+0000  1.967374E+0000
  5.817042E-0002 -7.054338E-0001
  1.409669E+0000 -1.906315E+0000
  1.417694E+0000  5.180348E-0001
 -1.803112E+0000  9.721137E-0003
  1.453189E-0002 -6.149860E-0001
 -1.797846E+0000  2.675514E+0000
  1.724766E+0000 -1.709850E+0000
 -3.526054E+0000 -6.827885E-0001
  3.461797E+0000 -2.037439E-0001
 -1.627028E+0000  1.663248E+0000
 -1.709175E+0000  6.052962E-0001
 -1.543841E+0000 -8.063636E-0002
 -7.644556E-0002  2.511973E+0000
  2.259875E+0000 -1.101290E+0000
 -4.658003E-0001  1.057271E+0000
 -1.888379E+0000 -1.572596E+0000
 -3.349298E-0001 -2.707220E+0000
  3.930404E+0000  4.878952E-0001
 -3.819924E+0000  2.628946E+0000
 -4.068345E-0001 -2.069802E+0000
 -2.001337E-0001 -2.360889E+0000
  2.457297E+0000 -8.035834E-0002
 -1.180119E+0000  2.156186E+0000
 -5.556473E-0001 -2.313540E+0000
  6.304656E-0001 -4.484244E+0000
  2.067388E+0000  1.037702E+0000
 -1.624468E+0000  2.060819E+0000
 -5.738034E-0001 -3.598740E+0000
  2.183290E+0000 -1.536157E+0000
  1.889882E+0000  1.801818E+0000
 -2.193997E+0000  8.466166E-0001
 -3.692449E+0000 -4.244910E+0000
  4.140765E+0000 -2.601443E+0000
 -1.569025E-0001  2.036527E+0000
 -1.217880E+0000  2.420839E+0000
  3.604607E-0001 -3.715421E+0000
  8.086575E-0001 -1.365306E+0000
  2.597468E+0000  1.225449E+0000
 -3.711342E+0000  1.841868E+0000
 -3.578550E+0000 -1.668152E+0000
  7.948348E-0001 -4.072982E+0000
 -3.299009E-0001  2.615134E+0000
 -6.140357E-0001 -8.822990E-0001
 -1.539786E+0000 -9.132536E-0002
  9.199144E-0001 -1.277589E+0000
  1.698111E+0000 -1.264535E-0001
 -1.213679E+0000  1.041286E-0001
 -4.841448E-0001 -1.239969E+0000
 -1.202030E+0000 -2.077855E+0000
  2.682523E+0000 -1.978763E+0000
 -7.911642E-0001  5.208733E+0000
  2.748673E-0001 -5.347242E-0001
 -2.214881E+0000 -3.706109E-0001
  1.000839E+0000  1.521047E-0002
  4.329482E+0000  1.431960E+0000
 -2.978632E+0000  8.513126E-0001
 -3.499681E-0001 -3.506694E+0000
 -1.003102E+0000  4.038970E-0001
  2.605990E+0000  1.749090E+0000
 -1.862871E-0002  3.461706E-0001
 -1.372734E+0000 -1.215956E+0000
  2.292802E+0000 -2.821959E+0000
 -2.242765E+0000  7.266168E-0001
  6.811153E-0001 -6.687644E-0001
 -2.098853E+0000 -5.440550E-0001
  1.594167E+0000 -1.007960E+0000
  7.075100E-0001 -7.438199E-0001
 -2.155872E+0000  1.139853E+0000
  3.113513E+0000 -2.203494E+0000
 -1.453680E+0000  6.622156E-0001
  8.771579E-0001 -1.451301E-0001
 -1.843571E+0000 -1.160953E+0000
  4.896860E-0001 -2.546205E+0000
  1.390340E+0000  3.830070E+0000
  7.804500E-0001  2.226112E+0000
 -2.590097E+0000 -4.943391E-0001
 -1.008436E+0000 -2.576368E+0000
  1.429424E+0000  3.200881E+0000
  7.020143E-0001  1.528372E+0000
 -1.528473E+0000 -1.524519E+0000
 -5.857836E-0001  2.710537E+0000
  3.251649E+0000  7.356619E-0001
 -1.949212E+0000  8.090194E-0002
 -2.932692E-0001 -3.107941E+0000
  1.891999E+0000 -3.304920E+0000
  1.727323E-0002  1.452512E+0000
 -1.997133E+0000 -7.672616E-0001
 -3.444823E-0001 -3.196956E+0000
  4.132515E+0000 -2.260871E+0000
  8.483460E-0001  5.847083E+0000
 -2.515977E+0000 -4.040333E-0001
 -1.923251E-0001 -3.703035E+0000
  5.837921E+0000 -5.819337E-0001
 -1.915093E+0000  4.473209E+0000
 -1.571273E+0000 -1.919117E+0000
 -2.351085E+0000 -2.689273E+0000
  4.721762E+0000 -1.729182E+0000
  1.962097E-0001  5.513988E+0000
 -3.380420E+0000 -7.363097E-0002
 -2.067324E+0000 -2.434083E+0000
  2.563902E+0000 -2.186433E+0000
  1.901943E+0000  5.143776E+0000
  9.253678E-0001  3.873178E+0000
 -5.020052E-0001 -1.003235E+0000
 -6.934362E-0001 -2.281859E+0000
 -1.285240E-0001 -5.722183E+0000
  4.775236E+0000  3.379830E+0000
 -1.036725E+0000  3.544050E+0000
 -4.512671E+0000 -9.802074E-0001
  9.592564E-0001 -6.831807E+0000
  3.585793E+0000  7.750088E-0001
 -1.567123E+0000  1.909482E+0000
 -4.246481E+0000 -1.945646E+0000
  2.170208E+0000 -6.382471E+0000
  5.788802E-0001  2.670588E+0000
  2.117518E+0000  1.923946E+0000
 -7.015972E+0000  6.786732E-0001
  5.189110E-0001 -4.146710E+0000
  3.155372E+0000  8.348375E-0001
 -2.854242E+0000  4.413501E+0000
 -6.708046E-0001 -3.480256E+0000
 -3.186801E-0001 -2.448941E+0000
  5.553569E+0000  1.462258E+0000
 -2.131286E+0000  1.680977E+0000
 -3.429145E+0000 -1.126804E-0001
  1.486082E+0000 -5.661572E+0000
  1.654637E+0000  3.424800E+0000
  6.655719E-0001  4.039964E+0000
 -2.187033E+0000 -1.393314E+0000
 -1.176633E+0000 -5.690958E+0000
  5.025124E+0000 -5.736167E-0001
  6.038513E-0001  2.901331E+0000
 -3.720429E+0000 -3.079899E-0001
  6.188581E-0001 -4.819553E+0000
  2.485001E+0000 -1.543515E+0000
  9.838700E-0001  4.043826E+0000
 -2.411848E+0000 -1.021178E+0000
 -2.862565E+0000 -3.106423E+0000
  5.389128E+0000 -3.295406E+0000
  5.526463E-0001  6.412803E+0000
 -3.829647E+0000  1.484200E+0000
 -5.245659E-0001 -2.630550E+0000
  1.728902E+0000  9.623284E-0001
  1.087977E-0001  1.240137E+0000
 -2.387770E+0000 -1.665870E-0001
  5.657828E-0001 -3.830374E+0000
  2.007249E+0000  2.351014E+0000
  1.841941E+0000  1.018049E+0000
  5.024943E-0001 -1.470575E-0001
 -2.367834E+0000 -3.127694E+0000
  2.102665E+0000  3.992936E-0001
  3.276484E+0000  1.532054E+0000
 -4.526682E+0000  2.659951E+0000
 -2.631149E+0000 -3.702729E+0000
  9.941844E-0001 -2.631560E+0000
  3.955579E-0001 -8.260038E-0001
  1.647827E+0000 -1.840129E-0001
 -3.587586E+0000 -8.341479E-0001
 -3.044717E+0000 -1.270276E+0000
  4.925604E+0000 -4.114209E-0001
 -1.572483E+0000  5.911668E+0000
 -1.149785E+0000 -1.220137E+0000
 -3.054985E-0001 -1.346517E+0000
  4.599075E-0001  2.154677E+0000
  7.342169E-0001 -8.260141E-0001
 -3.721209E+0000 -2.421340E+0000
  3.665026E+0000 -2.713538E+0000
  1.770631E+0000  6.022230E-0001
 -1.611003E+0000  2.972617E+0000
 -2.306711E+0000  1.408401E+0000
  2.970948E+0000 -6.914202E-0001
 -8.983776E-0001  1.567040E+0000
 -4.276660E-0001 -3.166670E+0000
 -1.533004E+0000  1.812815E-0001
  1.170982E+0000 -1.131292E+0000
  1.686834E-0001 -1.198826E-0001
 -1.866216E-0001  8.557214E-0001
 -1.283815E+0000 -3.574501E-0001
  3.852001E-0001 -1.453135E+0000
  1.919819E+0000  7.600285E-0001
 -7.369686E-0001  1.562836E+0000
  7.415349E-0002  1.118509E+0000
 -1.070438E+0000 -2.545890E+0000
 -1.693310E-0001  2.034113E+0000
  1.478442E+0000 -4.763370E-0001
 -1.825099E+0000  1.206791E+0000
  9.579387E-0001 -6.506499E-0001
 -1.478668E+0000 -1.908732E+0000
  2.763102E+0000 -3.271067E+0000
 -8.953461E-0002  1.223838E+0000
  1.282314E+0000 -1.087863E+0000
 -1.345953E+0000  1.013036E+0000
  2.012324E-0001  8.127846E-0001
 -5.739866E-0001  1.437896E-0001
  2.337487E+0000 -5.444364E+0000
 -2.251404E+0000  5.737810E+0000
  1.741905E+0000 -1.356730E+0000
 -2.072805E+0000 -3.103851E+0000
  8.762783E-0001 -1.755216E+0000
  1.225487E+0000  6.156914E-0002
 -2.538477E-0001 -8.629295E-0001
 -1.852685E+0000 -1.671536E+0000
  2.948766E+0000 -1.989310E+0000
 -1.321873E+0000  1.251600E+0000
 -2.028895E+0000  1.017134E+0000
  1.131640E+0000 -2.336017E+0000
 -1.103969E+0000  1.390031E+0000
  2.204901E-0001 -3.512139E-0001
 -1.593422E+0000  2.983826E-0001
  1.901798E+0000 -1.769866E+0000
  9.378227E-0002  7.478705E-0002
  1.930136E+0000 -1.905407E+0000
  1.291513E-0002  4.963477E-0001
 -5.117267E-0001  2.012339E-0001
 -2.434283E+0000 -9.570705E-0001
  1.565893E-0001 -1.141594E+0000
 -8.494123E-0001  1.175267E+0000
  8.469826E-0001 -3.058993E-0001
 -1.404803E+0000  8.060343E-0001
 -1.421721E+0000  1.365060E-0001
  3.576726E-0001 -2.009009E+0000
  1.232425E+0000 -3.496931E-0001
 -2.577507E-0002  3.810031E+0000
 -2.489048E+0000 -1.028296E+0000
 -1.165852E+0000 -4.866319E+0000
  2.121289E+0000 -3.354406E+0000
  1.814855E+0000  4.287543E+0000
 -1.568311E+0000 -2.325536E-0001
 -1.523180E+0000 -2.928443E+0000
  4.411717E+0000 -2.698655E+0000
  7.316102E-0002  5.210824E+0000
 -3.407268E-0001  2.685906E+0000
 -6.564642E+0000 -4.466400E+0000
  4.452308E+0000 -4.729571E+0000
  9.897382E-0001  2.892885E+0000
  1.567314E-0002 -4.878542E-0001
 -1.172403E+0000 -1.847988E+0000
  3.443054E+0000  8.013386E-0002
 -4.766688E-0001  3.384846E+0000
 -2.327038E+0000  1.196417E+0000
 -2.341161E+0000 -2.922503E+0000
  4.175587E+0000 -2.888609E+0000
 -1.217565E-0001  7.578626E+0000
 -2.480426E+0000  3.850904E+0000
 -2.857080E+0000 -1.860095E+0000
  3.344880E+0000  1.196955E+0000
  1.424061E+0000  3.194801E+0000
 -4.107776E+0000  1.476887E+0000
  2.902121E+0000 -4.440453E+0000
  2.910183E+0000 -1.480638E+0000
 -5.534178E-0002  3.513221E+0000
 -2.133877E+0000 -9.534741E-0001
 -1.598664E+0000 -2.096778E+0000
  4.168813E+0000 -2.123854E+0000
 -1.415441E-0001  3.977019E+0000
 -2.178334E+0000 -9.019482E-0004
 -1.659053E+0000 -4.944964E+0000
  4.832368E-0001  1.647813E+0000
  2.002113E+0000  6.064545E-0001
 -2.724494E+0000 -3.778735E-0001
 -1.314324E+0000 -4.308221E+0000
  1.502131E+0000 -9.244786E-0001
  1.508086E+0000  1.241319E+0000
 -2.917603E+0000  9.609456E-0001
 -5.624274E-0001  8.602843E-0001
  2.165240E+0000 -4.509859E-0001
 -7.533115E-0001  6.877662E-0002
  8.982094E-0001 -1.137014E+0000
 -2.308377E+0000 -5.987801E-0002
  2.219657E+0000 -1.150271E+0000
  3.877841E-0001  1.707282E+0000
 -3.961361E+0000  1.641008E+0000
 -2.060671E+0000 -3.629725E+0000
  3.762075E+0000  1.041892E+0000
  3.518869E-0001  2.958978E+0000
 -2.906806E+0000  7.403214E-0001
  1.633359E+0000 -2.031064E+0000
  4.587568E-0001  2.094534E+0000
 -2.985152E-0001  3.545987E-0001
 -2.002866E+0000 -7.701464E-0001
  1.208318E+0000 -2.342662E+0000
  3.254256E+0000  1.534102E+0000
 -3.330593E+0000  3.334677E+0000
 -2.038067E+0000 -3.418248E+0000
  9.745914E-0001 -1.581077E+0000
  1.999911E+0000  4.670048E+0000
 -4.754409E+0000  3.587866E+0000
 -9.545138E-0001 -4.771775E+0000
  1.082367E+0000 -2.146878E+0000
  4.220777E+0000  1.004013E+0000
 -3.118555E+0000  2.980181E+0000
 -1.933430E+0000 -7.515147E-0002
  3.584176E-0001 -1.343611E+0000
  2.076775E+0000  3.626328E+0000
 -9.000166E-0001  1.860320E+0000
 -1.887719E+0000 -6.650509E+0000
  4.644164E+0000 -2.352913E+0000
 -3.612228E+0000  3.819469E+0000
  3.164392E-0001  1.072890E+0000
 -2.360347E+0000  1.769666E-0002
  2.327734E+0000  1.882577E-0001
  1.947246E+0000  2.796595E-0001
 -2.285431E+0000  3.553869E+0000
 -1.574784E-0001 -3.617889E+0000
 -8.871041E-0001  2.694772E-0001
  2.216931E-0001  2.968406E+0000
  1.785148E-0001 -2.244859E+0000
 -2.188906E+0000  2.330245E-0001
  1.992124E+0000  4.095262E-0001
  6.230072E-0001  3.218576E+0000
 -3.940292E+0000  1.040301E+0000
  3.029380E-0001 -1.350406E+0000
  2.942688E-0001  1.602308E+0000
 -2.048462E+0000  1.548014E+0000
  9.017186E-0001 -2.099644E+0000
 -2.267369E+0000  2.049648E+0000
  8.285925E-0001  5.257090E-0001
  5.696103E-0001  2.229563E+0000
 -8.022721E-0001 -1.249951E+0000
 -1.429444E+0000  4.050559E-0001
  2.963551E+0000 -1.269273E+0000
 -1.465337E-0001  1.930416E+0000
 -2.554541E+0000  1.796213E+0000
  6.374986E-0001 -6.322517E-0001
 -3.051661E-0002 -2.931122E+0000
  3.220105E+0000  6.249649E-0001
 -9.687452E-0001 -1.377563E-0001
 -8.112282E-0001 -2.864913E+0000
  2.433699E+0000 -6.504699E-0002
 -1.338270E+0000  4.899486E+0000
  3.793711E-0001 -2.126975E+0000
 -1.323988E+0000  2.332207E+0000
  1.999016E+0000 -8.379222E-0001
 -3.217896E+0000  1.317191E+0000
  3.658353E+0000 -1.679615E+0000
 -2.499170E+0000  4.132102E+0000
  3.704729E-0001 -3.323553E+0000
 -8.740962E-0001 -1.203339E+0000
  6.544543E-0001  6.085024E-0001
  1.064884E+0000  5.743407E-0001
 -2.162448E+0000  1.884980E-0001
  1.287189E+0000 -3.437354E+0000
  2.812170E+0000  5.633895E-0001
 -7.424723E-0001  4.291042E+0000
 -2.797023E-0001 -2.906682E-0001
 -3.212358E+0000 -3.015228E+0000
  3.163794E+0000 -1.020863E-0001
 -2.188058E+0000  1.379434E+0000
  7.748071E-0001 -1.434029E+0000
  1.581348E+0000 -1.089127E+0000
 -1.615912E+0000 -1.467976E+0000
  2.201673E+0000 -3.775996E-0001
 -1.413179E+0000  3.996365E-0001
  2.644470E+0000 -1.529504E-0001
 -5.782597E-0001  4.607974E-0001
 -1.134754E+0000 -3.844314E-0001
  5.250925E-0001  2.234374E+0000
  7.863746E-0001 -1.374939E+0000
 -1.274994E+0000  1.498294E+0000
  3.407795E+0000 -1.565491E+0000
 -3.472189E+0000  1.426222E+0000
  9.305285E-0001 -1.893365E+0000
  6.324242E-0002  1.396585E+0000
 -1.173502E+0000  1.419035E+0000
 -3.235925E+0000 -2.672473E+0000
  1.769055E-0001 -4.183030E+0000
  3.030034E+0000  1.002074E+0000
 -2.156872E+0000  2.088713E+0000
  5.934099E-0002  1.010609E+0000
  2.632812E-0002 -2.580074E+0000
  4.883056E-0001 -5.117097E-0001
 -4.464037E-0003  5.254491E-0001
 -2.515642E+0000 -7.389854E-0001
 -2.143345E-0001  1.518626E+0000
  1.388553E+0000  2.581686E+0000
  1.727095E+0000  9.920500E-0002
 -2.023929E+0000  2.329970E+0000
 -3.266202E-0001 -1.034272E+0000
 -4.223825E-0002 -4.054904E-0001
 -1.307380E-0002 -1.232759E+0000
 -1.503938E+0000  2.032396E+0000
  1.281565E+0000 -3.826041E+0000
 -8.928693E-0001 -3.127499E+0000
  3.198371E+0000  1.819685E+0000
 -1.183816E+0000  4.395560E+0000
 -3.273831E+0000 -8.158691E-0001
  1.532714E+0000 -3.836738E+0000
  2.070612E+0000  1.740253E+0000
 -1.165785E+0000  2.788896E+0000
 -3.365023E+0000 -1.958405E+0000
  2.606734E-0001 -8.123436E-0001
  3.258678E-0001 -5.217918E-0001
 -5.282159E-0001  4.496294E-0001
 -1.060393E+0000 -9.686825E-0001
  3.201552E+0000  6.174678E-0001
 -3.214644E+0000  3.525356E+0000
 -5.328709E-0001 -2.648582E+0000
  1.442964E+0000 -4.883207E+0000
  1.067829E+0000  4.107997E+0000
 -1.765710E+0000  2.651735E+0000
 -2.121668E+0000 -2.003792E+0000
  1.796665E+0000 -6.976708E-0002
  9.462991E-0001  3.909522E+0000
 -1.321532E+0000 -1.442323E+0000
 -1.160056E+0000 -2.669334E+0000
  2.874187E+0000 -6.054881E-0001
  2.234838E+0000  2.789631E+0000
 -4.918700E+0000 -6.115332E-0001
 -5.123563E-0001 -2.054401E+0000
  2.632500E+0000  7.663059E-0001
 -1.551041E+0000  3.411840E+0000
 -2.240817E+0000 -6.823856E-0001
  2.710743E-0001 -1.837967E+0000
  3.080181E+0000  6.444084E-0001
  1.452479E-0001  4.336993E+0000
 -1.004935E+0000 -3.160453E-0002
 -1.323979E+0000  6.024777E-0001
  4.236294E+0000  2.492999E+0000
 -3.177838E+0000  1.242690E+0000
 -8.851275E-0001 -6.691355E-0001
 -2.460053E-0001  9.772442E-0001
  3.673947E+0000  1.537434E+0000
 -1.114298E+0000  2.592077E+0000
 -3.717714E+0000 -2.844234E+0000
  7.557583E-0001 -2.385680E-0001
  3.333992E+0000  1.980562E+0000
 -1.548153E+0000  7.221326E-0001
 -2.267588E+0000 -3.863796E+0000
  2.053141E+0000  2.340142E-0001
 -4.828078E-0001 -1.965783E+0000
 -1.207920E-0001  2.162174E+0000
 -8.026857E-0001 -2.869241E-0001
  6.491852E-0001 -2.465572E+0000
  2.937425E-0001 -1.251907E+0000
  1.305632E+0000 -1.885965E+0000
 -2.744663E+0000 -1.368953E+0000
  9.931955E-0001 -6.974078E-0001
  8.735365E-0002 -8.274502E-0001
 -3.592685E-0001  2.155522E+0000
  1.160016E+0000  3.123251E-0001
 -4.051337E+0000  2.302266E-0001
  3.208470E+0000 -1.010414E+0000
  1.081587E+0000 -8.994886E-0001
 -2.310085E+0000  3.146926E+0000
  2.564765E+0000  1.238672E+0000
 -1.507387E+0000  2.185126E+0000
 -2.653427E+0000 -3.655757E+0000
  3.385246E-0001 -3.431311E+0000
  4.760050E+0000  2.089675E+0000
 -7.258287E-0001  4.779731E+0000
 -3.838301E+0000 -1.923279E+0000
  1.147820E-0001 -7.268167E+0000
  6.476341E+0000 -4.674420E-0001
 -6.878570E-0001  4.556117E+0000
 -1.676048E+0000 -5.537498E-0001
 -2.874478E+0000 -5.639362E+0000
  5.883328E+0000 -2.541412E+0000
  4.962463E-0001  1.464913E+0000
 -3.600486E+0000  2.495784E+0000
  1.483121E+0000 -3.788715E+0000
  1.215006E+0000  1.475138E+0000
 -5.646512E-0001  2.597992E+0000
 -2.052830E+0000 -3.006125E+0000
 -2.220821E+0000 -2.211171E-0001
  4.828485E+0000 -3.792593E+0000
 -1.154538E+0000  3.739722E+0000
  3.922453E-0001  5.369144E-0001
  1.350076E-0001 -9.036246E-0001
 -1.761616E+0000  4.169795E-0001
 -4.763946E-0001 -1.951113E+0000
  8.721935E-0001 -9.917343E-0001
 -1.053200E+0000  7.506723E-0001
 -7.997904E-0001 -3.217784E+0000
  2.093721E+0000 -1.831850E+0000
  1.601080E+0000  2.074315E+0000
 -1.825720E+0000  2.516522E+0000
 -1.061198E+0000  4.195252E-0001
 -1.173182E+0000  1.246498E+0000
  4.980912E-0001 -8.165098E-0002
  1.544485E+0000 -1.014996E+0000
  2.828289E-0001  2.427499E+0000
 -4.337783E-0001 -2.863027E+0000
 -7.459245E-0001 -9.081193E-0001
  4.104158E+0000 -9.171997E-0002
 -3.969483E+0000  3.061791E+0000
 -1.000249E-0001 -4.881888E-0002
 -9.602028E-0001 -2.540880E+0000
  1.683249E+0000 -2.199995E+0000
  2.783178E+0000  2.195179E+0000
 -3.574115E+0000  2.673330E+0000
 -5.339294E-0001 -3.585755E+0000
  1.445168E+0000 -1.721643E+0000
  1.158671E+0000  3.015226E+0000
 -6.190047E-0001  2.100154E+0000
 -1.267057E+0000 -2.057194E+0000
  1.244252E+0000 -1.525815E+0000
 -1.603843E-0001  3.479755E+0000
  7.504581E-0002 -4.723935E+0000
 -8.490458E-0001 -3.310489E-0001
  3.783662E+0000 -2.616356E-0001
 -2.283450E+0000  3.880948E+0000
 -2.662931E+0000  6.817837E-0002
  6.271013E-0001 -2.582722E+0000
 -1.948373E-0003 -1.127814E+0000
 -2.481219E-0001  1.688938E+0000
  1.083250E-0001 -3.841675E-0001
  1.542652E+0000  5.946089E-0001
  1.007302E+0000  1.225794E+0000
 -1.307373E+0000  1.484704E+0000
  1.263850E+0000 -1.939116E+0000
 -1.018181E+0000  2.584532E-0001
  2.168797E+0000  6.308626E-0001
 -7.719850E-0001  1.141314E+0000
 -3.308677E+0000  9.332110E-0001
  1.573611E+0000 -3.342968E+0000
  6.680987E-0001  4.681793E-0001
 -5.383419E-0001  1.235248E+0000
  2.568247E-0001  7.370756E-0001
 -2.438626E+0000 -9.432573E-0001
  4.469821E+0000 -2.286623E+0000
 -2.717144E-0001  1.588714E+0000
 -1.292528E-0001  2.017675E+0000
 -3.406746E-0001 -8.166215E-0002
  9.557751E-0001 -1.726009E+0000
 -4.775779E-0002 -3.639792E-0001
  7.365044E-0001 -2.581663E+0000
  1.574190E+0000 -1.104724E+0000
 -1.252052E+0000  1.835369E+0000
  1.348309E+0000 -2.105601E+0000
  2.027552E+0000  1.790072E+0000
  2.210258E+0000  1.946435E+0000
 -3.160710E+0000 -5.561114E-0001
 -1.789856E+0000 -3.548843E+0000
  2.938321E+0000  1.776634E+0000
  1.698613E+0000  2.268252E+0000
 -4.180117E+0000 -7.251424E-0001
  3.290216E+0000 -2.493975E-0001
 -9.299237E-0001  3.450085E+0000
 -3.737351E+0000  7.141604E-0001
  3.798478E-0001 -1.874280E-0002
  1.674081E+0000  2.148433E+0000
  6.259127E-0001  4.100322E-0001
 -3.180069E+0000  2.394388E-0001
  1.414219E+0000 -3.331631E+0000
  2.731236E+0000 -1.140666E+0000
 -5.380571E-0001  5.629159E-0001
 -5.916341E-0001 -1.844309E+0000
 -6.559558E-0001 -2.112231E+0000
  1.678374E+0000 -8.142854E-0001
 -9.621635E-0001  1.001529E+0000
 -3.397939E+0000 -2.599186E-0002
  2.470707E+0000 -4.022614E+0000
 -1.308328E+0000  1.824135E+0000
  7.980751E-0001 -1.052028E+0000
 -2.003355E+0000  2.775702E+0000
 -1.341525E+0000 -2.626938E+0000
 -4.198952E-0001 -2.384515E-0001
  2.210410E+0000 -1.483640E+0000
 -3.783885E-0001 -1.007242E+0000
 -6.164984E-0001 -4.661951E-0001
  1.489482E+0000 -1.865035E+0000
 -6.675740E-0001  1.766382E+0000
  2.215541E-0001 -1.013605E+0000
 -4.049236E-0001  1.987933E+0000
 -1.428360E+0000 -8.947037E-0001
  6.532467E-0001 -3.806217E+0000
 -1.758441E+0000  4.280272E+0000
  2.701429E+0000  8.006618E-0001
 -3.125361E+0000 -2.903333E-0001
  4.538947E-0001  9.194807E-0001
 -1.174139E+0000 -2.063180E+0000
 -2.445438E-0001 -2.626130E+0000
  2.727895E+0000  2.403189E+0000
 -4.583463E-0001  4.979025E+0000
 -1.782220E+0000  2.810801E-0002
  8.933391E-0001 -1.330368E+0000
  5.117347E+0000  3.058664E-0001
 -1.900680E+0000  4.742812E+0000
 -1.727343E+0000 -8.596700E-0001
 -1.924581E+0000 -2.807591E+0000
  2.237389E+0000 -2.159463E+0000
  7.669346E-0001  9.166211E-0001
  8.617292E-0001  1.353172E+0000
 -4.265790E+0000 -2.481198E+0000
  1.512047E+0000 -1.147497E+0000
  1.094384E+0000  1.999144E+0000
 -1.356662E+0000  2.714587E+0000
 -1.861030E+0000 -2.191787E+0000
 -5.632960E-0001 -2.518784E+0000
  5.572382E+0000  1.352369E+0000
  9.066342E-0002  2.791618E+0000
 -2.404832E+0000  1.930388E+0000
  2.797866E+0000 -4.533181E+0000
 -5.655059E-0001  1.569597E+0000
  1.788331E+0000  9.537575E-0001
 -5.293119E+0000 -2.267238E+0000
  2.218379E+0000 -1.942395E+0000
  2.465491E-0001  8.040391E-0001
 -1.999783E+0000  6.561868E-0001
  1.046609E+0000 -5.722183E-0001
 -2.567988E-0001  3.867260E+0000
  2.207466E-0001  2.364292E+0000
  3.739847E-0001 -2.424591E+0000
  6.740358E-0001 -3.996847E+0000
  1.615273E+0000  1.866440E+0000
  1.098312E-0001  1.957449E-0001
 -3.341997E+0000  9.106890E-0001
  3.915735E-0001 -6.573021E-0001
 -1.092581E+0000 -1.790801E+0000
 -8.025866E-0001  7.368473E-0001
  1.041443E+0000 -1.280518E+0000
 -1.940640E+0000  2.118401E+0000
 -7.415784E-0001 -6.231814E-0001
 -1.897157E+0000 -1.960699E+0000
  4.976479E+0000  1.436161E+0000
 -2.664185E-0001  3.629980E+0000
 -3.295798E+0000  1.714302E-0001
 -4.334954E-0001 -4.697046E+0000
  2.598581E+0000 -2.445948E+0000
 -5.915943E-0001  1.355838E+0000
  1.902746E+0000  2.181218E+0000
 -3.375194E+0000 -2.868361E+0000
  3.361764E+0000 -2.872718E+0000
  2.309635E-0001  5.170094E+0000
 -1.627140E+0000 -2.723553E+0000
 -5.262018E-0002  2.813844E-0001
  3.523996E-0003  8.962285E-0003
  8.183108E-0001  8.701133E-0001
 -3.479199E+0000 -1.470908E+0000
  2.028328E+0000 -4.523150E-0001
  2.303204E+0000  1.466755E-0001
 -7.099303E-0001  2.091928E+0000
 -1.336213E+0000 -1.451213E+0000
 -1.177356E+0000  7.583837E-0001
  1.391238E+0000 -2.220097E+0000
  8.858067E-0001  7.859936E+0000
 -2.655305E+0000  8.882607E-0001
 -1.986347E+0000 -2.780382E+0000
  6.547899E+0000 -7.063321E-0001
 -1.513127E+0000  5.290412E+0000
 -2.269281E+0000 -1.298141E+0000
 -1.184404E+0000 -3.046588E+0000
  5.320479E+0000 -6.754033E-0001
 -1.599871E+0000  5.743591E+0000
 -3.168879E+0000  9.821536E-0001
  5.011645E-0001 -4.512449E+0000
  6.926732E-0001  6.711957E-0001
  1.224285E+0000  1.190364E+0000
 -8.409239E-0001  2.094534E+0000
  2.065011E-0001 -2.677665E+0000
 -2.409719E+0000  1.230779E+0000
  1.960052E+0000  1.073480E+0000
 -2.188444E+0000  7.291871E-0001
 -5.026443E-0001 -1.034367E+0000
  2.485862E+0000 -1.851766E+0000
 -2.718413E-0001  2.407296E+0000
  3.779268E-0001 -1.166353E+0000
 -2.537167E+0000 -4.046424E+0000
  3.494820E+0000 -1.774580E+0000
 -2.806759E-0001  2.653107E+0000
 -1.204626E+0000  7.216120E-0001
 -2.670567E+0000 -4.582798E-0001
  1.162473E+0000 -3.133072E+0000
  6.499371E-0001 -6.753048E-0001
 -1.083059E+0000 -2.688333E-0001
  2.626963E-0001 -4.714346E-0001
  2.395224E-0002 -4.369198E+0000
  1.733147E+0000  2.748176E+0000
  7.811549E-0001  1.754622E+0000
 -4.938346E+0000 -5.377603E-0001
  1.982236E+0000 -6.371212E+0000
  3.260105E+0000  1.923940E+0000
  5.208809E-0001  6.376307E+0000
 -5.239881E+0000  3.589303E+0000
  1.514243E+0000 -7.176484E+0000
  1.854570E+0000  1.404657E+0000
  1.750948E+0000  3.815210E+0000
 -2.253839E+0000  2.011335E-0001
 -3.512723E-0001 -1.543526E+0000
  2.768002E+0000  5.362006E+0000
  9.244737E-0001  3.865408E+0000
 -3.632445E+0000 -1.277593E+0000
  2.169268E+0000 -6.211375E+0000
  3.688308E+0000  4.172604E+0000
 -3.160896E+0000  4.844959E+0000
 -1.292261E+0000 -4.504061E+0000
  1.367954E+0000 -2.901264E+0000
  2.810148E+0000  4.374142E+0000
 -1.350313E+0000  4.176233E+0000
 -1.613870E+0000 -3.546530E+0000
  4.110203E-0001 -5.078854E+0000
  3.942944E+0000  1.900923E+0000
 -3.445465E+0000  4.914864E+0000
 -4.461831E+0000  3.423075E-0001
  4.715005E+0000 -1.129665E+0000
 -1.371939E+0000  3.323479E+0000
 -3.041532E+0000  8.513956E-0001
  1.002019E+0000 -6.390897E+0000
  1.715373E+0000 -1.520609E+0000
  1.941627E+0000  3.097362E+0000
 -1.538852E+0000 -2.479753E+0000
 -4.886055E-0001 -3.626252E+0000
  3.338030E+0000  8.849166E-0001
  2.838338E-0001  6.555985E+0000
 -2.355170E+0000  9.534605E-0001
 -2.794754E+0000 -3.209285E+0000
  7.013909E+0000 -4.695884E+0000
  6.585212E-0003  4.111863E+0000
 -3.625957E+0000  2.883821E+0000
 -2.337582E+0000 -6.119440E+0000
  1.619052E+0000 -4.675872E+0000
  4.783575E+0000  3.241809E+0000
 -2.678080E+0000  4.048409E+0000
 -5.857882E+0000 -5.271139E+0000
  3.944637E+0000 -5.254369E+0000
  4.772305E+0000  5.557940E+0000
 -2.348641E+0000  7.449657E+0000
 -4.725483E+0000 -1.927699E+0000
  4.309102E+0000 -7.345602E+0000
  3.298390E+0000  6.898862E+0000
 -2.643118E+0000  5.427418E+0000
 -6.416925E+0000 -5.433811E+0000
  3.287519E+0000 -4.056492E+0000
  6.233884E+0000  3.710852E+0000
 -2.297506E+0000  8.948012E+0000
 -4.829650E+0000 -6.657036E-0001
  2.921898E+0000 -6.262049E+0000
  3.661073E+0000  1.865147E+0000
  8.747957E-0001  5.440842E+0000
 -5.077639E+0000 -4.000702E+0000
  1.276694E+0000 -5.736887E+0000
  4.646646E+0000  2.033449E+0000
 -1.355447E+0000  6.475092E+0000
 -3.807196E+0000  2.225601E-0001
  1.099408E+0000 -5.529867E+0000
  2.547775E+0000  4.746332E+0000
  6.242430E-0001  6.177952E+0000
 -3.160854E+0000 -2.072023E+0000
 -1.419900E+0000 -3.473848E+0000
  5.785655E+0000  1.529351E+0000
  1.207291E+0000  2.727277E+0000
 -3.766845E+0000 -1.335637E+0000
  9.753162E-0001 -4.232077E+0000
  3.515389E+0000  3.451018E+0000
 -3.144994E+0000  3.210454E+0000
 -4.457041E+0000 -1.973630E+0000
  1.739813E+0000 -3.028976E+0000
  4.444818E+0000  8.167352E-0001
 -3.815773E+0000  1.526047E+0000
 -1.018170E+0000 -4.939163E+0000
  2.629354E+0000 -1.807038E+0000
  2.274832E+0000  1.617353E+0000
 -8.709046E-0001  3.468301E+0000
 -3.669593E+0000 -1.108699E+0000
  2.089182E+0000 -4.213738E+0000
  3.543507E+0000 -1.551295E-0001
  4.272345E-0002  1.690517E+0000
 -2.027439E+0000 -2.385896E+0000
  1.437574E+0000 -2.843289E+0000
  1.909275E+0000  2.070866E+0000
 -1.208394E+0000  5.279531E+0000
 -1.494150E+0000 -1.594386E+0000
 -1.862319E+0000 -1.225014E+0000
  5.183214E+0000 -3.407007E+0000
 -1.439348E+0000  3.050415E+0000
 -1.880454E-0001  1.130930E-0001
 -8.343940E-0001  5.421966E-0001
 -1.276432E-0001 -2.458306E+0000
  9.215597E-0001 -5.529092E-0001
  9.141716E-0001  5.509277E-0001
 -3.893642E-0001 -5.459114E-0001
 -3.706715E-0001 -7.700970E-0001
  9.694093E-0001  4.852506E-0001
 -4.424192E-0001  3.484774E+0000
  3.090183E-0001 -1.202913E+0000
 -1.174306E-0001 -2.322907E+0000
  7.225164E-0001 -1.422694E+0000
  1.986523E+0000  2.437683E+0000
 -2.801346E-0001  7.466486E-0001
 -3.241110E+0000 -3.071824E+0000
  3.081838E+0000 -1.894972E+0000
  1.439604E+0000  2.432217E+0000
 -2.801270E+0000  9.793096E-0001
 -6.522271E-0001 -5.386112E+0000
  1.484614E+0000 -7.515409E-0001
  4.602513E+0000  8.042782E-0001
 -4.486566E+0000  1.718870E+0000
 -2.047415E+0000 -3.369149E+0000
  2.283470E+0000 -6.118828E-0001
 -1.214592E-0001  3.206676E+0000
  9.637566E-0001  1.607504E+0000
 -1.443738E+0000  1.665613E+0000
 -4.026178E-0002 -5.251404E-0001
  1.090896E+0000 -1.209683E+0000
 -1.707601E-0001  1.417453E+0000
 -2.056754E-0001  2.097191E+0000
 -2.620034E+0000  7.034531E-0001
  3.755239E-0001 -2.558696E+0000
  4.237574E+0000  8.434709E-0001
 -1.989379E-0001 -8.305977E-0001
  1.093212E+0000  3.576987E-0001
 -9.283327E-0001 -5.958528E-0001
  1.463485E+0000  2.536993E+0000
  4.243650E-0001 -1.160836E+0000
 -1.937379E+0000 -2.405698E+0000
  3.926657E+0000 -1.699237E+0000
 -8.426328E-0001  1.219417E+0000
 -3.509415E+0000 -2.095134E+0000
  1.125443E+0000 -2.414693E+0000
  4.590327E+0000  1.744788E+0000
 -2.614722E+0000  4.191318E+0000
 -3.862684E+0000 -1.848393E+0000
  2.401162E+0000 -3.867874E+0000
  3.471678E+0000  3.503472E+0000
 -1.374430E+0000  3.293124E+0000
 -1.421980E+0000 -1.857933E+0000
 -3.947660E-0001 -1.561808E+0000
  3.024670E+0000  2.610333E+0000
  2.302606E-0001  1.200239E+0000
 -1.498843E+0000  3.410065E-0001
 -1.223954E-0001 -2.406019E+0000
  7.209209E-0001  5.558157E-0001
 -2.840754E-0001  2.248835E+0000
 -9.191866E-0002  2.004914E+0000
  4.963990E-0001  8.510834E-0002
 -7.191955E-0001  3.174712E-0001
 -1.241264E+0000 -2.381028E+0000
  1.754177E+0000 -6.846729E-0001
 -9.891462E-0001  1.652109E+0000
  1.166369E+0000  1.085824E+0000
  2.210271E-0001 -8.224027E-0002
 -2.936757E+0000  9.442736E-0001
 -3.892158E-0001 -1.707900E+0000
 -1.715946E+0000  8.607102E-0002
  1.444136E+0000 -3.446706E-0001
 -3.356541E-0001  6.390225E-0001
 -6.150847E-0001  3.163176E+0000
 -2.586450E+0000 -1.101323E+0000
  5.070549E-0001 -2.029147E+0000
  1.158567E-0001 -4.721471E-0001
  5.421653E-0001  4.479508E-0001
 -3.455271E+0000 -7.630258E-0001
  1.775045E+0000 -2.764060E+0000
  1.541475E+0000  1.724657E-0001
 -4.178714E-0002  4.247960E+0000
 -1.033506E+0000 -6.198645E-0001
 -2.246178E+0000  1.099931E+0000
  2.374018E+0000  8.634807E-0001
 -6.208945E-0001  1.801688E+0000
  1.211230E+0000  3.882889E-0001
 -3.501259E-0001 -2.678127E+0000
  2.375721E+0000 -3.137799E-0001
  1.056772E+0000  4.245274E-0002
 -1.214886E+0000  2.558098E+0000
 -9.608688E-0001 -1.052162E+0000
  4.313893E-0001  1.570076E-0001
  1.704517E+0000  5.510952E-0001
 -9.687295E-0001  1.128414E+0000
 -1.138052E+0000 -1.534139E+0000
  2.434175E+0000 -6.819902E-0001
 -1.265655E+0000  2.454197E+0000
  2.561505E-0001 -8.529949E-0002
 -2.320095E+0000 -1.821094E+0000
  1.528755E+0000 -4.780284E-0001
 -7.072013E-0001 -9.954455E-0001
 -6.600420E-0001  2.673460E+0000
  2.424145E+0000 -2.710838E+0000
 -1.288172E+0000 -3.323862E+0000
  2.624506E-0001 -5.381966E-0001
  2.470473E+0000 -8.942108E-0002
  9.171635E-0002  8.352489E-0001
 -3.494362E+0000 -2.604497E+0000
  3.616464E+0000 -2.402120E+0000
  8.876104E-0002  1.172831E+0000
  2.022467E+0000  1.898639E+0000
 -2.311546E+0000 -1.201421E+0000
 -6.626859E-0001 -1.816678E+0000
  3.375973E+0000 -7.412122E-0001
 -1.390798E+0000  3.447295E+0000
 -1.851613E+0000 -1.618256E+0000
  7.873663E-0001 -1.653568E+0000
 -8.068157E-0001  1.432266E+0000
 -3.314579E-0001  2.618428E-0001
  3.262018E+0000 -1.333081E+0000
 -1.223419E+0000  2.969668E-0001
  5.309967E-0001 -2.710754E+0000
  2.539560E+0000 -2.294174E-0001
 -1.488746E+0000  6.488727E-0001
 -1.133418E+0000 -1.777033E+0000
  3.859286E+0000 -1.277673E+0000
 -1.679102E+0000  2.495918E+0000
 -2.918827E+0000 -1.595551E+0000
 -8.968768E-0001 -3.134352E-0001
  6.515676E-0001 -9.794510E-0002
  1.340711E+0000 -1.135034E+0000
 -2.004174E-0001  1.491461E+0000
  2.101592E+0000 -3.493196E+0000
 -1.081193E+0000 -9.820654E-0002
  1.540995E+0000 -2.121680E+0000
 -1.460791E+0000 -3.749175E-0001
 -3.693274E-0001 -7.703797E-0001
 -1.008360E+0000  2.898838E+0000
  1.967675E+0000 -1.557425E+0000
 -6.403386E-0001  3.843013E+0000
 -1.613061E+0000  5.761209E-0001
  7.672412E-0001 -6.904490E-0002
 -1.812244E+0000  7.874924E-0001
  1.697187E+0000 -2.986302E+0000
  9.588001E-0001  2.391561E+0000
  4.700803E-0001  8.147538E-0001
 -1.755317E+0000  2.626142E+0000
 -2.133295E+0000  9.206304E-0001
  5.278069E+0000 -6.814793E-0001
 -6.359384E-0001  3.837633E+0000
 -2.984292E+0000 -6.156436E-0001
  3.004634E-0001 -2.946513E+0000
  1.454877E+0000  4.676917E-0001
  1.074831E+0000  3.389544E+0000
 -1.982769E+0000  1.384941E+0000
 -2.113279E+0000  1.507136E+0000
  1.088644E+0000 -3.120269E+0000
 -4.491362E-0001  2.487938E+0000
 -1.503080E+0000  2.978538E+0000
 -4.761966E+0000 -3.442551E-0001
  3.218627E+0000 -4.175076E+0000
  3.285285E+0000  3.666937E+0000
 -2.488353E+0000  2.567599E+0000
 -4.381567E+0000 -2.489331E+0000
  1.391570E+0000 -4.013774E+0000
  4.351214E+0000  9.748134E-0001
 -3.578828E+0000  8.646097E+0000
 -4.448932E+0000 -3.982193E+0000
  9.434768E-0001 -5.072468E+0000
  3.968691E+0000  4.258866E+0000
 -2.404545E-0001  2.051583E+0000
 -1.889900E+0000 -4.896934E+0000
  1.695603E+0000  4.931244E-0001
  3.291786E+0000  4.093684E+0000
 -3.257413E+0000  4.493085E+0000
 -2.836158E+0000 -5.429564E-0001
  7.374840E-0001 -6.087683E-0001
  9.675285E-0001  1.701278E+0000
 -1.328771E+0000  2.618193E-0001
 -1.376753E-0001 -1.452632E-0001
  2.320984E+0000 -7.836858E-0001
  2.469430E+0000  2.731664E+0000
  1.394635E-0001  4.514644E+0000
 -3.506795E+0000 -1.811134E+0000
  1.378404E-0001 -1.359267E+0000
  1.476130E+0000  1.528045E+0000
 -1.140154E-0001  1.717726E+0000
 -5.825392E-0001 -4.601499E-0001
 -9.694050E-0002  8.022276E-0001
 -8.567439E-0001  2.635137E+0000
 -1.819878E+0000  1.606314E+0000
 -1.097966E+0000 -3.013424E+0000
  8.172625E-0001  1.809034E+0000
  3.264096E-0001  1.666048E+0000
 -2.310541E+0000  6.635507E-0001
  1.571387E-0001 -2.045471E+0000
 -4.672141E-0001 -2.555204E-0001
  6.117388E-0001 -2.562549E+0000
  5.035415E-0001 -2.501895E-0001
 -1.446553E+0000 -2.660033E-0001
  8.735021E-0001 -3.436062E+0000
 -4.946200E-0001  2.703939E+0000
  1.172952E+0000  2.722694E-0001
 -2.829566E-0001 -7.772943E-0001
  4.600542E-0001 -1.727379E-0001
 -2.605798E-0001 -1.241664E+0000
  1.082129E+0000 -2.958066E+0000
  3.223779E+0000  4.318312E-0001
 -1.954410E+0000  1.898099E+0000
 -7.119203E-0001 -2.315100E+0000
  1.080238E+0000 -1.885468E+0000
  2.193355E+0000 -3.253144E-0001
 -2.324113E-0001  1.259261E+0000
 -1.634320E+0000  3.580870E+0000
 -7.617296E-0001 -1.222340E+0000
  2.155163E+0000 -2.538826E+0000
  2.824570E-0001  6.338728E+0000
  1.827633E-0001  6.952238E-0001
 -2.170823E+0000  7.406116E-0001
  1.509978E+0000 -1.216466E+0000
 -1.958923E-0001  1.594240E+0000
 -2.449242E+0000  1.813708E+0000
  9.129334E-0003 -4.128920E-0001
  2.966191E-0001 -3.860446E+0000
  1.652447E+0000  3.027830E+0000
  2.025697E-0001  2.769938E+0000
 -2.446164E+0000 -1.532393E+0000
  2.469027E+0000 -3.826002E+0000
  1.233289E+0000  2.645735E+0000
 -5.118346E-0001 -2.473563E-0001
 -3.458568E+0000 -1.478954E+0000
  3.183545E+0000 -2.191085E+0000
  2.733257E-0001  5.027403E+0000
 -4.095096E+0000  2.510516E+0000
  8.310406E-0001 -7.247854E+0000
  2.338055E+0000 -4.090096E-0001
  2.098137E+0000  4.787083E-0001
  3.386369E-0002  3.035175E+0000
 -1.476516E+0000 -7.560232E-0002
  8.553266E-0001 -5.968053E-0001
  2.059854E+0000  9.129603E-0001
 -8.135206E-0003  2.031805E+0000
 -2.059301E+0000  4.581550E-0001
  1.668578E-0001 -3.041659E+0000
 -1.586845E+0000 -4.418096E-0001
  2.041521E+0000  1.219222E+0000
 -6.579221E-0001 -2.639847E-0001
 -2.272409E+0000 -3.540790E-0001
  4.671566E-0001 -9.329761E-0001
 -1.954868E+0000  6.142120E-0001
 -8.343068E-0002 -5.093433E-0001
  1.510156E+0000  1.332774E+0000
 -1.804560E+0000 -1.906220E+0000
 -6.390651E-0001 -1.824702E+0000
 -4.349768E-0001 -6.220068E-0001
  6.559747E-0001 -8.646713E-0001
 -3.268632E-0001 -2.358509E+0000
 -1.587583E+0000  4.198320E-0002
  3.780553E-0001  6.696183E-0001
  4.110404E-0001 -7.189313E-0003
 -1.427512E+0000  5.617763E-0001
 -7.547129E-0001  3.205060E+0000
  4.673988E-0001  1.347882E-0002
  7.486282E-0001  1.200835E-0001
  1.796041E+0000 -5.517498E-0001
 -1.032713E+0000  4.169692E-0001
  4.664268E-0001  7.233406E-0001
  1.556063E-0001 -3.321249E+0000
  1.062170E-0001 -1.387933E+0000
  2.787530E+0000  2.462162E+0000
 -2.146971E+0000  2.536910E+0000
 -3.609445E-0001 -7.703125E-0001
  1.426696E+0000  7.347121E-0001
  3.586220E+0000  1.706879E+0000
 -6.640080E+0000  1.632583E+0000
  2.049527E+0000 -4.813105E+0000
  2.669772E+0000 -7.301910E-0001
 -2.355711E+0000  2.975875E+0000
 -2.567690E+0000 -2.267517E+0000
  1.456139E-0001 -2.552518E+0000
  2.318088E+0000 -1.556054E-0001
 -2.684153E+0000  1.405209E+0000
  3.720958E-0001 -7.659093E-0001
  1.382809E+0000 -4.248360E+0000
  1.062966E+0000  1.363878E+0000
 -7.595406E-0001  3.297570E+0000
  7.017256E-0001 -1.878868E-0001
  1.524762E+0000  1.286830E+0000
 -2.595991E+0000  6.712840E-0001
  1.184575E+0000 -2.136407E+0000
  1.371969E+0000 -3.297981E-0001
 -1.555978E+0000  2.417577E+0000
 -2.000509E+0000 -2.140320E+0000
  1.041444E+0000  1.018389E+0000
  1.979846E+0000  3.588732E-0001
 -1.265092E+0000  2.928771E+0000
 -2.387042E-0001 -1.613839E+0000
 -3.257580E-0001  3.263475E+0000
  1.032761E+0000  1.248805E+0000
 -1.413199E-0001 -2.030865E+0000
 -4.839640E-0001  1.523323E-0002
  1.682671E+0000 -3.766249E-0001
 -2.266560E+0000 -1.917377E+0000
  2.946954E-0002  6.427339E-0001
  2.044606E+0000 -8.377084E-0001
 -1.188771E+0000  2.373023E+0000
 -2.489296E+0000  7.861974E-0001
 -2.199899E-0001 -1.519666E+0000
  1.649336E+0000 -8.042826E-0001
 -2.163530E-0001  3.158058E+0000
 -5.403156E-0001  6.552555E-0001
 -3.570715E+0000 -7.781108E-0001
  3.889569E-0001 -5.222201E-0001
  4.080626E+0000  9.943471E-0001
 -5.957801E-0001  2.242086E+0000
 -3.790729E+0000 -1.784019E-0001
  2.710732E+0000 -6.321267E+0000
  2.032923E+0000  4.104553E+0000
  5.209401E-0001  3.344254E+0000
 -4.069202E+0000 -7.695016E-0001
  1.904391E+0000 -4.117764E+0000
  1.555647E+0000  2.564753E+0000
  1.541041E-0001  5.118430E+0000
 -3.236399E+0000  3.842927E-0001
 -2.183214E+0000 -2.883252E+0000
  5.009461E+0000 -2.356854E+0000
 -1.974248E+0000  5.342905E+0000
 -2.198502E+0000 -9.182381E-0001
 -3.500055E+0000 -1.759455E-0001
  6.512057E+0000 -4.967407E+0000
 -1.167926E+0000  4.925188E+0000
 -2.692263E+0000  3.864099E+0000
 -5.027968E+0000 -4.936226E+0000
  4.413131E+0000 -2.222172E+0000
  3.351637E+0000  2.724042E+0000
 -4.659432E+0000  2.591133E+0000
  1.038444E+0000 -5.678589E+0000
  1.999370E+0000 -1.823696E+0000
  3.133959E+0000  4.079388E+0000
 -1.457349E+0000  2.274034E+0000
 -1.005673E+0000 -1.454166E+0000
 -6.121682E-0001 -3.741939E+0000
  3.841945E+0000 -1.135976E+0000
  5.278920E-0001  2.449500E+0000
 -2.659272E+0000  6.592912E-0001
 -1.758797E+0000 -1.436717E+0000
  3.662554E+0000 -6.904810E-0001
  7.972806E-0001  2.815706E+0000
 -2.968689E+0000 -1.599140E+0000
  3.929366E-0001 -2.308770E+0000
  9.338502E-0001 -1.777635E+0000
  5.861627E-0001  2.609396E+0000
 -2.157787E+0000 -3.398262E+0000
  9.190635E-0001 -2.312568E+0000
  1.761128E+0000  3.096885E+0000
 -1.542619E-0001 -1.999743E+0000
 -1.253788E+0000 -4.246558E-0001
 -8.589676E-0001 -9.173555E-0003
  3.134958E+0000 -1.177989E-0001
 -2.847310E+0000  2.592652E+0000
 -2.589327E+0000 -2.039337E+0000
 -9.736472E-0002 -1.000829E+0000
  1.432507E+0000  1.951450E+0000
 -1.105305E+0000  2.362030E+0000
 -9.870724E-0001 -1.296733E+0000
  1.583337E+0000 -5.344573E-0001
  1.690963E+0000  5.892436E-0001
  1.585780E+0000 -3.232282E-0001
 -3.796686E+0000  1.459686E+0000
 -3.970573E-0001  9.105723E-0001
  3.248287E+0000 -8.633952E-0001
 -2.520370E+0000  6.517838E+0000
 -2.671699E+0000 -1.880216E+0000
  8.098936E-0001 -6.784407E+0000
  3.502072E+0000  1.445750E-0002
  5.833010E-0001  4.265205E+0000
 -9.904920E-0001 -1.612847E+0000
 -5.138659E+0000 -3.580033E+0000
  6.186895E+0000 -2.808733E+0000
  2.239382E+0000  5.219011E+0000
 -4.448214E+0000  7.283797E-0001
 -1.833723E+0000 -7.034581E+0000
  3.775004E+0000 -2.678882E+0000
  3.377232E+0000  2.372943E+0000
 -1.246399E+0000  2.131456E+0000
 -3.463454E+0000 -1.043569E+0000
  2.116017E+0000 -5.468245E-0001
  3.383082E+0000  4.174343E-0001
 -1.587214E+0000  5.256587E+0000
 -2.162108E+0000 -1.826843E-0001
  2.545552E+0000 -5.931070E+0000
  8.144640E-0001  3.104254E+0000
  4.607387E-0001  2.383203E+0000
 -2.371902E+0000 -2.891444E-0001
  1.033785E+0000 -3.820174E+0000
  9.118207E-0001  1.991886E+0000
  1.940351E+0000  3.754245E-0001
 -2.234553E+0000  1.911493E+0000
  8.728394E-0001 -5.693550E-0001
  1.452675E+0000  3.058147E+0000
 -8.991599E-0001  1.296800E+0000
 -3.737528E+0000 -3.830811E+0000
  2.390212E+0000 -3.474671E+0000
  2.718933E+0000  3.952996E+0000
 -1.922251E+0000  2.155707E+0000
 -3.620619E+0000 -9.632967E-0001
  2.845858E+0000 -1.326683E+0000
  2.184016E+0000  1.304040E+0000
 -4.590662E-0001 -3.657995E-0001
 -3.135955E+0000 -3.605943E+0000
  3.097868E+0000  4.302915E-0001
 -6.296895E-0001  1.012363E+0000
 -4.162320E-0002 -2.185589E+0000
 -1.004061E+0000  2.518484E+0000
  8.091158E-0001  5.009833E-0004
  1.424759E+0000 -9.367867E-0001
 -2.057193E-0001  3.085773E+0000
 -1.371813E+0000 -6.729365E-0001
 -4.439006E+0000 -2.532759E+0000
  2.126066E+0000 -1.143465E+0000
  1.811105E+0000  8.575496E-0001
 -3.510026E+0000  2.536606E+0000
 -2.961201E+0000 -2.049297E+0000
  1.598647E+0000 -4.608333E+0000
  2.124782E+0000  2.735666E+0000
 -2.386449E+0000 -2.361766E+0000
 -8.817742E-0001 -4.128802E+0000
  3.693360E+0000 -1.928277E+0000
  6.451690E-0001  6.470466E+0000
 -3.481006E+0000  2.293731E+0000
 -2.847118E+0000 -4.242309E+0000
  6.148444E+0000 -3.520755E+0000
 -7.089649E-0001  2.891867E+0000
 -2.395416E+0000  2.263270E+0000
 -2.135704E+0000 -2.630045E+0000
  1.091240E+0000 -1.130756E+0000
  3.386743E+0000  1.731940E+0000
 -2.978279E+0000 -1.766287E-0001
 -1.689749E+0000 -1.139363E+0000
  1.283943E+0000 -8.916346E-0001
 -3.427988E-0002  1.452534E+0000
 -1.597738E+0000  8.095172E-0001
 -9.435561E-0001 -3.849720E+0000
  3.962479E+0000  2.350984E+0000
  5.198134E-0001  4.385522E+0000
 -5.943153E+0000 -1.732606E+0000
  3.633962E+0000 -3.245493E+0000
  3.429870E+0000  3.227480E+0000
 -2.744067E+0000  4.031539E+0000
 -3.365924E+0000 -3.262542E+0000
  2.386163E+0000 -5.858284E+0000
  2.970888E+0000  2.630176E+0000
 -1.731894E+0000  4.330962E+0000
 -3.831546E+0000 -3.022821E+0000
  2.566000E+0000 -2.978687E+0000
  1.857756E+0000  1.337222E+0000
 -1.346279E+0000  3.337153E+0000
 -2.938878E+0000 -4.155870E+0000
  4.328958E-0001 -3.951986E+0000
  1.960203E+0000  2.668804E+0000
  8.907943E-0001  4.106938E+0000
 -1.385670E+0000 -8.275976E-0001
  5.604907E-0001 -1.720699E+0000
  1.819394E+0000  7.958512E-0003
 -1.319709E+0000  1.028798E+0000
 -1.528727E+0000 -2.519507E+0000
 -1.503754E+0000 -3.040174E+0000
  4.752320E+0000  6.983380E-0001
 -1.849305E+0000  4.182950E+0000
 -1.526807E+0000 -1.170400E+0000
 -5.928291E-0001 -2.426073E+0000
  1.511000E+0000  9.674786E-0001
  5.043826E-0002  2.689106E+0000
 -4.009310E+0000 -1.972649E+0000
  9.445159E-0001 -2.835857E+0000
  2.731852E+0000  4.655176E-0002
  6.470327E-0001  2.344070E+0000
 -3.245951E+0000  3.335797E+0000
  1.062381E+0000 -7.874318E+0000
  1.521159E+0000 -2.625998E-0001
  1.672730E+0000  5.867171E+0000
 -2.404921E+0000  1.116357E+0000
 -4.736362E+0000 -5.250094E-0001
  6.750897E+0000 -3.303820E+0000
 -1.662628E+0000  4.000844E+0000
 -1.613987E+0000  2.098908E+0000
 -2.639233E+0000 -3.062670E+0000
  3.969601E+0000  2.641471E-0001
  2.149399E+0000  6.701104E+0000
 -3.181301E+0000  2.513409E+0000
 -1.538401E+0000 -4.797198E+0000
  3.727159E+0000 -1.976805E+0000
 -5.261233E-0001  5.617233E+0000
 -4.851669E+0000  5.782494E-0001
 -8.881052E-0001 -1.181750E+0000
  2.435312E+0000 -2.433635E+0000
  4.236859E+0000  1.412401E+0000
 -1.737543E+0000  4.934511E-0001
 -3.287084E+0000 -2.207238E-0001
  3.081315E+0000 -4.730477E+0000
 -2.626907E-0001  1.445991E+0000
  9.531634E-0001  1.321306E+0000
 -2.348251E-0001  5.955310E-0003
 -9.560151E-0001 -2.848541E+0000
  3.105453E+0000 -5.560424E-0001
  1.477693E-0001  3.029264E+0000
 -4.540048E+0000  1.101986E+0000
  1.611884E+0000 -3.798002E+0000
  7.718365E-0001  4.438313E-0001
 -2.427729E+0000  1.062363E+0000
 -4.969872E-0001  1.275417E+0000
  9.712445E-0001  6.065723E-0001
  2.558308E+0000  1.001811E+0000
 -1.042321E+0000  1.295467E+0000
 -6.106360E-0001  2.007644E-0002
  2.374157E-0001 -1.448652E+0000
  4.429735E+0000  1.057151E+0000
  2.049791E-0001  4.223707E+0000
 -2.408608E+0000 -1.096845E+0000
 -2.692026E+0000 -3.524848E-0001
  4.642950E+0000 -1.004270E+0000
  1.256771E+0000  5.588484E+0000
 -6.004660E-0001 -1.431808E+0000
 -1.685563E+0000 -1.946461E+0000
  2.042544E+0000 -2.598448E+0000
  4.214666E-0001  1.567958E+0000
  9.513117E-0002  1.292407E+0000
  2.842856E-0001 -3.076097E+0000
  2.898560E+0000 -1.214255E-0001
 -4.048769E+0000  1.852640E+0000
 -1.533947E+0000 -1.853299E+0000
  3.291785E+0000 -3.639544E+0000
  3.216958E+0000  4.139085E+0000
 -2.315261E+0000  2.047330E+0000
 -1.743243E+0000 -3.675810E+0000
  2.139944E+0000 -2.741311E+0000
  4.465551E+0000  3.984196E+0000
 -5.726374E+0000  2.155352E+0000
 -1.258321E+0000 -5.969119E+0000
  2.514939E+0000 -2.440856E+0000
  1.815028E+0000  4.656919E+0000
 -5.777595E+0000  1.986144E+0000
 -2.566048E+0000 -8.826670E+0000
  4.932629E+0000 -3.983878E+0000
  6.909966E-0001  8.440008E+0000
 -1.652468E+0000  4.125654E-0001
 -5.802243E+0000 -5.191098E+0000
  8.217995E+0000 -2.100708E+0000
  9.698186E-0001  8.162341E+0000
 -2.849146E+0000  3.245625E+0000
 -2.972201E+0000 -7.467559E+0000
  5.416829E+0000  4.068398E-0001
  1.991915E+0000  4.236584E+0000
 -6.784555E+0000  3.765547E+0000
  2.380513E+0000 -4.731701E+0000
  1.563045E+0000 -1.673063E+0000
  4.581732E+0000  4.517751E+0000
 -3.352371E+0000  3.528344E+0000
  2.439244E-0001 -3.116753E+0000
  2.556638E+0000  1.728772E+0000
 -7.482017E-0001  5.151825E+0000
 -8.025372E-0001 -2.207324E+0000
 -6.238705E-0001 -1.016697E+0000
  1.961675E+0000 -4.375199E-0001
  1.109356E-0001  8.623438E-0002
  1.126090E+0000  2.470605E+0000
 -4.480871E+0000 -2.842679E+0000
  2.274754E+0000 -6.350156E-0001
  1.526082E+0000 -1.331590E+0000
 -1.581251E+0000  1.803784E+0000
  2.520354E+0000 -1.692697E+0000
 -1.032663E+0000 -1.762592E-0001
  2.591435E+0000  6.382253E-0001
 -1.127394E+0000  1.727969E+0000
  1.150693E+0000  1.689323E+0000
 -1.722519E+0000  8.701978E-0001
 -2.212704E+0000 -4.499279E-0001
  1.860063E+0000  1.613099E-0001
  7.222852E-0001  1.923408E+0000
 -9.939728E-0001 -9.825387E-0001
 -7.572871E-0001 -1.098636E+0000
 -3.098612E-0002  1.061104E+0000
  1.472522E+0000  4.449494E-0001
 -2.674746E+0000  3.610787E+0000
  5.187221E-0001 -2.754065E+0000
 -1.080869E+0000 -2.942958E+0000
  7.678418E-0001 -6.494484E-0001
  2.066400E+0000  9.862189E-0001
 -1.594055E+0000  7.772174E-0002
  6.458385E-0001  9.474746E-0001
  2.599704E+0000  1.340437E-0001
 -2.080754E+0000  1.356300E+0000
  1.048680E+0000 -1.434937E-0001
 -2.206366E-0001  4.750305E-0001
 -8.726342E-0001 -6.389430E-0001
  2.522072E+0000 -2.446202E+0000
 -4.810826E-0001 -1.544890E+0000
 -2.649028E-0001  1.075377E+0000
  3.350017E-0001  6.375763E-0001
 -4.219990E-0001 -8.872319E-0001
  1.968869E+0000 -3.266889E+0000
 -1.109224E+0000  1.372159E+0000
  1.697886E-0001  9.462566E-0001
 -8.253790E-0001  2.151580E+0000
 -8.257885E-0001  6.120567E-0001
 -6.419323E-0002 -2.684886E+0000
 -6.940192E-0001  1.351749E+0000
  3.821562E-0001 -2.529141E+0000
  8.940879E-0001 -2.551885E+0000
 -1.389106E+0000  2.454514E+0000
  2.860075E+0000  2.445316E-0001
 -3.868098E+0000  1.251238E+0000
  1.931795E-0001 -1.571403E+0000
  2.020602E+0000  1.280934E+0000
  1.308684E-0002  1.406497E+0000
 -2.186698E+0000  5.723444E-0001
  9.504086E-0001 -3.635704E+0000
  1.219398E+0000 -6.414500E-0001
  1.872050E+0000  2.060435E+0000
 -1.036893E+0000  1.826151E+0000
 -6.525463E-0001 -9.063921E-0001
 -1.054139E+0000 -1.550123E-0001
  1.887826E+0000 -1.347978E+0000
 -2.583264E+0000  6.918545E-0001
 -1.996160E+0000 -2.877412E+0000
  2.281957E+0000 -2.491771E+0000
 -1.712878E+0000  4.025618E+0000
 -1.489953E+0000  2.889263E+0000
 -2.411924E+0000 -1.412874E+0000
 -3.101296E-0001 -1.254437E+0000
  9.809001E-0001  1.324986E+0000
 -8.948528E-0001  2.515276E+0000
 -1.526119E+0000 -7.794423E-0001
 -9.967205E-0001 -2.261485E+0000
  2.628469E+0000 -2.963611E+0000
  5.648680E-0001  1.386419E+0000
 -1.248300E+0000  3.722174E+0000
  1.138155E+0000 -1.473344E+0000
 -2.406336E+0000 -8.947899E-0001
  5.362064E-0001  1.930544E+0000
  6.157705E-0001 -8.023233E-0001
 -1.505823E+0000  1.209018E+0000
  2.003575E+0000 -2.097266E-0001
 -3.491395E+0000  1.767680E+0000
  2.828473E+0000 -3.210194E+0000
 -3.816069E-0001 -1.392523E+0000
  1.656179E+0000  1.689925E+0000
  9.643461E-0001 -2.656368E+0000
 -3.870852E-0001  2.878666E+0000
  1.929301E-0002 -7.921467E-0001
 -2.296868E+0000 -1.325193E+0000
  1.942982E+0000 -1.199871E+0000
  3.821657E-0002  8.617529E-0002
 -1.726987E+0000  1.955059E+0000
  5.147647E-0001 -9.360256E-0001
 -6.923805E-0001  7.919025E-0001
  1.892443E+0000 -3.313679E+0000
 -2.503490E+0000  1.489027E+0000
  1.576406E+0000  1.296801E+0000
 -3.927626E+0000 -1.133915E-0002
  2.328299E+0000 -1.253866E+0000
  1.789318E+0000  2.236690E-0001
 -2.102492E+0000  3.159782E+0000
 -1.145322E+0000 -6.107601E-0001
 -1.631099E+0000  3.968266E+0000
  5.054304E+0000  2.821129E+0000
 -4.877757E+0000  2.188680E+0000
  7.844904E-0001 -1.878120E+0000
  3.435305E+0000  1.514312E+0000
 -1.147640E+0000  3.982805E+0000
 -2.605924E+0000 -2.935481E-0001
  6.897399E-0001 -5.339217E+0000
  2.759924E+0000  1.922575E+0000
  3.216026E-0001  4.882225E+0000
 -3.651369E+0000 -8.969068E-0001
  5.808855E-0001 -2.674560E+0000
  3.501801E+0000  2.109833E+0000
 -2.027829E+0000  1.782640E+0000
 -2.032713E+0000  2.228785E-0002
  2.183007E+0000 -3.730508E+0000
  2.962407E+0000  1.694979E+0000
 -1.667321E+0000  3.886361E+0000
 -2.961513E+0000 -3.411261E-0001
  1.194918E-0002 -3.932104E+0000
  4.796673E+0000  4.119918E-0001
 -9.611033E-0001  2.715120E+0000
 -2.538649E+0000 -2.996059E+0000
  1.112427E-0001 -4.283609E+0000
  3.130506E+0000  1.622179E+0000
  7.992539E-0001  4.645920E+0000
 -2.656432E+0000 -1.441630E+0000
  8.081678E-0001 -3.152693E+0000
  3.371315E-0002  6.819741E-0001
  2.112875E+0000  2.502693E+0000
 -4.749291E-0001  1.472275E+0000
 -1.118569E+0000 -3.576365E-0002
  6.763733E-0001 -8.652003E-0001
  1.045869E+0000 -4.265582E-0001
 -1.854602E-0001  4.897454E-0001
  1.491604E+0000 -4.129865E+0000
 -1.083259E+0000  3.597832E-0001
  3.681288E+0000  8.488447E-0001
 -1.615693E+0000  2.555009E+0000
  1.649897E+0000 -1.293624E-0001
  3.578556E-0001 -1.498473E+0000
 -6.326027E-0001  2.475292E+0000
  2.197193E+0000 -1.690210E+0000
 -2.972760E+0000  5.032619E-0001
  1.511905E+0000  5.438807E-0001
 -1.398736E+0000 -2.057652E+0000
 -5.607558E-0001  9.961829E-0001
  1.244597E-0001  2.627246E+0000
 -1.096424E+0000  8.608599E-0002
  1.018081E+0000 -2.206507E+0000
  6.898362E-0001 -2.324818E+0000
 -2.931859E-0001 -2.034874E+0000
  3.265960E+0000  2.591635E+0000
 -2.850194E+0000  1.473691E+0000
 -2.490859E-0001 -9.005975E-0001
  5.253149E-0003 -1.147210E+0000
  3.884817E+0000  2.863176E+0000
 -3.488461E+0000  4.849066E+0000
 -2.154080E+0000 -2.267378E+0000
  2.595781E+0000 -3.697861E+0000
  2.478536E+0000  1.778210E+0000
 -2.270281E+0000  2.352409E+0000
 -1.526318E-0001  2.329283E+0000
  5.185688E-0001  3.896145E+0000
 -1.641520E+0000  2.981478E+0000
 -5.962107E-0001 -9.541285E-0001
 -1.748838E+0000 -1.279246E-0001
 -4.421261E-0001 -2.303108E+0000
  3.361394E+0000 -4.850275E-0001
 -3.257411E+0000  3.060892E+0000
 -4.013071E-0001  1.762172E+0000
  2.122137E+0000 -2.470173E+0000
  9.871136E-0001  3.155951E+0000
  1.911513E+0000  2.299330E+0000
 -3.086264E+0000  1.814153E-0001
  1.044857E+0000 -3.763281E+0000
  1.126286E-0001  4.750854E+0000
 -8.215618E-0002  9.895528E-0001
 -3.467309E+0000 -4.046772E+0000
  1.091105E+0000 -1.600725E+0000
  3.464269E+0000  1.334887E-0001
 -3.225538E+0000  2.424205E+0000
 -2.753599E+0000 -9.950632E-0001
 -1.230012E-0001 -4.134086E-0001
  1.313737E+0000 -1.551023E-0001
  1.854100E+0000  4.268087E+0000
 -2.344646E+0000  6.515602E-0001
 -9.984101E-0001 -3.793679E+0000
  3.044530E+0000 -9.810942E-0001
  1.239143E+0000  3.311987E+0000
  1.039833E-0001  7.700554E-0001
 -2.144948E+0000 -8.614998E-0001
  4.327088E+0000 -2.811999E+0000
 -1.784640E+0000  5.047364E+0000
 -5.534167E-0001  3.325800E+0000
 -3.348229E+0000 -2.991156E+0000
  6.341284E-0001 -3.234695E+0000
  4.855504E+0000  4.135540E+0000
 -2.250839E+0000  5.520129E+0000
 -3.364222E+0000 -3.085951E+0000
  3.706625E+0000 -3.909194E+0000
  1.655421E+0000  1.872532E+0000
 -4.258257E-0002  2.137068E+0000
 -3.735096E+0000 -1.836800E+0000
 -1.957193E-0001 -2.238940E+0000
  5.207810E+0000 -3.939698E-0001
 -1.140539E+0000  4.734131E+0000
 -2.714060E+0000 -1.177445E-0001
  4.030592E-0001 -3.770222E+0000
  2.303328E+0000  1.600854E-0001
 -1.890585E+0000  4.359239E+0000
 -4.086849E+0000  8.321943E-0001
  2.151482E+0000 -2.762231E+0000
  3.518022E+0000  4.794914E+0000
 -1.021865E+0000  3.434838E+0000
 -1.201727E+0000 -1.402146E+0000
  2.208347E+0000 -4.848170E+0000
 -3.518124E-0001  4.709119E+0000
  1.733706E+0000  2.559939E+0000
 -4.253274E+0000 -7.351381E-0001
  2.439742E+0000 -3.202315E+0000
  1.938535E+0000 -1.130063E+0000
  4.153573E-0001  5.238491E+0000
 -1.667036E+0000 -2.854743E+0000
 -9.066773E-0001 -8.662672E-0001
  3.170929E-0001 -1.818976E+0000
  1.121729E-0001 -1.046464E+0000
  1.830272E+0000 -3.023484E+0000
 -9.991527E-0001  8.472640E-0001
  2.578386E+0000  9.632253E-0001
 -4.660081E-0001  3.870352E-0001
 -3.772411E+0000 -1.444974E+0000
  2.869289E+0000 -3.292528E+0000
  1.717393E+0000  5.558202E+0000
 -4.432698E-0001  1.879146E+0000
 -3.489698E+0000  5.106049E-0001
  2.395922E+0000 -2.986798E+0000
  1.538489E+0000  2.389532E+0000
  1.869863E+0000  1.485744E+0000
 -3.173933E+0000  2.632902E+0000
  6.023542E-0001  9.701764E-0002
  1.258818E+0000 -4.521780E+0000
 -1.076652E+0000  1.881186E+0000
  2.010047E+0000  3.629944E-0001
 -8.212185E-0001 -1.125777E+0000
 -2.519169E+0000 -8.991214E-0001
  2.867150E+0000  2.235716E+0000
 -2.172514E-0001  1.929025E+0000
 -6.177132E+0000 -2.107999E+0000
  2.235780E+0000 -2.662837E+0000
  3.407814E+0000  2.643301E+0000
 -2.111510E+0000  2.859965E+0000
 -3.290206E+0000 -2.288041E+0000
  4.664241E-0002 -1.279143E+0000
  1.817212E+0000  2.532826E+0000
 -2.109611E+0000  5.571366E-0001
 -1.530258E+0000 -3.041334E+0000
  1.039192E+0000 -2.527707E+0000
  1.919546E+0000  2.888866E+0000
 -2.195173E+0000  4.981760E+0000
 -2.966101E+0000 -1.100777E+0000
  5.010763E+0000 -4.657116E+0000
  3.231406E+0000  2.816571E+0000
 -3.323368E+0000  3.057477E+0000
 -2.205644E+0000 -1.265575E+0000
  9.316745E-0001 -3.074735E+0000
  5.637840E+0000  2.284232E+0000
 -4.807758E+0000  3.545795E+0000
  6.441453E-0001 -3.606976E+0000
  1.503366E+0000 -3.449175E+0000
  2.521122E+0000  1.490372E+0000
 -3.300625E-0001  2.388257E+0000
 -3.526544E+0000 -2.291228E+0000
 -2.276898E+0000 -1.289120E+0000
  3.389188E+0000 -2.310392E+0000
  1.996189E+0000 -1.438083E-0001
 -2.694706E+0000  2.876260E+0000
 -5.858455E-0001 -2.716924E+0000
 -2.217735E+0000 -4.198496E+0000
  3.984080E+0000 -1.380271E+0000
 -1.571161E+0000  5.227030E+0000
 -2.131717E+0000 -1.443699E+0000
  1.044529E+0000  4.503385E-0001
  2.994880E+0000  4.548774E+0000
 -4.333324E+0000  3.424219E+0000
 -1.863806E+0000 -3.558933E-0001
  2.435942E+0000 -2.674459E+0000
  1.027813E+0000  2.893578E+0000
 -1.162580E+0000  7.272487E-0001
 -2.638952E+0000 -2.370115E-0001
 -2.324134E-0001 -1.260370E+0000
 -3.086627E-0001  4.007921E-0001
 -6.813981E-0001 -5.085396E-0001
 -1.013679E+0000 -1.529359E+0000
  8.251632E-0001  4.545381E-0001
  3.135863E+0000  2.565236E+0000
 -4.043897E+0000  3.127344E+0000
  1.216900E+0000 -6.347217E-0001
 -2.320445E-0001 -6.960814E-0001
  1.754016E+0000 -2.885342E-0002
  1.624919E+0000 -2.262381E-0001
 -1.256869E+0000  1.128307E+0000
  7.039705E-0001  3.625093E+0000
 -2.685909E-0001 -5.893944E-0001
 -3.388305E+0000  1.805325E+0000
  1.872166E+0000  5.359501E-0001
 -1.302853E+0000  1.737973E+0000
  5.794269E-0001 -2.319942E+0000
  5.947212E-0002  2.078267E+0000
  3.391684E+0000 -9.380904E-0001
 -8.184622E-0001 -1.121600E+0000
 -6.085995E-0001  3.667751E-0001
  1.950007E+0000 -2.140759E+0000
 -1.466399E-0001  4.197898E+0000
  5.587970E-0001 -1.214068E+0000
  1.187375E+0000 -1.427787E+0000
 -2.869453E-0001  1.143791E-0001
 -8.839633E-0001 -1.044604E+0000
 -1.138768E+0000  2.006218E+0000
  1.967617E+0000  4.492642E-0002
 -2.169508E+0000  7.133026E-0001
 -3.159491E-0001 -2.795748E+0000
  2.335609E-0002 -9.436696E-0001
  2.880660E+0000 -3.101248E+0000
 -1.637281E+0000  1.323392E+0000
  6.904931E-0001  1.437708E-0001
 -1.130492E-0001 -4.536535E-0001
  1.427489E+0000  5.617384E-0001
  1.896865E+0000 -1.098972E+0000
 -6.464822E-0001 -1.015492E-0001
  7.340806E-0001  7.577064E-0001
 -4.324278E-0001  3.173158E-0001
 -5.859291E-0001  1.788531E+0000
  2.100502E+0000  1.534058E+0000
 -1.981081E+0000  1.639538E+0000
 -2.386040E+0000 -4.448106E+0000
  2.644613E+0000 -2.012855E+0000
  2.150441E+0000  3.861764E+0000
 -1.045119E-0001 -7.411394E-0001
 -2.572917E+0000 -8.067921E-0001
  1.962844E+0000 -1.654133E+0000
  1.717393E+0000  4.083082E+0000
 -3.880537E+0000  4.183968E-0001
 -2.099949E+0000 -4.199249E+0000
  3.599098E+0000 -2.228407E+0000
  3.801200E+0000  4.342714E+0000
 -4.249543E+0000  1.457175E+0000
 -2.278025E+0000 -4.541475E+0000
  4.613527E+0000 -1.863283E+0000
  4.056250E-0001  1.223647E+0000
 -1.335583E+0000  4.128935E-0001
 -3.881274E+0000 -2.250879E+0000
  1.258227E+0000 -9.960746E-0001
  8.348603E-0001  1.876059E+0000
  1.487190E+0000  4.314505E-0002
 -1.744738E+0000 -1.257514E+0000
  2.717269E+0000 -2.243812E-0001
 -1.841015E+0000  1.242209E-0002
 -4.729318E-0001  2.983822E+0000
  2.896488E-0001  2.190578E+0000
 -3.982910E-0001 -2.628909E+0000
  2.280390E+0000 -1.055741E+0000
  8.009853E-0001  2.374767E+0000
 -2.298081E+0000 -6.120761E-0001
 -2.713167E+0000  6.729799E-0001
  2.510094E+0000 -1.552307E+0000
 -2.676388E+0000  4.314308E+0000
  2.401041E+0000 -2.714588E+0000
 -5.006110E+0000  2.325695E+0000
  1.536792E+0000 -1.068873E+0000
  3.234922E-0001 -1.438517E+0000
 -8.955978E-0001  1.590098E+0000
  2.692175E+0000  8.030655E-0001
 -2.173708E+0000 -5.963606E-0001
  2.723363E-0001 -1.422659E+0000
  2.434703E+0000  8.253882E-0001
 -3.968448E-0001  1.846422E+0000
  2.125198E+0000 -8.581268E-0001
 -1.146659E+0000  1.717757E+0000
 -5.032872E-0001 -2.314235E+0000
  1.975107E+0000  2.082594E+0000
  7.097353E-0001 -4.936288E-0002
  2.423240E-0001  5.736244E-0001
  2.001452E+0000 -6.064533E-0001
 -9.338510E-0002 -2.161419E+0000
  1.747125E+0000 -5.058187E-0002
 -1.360782E+0000 -6.858561E-0001
  1.212400E+0000 -1.989568E+0000
 -1.867584E+0000  6.687720E-0002
  1.830135E+0000  2.032616E+0000
 -1.333372E+0000  1.451168E+0000
 -1.128584E+0000 -5.948684E-0001
  1.628797E+0000 -1.105499E+0000
 -5.080115E-0001  2.441460E-0003
 -1.468860E+0000 -5.483659E-0002
  2.133287E+0000 -2.324389E+0000
 -7.179322E-0001  2.432402E+0000
 -1.635585E+0000  9.041808E-0001
  4.322077E-0001 -1.891913E+0000
  1.483476E+0000 -1.376821E+0000
  5.083158E-0001  1.716096E+0000
 -1.026099E+0000  1.279886E+0000
 -7.174576E-0001 -2.412863E+0000
  3.076788E+0000 -3.942906E-0001
 -3.133180E-0001  2.278701E+0000
 -2.397836E+0000 -1.202551E-0001
 -1.360409E+0000 -4.199507E+0000
  3.193552E+0000 -6.538432E-0001
 -7.685008E-0001  4.246465E+0000
 -3.010465E+0000  1.493184E+0000
 -1.570723E+0000 -2.860778E+0000
  1.892812E+0000  1.337638E+0000
 -5.175399E-0001  3.152894E+0000
  1.094419E+0000 -2.133056E+0000
 -2.795582E+0000 -9.157072E-0001
  4.835324E+0000 -5.076413E-0001
 -1.805964E+0000  3.484873E-0001
 -6.295314E-0001 -3.131089E+0000
  1.055748E+0000 -1.545486E+0000
  2.487350E+0000  4.832767E+0000
 -3.312364E+0000  1.542854E+0000
  6.552996E-0002 -5.273144E+0000
  8.382431E-0001 -1.978623E+0000
  2.706510E+0000  1.768435E+0000
 -1.534919E+0000  1.208667E-0001
 -2.856150E+0000  8.044090E-0001
  3.711726E+0000 -3.306306E+0000
  2.130895E-0001  2.224229E+0000
 -2.952638E+0000  8.261585E-0001
 -7.044430E-0001 -2.415132E+0000
  1.038131E+0000 -2.155121E-0001
  3.290563E+0000  2.680297E+0000
 -5.737077E+0000  1.704588E+0000
  1.381102E+0000 -2.903092E+0000
 -6.816950E-0001 -3.221853E-0002
  1.400798E+0000 -2.080001E+0000
 -9.876664E-0001 -1.687043E+0000
  1.441352E+0000 -9.868194E-0001
 -7.353935E-0001  8.230409E-0001
 -1.103221E+0000 -6.813611E-0001
  9.358883E-0001  1.551846E-0001
 -1.798201E+0000 -1.251227E-0001
 -1.451192E+0000  1.442349E-0001
  3.275562E+0000 -1.446878E+0000
 -2.554477E-0001  2.998178E+0000
  1.683628E+0000  2.653246E+0000
 -3.715828E+0000 -2.490540E-0001
  3.206963E-0001 -3.598206E+0000
  2.780222E+0000 -1.215537E+0000
  2.117005E+0000  3.994151E+0000
 -1.483420E+0000  9.602222E-0001
 -2.628969E+0000 -1.067490E+0000
  3.177383E+0000 -8.781555E-0001
  1.193660E-0001  6.814842E-0001
 -1.026497E+0000  1.210343E+0000
 -8.232332E-0001 -1.562071E+0000
 -1.950694E+0000  5.464018E-0002
  1.759847E+0000  3.375622E+0000
 -2.976915E+0000 -1.852220E+0000
  2.304453E+0000  8.021090E-0001
  3.734644E-0001  2.685338E+0000
 -3.372721E+0000 -1.609211E-0001
  2.758877E+0000 -2.551412E+0000
  2.102036E+0000 -2.011813E+0000
 -1.796755E+0000  4.227447E+0000
 -1.517872E+0000 -9.256496E-0001
 -3.039474E-0001 -6.057923E-0001
  2.855946E+0000  1.297050E+0000
 -4.339870E+0000  1.021200E+0000
  7.196046E-0001 -3.102935E+0000
  1.502039E+0000  2.025360E+0000
 -2.397159E+0000  1.649360E+0000
 -4.092345E-0001 -2.584467E+0000
 -1.942566E+0000  5.227737E-0001
  2.230835E+0000  3.931927E+0000
 -9.683861E-0001 -2.795010E+0000
  1.709708E+0000 -5.900889E-0001
  2.185790E+0000  1.607586E+0000
 -1.531309E+0000  1.407766E+0000
 -1.032744E+0000 -2.978154E+0000
  9.794804E-0001 -3.540321E+0000
 -4.401528E-0001  2.291499E+0000
  2.973537E+0000 -5.027141E-0001
 -3.378065E+0000 -1.180549E+0000
  1.257986E+0000 -2.617187E+0000
  1.323137E+0000  2.603480E-0001
  1.243062E+0000  4.412819E+0000
  1.255228E+0000 -2.587847E+0000
 -2.798419E+0000  4.810181E-0003
  3.902001E+0000 -2.586996E+0000
 -2.304868E+0000  5.364104E-0001
 -2.570026E+0000 -1.473902E+0000
  2.378191E+0000 -3.136980E+0000
  2.207479E-0001  2.697434E+0000
  1.777020E+0000 -1.540204E-0001
 -4.327504E+0000 -1.233601E+0000
  1.187881E+0000 -3.269800E+0000
  3.815721E+0000  6.717224E-0001
 -2.557173E+0000  3.108631E+0000
 -1.352548E+0000 -4.005087E+0000
  4.151734E-0002 -1.944233E+0000
  3.900017E+0000  5.431036E+0000
 -8.765180E-0001  5.226236E+0000
 -5.061132E+0000 -2.518977E+0000
  2.387644E+0000 -7.080592E+0000
  3.911347E+0000  3.252570E+0000
  2.323103E+0000  3.746404E+0000
 -7.067794E+0000 -3.283161E+0000
  1.819237E+0000 -5.388164E+0000
  4.545897E+0000 -1.837160E-0001
 -2.135361E+0000  5.918580E+0000
 -3.557302E+0000 -2.038137E+0000
  5.895611E-0001 -4.150858E+0000
  4.363089E+0000  2.173115E+0000
 -1.508195E+0000  3.107637E+0000
 -1.566277E+0000 -2.391032E+0000
  1.368510E+0000 -3.488325E+0000
  3.271050E+0000  1.067731E+0000
 -5.972425E-0001  4.211050E+0000
 -4.075790E+0000 -2.713839E+0000
 -6.071132E-0001 -4.932860E+0000
  3.912272E+0000 -1.590549E+0000
 -3.465487E-0001  5.624033E+0000
 -3.551209E+0000 -9.941563E-0001
  1.973884E+0000 -2.137103E+0000
  1.655804E+0000  1.602775E+0000
 -6.314057E-0001  3.122975E+0000
 -2.016188E+0000  2.866243E+0000
  1.017728E-0002 -5.484054E-0001
  1.079900E+0000  5.785844E-0001
 -7.500399E-0001  1.027800E+0000
 -2.923196E+0000 -8.118908E-0001
  1.009385E+0000 -5.492272E+0000
  2.299833E+0000  1.122159E+0000
 -1.769526E+0000  2.681050E+0000
 -3.057390E+0000 -2.401696E+0000
  3.567856E+0000 -1.216431E+0000
  2.363960E+0000  3.408503E+0000
 -3.199045E+0000  3.475212E+0000
 -7.839334E-0001 -3.002535E+0000
  6.085839E-0001 -1.299675E+0000
  2.490140E+0000  1.947816E+0000
 -1.488276E+0000  2.431883E+0000
 -2.210033E+0000  8.953605E-0001
  3.348966E+0000 -2.095411E+0000
  1.687942E+0000  1.033759E+0000
 -1.124050E+0000  4.021946E+0000
 -3.220452E+0000 -1.421911E+0000
  2.634458E+0000 -4.271708E+0000
  1.872014E+0000 -6.117334E-0001
 -1.026065E+0000  2.409747E+0000
 -2.318308E+0000 -9.036895E-0001
  2.099867E-0001 -3.825653E+0000
  2.251487E+0000  3.567890E+0000
 -3.508347E+0000  1.691918E+0000
 -1.042184E+0000 -3.900631E+0000
  2.352130E+0000 -3.896651E+0000
  2.370413E+0000  1.169027E+0000
 -1.465011E+0000  4.455154E+0000
 -4.393226E+0000 -1.551881E+0000
  4.874795E+0000 -3.489155E+0000
  6.680710E-0001  1.917108E+0000
  3.288462E-0001  3.002464E+0000
 -3.524478E+0000  3.977177E-0001
  3.316962E+0000 -1.075442E+0000
  4.233593E-0001  4.984718E+0000
 -3.290697E+0000 -4.419736E-0001
 -2.772596E+0000  8.487299E-0001
  4.546939E+0000 -4.038706E+0000
 -5.581907E-0002  4.824033E+0000
 -1.407801E+0000  6.124937E-0001
 -1.649776E-0001 -2.610821E+0000
 -2.343271E+0000  1.015031E+0000
  1.830470E+0000  8.645170E-0001
 -9.395417E-0001  1.464276E+0000
  8.022305E-0001 -2.725677E+0000
  1.210780E+0000 -2.052203E+0000
  4.122215E-0001  2.398346E+0000
  1.172691E+0000 -7.697688E-0001
 -3.026217E+0000  1.224118E+0000
  6.293205E-0001 -3.044527E+0000
 -1.949107E-0001 -9.634856E-0001
  1.888441E+0000  1.429628E+0000
 -1.670480E+0000  3.016712E+0000
  2.306552E+0000 -7.488255E-0001
 -1.791752E+0000  1.779440E+0000
  1.858422E+0000 -7.249907E-0002
 -6.894829E-0001  2.209814E+0000
 -1.940147E+0000 -1.316539E+0000
  1.411568E+0000 -4.135943E+0000
  1.191154E+0000 -4.435801E-0001
 -1.241604E-0001 -1.100379E+0000
 -4.737573E+0000  1.039258E+0000
  3.213413E+0000 -6.427332E+0000
  5.734468E-0001  8.625324E-0001
  1.594931E+0000  9.275194E-0001
 -1.008259E+0000 -7.571970E-0001
 -6.053629E-0001 -3.939135E+0000
  1.631756E+0000  3.325810E+0000
  2.378072E+0000 -9.169063E-0001
 -2.728940E+0000  1.397211E+0000
 -2.274660E+0000 -6.644845E-0001
  1.200890E+0000 -4.527436E+0000
  1.333750E+0000  6.697524E-0001
  1.155206E+0000  8.243995E-0001
 -2.383130E+0000  1.415168E-0001
 -1.300911E+0000 -1.246114E+0000
  2.083009E+0000  7.358009E-0001
  1.334681E-0002 -2.810899E+0000
 -1.471960E+0000 -1.389948E+0000
  2.969530E+0000  5.605069E-0001
 -2.137941E+0000  3.272843E+0000
 -2.053159E+0000 -1.195896E+0000
  1.609348E+0000 -1.390402E+0000
 -4.594894E-0001  3.342707E+0000
  1.021143E+0000 -7.591520E-0001
 -2.764031E+0000  1.308110E+0000
 -4.236010E-0001 -1.258369E+0000
  3.783151E+0000 -2.350210E-0001
 -1.690728E+0000  3.634818E+0000
 -2.687024E-0001  3.559100E+0000
 -2.102896E+0000 -2.917511E+0000
  1.876021E+0000 -9.157532E-0001
  3.673465E+0000  1.602180E+0000
 -4.215689E+0000  5.973363E+0000
  1.199411E-0001 -1.632069E+0000
 -1.965480E+0000 -6.979878E-0001
  4.393222E+0000  1.815962E+0000
  1.723007E+0000  4.508993E+0000
 -4.962957E+0000  5.440052E+0000
 -3.627348E+0000 -3.079075E+0000
  2.571360E+0000 -4.010918E+0000
  3.554492E+0000  3.843987E+0000
 -7.120168E-0001  2.783593E+0000
 -3.843652E+0000 -3.916596E+0000
  3.579691E+0000 -3.848224E+0000
  2.710565E+0000  3.130108E+0000
 -3.711675E+0000 -1.441006E-0001
 -1.155199E+0000 -4.431911E+0000
  2.891202E+0000  1.657532E-0001
  4.199280E-0001  5.507615E+0000
 -1.716821E+0000  2.546483E+0000
 -7.451351E-0002 -1.414375E+0000
  2.824598E+0000 -9.140976E-0001
  1.252770E+0000  4.170794E+0000
 -4.632704E+0000  2.456652E+0000
  8.519854E-0001 -4.571000E+0000
  1.295547E-0001  1.225826E+0000
  2.064675E+0000  8.860664E-0001
 -8.818366E-0001  6.353042E-0001
 -5.927937E-0001 -8.904093E-0001
 -9.329430E-0001 -2.120687E+0000
  1.124673E+0000  1.484923E+0000
  4.479931E-0001  1.607411E+0000
 -1.446997E+0000  5.900352E-0001
  2.680222E+0000 -1.349154E+0000
 -5.267507E-0001  3.611551E+0000
 -3.008570E+0000  3.013789E-0001
 -1.339178E+0000 -2.913907E+0000
  2.473187E+0000  9.457967E-0002
 -5.134856E-0001  1.049739E+0000
  6.721165E-0001 -2.835133E+0000
 -1.846670E+0000  2.548647E+0000
  4.900890E-0001 -2.149647E+0000
 -5.146990E-0001 -1.945776E+0000
  3.151404E+0000 -2.035554E+0000
  6.786594E-0001 -9.565822E-0001
  2.449511E-0001 -1.946687E+0000
 -1.040887E+0000  5.453617E-0002
 -2.383519E-0001 -1.155860E+0000
  1.101894E+0000  2.215154E+0000
 -2.228734E-0001 -1.635472E+0000
 -1.033078E+0000  6.797882E-0001
  2.939874E+0000 -3.548698E+0000
 -8.436758E-0002 -1.477286E+0000
 -1.522761E-0001  1.175665E+0000
 -1.429791E+0000 -2.583273E+0000
  2.017707E+0000 -2.607910E+0000
  3.471990E-0001 -5.704450E-0001
 -1.406741E+0000  1.330254E+0000
  2.020310E+0000 -3.091380E+0000
 -6.935022E-0001  9.509396E-0001
  3.017128E+0000  2.816682E+0000
 -3.117015E+0000  3.090264E+0000
 -1.337813E+0000 -2.772806E+0000
  3.148020E+0000 -4.133860E+0000
 -7.140959E-0001  4.938366E+0000
 -1.664225E-0001  1.018734E+0000
 -3.369821E+0000 -3.491206E+0000
  4.367889E+0000 -3.183375E+0000
 -1.234728E+0000  3.809018E+0000
 -2.321155E+0000  1.032007E+0000
 -1.132730E+0000 -2.467638E+0000
  2.706892E+0000 -3.066400E+0000
 -4.625987E-0001  1.898684E+0000
 -3.089096E+0000  8.271108E-0001
  2.886027E-0001 -1.776096E+0000
 -5.806047E-0001 -8.890851E-0001
  2.085521E+0000  3.149229E+0000
 -4.021074E+0000  9.026535E-0001
  7.869413E-0001 -3.761345E+0000
  2.925571E+0000 -3.715857E+0000
  1.969538E+0000 -1.018733E-0001
  9.984182E-0001  2.778321E+0000
 -4.030515E+0000 -4.973051E-0001
  2.517756E+0000 -5.215057E+0000
  1.828958E-0001  4.585331E+0000
  6.856681E-0001  5.762188E+0000
 -3.132563E+0000 -4.619100E+0000
  1.412157E+0000 -1.796143E+0000
  2.709395E+0000  1.278923E+0000
 -1.373654E+0000  6.867661E-0001
 -2.633125E+0000 -2.686445E+0000
  3.221889E+0000 -4.168360E+0000
  2.298798E+0000  3.581590E+0000
 -3.393698E+0000  2.498766E+0000
 -3.611901E+0000 -9.097849E-0001
  2.605485E+0000 -1.656779E+0000
  2.440495E+0000  3.757214E+0000
 -5.539345E-0001  1.885710E+0000
 -2.920663E+0000 -1.441769E+0000
  2.479824E+0000 -4.610603E+0000
  1.938754E+0000  3.127195E+0000
 -7.752308E-0001  9.502780E-0001
 -2.758900E+0000  1.734671E+0000
  1.962372E+0000 -3.449528E+0000
  3.152572E-0001  6.316853E-0001
  1.059967E+0000  7.776495E-0001
  1.000079E+0000 -8.557203E-0002
 -2.613781E+0000  1.410994E+0000
  1.086823E+0000 -3.996627E+0000
 -1.565283E+0000 -2.285049E+0000
  2.167418E+0000  3.668123E+0000
 -1.178332E+0000  7.695330E-0001
 -1.951678E+0000 -2.342474E+0000
  1.641516E+0000  3.119115E-0001
  1.586468E+0000  9.791455E-0001
 -6.338934E-0001  1.474640E+0000
 -3.149400E+0000  1.264971E+0000
  1.876502E-0001 -1.478961E+0000
 -1.244913E+0000 -1.411848E+0000
  4.821951E+0000  2.368837E+0000
  1.036540E-0001  2.367146E+0000
 -3.000419E+0000 -1.544755E+0000
 -6.443630E-0001 -4.549042E+0000
  3.492103E+0000 -1.113578E-0002
  3.597966E+0000  6.265876E+0000
 -3.237544E+0000  2.870363E+0000
 -1.089573E+0000 -2.300184E+0000
  3.093203E+0000 -1.457629E+0000
  1.513514E+0000  1.960596E+0000
 -3.634036E+0000  3.131741E+0000
 -1.372676E+0000 -3.302708E+0000
  4.921397E-0001 -3.743232E+0000
 -1.562136E-0001  5.544034E+0000
 -1.740966E+0000  5.295855E-0001
 -1.721112E+0000 -1.601994E+0000
  1.393848E+0000 -1.979765E+0000
 -6.792775E-0001  1.869899E+0000
  2.457210E+0000  1.577180E+0000
  3.629564E-0001 -5.105725E-0002
 -1.957753E+0000 -4.230400E-0001
 -3.494720E-0001 -2.046621E+0000
  1.662516E+0000 -1.179902E+0000
 -2.003474E+0000  4.376686E+0000
 -6.993955E-0001 -1.009612E+0000
 -6.624407E-0001  1.850045E+0000
  1.490441E+0000 -2.937015E+0000
 -1.384840E+0000  1.697293E+0000
  2.089442E+0000 -2.902264E+0000
  3.443787E-0001  1.617358E-0001
  2.902072E-0001  2.430691E-0001
 -2.843082E-0002 -3.364425E-0001
 -2.557845E+0000  1.303933E+0000
  1.249486E+0000 -4.422346E-0001
  1.664561E+0000  2.169432E+0000
 -3.469469E-0001 -1.223117E+0000
 -6.545475E-0001  1.474975E-0001
  9.342764E-0001 -2.247974E+0000
  1.645603E+0000  2.589068E-0002
 -2.918063E-0001  1.244224E+0000
 -2.385180E+0000  9.922137E-0001
 -2.724633E-0003 -1.516463E+0000
 -5.530977E-0001  9.774424E-0002
  8.455132E-0001 -1.512262E+0000
 -2.191125E+0000 -1.162620E+0000
  1.314673E+0000  1.420844E+0000
  2.593159E-0001 -3.921203E-0001
 -2.151002E+0000 -1.184201E+0000
  3.093383E+0000 -4.892825E+0000
  2.080084E+0000  4.805658E+0000
 -2.486838E-0001  3.430238E+0000
 -1.262871E+0000  3.089758E-0001
  1.568602E-0001 -2.589730E+0000
  4.267840E+0000  1.225290E+0000
 -2.818611E+0000  4.884958E+0000
 -1.595330E+0000 -1.925090E+0000
 -2.448178E+0000 -3.652850E+0000
  6.071817E+0000  4.290657E-0001
 -2.566015E-0001  3.357853E+0000
 -2.865999E+0000  2.785881E+0000
  2.814767E-0001 -3.104296E+0000
  5.333008E-0001 -2.402739E+0000
  1.699921E+0000  1.258135E+0000
  4.142501E-0002 -8.011459E-0001
 -2.963070E+0000 -1.267332E+0000
  4.072732E+0000 -2.850519E+0000
 -1.396193E+0000  1.043790E+0000
  3.739364E-0001  3.301092E-0001
 -7.394591E-0001 -3.068382E+0000
 -2.601889E-0001  6.335932E-0001
 -4.615714E-0001  1.113371E+0000
  6.497175E-0001 -4.699527E-0001
  7.091686E-0001 -3.071826E-0001
 -2.091576E+0000  1.498415E+0000
  2.794161E-0001 -4.583670E+0000
  8.189957E-0001 -7.413051E-0001
  3.905583E-0002  3.708890E+0000
 -1.229289E-0001 -1.136417E+0000
 -1.560128E+0000 -3.850712E+0000
  2.984649E+0000  3.576076E-0001
  9.336894E-0001  5.501288E-0001
 -1.894116E+0000  5.433189E-0001
  2.240888E+0000 -1.909359E+0000
  1.769632E+0000  7.454336E-0001
  6.610358E-0002 -6.129113E-0001
 -1.576804E+0000  9.811498E-0002
  1.312990E+0000 -5.337927E-0001
 -7.106240E-0001 -1.424056E+0000
  8.606127E-0001  7.571097E-0001
 -1.777678E-0001 -1.762411E+0000
 -2.474674E+0000 -2.183076E-0001
  1.970992E+0000  4.286944E-0001
 -2.182653E+0000  3.243947E+0000
 -5.703439E-0001 -2.364495E-0001
  1.742850E+0000 -4.304973E+0000
  1.320580E+0000 -4.237889E-0001
  8.197522E-0001  3.939786E+0000
 -2.562140E+0000  3.307707E-0001
  8.928197E-0001 -1.540217E+0000
 -1.319997E+0000  2.833852E+0000
  1.738845E+0000 -3.941654E-0001
 -1.834992E+0000  8.516863E-0001
 -2.867736E+0000  4.209000E-0001
  9.010081E-0001 -2.531109E+0000
  4.914893E-0001  3.296108E+0000
 -1.650621E+0000  2.730675E+0000
 -1.654302E+0000 -4.148265E+0000
  1.988921E+0000 -4.444621E+0000
  3.729142E+0000  3.798220E+0000
 -2.202114E+0000  3.930841E+0000
 -2.574326E+0000 -3.222019E+0000
  1.353050E-0001 -2.399283E+0000
  4.632111E+0000  8.670519E-0001
 -2.185448E+0000  3.150426E+0000
 -3.362645E+0000 -2.131282E+0000
  9.802426E-0001 -4.432143E+0000
  4.319734E+0000  5.065869E-0001
 -1.715774E+0000  2.974079E+0000
 -2.405419E+0000 -2.615827E+0000
  2.976302E+0000 -1.123049E+0000
  2.555222E+0000  2.898173E+0000
 -2.852107E+0000  1.732756E+0000
 -1.046033E+0000 -4.030048E+0000
  3.827712E+0000 -2.713737E+0000
  3.332596E+0000  1.806338E+0000
 -4.620262E+0000  1.825969E+0000
  1.259509E-0001 -3.921393E+0000
  3.085522E+0000 -4.426243E+0000
  1.937219E+0000  5.810283E+0000
 -3.590083E+0000  3.941249E+0000
 -3.110623E+0000 -4.311043E+0000
  2.538443E+0000 -3.311603E+0000
  3.400820E+0000  1.383411E+0000
 -2.761137E+0000  2.690511E+0000
 -3.838944E+0000 -2.579156E+0000
  3.887722E+0000 -4.103314E+0000
 -2.538331E-0001  3.199507E+0000
  5.894025E-0001  2.081601E+0000
 -1.603034E+0000 -3.741736E+0000
 -6.352424E-0001 -2.279876E+0000
  5.759082E+0000  2.791327E-0001
 -4.039646E+0000  5.334141E+0000
 -1.115661E-0001 -2.316063E+0000
 -2.337219E-0001 -4.302701E-0002
  4.249760E+0000  2.084213E+0000
 -1.079120E+0000  3.716891E+0000
 -2.299865E+0000 -2.378465E+0000
  4.259236E+0000 -1.768281E+0000
  3.155712E+0000  6.115077E+0000
 -3.193412E+0000  1.540794E+0000
 -2.562834E+0000 -1.949637E+0000
  4.745366E+0000  2.834923E-0001
 -1.003491E+0000  4.376617E+0000
 -2.046539E+0000  2.266222E+0000
 -1.812093E+0000 -5.619267E+0000
  1.376041E+0000 -2.943454E+0000
  2.974319E+0000  2.383574E+0000
 -4.664305E+0000  3.609265E+0000
 -1.782022E+0000 -5.103122E+0000
  3.079700E+0000 -7.147337E-0001
  2.979892E+0000  2.980807E-0001
 -3.401772E+0000  6.576461E-0001
  5.761172E-0001 -9.713747E-0001
  2.107057E-0001 -2.689858E-0002
 -3.083708E-0001  1.896195E+0000
 -1.243003E+0000 -9.923114E-0001
  1.325899E+0000 -1.514470E+0000
  2.266405E-0001 -4.918513E-0001
 -1.001625E+0000  2.764454E+0000
  1.060974E+0000 -1.093663E+0000
 -2.103144E+0000  5.116654E-0001
 -3.612592E-0001 -1.404131E+0000
  3.477833E+0000 -2.635902E+0000
 -1.704413E+0000  1.600316E+0000
 -1.438158E-0002  2.335335E+0000
 -3.137448E+0000 -1.011486E+0000
  4.198056E-0001 -2.051236E+0000
  1.300308E+0000  2.066968E+0000
 -4.140390E+0000  4.357677E+0000
  1.074500E+0000 -8.776158E-0002
 -4.026532E-0001 -1.140626E+0000
  7.767271E-0002 -1.009085E+0000
 -1.140755E+0000  1.915281E+0000
  3.525613E-0001 -2.565048E+0000
 -1.170145E+0000  6.138766E-0001
  5.674469E-0001 -2.264678E+0000
  6.933612E-0001  3.588190E+0000
 -1.098092E+0000  2.388050E+0000
 -9.334609E-0001  4.789656E-0001
  1.443230E+0000 -7.615958E-0001
  1.359355E+0000 -4.848184E-0001
  1.090350E+0000  1.752111E+0000
 -2.412928E+0000  2.008601E+0000
 -6.096173E-0002 -2.360452E+0000
  6.871002E-0001 -5.805551E-0002
  1.018674E+0000  2.212550E+0000
 -9.760721E-0001 -4.574359E-0001
 -1.656956E-0001 -2.761697E+0000
  2.513961E+0000  1.376057E+0000
 -1.297576E+0000  2.374299E+0000
  1.492432E+0000 -2.362368E+0000
  4.221331E-0001 -2.728820E+0000
 -2.295009E-0002 -1.523301E+0000
  9.906734E-0001  1.495957E+0000
  4.822111E-0001  1.400684E+0000
 -1.442426E+0000 -9.300190E-0002
 -1.110800E+0000 -2.099824E+0000
  1.948629E+0000 -7.456776E-0001
  9.414265E-0001  4.123377E-0001
 -1.692134E+0000  1.181024E+0000
 -1.738115E+0000 -3.099762E+0000
 -1.125310E+0000 -2.448111E+0000
  2.351632E+0000  3.000302E-0001
 -1.360749E+0000  8.369954E-0001
 -5.964718E-0001 -2.610087E+0000
  2.008512E+0000  1.473206E+0000
 -8.484585E-0001  1.837113E+0000
 -2.289090E+0000 -1.346144E-0001
  1.049409E+0000 -2.548076E+0000
  2.219591E+0000  4.536639E-0001
 -1.198324E+0000  6.463602E+0000
 -1.134802E+0000 -2.066508E+0000
 -1.202500E+0000 -2.517548E+0000
  4.368543E+0000 -1.588232E+0000
 -8.826613E-0001  1.169599E+0000
 -1.352468E+0000 -1.699712E+0000
  1.259483E+0000 -9.975530E-0001
 -1.423883E-0001  2.019625E+0000
  4.244783E-0001  1.141861E+0000
 -6.375845E-0001 -4.490759E-0002
  1.266563E+0000 -1.369992E+0000
 -2.329328E+0000  1.293799E+0000
  4.337142E-0001 -3.080372E+0000
  4.061759E-0001  2.673805E-0001
  1.777091E+0000  2.649950E-0001
 -5.528152E-0001  2.955372E+0000
 -1.889632E-0001  1.423426E+0000
 -9.728656E-0001 -9.754805E-0001
  1.959876E+0000  7.680977E-0002
 -2.728620E-0001 -8.846295E-0002
 -5.922084E-0001  1.122180E+0000
 -2.081964E+0000 -1.081964E+0000
  5.203944E-0001 -1.566054E+0000
  1.733804E+0000  2.658036E+0000
 -8.506433E-0001  1.438383E-0001
 -2.552356E+0000  9.949873E-0002
  3.404237E+0000 -3.203788E+0000
 -1.291497E+0000  2.836309E+0000
  7.933693E-0001  2.289361E+0000
 -2.391915E+0000 -5.088594E-0001
  1.748458E+0000 -3.310528E-0001
  3.480416E+0000  1.589586E+0000
 -3.060777E+0000  2.586805E+0000
 -1.700504E+0000 -5.672249E+0000
  2.197942E+0000 -2.255954E+0000
  1.264965E+0000  3.952860E+0000
 -3.809424E+0000  3.540356E+0000
 -2.142344E+0000 -4.600908E+0000
  8.652578E-0001 -5.059348E+0000
  2.289150E+0000  3.117023E+0000
 -3.320800E+0000  3.839385E+0000
  2.181360E-0001 -2.356703E+0000
  1.036446E-0001 -7.170323E-0001
  1.893576E+0000  4.835658E+0000
 -2.613070E+0000  3.912507E+0000
  2.595653E-0001 -2.574735E+0000
  7.578384E-0001 -2.388289E+0000
  1.123546E+0000  1.679847E+0000
 -3.180298E-0001 -1.515797E+0000
 -1.062304E+0000 -1.471643E+0000
  2.801282E+0000  1.377274E+0000
 -8.009707E-0002  1.988819E+0000
 -1.016503E+0000 -1.216442E+0000
  1.069558E+0000 -4.761936E-0001
  1.836397E+0000 -8.824022E-0001
 -6.671533E-0002  2.740140E+0000
  1.349798E+0000  1.366554E+0000
 -8.998848E-0001  6.714884E-0002
 -1.140404E+0000 -8.884995E-0001
 -6.995475E-0001  1.857471E+0000
  1.397089E+0000 -2.283969E+0000
 -2.815872E+0000  2.805564E+0000
  1.073069E-0001 -1.433126E+0000
 -1.336907E+0000 -1.334467E+0000
  7.957305E-0001  3.183290E-0001
  2.069150E+0000  1.230349E+0000
 -4.071486E+0000  4.299991E-0001
 -6.328437E-0001 -1.654064E+0000
  1.509267E+0000  1.391834E+0000
  9.508725E-0001  5.376454E+0000
 -4.788069E+0000 -9.232950E-0001
 -1.043158E+0000 -3.169212E+0000
  4.316619E+0000  1.336699E+0000
  1.542284E-0001  2.802833E+0000
 -5.049510E+0000  4.165098E+0000
  5.494083E-0001 -3.620954E+0000
  2.422854E+0000 -1.352572E+0000
  6.192489E-0001  3.612286E+0000
 -1.525816E+0000  3.460484E-0001
 -8.142771E-0001 -7.390827E-0001
 -8.150999E-0001  1.940623E+0000
 -5.889271E-0001  2.325569E+0000
  2.516562E+0000 -3.217067E-0001
 -5.210218E+0000 -4.442617E-0002
  4.903621E+0000 -3.006155E+0000
  2.458963E+0000  2.392291E+0000
 -3.121790E+0000  2.572389E+0000
  5.490739E-0001 -5.172040E+0000
 -2.286329E-0001  1.684824E+0000
  4.556184E+0000 -2.051433E+0000
 -3.887998E+0000  1.653960E-0001
  1.001387E+0000 -2.923916E+0000
  9.521584E-0002  3.022624E-0001
  1.927689E+0000  3.311062E+0000
 -8.649194E-0001  2.381807E+0000
 -7.247690E-0001 -1.533771E+0000
  6.678990E-0001  2.142074E+0000
 -1.637780E+0000  3.349344E-0001
  3.667124E+0000 -1.607031E+0000
 -1.037855E+0000  1.779878E+0000
 -2.641042E+0000 -4.042988E-0001
 -1.598441E+0000 -1.627912E+0000
  3.678114E+0000 -1.678217E+0000
 -1.044011E-0001  3.392725E+0000
 -8.231994E-0001  9.545284E-0001
 -2.036881E+0000 -1.748973E+0000
  2.607298E+0000 -8.836015E-0001
  2.187835E-0001  1.003575E+0000
 -1.244842E+0000  5.209272E-0001
 -3.487461E-0002 -2.466129E+0000
  7.863121E-0001 -2.619614E+0000
  2.393398E+0000 -9.893123E-0001
  5.041143E-0002  3.506564E+0000
 -2.937370E+0000 -3.260158E+0000
  1.636410E+0000 -4.006813E+0000
  3.029641E+0000  2.496808E+0000
 -1.622646E+0000  3.925479E+0000
 -2.285467E+0000 -4.348584E+0000
 -2.059426E-0001 -2.138671E+0000
  3.501278E+0000  2.144747E+0000
  2.004320E+0000  1.542492E+0000
 -3.221042E+0000  6.178486E-0002
  1.025162E+0000 -6.044915E+0000
  3.001178E+0000  9.087744E-0001
  8.051381E-0001  1.693954E+0000
 -3.000612E+0000  1.602256E-0001
 -1.391466E+0000 -1.300574E+0000
  3.329219E+0000  1.426054E+0000
 -1.000151E+0000  4.273610E+0000
 -4.663632E+0000  3.530584E-0001
 -8.189512E-0001 -5.886580E+0000
  1.885660E+0000  5.971709E-0001
  7.221619E-0001  3.860944E+0000
 -4.109608E+0000  1.500747E+0000
 -8.659155E-0001 -5.199456E+0000
  3.212258E+0000 -2.404960E-0001
  8.408325E-0002  4.161779E+0000
 -1.581943E+0000 -1.086106E+0000
 -1.577498E+0000 -2.329757E+0000
  5.329513E+0000  7.388739E-0001
 -8.958724E-0001  2.918183E+0000
 -7.979922E-0001 -2.055540E+0000
  4.600009E-0001 -3.068831E+0000
  3.438599E+0000  3.262891E+0000
 -2.859267E+0000  5.246568E+0000
 -1.142592E+0000 -3.514622E+0000
  3.211949E+0000 -3.460476E+0000
  1.572196E+0000  3.329760E+0000
 -2.030498E+0000  6.480347E-0001
 -2.051622E+0000 -4.333832E+0000
  3.383669E+0000 -8.660748E-0003
 -7.728591E-0001  2.111738E+0000
 -1.810271E+0000  7.757748E-0002
 -1.358696E+0000 -2.928033E+0000
  3.620852E+0000  2.337934E-0001
 -6.708444E-0001  1.580679E+0000
 -7.823741E-0001  2.620084E+0000
 -1.257156E+0000 -4.095638E+0000
  2.851969E-0001  2.003328E+0000
  1.184879E+0000  1.025475E+0000
 -1.727352E+0000 -1.577229E+0000
  1.549393E+0000  3.009549E-0002
  1.538932E+0000  1.562560E+0000
 -7.789950E-0001  2.701096E+0000
 -9.756269E-0001 -2.468422E-0001
  8.343412E-0001 -2.146778E+0000
  5.453727E-0001  2.537654E+0000
  1.979329E-0001 -7.190326E-0001
  5.175467E-0001 -1.370016E+0000
 -2.540955E-0001 -3.675768E-0001
 -1.480333E-0001  3.652187E-0001
 -1.923898E+0000  1.479670E+0000
  1.648752E+0000  6.113151E-0002
 -6.364318E-0002 -1.088703E+0000
  1.004215E+0000 -2.053095E+0000
  5.803852E-0001  1.768349E+0000
 -1.139022E+0000  1.014187E+0000
 -4.106760E-0001 -2.773753E+0000
  2.010626E+0000 -2.290149E-0001
 -1.419095E-0001  3.280307E+0000
 -1.507679E-0001  1.389379E+0000
 -4.039270E+0000 -1.927181E+0000
  1.846099E-0002 -4.277112E+0000
  3.966001E+0000  2.464996E-0001
 -3.726209E-0001  6.813645E+0000
 -2.653729E+0000  2.251961E-0001
 -2.119758E+0000 -5.494745E+0000
  4.438603E+0000 -3.397852E-0002
  7.684374E-0001  5.379282E+0000
 -5.136397E+0000  1.595790E+0000
 -1.422943E+0000 -2.976588E+0000
  4.468811E+0000  6.382935E-0001
 -4.296612E-0002  6.882452E+0000
 -3.899521E+0000 -3.513610E-0001
 -1.720197E+0000 -4.349685E+0000
  5.030663E+0000 -2.193901E+0000
  9.470033E-0002  1.820791E+0000
 -2.896101E+0000  3.366481E+0000
 -4.442562E+0000 -4.782833E+0000
  4.069893E+0000 -3.296359E+0000
  2.074044E+0000  2.790674E+0000
 -1.039659E+0000  4.001112E+0000
 -3.026376E+0000 -3.489669E+0000
  6.998562E-0001 -1.099243E+0000
  2.592150E+0000  1.336086E-0002
 -2.894978E+0000  4.211572E+0000
 -6.392168E-0001 -2.865851E+0000
  2.825788E+0000 -5.445887E-0001
  1.734852E+0000  3.006577E+0000
 -4.230832E+0000  1.181408E+0000
  1.188245E+0000 -4.558067E+0000
  2.414255E+0000 -1.195871E-0001
  1.961358E+0000  2.005176E+0000
 -4.592020E+0000 -9.813805E-0002
  3.461249E+0000 -4.407288E+0000
  3.596057E+0000  4.132934E+0000
 -1.022160E+0000  4.075563E+0000
 -3.681768E+0000  1.372981E+0000
 -4.369147E-0001 -2.758040E+0000
  2.787362E+0000 -3.195682E+0000
  4.986980E-0001  2.174997E+0000
 -1.016687E+0000  9.389016E-0001
 -1.110482E+0000 -3.381627E-0001
  1.937641E+0000 -5.048077E-0001
  2.097128E+0000 -1.027957E+0000
 -2.270409E+0000  3.143268E+0000
 -1.462601E+0000 -2.520729E+0000
  1.685235E+0000 -2.927260E+0000
  3.306124E+0000  5.408267E+0000
 -3.108851E+0000  2.536412E+0000
 -8.988746E-0001 -4.966450E+0000
  9.232935E-0001 -3.205811E+0000
  1.593462E+0000  2.105424E+0000
 -5.194160E+0000  3.336943E+0000
 -5.380590E-0001 -5.889663E+0000
  4.301927E+0000 -3.146159E+0000
  1.087482E+0000  2.056329E+0000
 -3.726308E+0000  1.774320E+0000
  2.710938E-0001 -4.605548E+0000
  1.882810E+0000 -2.042797E-0001
 -8.638945E-0001  2.104888E+0000
 -1.629432E+0000  2.847514E+0000
 -2.948928E-0001 -4.251761E+0000
  3.142941E+0000 -1.837022E+0000
 -2.417948E+0000  1.551389E+0000
  9.976258E-0001  1.191651E+0000
  4.257493E-0001  8.345522E-0001
  9.124791E-0001 -2.741131E+0000
  5.816465E-0001  2.727901E+0000
 -1.559911E-0001  1.545342E+0000
 -2.641221E+0000 -1.106459E+0000
 -2.224962E+0000 -1.520104E+0000
  1.652599E+0000  2.951269E-0001
 -2.206780E-0001  4.142215E+0000
 -2.534447E+0000  1.615887E-0002
  7.536987E-0001  7.792998E-0002
 -6.817321E-0002  2.044822E+0000
 -1.070357E+0000  4.633483E+0000
  3.476777E-0002 -3.118676E-0002
 -1.568248E+0000  4.151708E-0001
  8.148759E-0001  2.926057E+0000
 -4.548248E-0001  1.320615E+0000
 -2.953526E+0000 -6.177077E-0001
  3.549786E+0000 -2.540256E+0000
 -6.479315E-0001 -3.683903E-0001
 -3.378438E-0001  2.934929E-0001
  7.107277E-0001  6.489758E-0001
  2.188975E-0001 -3.428648E+0000
  2.122825E+0000 -3.008069E-0003
 -3.057172E-0001 -1.119942E+0000
  5.538117E-0001 -9.405588E-0001
  2.027494E+0000 -1.278973E+0000
 -1.039702E+0000  2.260132E+0000
 -1.322888E+0000  1.570113E+0000
 -6.218704E-0001 -1.903987E+0000
  1.124124E+0000 -1.593989E+0000
  2.529250E-0001  9.928668E-0001
 -2.685674E+0000  2.739463E+0000
 -9.160542E-0001 -2.173506E+0000
  7.984840E-0002 -2.003383E+0000
  6.022469E+0000  1.181197E-0002
 -1.046444E+0000  2.490978E+0000
 -3.210592E+0000  2.048046E-0001
  2.416917E+0000 -1.250854E+0000
  1.961022E-0001  3.755280E+0000
 -1.207715E+0000 -4.047508E-0001
 -8.674139E-0001 -3.154679E+0000
 -6.582446E-0001 -9.156587E-0001
  1.958715E+0000  5.982607E-0001
 -2.121486E-0001  4.570175E-0001
 -1.430838E-0001  2.788788E+0000
 -1.916748E-0002 -2.470098E+0000
 -2.393856E+0000  3.483221E-0001
  2.208774E+0000 -2.507512E+0000
  8.090457E-0002  1.635980E+0000
  6.070660E-0003  1.188054E+0000
  1.671942E+0000 -3.027456E+0000
 -7.163034E-0002  9.717676E-0001
  1.667772E+0000  2.164328E+0000
 -1.293253E+0000  9.853086E-0001
 -1.022461E+0000 -5.949267E-0001
  8.997913E-0001 -1.193392E+0000
 -1.306146E+0000  1.156669E+0000
  1.558198E+0000 -1.335680E+0000
  3.774732E-0001  2.121269E+0000
 -7.584194E-0001  1.364515E-0001
  1.151232E-0001 -2.040368E-0001
  1.075915E+0000  8.286856E-0001
  1.688362E+0000 -1.008358E+0000
 -3.626414E+0000 -3.304748E-0001
  2.018400E+0000  3.097791E-0001
  9.886761E-0001 -2.725478E-0001
 -1.031694E-0001  6.855710E-0001
 -7.959083E-0001 -2.586900E+0000
 -2.068794E+0000 -1.832577E+0000
  2.634211E+0000 -2.838218E+0000
  1.519197E+0000  4.569463E+0000
  1.218554E-0001  1.774355E-0001
 -3.821184E+0000  1.147600E-0001
  6.573655E-0001 -1.503703E+0000
  3.910631E+0000  2.633678E+0000
 -2.727487E+0000  2.560775E+0000
 -1.716942E+0000 -2.720032E+0000
  4.675276E+0000 -4.835411E+0000
  2.337426E+0000  2.156482E+0000
 -2.479373E+0000  2.491595E+0000
 -1.037849E+0000 -5.920444E-0001
  1.669859E+0000 -3.933688E-0001
  1.990328E+0000  5.865515E-0001
 -1.609231E+0000 -5.417571E-0001
  6.219283E-0001 -2.291148E+0000
 -2.104391E-0002 -2.028955E+0000
  1.763813E+0000  1.920143E+0000
  7.235683E-0001  3.447538E+0000
 -3.662442E-0001  3.361556E+0000
 -2.655058E+0000 -2.062629E+0000
  1.835537E+0000 -1.726360E-0001
 -2.523886E-0001  2.906617E+0000
 -2.072823E-0001  2.669455E+0000
  2.587203E+0000  7.187151E-0002
 -8.431152E-0001  1.124065E+0000
  1.281342E+0000 -1.176491E+0000
 -9.187470E-0001  2.850625E+0000
  6.905573E-0001  1.325835E+0000
 -1.015025E+0000 -9.972593E-0001
  1.869454E+0000 -1.243297E+0000
  1.185114E+0000  4.379294E+0000
 -1.051118E-0001  2.298874E+0000
 -3.163265E+0000 -2.947565E+0000
  4.559211E+0000 -5.846513E+0000
  1.422344E+0000  4.546747E+0000
 -1.776957E+0000  2.843077E+0000
 -1.493163E+0000 -2.025502E+0000
  3.166125E+0000 -4.266596E-0001
  1.713774E+0000  4.150453E+0000
 -2.921566E+0000  9.912764E-0002
 -5.136966E-0001 -2.992497E+0000
  9.583803E-0001 -2.578051E-0001
  1.637906E+0000  2.886367E+0000
 -2.135893E+0000 -1.185898E+0000
  1.502832E+0000 -5.302610E+0000
  2.947957E+0000 -2.152877E-0001
 -2.754659E+0000  3.693817E+0000
 -8.587576E-0001  9.962173E-0001
 -1.562084E+0000 -1.644187E+0000
  1.869022E+0000 -2.756927E-0001
  2.019671E+0000  6.017928E+0000
 -4.476055E+0000  1.467693E+0000
 -2.500316E-0001 -2.874648E+0000
  2.494257E+0000 -4.195384E+0000
  1.800744E+0000  6.841861E+0000
 -4.558968E+0000  5.226026E+0000
 -3.991832E+0000 -3.618288E+0000
  5.921372E-0001 -2.651707E+0000
  4.620064E+0000  1.226793E+0000
 -2.762122E+0000  4.885340E+0000
  1.009562E+0000 -7.994197E-0001
 -2.096379E+0000 -1.561266E+0000
  4.701950E+0000  5.078392E-0001
 -2.855780E-0001  1.880368E+0000
 -3.101579E+0000  2.072217E+0000
 -4.481447E-0001 -5.416911E+0000
  1.013968E-0001 -1.460790E+0000
  1.922295E+0000  1.467169E+0000
 -1.810112E+0000  2.695397E+0000
 -1.203012E+0000 -2.055074E+0000
  8.803633E-0001 -2.212564E+0000
  5.960244E-0001  7.902453E-0002
 -1.143257E+0000  1.103129E+0000
  6.155840E-0001 -1.933118E+0000
 -3.427326E-0002  1.765645E+0000
 -6.398492E-0001  1.627734E+0000
 -7.118112E-0001 -7.356425E-0001
  6.340584E-0001  2.489860E+0000
  1.394645E+0000  1.527528E+0000
 -1.696857E-0001 -1.425232E+0000
  5.770596E-0001 -3.075174E+0000
  6.399091E-0001  1.253471E+0000
  2.105906E+0000  4.243231E-0001
 -1.169219E+0000  7.483805E-0001
  5.395648E-0001 -2.708991E+0000
  1.153188E+0000  1.165771E+0000
 -1.277499E+0000 -2.601253E+0000
 -3.346013E-0001  1.923929E+0000
  1.676510E+0000 -1.708118E+0000
 -1.675655E+0000 -2.154653E-0001
 -1.102407E+0000  1.091623E+0000
  7.947625E-0001 -4.418550E+0000
 -3.427762E-0001 -1.263156E+0000
  2.019361E+0000  1.378000E+0000
 -1.502621E+0000  8.053391E-0001
  3.579872E-0001 -1.550534E+0000
  3.911873E-0001 -3.634003E+0000
  1.905238E+0000 -1.045995E+0000
 -2.275366E+0000  2.009455E+0000
 -1.841711E-0001 -3.250004E+0000
  1.201704E+0000  7.827542E-0001
  3.899726E-0001  1.522354E+0000
 -8.375821E-0001 -7.839426E-0001
  1.689359E-0001  1.568735E+0000
 -1.210944E+0000 -1.097491E-0001
  5.662478E-0001 -1.434046E+0000
 -3.636368E-0001 -1.500864E+0000
  1.766752E+0000 -2.116476E-0001
 -1.945898E+0000  2.528551E+0000
 -4.196436E-0001  3.045088E+0000
  4.070494E+0000  1.289090E+0000
 -8.973545E-0001  3.272040E+0000
 -2.022307E+0000  6.080595E-0001
  2.427652E-0001 -3.114887E+0000
  1.105761E+0000  2.331070E+0000
 -6.568889E-0001  1.237943E+0000
 -2.609472E+0000  7.431785E-0001
  1.390114E+0000 -2.751174E+0000
  1.828789E-0001  3.951417E-0001
 -1.719381E-0003  1.881321E+0000
  1.781153E-0001 -1.312255E+0000
  9.818590E-0001 -1.924368E+0000
  5.864119E-0001  2.932425E+0000
 -1.085978E+0000 -4.629865E-0001
 -1.125310E+0000 -4.759576E-0001
  1.412684E+0000 -2.193479E+0000
  7.832120E-0001  1.083769E-0001
  2.045697E-0002  2.688155E+0000
  2.818199E-0001 -5.862002E-0001
 -2.560830E+0000 -8.889303E-0001
  1.962690E+0000  1.642652E+0000
  1.353152E+0000  2.743837E+0000
 -3.293807E+0000  3.393795E+0000
 -1.904151E+0000 -2.394382E+0000
  2.011498E+0000 -1.217318E+0000
  4.650573E-0002  4.570507E-0001
 -2.270233E-0002  1.830792E+0000
 -1.680286E+0000 -4.103305E-0001
  7.042104E-0001  8.852686E-0003
  1.267504E+0000  1.630760E+0000
 -1.515747E+0000 -1.247234E+0000
  3.032984E-0001  6.456427E-0001
 -7.303840E-0001 -1.290560E+0000
 -8.263644E-0001  1.711777E+0000
  1.184756E-0001 -4.665639E+0000
  3.812598E-0001  1.277589E+0000
  2.246311E+0000  1.989450E+0000
 -1.502426E+0000 -5.196382E-0002
 -7.588764E-0001 -4.552258E-0001
  1.939105E+0000  1.183903E+0000
  1.041653E-0001 -2.937227E-0001
 -1.504508E+0000 -8.447329E-0001
 -4.476971E-0001  1.492152E+0000
  1.574647E+0000  1.079695E+0000
 -1.620763E+0000  4.398757E-0001
 -1.499153E+0000 -2.035728E+0000
 -6.049948E-0002 -4.416484E-0001
  1.650815E+0000  2.131438E+0000
 -3.628625E+0000 -5.398650E-0002
  4.040315E-0001 -1.399565E+0000
  2.512799E+0000 -1.189449E+0000
 -1.741042E+0000  2.221067E+0000
  1.162463E+0000 -1.365618E+0000
 -1.529933E+0000 -3.034033E+0000
  2.735270E+0000  4.064886E-0001
  2.592368E-0001  2.283222E+0000
 -1.370827E+0000  2.429323E+0000
 -1.297258E+0000 -2.645948E+0000
  3.076674E+0000 -1.918906E+0000
  3.334125E+0000  2.664167E+0000
 -2.182155E+0000  4.659604E+0000
 -2.989044E+0000 -1.635505E+0000
  2.098415E-0001 -2.676285E+0000
  4.623077E+0000 -2.552922E+0000
  1.083621E+0000 -9.246191E-0002
 -2.068132E+0000  1.232092E+0000
  8.559425E-0001 -4.311790E+0000
  1.137403E+0000  5.736679E-0001
  2.527316E+0000  2.636422E+0000
 -5.600302E+0000  2.518910E+0000
  2.446177E+0000 -6.287536E+0000
  1.933112E+0000  1.350451E+0000
  1.496409E+0000  3.916354E+0000
 -4.819155E+0000 -4.617586E-0001
  1.099981E+0000 -5.233901E+0000
  1.539866E+0000  1.529231E+0000
  1.837964E+0000  2.985992E+0000
 -4.390747E+0000  7.852582E-0001
  4.250799E+0000 -4.491766E+0000
  9.204179E-0003  2.513424E+0000
  1.083369E+0000  1.305455E+0000
 -2.300958E+0000  5.110784E-0001
  1.181893E+0000 -2.903089E+0000
  3.481771E+0000  4.027056E-0001
 -7.276204E-0001  1.068689E+0000
 -1.553361E+0000 -1.667387E+0000
 -2.485655E-0001 -2.791173E+0000
  3.454840E+0000  1.754263E+0000
 -3.971655E+0000  2.513763E+0000
  2.452225E+0000 -2.922616E+0000
  2.744460E-0002 -1.292988E+0000
  1.229015E+0000  3.661790E+0000
 -8.423713E-0001  5.528658E-0001
 -1.532897E+0000 -1.067945E+0000
  3.979084E-0001 -8.564423E-0001
  6.717754E-0001 -1.902243E+0000
  4.363229E-0001  1.792013E+0000
  1.718449E+0000  7.687737E-0001
 -1.677887E+0000 -3.184725E-0001
  1.387659E+0000 -1.820022E+0000
  6.803551E-0001 -1.724804E+0000
 -3.081330E+0000 -7.702371E-0002
  1.558219E+0000  1.853592E+0000
 -1.300633E+0000  3.247036E-0001
  1.797478E+0000  8.130315E-0001
 -1.742365E+0000 -1.241450E+0000
  1.088896E+0000  1.433748E+0000
  2.173275E+0000 -9.615068E-0001
 -3.220582E+0000  5.067246E-0002
  1.512688E+0000  1.890668E+0000
 -1.199457E+0000 -1.505606E+0000
  4.811701E-0001 -2.382717E+0000
  8.839582E-0001 -9.589065E-0001
 -6.036070E-0001  4.800491E-0001
  1.162135E+0000 -1.201616E+0000
 -1.425198E+0000 -1.444433E-0001
  4.366086E-0001 -2.714333E+0000
  1.806521E+0000  1.071604E+0000
 -2.424891E+0000  2.586308E+0000
 -7.198177E-0001 -8.120291E-0002
 -2.707326E-0001 -5.213686E-0001
  4.081455E+0000  1.030447E+0000
 -2.890834E+0000  2.729255E+0000
 -1.414365E+0000 -3.572243E+0000
  2.471698E+0000 -2.914462E+0000
  1.904582E+0000 -5.827374E-0001
 -3.185136E-0001  3.487920E+0000
 -3.591516E+0000  7.143652E-0002
  3.803362E-0001 -2.812241E+0000
  1.137951E+0000  1.078026E+0000
 -1.420550E+0000  1.125909E+0000
 -2.979193E-0001 -3.022001E+0000
 -7.351607E-0001 -9.645471E-0001
  4.315139E+0000  6.475561E-0001
 -3.941057E+0000  2.526897E+0000
 -3.881052E-0001 -3.391204E+0000
  2.469157E+0000 -3.252086E+0000
  2.386256E+0000  1.955780E+0000
  1.690065E+0000  2.748418E+0000
 -3.479351E+0000 -1.400762E+0000
  1.797446E+0000 -2.632152E-0001
  1.827991E+0000  3.169101E-0001
 -2.122439E+0000  1.223842E-0001
  1.438444E-0001 -1.739144E+0000
  8.917231E-0001 -1.166487E+0000
 -4.486381E-0001  1.343894E+0000
 -2.681628E+0000 -2.178605E+0000
  1.880834E+0000 -1.194060E+0000
  1.897339E+0000 -5.967554E-0001
 -8.656787E-0001  9.196667E-0001
  1.089964E+0000 -1.338711E+0000
 -7.654872E-0001 -1.411463E+0000
  8.986295E-0001 -2.914490E-0002
 -4.057339E-0001  3.546156E+0000
 -1.774892E+0000  1.524434E+0000
 -6.274149E-0001 -1.814116E-0001
  1.449196E+0000 -3.951656E-0001
  7.042137E-0001  7.936478E-0001
 -2.649108E+0000  1.652124E+0000
 -2.640506E+0000 -3.399702E+0000
  2.464621E+0000 -2.359138E+0000
  1.698992E+0000  2.968087E+0000
 -3.441068E+0000  2.372542E+0000
  1.847750E-0001 -3.777416E+0000
  1.749497E+0000 -2.480850E+0000
  1.041448E+0000  2.489987E+0000
 -7.330779E-0001  1.962954E+0000
 -1.952194E+0000  7.457909E-0001
 -8.379827E-0001 -1.253260E+0000
  1.781735E+0000 -1.613525E+0000
 -2.884568E+0000  8.622435E-0001
 -2.897227E-0001 -1.785882E+0000
  6.331159E-0001 -8.852721E-0001
 -1.745512E+0000 -2.627402E-0001
  3.389233E-0002 -1.382872E+0000
 -1.996430E+0000 -3.658777E-0002
  9.778420E-0001  2.333382E+0000
 -1.141132E+0000 -6.997788E-0001
 -5.160433E-0001 -4.341304E-0001
  3.367101E-0001 -8.599398E-0001
  1.957918E+0000 -2.149797E-0001
 -5.966217E-0001 -2.100614E+0000
 -1.532803E+0000  8.956152E-0001
  1.752121E+0000 -1.094030E+0000
 -8.362501E-0001  1.130041E-0001
  3.223260E-0001  5.336778E-0001
  6.991006E-0001  6.697882E-0001
  4.874817E-0001 -9.479084E-0002
 -1.417984E+0000  4.272258E+0000
  2.299115E+0000  5.243873E-0001
 -5.307782E+0000  2.712502E+0000
  3.087419E+0000  2.324060E-0001
 -9.518748E-0001  2.574736E+0000
 -3.877016E-0001  1.590565E-0001
  1.072035E+0000 -2.250067E+0000
 -4.005042E-0001 -2.952080E+0000
  1.295585E+0000  4.277327E-0001
 -3.664781E-0001 -2.238967E-0001
  7.110685E-0002  6.965272E-0001
  2.438550E+0000 -1.585070E-0001
  7.299550E-0001  8.725844E-0001
  1.524682E-0001  6.536361E-0001
 -8.280005E-0001 -1.066311E+0000
  3.074780E+0000 -1.801001E+0000
 -4.018897E-0001  1.016619E+0000
 -2.489629E+0000  1.862265E+0000
 -5.227977E-0001 -3.312444E+0000
 -9.333465E-0001 -3.780272E-0001
  2.910781E+0000  3.179577E+0000
 -1.892129E+0000  3.418902E+0000
 -1.559210E+0000 -1.128884E+0000
  1.015256E+0000 -4.581802E+0000
  2.596148E+0000  1.092477E+0000
 -4.103779E-0001  3.060771E+0000
 -2.332192E+0000  7.743979E-0002
  6.276748E-0001 -1.353073E+0000
  1.435733E+0000  3.496189E-0001
  6.043184E-0001  1.953330E+0000
 -1.314198E+0000  9.899723E-0001
 -3.490222E-0001 -4.418272E+0000
  2.427911E-0001  1.109499E+0000
  2.075117E+0000  4.441783E+0000
 -5.883015E+0000 -3.567448E-0001
  2.372953E-0001 -3.350544E+0000
  6.417434E+0000  7.965720E-0001
 -2.137857E+0000  6.752329E+0000
 -2.506985E+0000 -4.215531E+0000
  7.426077E-0001 -5.136012E+0000
  6.750947E+0000  1.581508E+0000
 -1.389500E+0000  6.956035E+0000
 -6.523273E+0000 -1.499045E+0000
  1.534584E+0000 -6.864855E+0000
  4.082544E+0000  2.658911E+0000
  1.344973E+0000  5.822973E+0000
 -5.259250E+0000  2.512504E+0000
  8.509721E-0001 -6.139459E+0000
  3.245683E+0000  2.790983E+0000
  1.930744E+0000  2.704931E+0000
 -4.231024E+0000  1.257564E+0000
  7.162139E-0001 -2.578934E+0000
 -2.187426E-0001 -8.466078E-0002
  2.029414E+0000  3.215971E+0000
  4.364268E-0001 -9.620714E-0001
 -3.584012E+0000 -2.902983E+0000
  3.698346E+0000 -3.846397E-0001
 -2.434112E+0000  4.112462E+0000
  1.428013E+0000 -1.374181E+0000
 -2.284144E+0000 -3.576552E+0000
 -1.095236E+0000 -9.604212E-0001
  1.297664E+0000  1.224525E+0000
  1.293067E+0000  2.379055E+0000
 -2.002100E+0000 -1.734148E+0000
 -1.632977E-0002 -1.000639E+0000
  2.074196E-0001 -1.143360E+0000
  7.302832E-0001 -4.331817E-0001
 -5.183697E-0001  1.943121E+0000
 -8.399304E-0001  1.916439E+0000
 -2.510087E+0000  5.302943E-0001
  1.483594E+0000  8.224266E-0001
  4.972041E-0001  1.201824E+0000
 -4.046211E-0001 -2.217932E+0000
  1.752378E+0000 -1.890247E+0000
 -1.877355E+0000 -3.091628E-0001
  3.424674E+0000  9.301487E-0001
  1.594128E+0000  2.155092E+0000
 -1.562330E+0000  2.775326E-0001
  7.057173E-0002 -4.132302E-0001
  2.160650E-0001 -1.437908E+0000
  2.649533E+0000  1.840121E-0001
  8.139803E-0001  2.906715E+0000
 -1.286488E+0000  3.015765E-0001
 -3.654262E+0000 -1.974948E+0000
  2.389931E+0000 -2.114162E+0000
  3.746882E-0001  4.394569E+0000
 -3.717876E+0000  2.097087E+0000
  1.176761E+0000 -6.301355E-0001
  1.410480E+0000  3.018109E-0001
  5.474259E-0001  1.561826E+0000
 -1.605564E+0000 -5.210681E-0001
  1.096151E+0000 -3.039533E+0000
  1.160745E+0000 -3.925476E-0001
 -3.367837E+0000  6.986062E-0001
  1.082569E+0000 -1.431685E+0000
 -8.100716E-0001  1.971611E+0000
  1.087137E+0000 -1.304193E+0000
 -1.612099E+0000 -1.664260E+0000
  1.961626E+0000 -2.515100E+0000
 -7.030111E-0001  1.631899E+0000
  2.332048E+0000 -1.430492E+0000
 -3.959234E+0000  1.788392E-0001
  2.632873E+0000 -1.714947E+0000
  5.589180E-0001  2.061497E+0000
 -1.385310E+0000  8.179638E-0001
 -1.017286E+0000 -3.052177E+0000
 -9.257153E-0002  9.719649E-0002
  2.034913E+0000  3.702066E+0000
  5.126218E-0001  2.858802E+0000
 -5.380963E+0000 -1.485074E+0000
  2.142745E+0000 -5.230195E+0000
  5.008774E+0000  3.513668E+0000
 -2.329036E+0000  6.505098E+0000
 -2.293963E+0000 -5.152525E-0001
 -1.083762E+0000 -3.408597E+0000
  4.412129E+0000  1.038509E+0000
  1.021492E+0000  1.574284E+0000
 -3.119134E+0000 -2.336687E+0000
 -1.644527E-0001 -8.847866E-0001
  2.915121E+0000  1.878601E+0000
 -2.036137E+0000  2.957220E+0000
 -7.130703E-0001 -6.473001E-0001
  6.561392E-0001 -2.759539E+0000
 -6.761143E-0001  3.417249E-0001
  2.097763E+0000  2.506192E-0001
 -1.707733E+0000 -1.238625E-0002
 -1.028682E-0001 -2.941810E+0000
 -6.256431E-0001 -3.608710E-0001
  1.832483E+0000 -1.105107E+0000
 -4.477779E-0002  7.712515E-0001
 -9.098693E-0001  1.693261E+0000
 -1.191082E-0001  3.146566E-0001
 -8.676633E-0001  2.532754E+0000
 -4.736064E-0001  1.059518E+0000
  5.736897E-0001 -2.484977E+0000
 -8.360389E-0001  2.725375E+0000
  1.770843E+0000 -9.378975E-0001
 -5.284022E-0002  2.487196E+0000
  8.287094E-0001  9.864826E-0001
 -2.212135E+0000  2.383910E+0000
  8.844611E-0001 -1.675532E+0000
  1.441765E+0000  3.562821E-0001
 -1.828148E-0001  2.891721E+0000
 -1.971907E+0000 -6.557611E-0001
 -2.733948E+0000 -3.257779E+0000
  5.202552E+0000 -2.027586E-0001
 -2.831729E+0000  4.525904E+0000
 -9.031360E-0003 -5.479031E-0001
 -5.088147E-0001 -1.853906E+0000
  2.899626E+0000 -1.783282E+0000
 -1.075100E+0000  5.876315E+0000
 -1.046847E+0000 -2.967255E+0000
 -4.886474E-0001 -2.047916E+0000
  1.318343E+0000  2.622070E+0000
 -2.419430E+0000 -7.814645E-0001
  4.572888E-0001 -2.270379E+0000
 -9.836517E-0001 -1.745605E-0001
  3.453033E-0001  2.783021E+0000
 -1.697781E+0000 -3.869305E-0001
 -9.151628E-0002 -1.482183E+0000
  2.330109E+0000  5.594736E-0001
 -2.014970E+0000  1.484551E+0000
  2.113230E+0000 -2.708167E+0000
 -1.835735E+0000  4.452610E-0001
  2.036651E+0000  1.430388E+0000
 -2.331278E+0000 -6.026194E-0001
  1.444881E+0000 -6.424722E-0001
 -1.972828E+0000 -2.341103E-0002
  3.834171E-0001  6.025818E-0001
 -1.258767E+0000 -1.484976E+0000
  1.114061E-0001 -3.392114E-0001
  3.910182E-0001 -1.158108E-0002
  3.775029E-0001  4.097058E-0001
  4.318461E-0001 -1.686966E+0000
  6.401863E-0001 -4.726794E+0000
  1.833806E+0000  1.948354E+0000
  4.000355E-0001  2.288528E+0000
 -2.466864E+0000  1.452117E+0000
 -1.234386E-0001 -3.126203E+0000
  2.284792E+0000 -5.576234E-0001
  1.338142E+0000  2.512579E+0000
 -2.733022E+0000  2.674236E-0001
  8.753268E-0001 -2.807039E+0000
 -5.463862E-0001 -1.684412E+0000
  2.240339E+0000  1.594080E+0000
 -2.525333E+0000  4.037014E+0000
 -1.070845E+0000 -1.958653E+0000
  3.970912E-0001  9.622742E-0001
  1.746627E+0000  4.330475E+0000
 -1.304819E+0000  9.244598E-0001
 -1.668389E+0000 -2.211181E-0001
  1.798408E+0000 -2.747699E+0000
  1.559799E+0000  8.268929E-0001
 -1.690511E+0000  3.395565E+0000
  3.782239E-0001 -6.510748E-0001
  1.308039E+0000 -2.428112E+0000
  1.078072E+0000  2.519715E+0000
 -1.540331E+0000 -1.000592E+0000
 -1.538318E+0000 -1.396226E+0000
  4.483849E+0000 -6.397051E-0001
 -2.360553E+0000  2.643249E+0000
  9.802875E-0002 -4.803279E-0001
  5.302645E-0001 -1.743163E+0000
  2.474349E-0001  1.843314E-0001
  4.112530E+0000  7.453250E-0001
 -3.003484E+0000  6.730575E-0001
 -1.438015E+0000 -2.726212E+0000
  1.229939E+0000 -6.974115E-0001
  1.345242E+0000  3.129129E+0000
 -3.853114E+0000  1.610014E+0000
  2.078858E+0000 -3.529139E+0000
  7.232504E-0001 -7.567223E-0001
  2.896552E+0000  1.924892E+0000
 -3.260400E+0000  2.629375E+0000
 -3.990685E-0001 -3.561694E+0000
  1.284924E+0000 -4.515878E+0000
  1.962506E+0000  8.786569E-0001
 -2.471016E+0000  3.218197E+0000
 -1.441157E-0001 -2.033498E+0000
  1.786908E+0000 -1.627582E+0000
  8.349418E-0001  3.088972E+0000
 -3.725097E+0000 -3.502468E+0000
  1.724297E+0000 -4.686193E+0000
  1.749052E+0000  2.737075E+0000
  2.731214E+0000  4.017062E+0000
 -1.288033E+0000  2.684415E+0000
 -2.175901E+0000  1.344248E+0000
  1.011798E+0000 -3.320247E-0001
  1.960560E+0000  5.216617E-0001
  1.452714E-0001  2.430333E+0000
 -2.184688E+0000  2.530894E+0000
 -1.017839E+0000 -3.247835E+0000
  4.205945E+0000 -2.651481E-0001
 -1.432628E+0000  1.853611E+0000
 -2.176876E+0000 -2.872439E+0000
 -1.243677E+0000 -4.666916E+0000
  4.763132E+0000 -2.095511E-0001
 -6.402814E-0001  3.662448E+0000
 -2.237501E+0000 -6.609690E-0001
 -1.091679E+0000 -2.156129E+0000
  4.134781E+0000 -1.277344E+0000
 -6.517124E-0001  5.587118E+0000
 -2.639246E+0000 -8.780835E-0001
  2.754562E-0003 -3.723906E+0000
  3.768597E+0000  1.178884E-0001
  1.487776E+0000  7.147716E+0000
 -2.860560E+0000  3.303687E+0000
 -3.095753E+0000 -3.204741E+0000
  3.502032E+0000 -3.938414E+0000
  4.757830E+0000  5.471923E+0000
 -4.219857E+0000  5.440999E+0000
 -3.629565E+0000 -4.998490E+0000
  4.694577E+0000 -4.491021E+0000
  3.155335E+0000  3.320197E+0000
 -2.659095E+0000  2.397477E+0000
 -3.638585E+0000 -1.192285E+0000
  5.467446E-0001 -2.073436E+0000
  2.965300E+0000  3.059175E-0001
 -1.199284E+0000  3.627859E-0001
 -1.855591E+0000 -2.617895E+0000
  4.921840E-0001 -1.953762E+0000
 -1.708243E-0001  1.663569E+0000
 -1.022039E+0000 -9.133922E-0001
 -4.691752E-0001 -1.971090E+0000
  1.685150E+0000 -1.510489E+0000
 -6.348027E-0001  4.793978E+0000
 -1.040457E+0000 -1.549208E+0000
  5.937757E-0001 -2.429215E+0000
  2.002989E+0000 -1.195372E+0000
 -2.000374E+0000  1.250144E+0000
 -3.549487E-0001 -1.758182E+0000
 -1.462514E+0000  6.239634E-0001
  8.135747E-0001 -1.028679E+0000
 -2.950760E+0000  8.125921E-0001
 -8.956185E-0001 -2.694659E+0000
  3.384628E+0000 -6.876000E-0001
 -1.172357E+0000  1.841008E+0000
 -5.107825E-0001  2.477221E+0000
 -6.246740E-0001 -2.534089E+0000
 -1.361056E+0000 -7.612075E-0001
  2.167438E+0000 -1.063073E+0000
 -2.032373E+0000  2.324769E+0000
  3.676538E-0001 -2.796077E+0000
 -8.908792E-0001  3.997115E-0001
  2.681285E+0000 -3.675242E-0001
 -8.972461E-0002  3.868188E-0001
 -4.068510E-0001 -1.380309E+0000
  2.728731E+0000 -3.161267E-0001
  2.152980E+0000  3.577257E-0002
 -1.255978E+0000  2.877294E+0000
 -3.297608E+0000 -1.817318E+0000
  3.393418E+0000 -3.348703E+0000
  5.175107E-0001  4.663862E+0000
 -2.191906E+0000  1.836268E+0000
 -7.641953E-0001 -6.757972E-0001
  1.363430E+0000 -2.880624E+0000
  1.847836E+0000  3.251944E+0000
  5.392498E-0001  1.064418E-0001
 -8.290342E-0001 -2.268138E+0000
  5.008820E-0002 -1.834019E+0000
  2.816223E+0000 -1.825965E+0000
  1.648466E+0000  2.054845E+0000
 -3.516213E+0000  5.872663E-0001
  1.613778E+0000 -2.274297E+0000
  5.902290E-0001 -7.085985E-0001
  4.554157E+0000 -1.114821E-0001
 -2.913056E+0000  1.570178E+0000
 -2.614481E+0000 -3.849438E+0000
  3.112376E+0000 -2.038041E+0000
  3.495305E+0000  4.648099E+0000
 -1.088009E+0000  6.577497E-0001
 -3.010417E+0000 -1.969660E+0000
  1.059194E+0000 -3.633076E+0000
  4.104800E+0000  2.456765E+0000
 -1.986088E+0000  5.399205E+0000
 -1.897405E+0000 -2.228652E+0000
 -1.815120E-0001 -2.716307E+0000
  3.664283E+0000 -2.213551E-0001
 -5.944588E-0002  4.243386E+0000
 -2.257205E+0000 -9.736064E-0001
 -7.099103E-0001 -3.533588E+0000
  4.546622E+0000 -1.449467E+0000
 -1.534198E+0000  4.135533E+0000
 -2.829045E+0000 -4.153313E-0001
  1.052009E+0000 -3.341144E+0000
 -6.551568E-0001  4.176006E+0000
  2.751646E+0000  4.097654E+0000
 -4.621859E+0000 -3.658202E-0001
  4.951905E-0001 -1.428779E+0000
  4.391055E+0000  1.872967E+0000
 -1.311554E+0000  5.858628E+0000
 -3.222812E+0000 -2.429822E+0000
 -1.442549E-0001 -3.013281E+0000
  3.144726E+0000 -3.143334E-0001
  1.227891E+0000  1.810903E+0000
 -9.700455E-0001  3.554815E+0000
 -2.914847E+0000 -3.276830E+0000
  2.215367E+0000 -1.935306E+0000
  9.285291E-0001  3.395153E+0000
 -2.367779E+0000  1.762084E+0000
 -3.030907E+0000 -1.844276E+0000
  3.169068E+0000 -2.030413E+0000
  2.266357E+0000 -1.987640E-0001
 -4.553704E-0001  1.894867E+0000
 -5.978577E-0001 -1.277237E+0000
 -1.240699E+0000 -1.491209E+0000
  1.440149E+0000  5.430419E-0001
 -5.550373E-0001  2.211723E+0000
 -9.159107E-0001 -1.555031E+0000
 -8.119093E-0001 -1.561641E+0000
  2.468354E+0000  1.004735E+0000
 -6.512337E-0002  5.112751E-0001
 -2.817351E+0000 -4.960468E-0002
  9.848447E-0001 -2.757906E+0000
 -7.467564E-0001 -1.138341E-0001
  3.067439E+0000  3.696352E-0001
 -2.663582E+0000 -1.422711E+0000
 -1.605556E+0000 -3.053795E+0000
  2.154879E+0000 -9.569751E-0001
  2.477441E+0000  9.085723E-0001
 -2.544015E+0000  2.694591E+0000
 -3.912014E+0000 -1.113057E+0000
  4.796996E+0000 -3.172335E+0000
  2.116536E+0000  1.317058E+0000
 -2.652784E+0000  4.936475E+0000
 -1.999061E+0000 -4.022844E+0000
  2.902533E+0000 -2.799791E+0000
  1.732045E+0000  5.550370E-0001
 -1.566685E+0000  3.019983E+0000
 -3.361227E-0001 -2.252861E+0000
  2.736950E-0001  7.421890E-0001
  2.742140E+0000  7.947841E-0001
 -3.472218E+0000  2.406572E+0000
 -1.482102E+0000 -1.962857E+0000
  1.309195E+0000 -5.301964E-0001
  9.851634E-0001  2.148118E+0000
 -1.748081E+0000  3.060053E-0001
 -1.476834E+0000 -3.592432E+0000
  3.697471E+0000 -4.964155E-0001
  1.131210E+0000  2.212728E+0000
 -5.762286E-0001 -1.973887E-0001
 -1.139455E+0000 -1.103675E+0000
  3.169765E+0000  8.057826E-0001
  1.564489E+0000  1.900842E-0001
 -9.181107E-0001  1.188907E+0000
 -1.640885E+0000 -3.858450E+0000
  1.833277E+0000 -1.403639E+0000
  2.849399E+0000  2.305678E+0000
 -1.078123E+0000  7.868932E-0001
 -9.715866E-0001 -1.689840E+0000
 -3.374785E-0001 -2.731632E+0000
  2.141504E+0000  1.186572E+0000
 -5.303950E-0001  2.494967E+0000
 -2.859097E+0000 -5.255972E-0001
  4.471913E-0001  1.321094E+0000
  4.479320E-0001  4.143450E-0001
  1.245977E-0002  2.697696E+0000
 -3.092122E-0001  4.961078E+0000
 -1.669755E+0000 -4.296831E+0000
 -7.529239E-0001 -3.435603E+0000
  3.927192E+0000  1.410563E+0000
 -1.301640E+0000  1.901490E+0000
 -3.622352E+0000 -1.579147E-0001
 -1.064050E-0001 -1.429230E+0000
  8.614235E-0001 -1.122859E+0000
  1.299909E+0000 -1.035824E-0001
 -8.158027E-0001 -4.269889E-0001
 -2.758726E+0000  2.025115E-0001
  1.821529E+0000 -8.881439E-0001
 -2.778141E+0000 -4.973087E-0002
 -6.143561E-0001 -2.340029E+0000
  3.204751E+0000 -2.929025E-0001
 -1.303647E+0000  1.563812E+0000
  1.345519E+0000 -2.890395E+0000
 -2.873442E+0000  7.861446E-0001
  3.440889E+0000 -1.959419E+0000
  6.342985E-0001  2.526832E+0000
  3.337438E-0001 -5.916771E-0001
  1.608666E-0001 -1.498116E+0000
  2.781246E+0000 -9.411636E-0001
 -1.814562E+0000  3.171188E+0000
 -2.782894E+0000  6.808269E-0001
 -6.535478E-0002 -4.454188E+0000
  1.313703E+0000 -2.441306E+0000
  8.288733E-0001  1.370784E+0000
 -2.403600E+0000  1.448740E+0000
  1.309322E+0000 -4.615902E+0000
 -6.523644E-0001  9.149515E-0001
  2.679065E-0001 -6.509736E-0002
 -9.881954E-0001  2.958617E+0000
 -6.681894E-0001  2.024909E-0001
  1.131672E+0000 -4.321231E-0001
  8.736876E-0001 -9.686655E-0002
 -2.226265E+0000  6.041352E-0001
 -4.608797E-0002 -2.179854E+0000
  1.384863E+0000  1.385404E+0000
 -1.226831E+0000 -8.118271E-0001
 -2.996504E+0000 -1.647235E+0000
  3.057970E+0000 -5.046044E-0001
  2.840780E-0001  3.453624E+0000
 -3.797064E+0000  3.205760E+0000
  1.722698E+0000 -1.142315E+0000
 -1.945152E-0001  2.600606E-0001
 -8.555517E-0001 -6.848662E-0001
 -1.389637E+0000 -1.865373E+0000
  7.335004E-0001 -1.040743E+0000
  1.023462E+0000  2.160839E+0000
 -3.080158E+0000  2.056848E+0000
 -3.960680E-0001 -1.893331E+0000
  1.673929E+0000  3.097696E-0001
 -1.488247E-0001  2.652923E+0000
 -1.067075E+0000  6.383210E-0001
  3.682428E-0002 -6.103696E-0001
 -7.603666E-0001  9.172744E-0002
 -7.783963E-0001 -1.168348E+0000
  1.050773E+0000  7.212382E-0001
 -1.249616E+0000 -9.901467E-0001
  2.506951E+0000 -5.115101E-0001
 -1.410832E+0000  2.981870E+0000
 -1.412156E+0000  3.652005E+0000
  1.219221E+0000 -1.218396E+0000
 -1.940711E+0000  3.452247E+0000
  1.410975E+0000  1.120284E+0000
 -1.941030E+0000  1.487045E+0000
  6.849369E-0002 -7.855304E-0003
  7.733420E-0001 -1.625965E+0000
  8.494120E-0001  1.992037E+0000
  2.646678E+0000  3.514520E+0000
 -1.876140E+0000 -1.604772E+0000
 -2.364084E+0000 -2.076363E+0000
  2.497823E+0000 -1.993923E+0000
 -1.289440E+0000 -4.045106E-0001
  4.686335E-0001 -1.958508E+0000
 -1.310611E+0000 -9.206536E-0001
  7.040846E-0002 -9.240574E-0001
  3.084036E+0000  4.565716E-0001
  8.155647E-0001  1.052697E+0000
 -6.755773E-0001 -1.425804E+0000
  5.819023E-0001 -1.689398E+0000
  9.289192E-0001 -8.909498E-0002
  2.179075E+0000  1.437601E-0001
 -3.666378E+0000  7.900979E-0001
 -1.082544E+0000 -1.915139E+0000
  4.402613E+0000 -3.303711E-0001
 -6.005312E-0001  5.945622E+0000
 -2.074284E+0000 -1.342191E+0000
 -2.046685E+0000 -3.335884E+0000
  2.746481E+0000 -2.182418E-0001
  1.417611E+0000  5.234932E+0000
 -2.716141E+0000  7.051291E-0001
 -9.318647E-0001 -1.672039E+0000
  1.490741E+0000 -4.946839E-0001
  1.151003E+0000  2.578234E+0000
 -3.783555E+0000  1.767482E+0000
  1.805870E+0000  6.333716E-0001
  1.941545E-0001 -6.535662E-0001
 -1.847991E-0001  7.883698E-0001
  1.501578E+0000  7.794577E-0001
 -6.956782E-0002  6.244801E-0001
 -1.862251E+0000  5.368149E-0001
  3.697925E+0000 -1.513231E+0000
  1.411749E-0001  1.878551E+0000
 -3.411271E+0000  7.290335E-0001
  2.392837E+0000 -3.234921E+0000
  8.641801E-0001  2.154321E-0001
 -4.063639E-0001 -3.141718E-0001
 -1.141177E+0000 -1.091536E+0000
  2.096413E+0000 -4.352878E+0000
 -6.484439E-0001  8.571691E-0001
  3.350995E+0000  1.206566E+0000
 -2.015194E+0000  2.953107E+0000
  5.782426E-0001 -3.451614E+0000
  6.063127E-0001  5.501307E-0003
  3.148936E-0001  2.525302E+0000
 -4.556722E-0002  6.012744E-0001
 -2.154734E+0000  6.094560E-0001
  2.793612E+0000  2.585920E+0000
 -7.293826E-0001 -1.306870E+0000
 -2.101918E+0000  3.397889E+0000
  1.583439E+0000  1.076974E+0000
 -2.355801E+0000 -1.770868E+0000
  3.949088E+0000 -2.116654E+0000
  6.450919E-0001 -3.635806E-0002
 -2.096727E+0000  2.836535E+0000
  9.294434E-0001 -5.019280E-0001
  4.017023E-0001  1.990198E-0001
 -2.387388E+0000 -5.200409E-0001
  1.001724E+0000 -1.548951E+0000
  9.508671E-0001  9.928888E-0001
  1.968604E+0000  2.475476E+0000
 -3.340590E+0000 -1.432209E+0000
 -9.990551E-0001 -6.661399E-0001
  4.663932E+0000 -6.393987E-0002
 -2.687411E+0000  3.483799E+0000
 -1.437358E+0000 -1.515865E+0000
  2.383125E+0000 -3.662785E+0000
  1.796515E+0000  2.552092E+0000
  9.647018E-0001  3.228817E+0000
 -4.436517E+0000 -7.568106E-0001
 -2.328018E-0001 -2.595305E+0000
  4.967480E+0000  9.040712E-0002
 -1.580137E+0000  4.475958E+0000
 -2.080096E+0000 -2.110239E+0000
 -4.383121E-0001 -3.763899E+0000
  5.766610E+0000 -3.737288E+0000
 -8.960434E-0001  3.823102E+0000
 -3.520635E+0000  2.185308E+0000
 -1.857780E+0000 -5.067509E+0000
  1.849153E+0000 -3.093109E+0000
  4.179845E+0000  5.329203E+0000
 -3.281759E+0000  1.009628E+0000
 -2.261101E+0000 -3.378482E+0000
  4.625385E+0000 -2.803460E-0001
  3.205431E+0000  7.121555E+0000
 -4.946222E+0000  4.682785E+0000
 -9.757693E-0001 -7.726069E+0000
  2.801974E+0000 -2.138217E+0000
  4.503013E+0000  1.577764E+0000
 -4.289532E+0000  3.815687E-0001
 -4.319457E+0000 -1.388172E+0000
  4.771838E+0000 -2.469141E+0000
 -8.077490E-0001  1.144076E+0000
 -1.499646E+0000  1.813296E+0000
 -4.383952E-0001 -2.968908E+0000
 -3.803380E-0001 -1.303813E+0000
  4.610195E+0000  9.031970E-0001
 -4.038747E+0000  3.965739E+0000
 -8.108034E-0001 -3.266625E+0000
  1.128987E+0000 -1.923385E+0000
  2.050393E+0000  1.819856E+0000
  7.196963E-0001  4.880127E-0001
 -3.155993E+0000  1.727416E+0000
  9.557065E-0001 -2.350023E+0000
  2.521279E+0000 -1.271649E+0000
 -1.008943E+0000  2.671260E+0000
  5.033659E-0002  3.915517E-0001
  6.418227E-0001 -4.211173E-0001
 -1.123672E+0000  4.603990E+0000
  1.775869E+0000  1.443449E+0000
 -3.117857E+0000 -1.097362E+0000
  8.468608E-0001 -4.570341E+0000
  1.925689E+0000  1.336399E+0000
  2.232125E+0000  2.356690E+0000
 -5.291667E+0000  5.886596E-0001
  1.438668E+0000 -3.834135E+0000
  2.711314E+0000  7.200563E-0001
 -3.930223E-0001  2.575225E+0000
 -2.266534E+0000 -1.010112E+0000
  7.742372E-0001 -2.456579E+0000
  6.632674E-0001  1.924680E+0000
 -1.239607E+0000  2.861914E+0000
  1.563041E+0000 -3.005841E+0000
 -2.141610E+0000 -2.404688E+0000
  3.860520E+0000 -5.245199E-0001
 -5.096885E-0001  2.385695E+0000
 -1.198832E+0000  9.920806E-0001
 -7.412533E-0001  4.429977E-0002
  1.784324E+0000  1.175931E-0001
  8.965601E-0001 -1.308084E+0000
 -1.000756E+0000 -3.803071E-0002
 -3.486370E-0001  6.485329E-0001
  1.183094E+0000 -9.880271E-0001
 -4.913419E-0001 -1.138922E+0000
 -2.565071E-0001  1.165698E+0000
  6.390015E-0001  1.993797E+0000
 -1.978800E+0000  1.951865E-0001
  3.189947E-0001 -3.395471E+0000
  2.503144E+0000 -9.464304E-0002
 -4.398113E-0001  2.604238E+0000
 -3.770548E-0001  8.206793E-0001
 -1.116040E+0000 -2.595633E+0000
  1.329988E+0000 -4.244005E+0000
  1.228573E+0000  1.958269E+0000
 -2.233677E+0000  3.433041E-0001
 -1.824447E+0000 -1.540932E+0000
 -7.106516E-0002 -4.996182E+0000
  4.147964E+0000 -9.070593E-0001
  7.397882E-0001  4.836215E+0000
 -6.646244E+0000 -1.755787E+0000
  6.742770E-0001 -6.237572E+0000
  5.248709E+0000  8.535510E-0001
 -6.977496E-0001  6.365476E+0000
 -5.449866E+0000  4.102932E-0001
 -3.434579E-0001 -6.717191E+0000
  3.011148E+0000 -9.422581E-0001
  2.682062E+0000  2.110441E+0000
 -3.593231E+0000 -1.283403E+0000
 -3.107473E+0000 -7.571430E-0001
  6.516599E+0000 -2.007136E+0000
 -5.018365E-0001  4.762750E+0000
 -2.164310E+0000  2.118652E-0001
 -1.487132E+0000 -1.355893E+0000
  1.783153E+0000 -9.242832E-0002
 -3.585210E+0000  6.064939E+0000
  5.184293E-0001 -1.318009E+0000
 -1.053853E+0000 -2.129307E+0000
  3.343917E+0000 -5.136731E-0001
  5.084601E-0001  7.460565E-0001
 -2.192246E+0000 -1.829106E+0000
 -1.437877E+0000  7.664034E-0001
  7.845714E-0001  5.151140E-0001
 -2.314587E+0000  7.984360E-0001
  9.884623E-0001 -4.871869E+0000
 -9.760594E-0002 -6.787486E-0001
  1.755759E+0000  2.825827E+0000
 -5.782336E-0001  1.146215E+0000
 -8.893711E-0001 -1.082686E+0000
  4.844020E-0001 -1.821955E+0000
  2.368674E+0000  3.120535E+0000
 -1.279663E+0000  6.390248E-0001
 -2.696220E+0000 -1.409768E+0000
  1.684548E+0000 -2.132156E+0000
  1.683323E+0000  1.917782E+0000
  5.834424E-0002  2.364879E+0000
 -1.255969E+0000 -3.446958E+0000
 -1.822878E+0000 -2.406712E+0000
  5.121310E+0000  7.925563E-0002
 -1.221832E+0000  4.405173E+0000
 -2.490871E+0000  9.599154E-0001
 -1.196877E+0000 -5.394907E+0000
  4.928746E+0000  1.093869E+0000
 -9.510880E-0001  2.675043E+0000
 -6.219085E+0000 -9.460308E-0001
  1.026983E+0000 -3.090720E+0000
  4.653095E+0000  1.367358E+0000
 -9.499879E-0001  6.335959E+0000
 -5.646736E+0000 -3.322432E+0000
  6.106970E-0001 -5.923166E+0000
  3.417757E+0000 -3.592253E-0002
  1.206247E+0000  5.560835E+0000
 -5.813793E+0000  4.666289E+0000
 -2.263530E+0000 -3.848156E+0000
  3.518104E+0000 -1.322078E+0000
  4.064566E+0000  7.928950E-0001
 -4.375627E+0000  5.495421E+0000
 -1.742825E+0000 -2.019490E+0000
  1.307128E+0000 -3.292483E+0000
  4.720918E+0000  3.856707E-0001
 -1.314672E+0000  5.054617E+0000
 -1.277115E+0000 -2.659324E+0000
 -8.015662E-0001 -6.310120E+0000
  6.632090E+0000  1.577002E-0001
 -2.212171E+0000  6.878028E+0000
 -3.376381E+0000 -2.328128E+0000
 -1.156054E+0000 -4.543046E+0000
  6.586205E+0000  4.528632E-0001
 -2.405979E+0000  5.761405E+0000
 -5.317400E+0000 -2.554709E+0000
 -7.672478E-0001 -2.623837E+0000
  2.963417E+0000  3.486047E-0002
 -1.830760E-0002  1.934417E+0000
 -1.129631E+0000 -4.820390E-0001
 -1.164448E+0000 -4.361001E+0000
  5.455055E-0001 -1.132384E+0000
  2.076929E+0000  2.264837E+0000
 -3.223097E+0000  1.886818E+0000
 -1.863344E+0000 -1.862773E+0000
  3.324321E+0000 -4.228390E+0000
  1.601113E+0000  2.690888E+0000
 -1.282656E+0000  2.106531E+0000
 -2.114184E+0000 -3.674477E+0000
  4.594514E+0000 -2.013764E-0002
 -6.639306E-0001  4.875441E+0000
 -9.297746E-0001 -6.142563E-0001
 -4.745279E-0002 -5.266759E+0000
  2.041080E+0000 -2.180107E+0000
  3.172982E+0000  1.886316E+0000
 -2.231998E+0000  3.470053E+0000
 -5.783114E-0001 -4.051181E+0000
  2.988097E+0000 -1.288352E+0000
  3.272464E+0000  4.215104E+0000
 -1.848711E+0000  2.570587E+0000
 -2.584790E+0000 -9.697221E-0002
  2.507808E+0000 -1.136408E+0000
 -1.106096E+0000  2.352076E+0000
  4.840252E-0001 -1.713931E+0000
  7.384631E-0001 -2.497926E+0000
 -3.298597E-0001  3.525413E-0001
  1.470686E+0000 -2.064049E+0000
 -9.949531E-0001  2.545480E-0001
 -7.796422E-0001  1.345307E+0000
  1.389358E+0000 -2.207535E+0000
 -1.722539E+0000  1.854730E+0000
  2.174831E+0000 -2.244070E-0001
 -3.399908E+0000  1.403729E+0000
 -1.453442E+0000 -3.174509E+0000
  3.064581E+0000 -4.747367E-0001
  1.728765E-0001  4.766981E+0000
 -3.137202E+0000 -2.490487E+0000
 -4.073300E-0001 -4.028174E+0000
  2.969494E+0000  2.283444E+0000
 -6.591923E-0001  4.452920E+0000
 -3.044482E+0000 -1.554570E+0000
  1.063210E+0000 -5.501792E+0000
 -6.035815E-0001 -1.510599E-0001
  3.460679E+0000  3.118152E+0000
 -3.861582E+0000  3.078363E+0000
 -1.033325E+0000 -2.931797E+0000
 -1.679245E-0001 -3.013565E+0000
  1.551734E+0000  3.594103E+0000
 -1.171091E+0000  1.261268E+0000
 -9.847701E-0001  1.946670E+0000
  2.241834E+0000 -2.221083E+0000
 -1.343850E+0000 -1.584584E+0000
  8.120204E-0001  1.861492E+0000
 -2.195336E+0000  1.640819E+0000
  1.019670E+0000 -8.201442E-0001
  9.108972E-0001 -2.843938E+0000
  2.476127E+0000  4.291550E+0000
 -2.989212E+0000  1.510123E-0001
 -1.045530E+0000 -1.038041E+0000
  3.171295E+0000  3.979103E-0001
 -2.002192E+0000  1.763408E+0000
 -1.526921E+0000  6.899150E-0001
 -9.030899E-0001  3.086507E-0001
 -2.047191E+0000 -6.017550E-0001
  3.433043E+0000 -2.557331E+0000
 -3.218713E+0000 -1.202922E+0000
  1.673288E+0000 -5.580133E-0001
  2.955169E+0000 -6.962287E-0001
 -2.914967E+0000  3.837522E+0000
 -3.528876E-0001 -2.464244E+0000
  8.174558E-0001 -2.771362E+0000
  1.605354E+0000  2.105660E+0000
 -2.325631E+0000  3.079899E-0001
  6.361351E-0001 -2.606658E+0000
  1.143249E+0000  4.020242E-0001
  2.541035E+0000 -5.736584E-0001
 -3.818302E+0000 -4.665475E-0001
 -7.445801E-0001 -4.647009E+0000
  2.048586E+0000 -1.800722E+0000
  2.075486E+0000  2.267517E+0000
 -2.400477E+0000  1.549262E+0000
  6.478382E-0001 -2.952240E+0000
 -1.403113E-0001 -2.248733E+0000
  5.893206E-0001 -3.526491E-0001
 -2.467096E+0000  2.835455E+0000
 -5.840266E-0003 -4.306847E+0000
  7.411186E-0001  1.288645E-0001
  1.803162E+0000 -1.110779E-0001
  1.793537E+0000  4.642598E+0000
 -3.265131E+0000  4.206139E-0001
  6.080586E-0001 -8.779429E-0001
  3.255730E+0000  6.049280E-0002
 -3.802695E+0000  3.326863E+0000
 -3.209382E-0001 -2.545530E+0000
  3.442892E+0000 -1.565395E+0000
 -1.864130E+0000  4.132472E+0000
 -2.110553E+0000  3.333859E-0001
  1.729768E-0001  4.129176E-0002
  1.508366E+0000  1.081272E+0000
  1.581612E+0000  3.313259E+0000
 -4.341530E+0000 -2.174663E+0000
  3.473953E+0000 -5.495986E+0000
  2.636266E-0002  2.795688E+0000
 -6.110100E-0002  2.858109E+0000
 -6.240319E-0001 -4.008439E+0000
  1.529102E+0000  2.998426E+0000
  2.289379E+0000 -2.957768E-0002
 -3.127418E+0000 -3.166737E+0000
  3.514075E+0000 -1.300185E+0000
 -1.057079E+0000 -1.839009E+0000
 -1.135399E+0000  2.658276E+0000
 -2.030221E-0001 -3.045330E+0000
 -1.086075E+0000 -1.297893E+0000
  2.092400E+0000  2.361865E+0000
 -1.927228E-0001  3.179196E+0000
 -3.188904E-0001  2.847701E-0001
  5.083188E-0001  2.092981E-0002
  1.603872E-0001  7.013229E-0001
 -1.737192E+0000 -3.413033E-0001
  1.015930E+0000 -1.947168E+0000
  9.815963E-0001  4.205244E-0001
  5.706530E-0002 -5.557787E-0001
 -1.657600E+0000  5.643096E-0002
  1.509921E+0000  1.516036E+0000
  1.561939E-0001 -9.485560E-0001
 -3.198453E-0001 -1.266568E+0000
  9.928757E-0001 -1.467506E+0000
 -4.084253E-0001  7.368272E-0001
  2.278349E+0000  6.157663E-0001
 -1.196278E+0000  1.478819E+0000
 -2.830079E-0002 -2.326223E+0000
  8.729112E-0001 -3.110783E-0001
  1.302672E+0000  4.616743E-0001
 -1.081347E+0000  2.200980E+0000
 -1.244657E+0000 -4.179543E-0001
  6.463479E-0001 -2.894806E+0000
  2.963266E+0000 -6.903632E-0002
 -4.065364E-0001  1.451556E+0000
 -5.331274E-0001 -5.664408E-0001
  6.566837E-0002 -1.982578E+0000
 -2.661316E-0001 -1.524092E+0000
  2.695922E-0001 -1.218587E+0000
  1.865998E+0000 -1.967473E+0000
  1.342687E+0000  4.189598E+0000
 -3.113579E+0000 -6.294919E-0001
 -9.998553E-0001 -3.250051E+0000
  1.379697E+0000  1.882397E+0000
  4.955242E-0001 -2.400398E-0001
 -2.569840E+0000 -3.842101E-0001
  2.018848E+0000 -1.232851E+0000
  6.080645E-0001 -1.270078E+0000
 -3.710439E-0001  5.439111E-0001
  6.780068E-0001 -1.160529E+0000
  7.324782E-0001 -6.787148E-0001
 -1.586262E+0000  2.006942E+0000
  2.126324E+0000 -2.102636E+0000
  7.813995E-0001  6.235859E-0002
 -8.784886E-0001  1.789721E+0000
 -5.590179E-0001 -1.385385E+0000
  6.446651E-0002 -1.896496E-0002
  8.181725E-0001  8.297974E-0001
  4.160455E-0001  4.021779E+0000
 -2.390523E+0000 -9.517938E-0001
 -5.037057E-0003 -1.880828E+0000
  1.798846E+0000  8.160111E-0001
 -1.291798E+0000  1.940156E+0000
  5.132925E-0001 -1.321238E+0000
 -1.889742E+0000  2.038581E+0000
  5.250426E-0001 -2.701694E+0000
  8.922581E-0001  1.838295E+0000
 -1.140308E+0000  9.029017E-0002
  7.992771E-0001 -2.438095E+0000
 -8.460182E-0002  6.483783E-0001
 -1.157592E+0000  1.018248E+0000
  6.958496E-0001 -2.268303E+0000
 -1.413108E-0001 -2.517281E+0000
  6.175701E-0001 -1.140226E-0001
  9.401813E-0001  4.894108E-0001
 -2.933721E+0000  9.336257E-0001
 -1.637180E+0000 -1.751591E+0000
  2.793987E+0000 -2.768068E-0001
 -5.953763E-0001  1.506123E+0000
 -4.288583E-0001  1.967963E+0000
 -2.249440E+0000 -2.429577E+0000
  1.429631E+0000  1.741834E+0000
  1.715012E-0001  2.778591E+0000
 -1.587914E+0000  2.189881E+0000
 -1.590475E+0000 -2.364188E+0000
  1.905528E+0000 -8.337132E-0001
 -2.115239E-0002  5.815079E-0001
  1.500995E+0000  3.586101E+0000
 -9.058447E-0001 -2.521276E+0000
  3.537828E-0002 -2.517547E-0001
  2.348276E+0000 -1.790296E+0000
 -3.047539E+0000  1.046545E+0000
  1.835396E-0001 -2.067496E+0000
 -1.697263E+0000  2.741311E+0000
  1.169368E+0000  1.633345E+0000
 -7.823325E-0001  1.698555E+0000
 -2.020099E+0000 -1.975504E+0000
  3.444962E+0000 -1.217104E+0000
 -1.814598E-0001 -5.600210E-0001
 -2.459920E-0001 -2.510265E+0000
  2.293127E+0000 -1.712240E+0000
  1.606493E+0000  5.324462E-0001
 -2.925600E+0000  6.675033E-0003
  3.148413E-0001 -1.432054E+0000
  4.056617E-0001  4.899209E-0001
  3.333658E+0000 -1.454634E-0001
 -1.464705E+0000 -6.855887E-0001
  8.670843E-0001  5.458749E-0001
  1.309176E+0000 -2.836878E-0001
  1.712308E+0000  2.719261E+0000
  1.079255E+0000  3.893944E-0001
 -2.063053E+0000  1.676143E-0001
  2.655610E+0000 -2.958107E+0000
  1.148725E+0000  1.345685E+0000
  1.022969E+0000  2.909535E+0000
 -6.263347E-0001  1.895551E+0000
 -9.377382E-0001 -2.819487E+0000
  4.014585E-0001  2.070426E-0001
  1.704703E+0000  4.097528E-0001
 -1.650018E+0000  3.058366E+0000
 -1.780249E+0000 -2.191040E+0000
  2.840050E+0000 -2.335867E+0000
  8.795960E-0001  2.713020E+0000
 -1.411695E+0000  2.843334E+0000
 -1.557830E+0000 -2.299017E+0000
  1.784188E-0001 -1.795677E+0000
  3.186283E+0000  4.245106E+0000
 -3.338330E+0000  2.068786E+0000
 -3.775117E+0000 -1.414466E+0000
  5.433523E+0000 -1.919692E+0000
  1.755211E-0001  4.942106E+0000
 -6.713032E-0001  1.380614E+0000
 -2.936084E+0000 -1.694700E+0000
  3.262115E+0000 -1.966721E+0000
  7.377617E-0001  2.096781E+0000
 -3.562155E+0000 -6.705006E-0002
 -1.142588E+0000 -4.625456E+0000
  3.659877E+0000 -1.122858E+0000
  1.809141E+0000  6.707268E+0000
 -2.404985E+0000 -1.518186E+0000
 -2.953999E+0000 -6.405444E+0000
  5.338125E+0000 -2.181620E+0000
  1.591467E+0000  5.830509E+0000
 -1.436766E+0000  1.339677E+0000
 -3.203784E+0000 -4.348033E+0000
  3.775100E+0000 -1.266873E+0000
  1.521799E+0000 -1.006675E+0000
 -1.178972E+0000  1.295052E-0001
 -1.209158E+0000 -2.986411E+0000
  2.070893E-0001 -8.348947E-0001
  3.212855E+0000  1.203475E-0001
 -6.079366E-0001  9.544298E-0001
 -1.168925E+0000  1.833829E-0001
  2.086144E+0000 -2.493544E+0000
  1.062384E+0000  3.140015E+0000
  2.191377E-0001  1.486647E+0000
 -4.279202E+0000 -2.236726E+0000
  4.535849E+0000 -2.503083E+0000
 -2.835487E+0000  3.887345E+0000
  1.375621E-0001  5.700440E-0002
  8.062138E-0001 -2.561484E+0000
  3.535552E-0001  2.234917E+0000
  1.787016E+0000  4.109012E-0001
 -1.608449E+0000 -2.877515E-0001
 -2.800505E+0000  1.762669E+0000
  2.789810E+0000 -1.688388E+0000
 -2.048120E+0000  3.147571E+0000
 -2.074246E+0000 -1.418722E+0000
 -2.567835E-0001 -3.322765E+0000
  3.874482E+0000 -1.458396E-0001
 -1.093093E+0000  3.693100E+0000
  1.650352E-0001 -2.005666E+0000
 -1.283197E+0000 -3.962434E+0000
  1.624583E+0000 -5.220218E-0001
  1.642080E-0001  3.955421E-0001
 -1.072842E+0000  9.147637E-0001
 -2.599630E+0000 -5.545943E+0000
  9.182615E-0001  4.520839E-0001
  1.621651E+0000  3.244765E+0000
 -2.731411E+0000  1.298427E+0000
 -7.609920E-0001 -2.448174E+0000
  2.038489E+0000 -2.579755E-0001
  1.018458E+0000  5.539472E+0000
 -3.391359E+0000  1.460572E+0000
  1.643451E-0001 -3.496468E+0000
  2.615279E+0000  2.401578E-0002
  2.171470E-0001  1.302205E+0000
 -1.429196E+0000  1.721329E+0000
 -1.493096E+0000 -1.228210E-0001
 -3.224689E-0002 -4.696069E-0001
 -3.302346E-0001 -4.773809E-0001
  1.140210E+0000  5.018261E-0001
  4.976023E-0001 -3.688443E-0001
 -3.030590E-0001 -2.279096E+0000
  2.505332E-0001  1.171572E+0000
  2.114277E+0000 -1.970891E+0000
 -2.265195E+0000 -3.708037E-0001
  2.536968E-0001 -2.444795E+0000
  8.474859E-0001  1.373905E+0000
 -5.650531E-0001  1.847987E+0000
 -5.854501E-0002 -4.763534E-0001
 -8.728926E-0001 -1.417706E+0000
  2.943960E+0000 -2.377357E-0001
 -9.557795E-0001  3.730030E+0000
 -3.411077E+0000  1.791569E+0000
 -2.893925E-0002 -9.501126E-0001
  3.725399E+0000 -5.069588E-0001
 -8.955057E-0001  1.072142E+0000
 -1.095915E-0001 -1.794418E+0000
 -3.538052E-0001 -1.847464E+0000
  3.716955E+0000  1.932052E+0000
 -1.039954E+0000  4.362744E+0000
 -2.810990E-0001 -2.993960E+0000
  1.899678E+0000 -5.783980E-0001
  5.469772E-0001  7.901373E-0001
  7.911539E-0001 -1.632093E+0000
 -5.266149E+0000  1.059151E+0000
  5.717337E+0000 -1.512510E+0000
  3.112160E+0000  3.418983E+0000
 -4.528362E+0000  2.177819E+0000
  1.261393E+0000 -2.811477E+0000
  2.659718E+0000  1.257803E-0002
  2.325835E-0001  4.225814E+0000
 -2.925821E+0000  1.833916E+0000
 -8.050543E-0001 -3.010306E+0000
  6.813871E-0001 -2.512565E+0000
  8.463867E-0001  3.917507E+0000
 -2.513855E-0001  1.916317E+0000
 -2.666111E+0000 -1.058817E+0000
  3.589031E+0000 -2.117459E+0000
 -1.685468E-0002  3.013555E+0000
  2.510730E-0001  3.170491E-0001
 -1.896108E+0000 -2.258449E+0000
 -3.031604E-0001  3.812807E-0001
  1.399419E+0000 -1.442960E+0000
 -2.362620E+0000 -7.042340E-0001
  2.715565E+0000 -1.139440E+0000
  1.931747E+0000  3.069853E+0000
 -5.569787E+0000  5.362858E-0001
  2.597017E+0000 -3.982280E+0000
  2.379242E-0001  1.984414E+0000
 -3.507070E+0000  4.571396E+0000
 -1.658516E+0000 -9.899304E-0002
 -3.478265E-0001 -4.373145E+0000
  4.991243E+0000  9.917538E-0001
 -4.254341E+0000  6.196717E+0000
 -2.659746E+0000 -3.291795E+0000
  1.199964E+0000 -3.531223E+0000
  1.983953E+0000  2.749000E+0000
 -1.599424E+0000  2.382735E+0000
 -2.150143E+0000  2.818275E-0001
  1.146728E+0000 -4.965560E+0000
  2.939086E+0000  2.387151E+0000
 -1.885459E+0000  3.486511E+0000
 -1.245478E+0000 -1.090628E+0000
 -1.257433E+0000 -2.825889E+0000
  2.620587E+0000  2.149978E+0000
  2.495513E+0000  3.500052E+0000
 -3.773860E+0000 -2.481409E-0001
 -1.015599E+0000 -8.016361E+0000
  3.395925E+0000 -3.934747E-0001
  8.247104E-0001  7.157216E+0000
 -4.055198E+0000  4.982501E-0001
 -2.201155E-0001 -5.151918E+0000
  2.716074E+0000  8.965453E-0001
 -1.014057E+0000  5.871502E+0000
 -2.364633E+0000 -2.875810E-0001
 -2.299985E+0000 -2.954809E+0000
  3.482007E+0000 -1.385526E+0000
 -1.996639E+0000  5.697946E+0000
 -1.566548E+0000  1.001930E+0000
 -1.604197E+0000 -4.902198E+0000
  1.276392E+0000 -3.399810E+0000
  3.763202E+0000  1.958689E+0000
 -3.056076E+0000  1.336376E+0000
 -3.025617E+0000 -4.272411E+0000
  4.034367E+0000 -2.938934E+0000
  1.813786E+0000  3.039993E+0000
 -2.704924E+0000  3.188167E+0000
  2.584197E-0001 -4.404215E+0000
  5.425005E-0001 -1.434321E+0000
  4.249472E+0000  4.280141E+0000
 -4.775480E+0000  2.627163E+0000
 -4.509318E+0000 -3.388252E+0000
  5.368460E+0000 -1.804388E-0001
  6.535035E-0001  2.693486E+0000
 -3.362233E+0000  8.450760E-0001
  1.419741E+0000 -3.586162E+0000
  2.548451E+0000  2.978479E+0000
 -2.109582E+0000  4.824149E+0000
 -2.882033E+0000 -5.121774E+0000
  3.163864E+0000 -6.064565E+0000
  4.207267E+0000 -5.319405E-0001
 -2.056432E+0000  4.998378E+0000
 -2.249774E+0000 -1.830503E+0000
  1.716467E-0001 -3.351256E+0000
  1.728162E+0000  4.046797E+0000
  6.600604E-0001  1.384301E+0000
 -1.446234E+0000  1.322749E+0000
 -2.961328E-0001 -8.590143E-0001
  1.778072E+0000  3.727188E-0001
  1.690468E-0001  1.073787E+0000
 -1.436036E+0000 -1.488597E+0000
 -2.620963E+0000  2.232946E-0001
  3.886201E-0001 -3.507475E+0000
  3.284689E+0000  8.447288E-0001
 -2.098209E-0001  1.604562E+0000
 -7.041213E-0001 -2.333266E+0000
  2.543518E+0000 -2.987010E+0000
  2.872622E+0000  2.404204E+0000
 -1.564238E+0000  8.491425E-0001
 -4.360842E+0000  3.191654E+0000
  3.522525E+0000 -1.202986E+0000
  1.647059E+0000  2.068053E-0001
 -1.257915E+0000  8.118496E-0001
 -9.894290E-0001  1.567696E-0001
  1.118110E+0000 -4.716655E-0001
  9.890490E-0001  8.078050E-0001
 -1.428401E+0000 -1.684085E-0001
 -3.284049E+0000  4.067936E-0001
  2.860236E+0000  1.277899E+0000
 -1.100672E+0000  1.851455E+0000
 -2.440179E+0000  1.179855E-0001
  2.043597E+0000  5.570284E-0001
 -6.550455E-0001  1.919743E+0000
  1.341490E-0003 -1.066619E-0001
 -1.824000E+0000  2.963854E-0001
 -4.365928E-0001 -1.692663E+0000
  3.111243E+0000  4.507581E-0002
 -5.475030E-0001  5.574613E+0000
 -1.260616E+0000 -2.068310E-0001
 -1.718496E+0000 -3.998020E+0000
  3.223988E+0000  1.328464E-0001
 -7.593298E-0001  2.632039E+0000
  4.479070E-0001  3.048213E+0000
 -1.037960E+0000 -8.046952E-0001
 -1.403790E+0000 -3.224899E+0000
  4.194915E+0000  1.763968E+0000
  1.763126E+0000  1.598645E+0000
 -4.615923E+0000  4.147056E-0001
  2.011071E+0000 -3.473935E+0000
  6.235173E-0001 -2.755204E-0001
  3.471459E-0002  2.582778E+0000
 -3.008306E+0000  2.774650E+0000
  1.683945E+0000 -2.774110E+0000
  3.079894E+0000  7.371700E-0001
  4.457868E-0002  2.222988E+0000
 -3.365324E+0000 -3.137366E+0000
 -3.458643E-0001 -2.143223E-0001
  6.413411E+0000  1.164891E+0000
 -4.267642E+0000  4.005944E+0000
  7.934264E-0001 -5.664844E+0000
  1.128951E+0000 -1.479403E+0000
  2.692713E+0000  3.415410E+0000
 -1.184758E+0000  2.820621E+0000
 -2.542293E+0000  2.063417E+0000
  1.890480E+0000  3.038206E-0001
 -1.086236E+0000  1.688972E+0000
 -1.009789E+0000  9.391711E-0001
  1.681841E+0000 -2.787701E+0000
 -1.135516E+0000  3.791639E+0000
 -1.895922E+0000  1.174238E-0001
  2.025769E+0000 -7.806804E-0002
  1.443215E-0001  2.906791E+0000
 -1.467808E-0001  6.145821E-0001
  1.901639E+0000 -1.074901E+0000
  1.293458E+0000 -3.776229E-0001
 -1.590738E+0000  1.255278E+0000
 -6.802538E-0001 -3.763490E-0001
 -1.383954E+0000 -1.384164E+0000
  1.099698E+0000 -2.798749E+0000
  3.794042E+0000  1.360063E+0000
 -2.221928E+0000  4.731918E+0000
 -2.162670E+0000 -2.717479E+0000
  2.294082E-0002 -1.490976E+0000
  3.231840E+0000 -1.314560E+0000
  9.676805E-0001  2.903520E+0000
 -1.179954E+0000  9.798043E-0001
 -2.101273E+0000 -2.330349E+0000
  9.893932E-0001 -3.617448E+0000
  8.435254E-0002  4.637939E+0000
 -1.264409E+0000  6.458989E-0001
 -1.857335E+0000 -1.623921E+0000
  4.753758E+0000 -3.140063E-0001
 -1.780926E+0000  3.926483E+0000
 -2.752870E+0000 -1.372523E+0000
  1.703239E+0000 -2.142743E+0000
  7.843594E-0001 -1.422472E+0000
  8.177350E-0001  1.048772E+0000
 -3.333278E+0000 -1.848419E+0000
  1.549559E+0000 -4.299021E+0000
 -1.562783E+0000  2.656722E+0000
  1.336441E+0000  4.565926E-0001
 -2.236116E+0000  7.717578E-0001
  1.900432E+0000 -1.833041E+0000
  4.854077E-0001  2.275889E-0001
 -1.412492E+0000  2.888315E+0000
 -2.350495E-0001 -3.126281E+0000
  1.073121E+0000 -7.227714E-0001
  2.993224E+0000  6.516727E+0000
 -2.691641E+0000  2.817595E+0000
  2.981024E-0001 -4.103135E+0000
  2.565972E+0000 -3.036362E+0000
  1.648449E+0000  3.408213E+0000
  2.426771E-0001  3.319720E+0000
 -6.501595E+0000 -2.138240E+0000
  5.820092E+0000 -5.231322E+0000
  1.040516E+0000  4.120107E+0000
 -1.020349E+0000  3.524959E+0000
 -1.720869E+0000 -1.457028E+0000
  1.605148E+0000 -3.336383E+0000
  2.379805E+0000  1.072885E+0000
 -1.007781E+0000  1.925413E+0000
 -3.286522E+0000 -1.906563E-0001
 -8.210689E-0001 -3.704759E+0000
  2.589929E+0000  1.550669E-0001
  1.057268E+0000  4.251580E+0000
 -3.225531E+0000  8.907245E-0002
 -4.668625E-0001 -8.822945E-0001
  4.416986E+0000 -4.444704E-0001
 -1.336180E+0000  2.938883E+0000
  5.565354E-0001 -2.112243E+0000
  1.184156E+0000 -3.842751E+0000
  6.250304E-0001  1.334962E+0000
 -1.230922E+0000 -7.113173E-0001
  4.500978E-0001 -1.926933E+0000
  6.877154E-0001  2.093416E+0000
 -7.757427E-0001 -2.473394E-0001
 -2.677895E+0000 -8.524960E-0001
  1.781619E+0000 -3.406504E+0000
  5.272877E-0001  4.389863E+0000
  1.749276E+0000  2.136761E+0000
 -2.687835E+0000 -7.231483E-0001
  5.936395E-0001 -2.247840E+0000
  2.506947E+0000  2.511621E+0000
  3.650259E-0001  4.109009E+0000
 -3.345988E+0000 -8.941713E-0001
 -1.311352E+0000 -5.235681E+0000
  6.237997E+0000 -2.362337E+0000
 -3.080355E+0000  3.822718E+0000
 -3.606090E+0000 -3.149626E+0000
  1.975141E+0000 -6.463978E-0001
  2.147571E+0000  4.755273E+0000
 -1.550105E+0000  3.744036E-0001
 -2.189499E+0000 -2.096403E+0000
  2.704214E+0000 -2.935176E+0000
  1.224959E+0000  1.800224E+0000
 -6.060060E-0001  2.163087E+0000
  3.477602E-0001  2.659066E-0001
 -1.296659E+0000 -1.045914E+0000
  1.290240E+0000 -2.103067E+0000
  2.531782E+0000  3.000825E+0000
 -1.275619E+0000  3.862122E+0000
 -2.131916E+0000 -3.566374E+0000
 -1.166145E-0001 -4.851408E-0001
  4.232387E+0000  2.033367E+0000
 -4.039112E+0000  2.762971E+0000
 -9.498499E-0001 -2.099947E+0000
  2.513759E+0000  5.237404E-0001
 -7.593337E-0001  4.334039E+0000
 -7.414836E-0001 -8.979438E-0001
 -3.838429E+0000 -9.228337E-0001
  5.936436E+0000 -2.284671E+0000
 -5.420671E-0001  9.047215E-0001
 -2.488329E+0000  2.551765E+0000
  2.315752E-0002 -4.612404E+0000
  2.223168E+0000 -1.030037E+0000
 -9.754882E-0001  1.000932E+0000
 -1.984333E+0000  7.034053E-0002
  1.543365E-0001 -2.108657E+0000
  1.480951E+0000  2.449807E-0001
  7.361277E-0001  2.844567E+0000
 -2.558797E+0000 -1.579164E-0001
  1.442308E-0001 -1.872038E+0000
  2.202101E+0000  7.018778E-0001
 -4.148653E+0000  3.338207E+0000
  1.199602E+0000 -9.675908E-0001
 -1.899234E-0002  3.746778E+0000
  1.035162E+0000 -1.529439E+0000
  4.937868E-0001  9.190107E-0001
  4.547192E-0001  5.773305E-0001
  8.201721E-0001 -4.764299E-0002
 -1.944482E+0000 -2.368482E+0000
  9.068119E-0001  1.153566E+0000
  5.420709E-0001  3.210800E+0000
 -2.646245E+0000  1.352383E+0000
  2.053684E-0001 -5.382414E+0000
  3.183821E+0000 -6.385997E-0001
  2.065391E+0000  6.010634E+0000
 -4.741797E+0000 -5.890449E-0001
 -5.398944E-0001 -7.455152E+0000
  6.283831E+0000  8.545436E-0001
 -9.190748E-0001  5.153261E+0000
 -6.377293E+0000  6.300615E-0001
  1.235320E+0000 -5.258845E+0000
  3.601979E+0000 -1.370111E+0000
  1.602912E-0001  6.004241E+0000
 -4.625708E+0000 -5.383862E-0001
 -9.312392E-0001 -4.913892E+0000
  3.638073E+0000 -1.839122E+0000
  8.675820E-0001  7.126800E+0000
 -1.685052E+0000  2.678290E+0000
 -1.933886E+0000 -5.250599E+0000
  3.391414E+0000 -6.944281E-0001
  3.161631E+0000  4.212188E+0000
 -3.278837E+0000  1.255247E+0000
 -1.817238E+0000 -4.822543E+0000
  1.790111E+0000 -2.071628E+0000
  2.776675E+0000  8.007367E-0001
 -3.241568E+0000  1.092962E+0000
 -2.203275E-0001 -2.989059E+0000
  2.096854E+0000  1.326088E+0000
 -1.127388E-0001  3.565163E+0000
 -5.253413E+0000  9.956681E-0002
  1.531238E+0000 -9.638605E-0001
  2.745376E+0000  6.642843E-0001
 -8.528402E-0001  1.778048E+0000
 -4.838194E+0000 -5.132233E-0001
  2.020309E-0001 -5.213891E+0000
  4.995131E+0000 -1.202641E-0001
 -8.475518E-0001  3.750526E+0000
 -6.290671E+0000 -8.420299E-0001
  2.539508E+0000 -6.685206E+0000
  1.619470E-0001  3.083792E+0000
  3.392686E+0000  3.147318E+0000
 -3.686364E+0000 -2.030864E+0000
 -3.598514E-0001 -4.430227E-0001
  4.624498E+0000 -4.691748E-0001
 -1.815664E+0000  8.809408E-0001
 -1.264464E+0000 -2.989747E+0000
 -1.089432E-0001  1.065880E+0000
  4.527118E+0000  1.155545E+0000
 -8.869438E-0001  3.506403E+0000
 -5.284125E+0000  3.821477E-0001
  2.892064E+0000 -3.338099E+0000
  1.166003E+0000 -4.932265E-0001
  9.301310E-0001  4.460694E+0000
 -2.552885E+0000 -7.531137E-0002
  4.418079E-0001 -9.462624E-0001
  1.609866E+0000 -3.693091E+0000
 -9.185099E-0001 -1.349057E+0000
  1.257678E+0000 -1.072555E-0001
 -1.128195E+0000  1.779244E-0001
  8.979210E-0001 -2.597546E+0000
  8.369975E-0001 -1.488675E+0000
  1.150181E+0000  2.388728E+0000
 -2.876427E-0001  2.572512E+0000
  1.319182E+0000  1.026406E+0000
 -3.954846E+0000  1.176022E+0000
  3.013543E+0000 -2.691082E+0000
  1.881681E-0001  2.339919E+0000
  3.487761E-0001  1.948366E+0000
 -3.199653E+0000 -7.301273E-0001
 -2.293370E-0002 -1.956086E+0000
  3.617747E+0000  7.047438E-0001
 -1.962864E+0000  1.881269E+0000
 -3.247097E+0000 -1.512104E+0000
  3.085712E+0000 -1.309177E+0000
  3.995618E-0001  1.199272E+0000
 -2.076022E+0000 -1.510535E+0000
  4.045437E-0001 -6.069838E-0001
  1.434337E+0000 -1.967537E+0000
 -4.058100E-0001  1.572799E+0000
  2.300295E+0000  1.726416E+0000
 -3.815502E+0000  3.493154E+0000
  6.188192E-0001 -1.918575E+0000
  3.270215E-0001 -2.951839E+0000
  2.059557E+0000  2.785988E+0000
 -8.142246E-0001 -4.246665E-0001
 -1.010541E+0000 -1.914320E+0000
  2.284695E+0000 -2.046498E+0000
  2.947634E+0000  1.876606E+0000
 -1.041464E+0000  1.097680E+0000
 -1.693203E+0000 -1.701798E+0000
  1.500087E+0000 -3.806464E-0001
  3.473456E-0001 -5.098744E-0001
 -1.455358E+0000  1.136548E+0000
  2.206301E+0000  3.687234E-0001
 -1.355722E+0000  4.701629E-0001
 -1.985760E+0000 -2.044404E+0000
  3.220762E-0002 -1.721057E+0000
  2.504733E+0000  1.972649E+0000
 -2.756399E+0000  1.922409E+0000
 -1.573012E+0000 -6.294962E-0001
  3.286902E+0000 -1.616387E+0000
 -3.773580E-0001  3.328160E+0000
 -2.238452E-0001  8.057860E-0001
 -1.258518E+0000 -5.339152E-0001
  3.786649E-0001 -1.477757E+0000
  3.305093E+0000 -7.822311E-0001
 -4.022836E-0001 -7.891820E-0001
 -6.589703E-0001 -2.218870E-0001
  1.030065E-0001 -1.345036E+0000
  2.535539E-0001 -2.778338E-0001
  2.474721E-0001  7.429122E-0001
 -6.078500E-0001 -1.323804E+0000
 -1.928830E+0000 -2.514589E+0000
  1.384596E+0000  4.643854E-0001
 -1.324658E-0001  1.728839E+0000
 -2.010798E+0000 -2.388619E-0001
  2.463682E+0000  1.836758E+0000
  1.472349E+0000 -2.497341E+0000
 -1.384402E+0000  5.951644E-0001
 -1.676973E+0000  2.138438E+0000
  2.484612E+0000 -3.122756E+0000
 -3.039323E+0000  1.136817E+0000
  9.280315E-0001  7.654350E-0002
  1.347678E+0000  4.689302E-0001
 -1.713330E+0000  2.346015E+0000
  1.783133E+0000 -1.298150E+0000
 -4.564397E-0002 -3.189865E-0001
  4.696111E-0001  4.316042E-0001
  3.218082E+0000 -6.027849E-0001
 -2.493471E+0000  2.595210E+0000
  3.480215E+0000  2.762656E-0001
 -4.978613E-0001 -3.871482E-0001
 -3.027050E+0000  4.640696E+0000
 -1.183254E-0001  2.845325E+0000
 -8.715116E-0001 -2.609756E+0000
  1.870358E+0000  2.538560E-0001
  8.602532E-0001  2.715621E+0000
 -2.614446E-0001 -1.073221E-0001
 -2.724584E+0000 -4.414322E-0001
  3.313048E+0000 -1.132281E+0000
  7.301647E-0001  1.536668E+0000
 -1.426645E-0001 -3.846935E-0001
 -1.477373E+0000  3.087456E+0000
  1.708799E+0000 -2.864385E-0001
 -4.398716E-0001 -1.775823E-0001
 -6.870557E-0001  1.815379E-0001
  2.433638E+0000  7.834356E-0001
 -1.215237E+0000 -5.913300E-0002
  7.325463E-0001 -3.164922E+0000
 -5.725710E-0002 -7.770626E-0001
  4.141890E+0000  2.466468E+0000
 -8.803378E-0001  2.042730E+0000
 -6.213833E-0001 -2.372751E+0000
  3.284206E+0000 -1.006841E+0000
  9.002297E-0002  2.347973E+0000
 -5.027228E-0001  1.384867E+0000
 -3.495339E+0000 -2.288390E+0000
  3.369291E+0000 -5.100263E-0001
 -7.261980E-0002  3.523147E+0000
 -2.617302E+0000  7.962650E-0001
 -1.848478E+0000 -2.921611E+0000
  2.985118E+0000 -2.801827E+0000
  9.947941E-0001  3.114679E+0000
 -4.193553E+0000  7.580196E-0001
 -3.023541E+0000  1.572617E-0001
  4.244566E+0000 -1.589218E+0000
 -8.326337E-0001  6.270307E+0000
 -2.225955E+0000 -6.471625E-0001
 -2.681196E+0000 -8.612690E-0001
  3.605750E+0000 -2.731124E+0000
 -1.404680E+0000  3.270196E+0000
  2.245177E+0000  3.001915E+0000
 -1.122882E+0000 -1.074313E+0000
  5.883902E-0001  1.419473E+0000
 -9.704529E-0001 -1.143005E+0000
  1.120721E+0000 -7.027014E-0001
 -2.316462E-0001  2.172295E+0000
  4.578713E-0001 -6.315455E-0001
 -3.844462E+0000 -2.738122E-0001
  4.132130E+0000 -5.102731E+0000
  2.015937E-0001  1.223456E+0000
  8.790581E-0001 -1.151752E-0001
 -1.579226E+0000 -3.163301E+0000
  2.762730E+0000 -3.132748E+0000
 -1.307226E-0001 -1.495973E-0001
 -2.915065E+0000  6.603962E-0001
  1.404042E+0000  7.224969E-0001
 -8.044587E-0002 -8.772716E-0001
  5.318645E-0001  9.331260E-0001
  1.269762E+0000 -1.979481E+0000
 -9.464491E-0001 -9.857935E-0001
  5.525635E-0001  4.287663E+0000
 -2.208516E+0000  1.953510E+0000
 -1.291688E+0000 -3.007955E+0000
  1.483041E+0000 -7.691978E-0001
 -4.786387E-0001  4.068480E+0000
  3.839351E-0001 -9.135537E-0001
 -6.733307E-0001 -2.049181E+0000
  1.316865E+0000 -7.285859E-0002
  6.906522E-0001  1.983574E+0000
 -2.466063E+0000  6.774061E-0001
  1.049048E+0000 -1.653248E+0000
 -1.413225E+0000  3.677445E-0001
  2.453834E+0000 -6.867440E-0001
  1.297694E-0001 -4.143117E-0001
 -8.200748E-0001 -4.398109E-0001
 -7.963234E-0001 -1.176487E+0000
  2.577843E+0000 -1.640637E+0000
 -2.935289E-0001  3.311810E+0000
  1.908977E+0000 -4.569856E-0001
 -2.433167E+0000 -1.351322E+0000
  2.242408E+0000 -2.880016E-0001
 -1.178689E+0000  3.087105E+0000
 -1.472077E-0002 -5.999925E-0003
 -1.480546E+0000 -3.252681E+0000
  1.766358E+0000 -2.668660E+0000
  5.129415E-0001 -1.799358E-0001
 -4.290339E-0001  4.655827E+0000
 -2.173877E+0000  1.089492E-0001
 -2.632208E+0000 -6.166136E-0001
  3.714588E+0000 -3.075633E+0000
 -9.598638E-0001  2.021956E+0000
 -6.643677E-0001 -1.641425E+0000
 -1.609894E+0000  9.955175E-0001
  1.388987E+0000 -1.979025E-0001
  2.592357E+0000  4.422880E-0001
 -2.825992E+0000 -9.789647E-0001
  1.219935E+0000 -1.187403E+0000
  1.173877E+0000  6.470999E-0001
 -2.830778E+0000  2.117531E-0001
  1.252902E+0000 -1.404894E+0000
 -6.094790E-0001  1.473072E-0001
  3.673650E+0000 -1.336053E-0001
 -1.567290E+0000  2.480623E+0000
 -1.259092E+0000 -1.220024E+0000
  8.852287E-0001 -1.316513E+0000
  2.542941E+0000  8.782576E-0002
 -1.016029E+0000  2.990054E+0000
 -1.828495E+0000 -1.933569E+0000
  1.083048E+0000 -1.705250E+0000
  1.227987E+0000  2.946217E+0000
 -1.283350E+0000  2.438621E+0000
  5.720965E-0002 -9.383194E-0001
 -1.210724E+0000  4.919042E-0001
  1.707984E-0001  4.888964E-0001
 -1.092934E+0000  2.561755E+0000
 -2.023478E+0000 -1.673519E+0000
  6.204704E-0001  1.225453E+0000
  3.552425E-0001  2.661961E+0000
 -1.533764E+0000 -5.085847E-0001
 -1.426954E-0001 -2.282201E+0000
  3.248366E+0000  2.823816E-0001
  1.268165E+0000  4.455311E+0000
 -2.848957E+0000 -5.450601E-0001
 -1.798183E+0000 -3.247385E+0000
  6.031057E+0000 -7.977321E-0001
 -4.633326E-0001  4.513549E+0000
 -4.830657E+0000 -1.076891E+0000
  1.643477E+0000 -5.839834E+0000
  3.815586E+0000 -1.539629E+0000
  2.426920E+0000  5.545240E+0000
 -3.577415E+0000 -2.619685E-0001
 -1.873421E+0000 -3.204984E+0000
  4.394906E+0000 -1.806431E+0000
 -1.825761E+0000  6.203742E+0000
 -8.079632E-0001  8.950858E-0001
 -3.404197E+0000 -2.727215E+0000
  5.744928E+0000  9.196486E-0001
 -3.592066E-0001  4.175650E+0000
 -2.235735E+0000  1.365555E+0000
 -9.121285E-0001 -2.759793E+0000
  3.443551E+0000 -2.783210E+0000
 -9.244428E-0001  1.709461E+0000
 -1.697589E+0000  1.260015E+0000
  2.792777E-0001 -8.618104E-0002
  6.151139E-0001  1.786811E-0001
  1.577112E+0000  6.295407E-0001
 -2.587971E+0000 -4.757068E-0002
  1.497196E+0000 -1.153087E+0000
  8.479351E-0001 -2.081212E+0000
 -4.943410E-0001 -1.301423E+0000
 -1.409607E+0000  5.324342E-0003
  2.171288E+0000  3.562781E-0001
 -1.151094E+0000  1.535875E+0000
  2.708402E+0000  3.071363E+0000
 -3.972139E+0000  1.541127E+0000
 -2.024304E+0000 -1.122458E+0000
 -1.630054E+0000 -1.378427E+0000
  3.737554E+0000  4.103926E-0001
  2.999436E-0001  1.589833E+0000
  1.555030E+0000 -2.692582E+0000
  2.911172E-0001 -3.378090E+0000
  3.455289E+0000 -2.801512E+0000
  1.993764E+0000  6.200359E+0000
 -2.595189E+0000  1.452321E+0000
 -2.031938E+0000 -4.245160E+0000
  5.566792E+0000  6.517244E-0001
 -5.489253E-0001  5.468818E+0000
 -4.339926E+0000 -3.659809E-0001
  5.114359E-0001 -4.371047E+0000
  3.328870E+0000  2.516224E+0000
 -8.645660E-0001  4.189646E+0000
 -2.517722E+0000 -1.850066E+0000
  4.083391E-0001 -3.263402E+0000
  1.305205E+0000 -8.108081E-0001
  1.960021E+0000  5.021609E+0000
 -2.965737E+0000 -1.454661E+0000
 -2.652537E+0000 -2.229278E+0000
  2.230320E+0000 -1.349336E+0000
  2.339082E+0000  4.068215E+0000
 -1.263448E+0000  2.353659E+0000
 -1.719591E+0000 -2.550353E+0000
  4.683281E-0001 -2.963102E+0000
  3.609144E+0000  1.573265E+0000
 -3.342767E+0000  3.644027E+0000
 -1.562496E+0000 -2.924812E+0000
  1.576958E+0000 -1.461105E+0000
  2.850183E+0000  4.317917E+0000
 -3.111681E+0000  3.863476E+0000
 -5.500028E+0000 -1.256180E-0001
  1.596540E+0000 -4.374894E+0000
  3.167978E+0000  2.940809E+0000
 -2.076368E+0000  6.668913E+0000
 -2.640621E+0000 -1.641479E+0000
  2.203388E-0001 -2.372268E+0000
  4.258712E+0000  4.598825E-0001
 -3.082342E+0000  4.897278E+0000
 -4.449305E+0000 -4.493966E+0000
  2.967646E+0000 -1.178305E-0001
  5.780210E+0000  3.254094E+0000
 -6.145659E+0000  4.241532E+0000
  1.333216E+0000 -6.010225E+0000
  4.874616E-0001 -4.356706E-0001
  2.219371E+0000  2.544504E+0000
 -1.916727E+0000  2.546681E+0000
 -1.562412E+0000 -1.356298E+0000
  1.492588E-0002 -2.307462E+0000
  1.296272E+0000 -2.985974E+0000
  1.343244E+0000  1.743840E+0000
 -1.810335E+0000 -5.954383E-0001
 -1.024680E+0000  2.733024E-0001
  2.832914E+0000 -2.894135E+0000
 -1.371591E-0001 -1.086484E-0001
  3.681938E-0002  2.269174E+0000
 -1.093320E+0000 -1.569243E+0000
 -1.231058E+0000  3.506624E-0002
  1.927216E+0000  1.922697E+0000
 -1.479174E+0000  4.977115E-0001
 -4.890543E-0001  1.595662E+0000
 -1.138663E+0000 -1.739219E+0000
 -1.151082E+0000  2.057323E+0000
  1.553873E+0000  1.734756E+0000
 -2.847043E+0000  7.913942E-0001
 -9.825182E-0001  1.270892E+0000
  2.866294E-0001 -7.001388E-0001
  3.724108E-0002 -2.450937E+0000
  9.562930E-0001  1.684697E+0000
  6.049095E-0001 -4.208275E+0000
 -5.313881E+0000  3.196329E+0000
  2.385836E+0000 -1.910866E+0000
 -5.441076E-0001  2.876793E+0000
  2.447264E-0001 -1.625223E+0000
 -5.938358E-0001 -8.672388E-0001
  3.131729E+0000 -2.602084E+0000
 -3.493839E-0001  3.835045E+0000
 -3.049773E+0000  2.153131E+0000
  5.584316E-0001 -1.531387E+0000
  3.620178E-0001 -6.978005E-0001
 -6.399654E-0001  1.425289E+0000
  6.855581E-0001 -4.631350E-0001
 -1.063284E+0000 -2.210938E-0001
  1.848734E+0000 -3.411882E+0000
  1.207135E+0000  1.051528E+0000
 -8.454203E-0001 -3.463986E-0001
 -2.217178E+0000  2.332192E+0000
  8.246564E-0001 -3.768433E+0000
 -1.397070E-0001 -6.803903E-0001
  4.081255E+0000  2.181368E+0000
 -3.415763E+0000  1.567719E+0000
 -1.403196E+0000 -1.650382E+0000
  9.921985E-0001  3.460766E-0001
  1.345144E+0000  2.554774E-0001
 -1.301070E+0000  2.281218E+0000
  1.796223E+0000 -1.725659E+0000
 -1.826686E+0000 -2.754927E+0000
  2.119299E+0000 -1.411439E+0000
 -9.870019E-0001  3.534005E+0000
 -8.208345E-0001  2.099775E+0000
 -5.151348E+0000 -2.807455E+0000
  2.938305E+0000 -3.062416E+0000
  1.477166E+0000  5.375481E-0001
 -1.389897E+0000  3.349503E+0000
 -5.750223E-0001 -4.567752E-0001
  1.452804E+0000 -9.916662E-0001
 -1.359044E+0000  6.008118E-0001
  1.084063E+0000 -1.020193E+0000
 -7.183942E-0001  1.717573E+0000
 -2.053109E+0000  1.204898E+0000
  5.647392E-0001 -3.842765E+0000
  1.878015E+0000  2.292563E+0000
 -6.043989E-0001  3.705578E+0000
 -9.227984E-0001 -6.586654E-0001
  1.500529E+0000 -2.082633E+0000
  2.064871E+0000 -3.152340E-0001
 -2.847845E-0001  7.458714E-0001
 -9.751631E-0001  4.514338E+0000
  1.764825E-0001  5.467235E-0001
 -1.628175E+0000 -4.811339E+0000
  2.197495E+0000 -1.878568E+0000
  1.828427E+0000  5.291260E+0000
 -2.433614E+0000  3.389456E+0000
 -2.443961E+0000 -6.358970E+0000
  2.832504E+0000 -1.689536E+0000
  3.832433E+0000  4.209375E+0000
 -4.891737E+0000  4.108693E+0000
 -2.441668E+0000 -5.586416E+0000
  4.625432E+0000 -1.447059E+0000
  3.024671E+0000  3.571863E+0000
 -1.853575E+0000  1.697458E+0000
 -1.871690E+0000 -6.299640E+0000
  5.818396E+0000 -9.100160E-0001
  3.424359E+0000  7.171020E+0000
 -8.190621E+0000  3.670302E+0000
 -3.746621E-0001 -5.232319E+0000
  5.522710E+0000 -4.602800E+0000
  9.101952E-0001  3.350425E+0000
 -2.123053E+0000  3.909305E+0000
 -2.708601E+0000 -2.657304E+0000
  3.964667E+0000 -3.082074E+0000
  5.595998E-0001  2.432638E+0000
 -2.667257E+0000  4.831389E-0001
  6.948527E-0001 -2.690505E+0000
 -2.156544E+0000  1.093950E-0001
  1.247030E+0000  8.339473E-0001
 -2.507618E+0000 -5.455059E-0001
  7.278427E-0001  2.324868E+0000
  2.449996E-0001 -4.847714E-0001
 -1.577858E+0000  7.031115E-0001
  2.523167E+0000 -3.340536E+0000
 -1.348720E+0000  1.523656E-0001
  2.055155E+0000  1.857958E+0000
  6.542795E-0001 -2.182878E+0000
 -1.117336E+0000  1.806925E+0000
  6.999144E-0001  1.978690E+0000
 -1.898902E+0000  7.311831E-0001
 -1.119617E+0000  4.908680E-0001
  1.310689E-0002 -1.744830E+0000
  1.142543E+0000 -3.412936E-0001
  1.773298E-0001 -3.567801E-0001
 -1.220698E+0000  1.205255E-0001
 -2.284969E-0001 -4.549336E-0002
  9.718553E-0001 -9.577832E-0001
  8.277884E-0001  8.461845E-0001
 -8.314276E-0001  3.726841E+0000
  9.946589E-0001 -2.049929E+0000
 -7.328349E-0001  1.051722E-0002
 -4.791595E-0001 -1.537431E+0000
  1.563509E+0000  1.763906E+0000
  3.534356E-0002  1.608964E+0000
  4.166867E-0001  6.386934E-0002
 -1.379050E+0000 -2.612436E+0000
  7.503695E-0001  4.676888E-0001
  3.420976E+0000  3.135616E+0000
 -4.079940E+0000 -8.335185E-0002
 -2.049984E+0000 -2.609945E+0000
  4.354420E+0000 -1.352522E+0000
 -4.240969E-0001  3.695804E+0000
 -2.405713E+0000  8.561094E-0001
 -3.779613E+0000 -7.707681E+0000
  5.433460E+0000 -2.403533E+0000
  1.252797E+0000  3.902779E+0000
 -3.273484E+0000  1.953706E+0000
 -1.045399E+0000 -4.891414E+0000
  3.538395E+0000 -1.990794E+0000
  2.084783E+0000  5.002640E+0000
 -2.416284E+0000  2.735303E+0000
 -4.095416E+0000 -2.814388E+0000
  3.447864E+0000 -3.183821E+0000
  1.690786E+0000  1.797369E+0000
 -2.691934E+0000  1.565371E+0000
  5.753535E-0001 -2.699643E+0000
 -7.399385E-0001 -3.311663E+0000
  2.662218E+0000 -5.160308E-0001
  3.345607E-0001 -2.298644E+0000
 -2.229313E+0000  5.036384E-0001
 -3.183180E-0001 -2.309918E+0000
  1.492817E+0000 -1.946318E+0000
  1.019145E+0000  2.127140E+0000
  6.756341E-0001 -6.100382E-0002
 -5.450687E-0001 -2.364829E-0001
  2.255375E+0000 -1.794623E+0000
  1.962554E+0000  1.042011E+0000
 -1.069776E+0000 -1.027800E+0000
  1.584179E-0001 -2.817949E+0000
  2.870104E+0000 -1.205516E+0000
  8.068876E-0001  4.025299E+0000
  3.171469E-0001 -8.440712E-0002
 -3.200786E+0000 -4.771347E+0000
  6.609212E-0001 -2.417049E+0000
  4.204607E+0000 -7.327418E-0002
 -2.744730E+0000  3.096614E+0000
 -1.293419E+0000 -1.436952E+0000
 -1.257545E+0000 -3.178033E+0000
  3.272332E+0000 -1.333836E+0000
 -2.875133E-0001  1.329812E+0000
 -1.355616E+0000 -8.636334E-0001
  8.738568E-0001  1.239864E-0001
  3.255546E+0000 -1.129719E+0000
 -2.450289E+0000  3.668170E-0001
  1.957427E-0001  2.233750E+0000
  4.051139E-0001  6.973405E-0003
 -1.521416E+0000  3.330073E+0000
 -3.744207E-0001 -1.156504E+0000
 -1.436482E+0000 -1.054413E-0001
  1.946039E+0000 -1.994015E+0000
  1.268653E-0001  1.158827E+0000
 -2.627529E+0000  1.380850E+0000
  1.469013E+0000 -2.945178E+0000
 -2.567032E+0000  3.853568E+0000
  4.171317E-0001  4.170702E-0001
 -1.194929E+0000 -1.760222E+0000
 -8.807475E-0001 -2.718303E-0001
  1.977324E+0000  1.144588E+0000
 -2.235235E+0000  1.930532E+0000
 -2.736432E-0001 -8.539729E-0001
  1.413387E+0000 -4.617282E-0001
  2.454728E+0000  1.610534E+0000
 -7.131563E-0001  1.253653E+0000
 -7.971848E-0002  2.254347E-0001
 -1.189984E+0000  1.990660E-0001
  1.434167E+0000  2.441470E+0000
 -7.814245E-0001  1.532027E+0000
  4.668270E-0001  1.603695E+0000
 -2.887602E+0000 -1.357124E+0000
  1.541875E+0000 -4.679113E+0000
 -7.789717E-0001  2.131029E+0000
  7.143804E-0001  2.691322E+0000
  1.773321E-0001 -7.422150E-0001
 -2.577063E+0000  1.972351E+0000
  1.566758E+0000 -3.740780E+0000
  1.354711E+0000  7.780778E-0001
 -4.929960E-0001  2.249445E+0000
 -1.275965E+0000  5.731577E-0001
  1.819566E+0000 -2.248632E+0000
 -1.009685E-0002  8.170464E-0001
  9.091545E-0001  3.286559E-0001
 -8.259893E-0001 -1.932595E+0000
  4.411818E-0001  1.136063E-0001
  2.850831E+0000  2.926755E+0000
 -1.877474E+0000  1.475005E+0000
 -1.163983E+0000 -2.344022E+0000
  1.519373E+0000 -6.426705E-0001
  1.612968E+0000  1.119789E+0000
 -1.355282E+0000  1.784498E-0001
  2.006330E-0001 -1.361397E+0000
  9.038987E-0001  5.368836E-0001
  9.863387E-0001  2.167070E-0001
 -1.493214E+0000  4.164183E+0000
  2.024920E+0000 -1.692671E+0000
  1.228930E+0000 -4.043941E-0001
 -8.798363E-0001 -5.250977E+0000
  3.209316E+0000 -8.247212E-0002
  1.185500E+0000  6.479395E+0000
 -3.632143E+0000  6.459311E-0001
 -6.645224E-0002 -7.000252E+0000
  2.554079E+0000  2.504523E+0000
  2.850453E+0000  1.708289E+0000
 -6.471032E+0000 -1.383103E+0000
  1.175165E+0000 -5.498600E+0000
  3.384464E+0000  1.908271E+0000
 -2.244170E+0000  3.720734E+0000
 -2.628740E+0000 -2.949302E+0000
  2.545785E+0000 -4.111621E+0000
  2.421682E+0000  2.731201E+0000
 -2.540719E+0000  5.254808E+0000
 -3.854635E+0000 -1.527316E+0000
  2.208224E+0000 -1.772413E+0000
  3.912826E+0000  1.725486E+0000
 -3.536865E+0000  2.472721E+0000
 -1.300371E+0000 -2.952282E+0000
  2.788371E+0000 -3.268761E+0000
 -9.538604E-0002  1.766625E+0000
 -2.758809E-0001  5.304313E-0002
 -2.761520E+0000 -2.453687E+0000
  1.336795E+0000  4.432127E-0001
  4.568541E-0001  3.004527E+0000
 -6.566458E-0001 -2.641535E+0000
 -4.328692E-0001  8.363347E-0001
  1.809473E-0001  1.433018E+0000
 -2.540755E+0000 -2.444696E+0000
  1.287395E+0000 -4.423892E+0000
  8.436827E-0001  2.724370E+0000
 -3.952094E-0001 -8.803553E-0002
 -2.790845E-0001 -1.370317E+0000
 -3.199086E+0000  4.006537E-0002
  1.950643E+0000 -3.139414E-0002
  1.916371E+0000  1.553320E+0000
 -7.380907E-0001 -1.161565E-0001
 -2.644306E+0000 -3.045188E+0000
  8.652164E-0001 -7.342609E-0001
  4.544574E+0000  4.522212E+0000
 -2.544576E+0000  4.469503E+0000
 -3.380500E+0000  3.399184E-0001
  3.076145E+0000 -2.048814E+0000
  3.862529E+0000 -5.349892E-0001
 -1.371972E+0000  1.747859E+0000
 -2.188048E+0000 -2.879207E+0000
  2.424594E+0000  8.439201E-0001
  2.148431E+0000  3.892698E+0000
 -2.364358E+0000  2.126707E+0000
 -1.213609E+0000 -3.007093E+0000
  3.210767E+0000  4.149660E-0001
 -6.083989E-0001  5.299702E+0000
 -1.863469E+0000 -1.082174E+0000
  4.218490E-0001 -4.726099E+0000
  3.423986E+0000  9.860714E-0001
 -2.060358E-0001  3.036277E+0000
 -5.687562E+0000 -1.045320E+0000
  1.550599E+0000 -5.096568E+0000
  3.547475E+0000  2.238294E+0000
 -1.042290E-0001  2.756912E+0000
 -2.110108E+0000 -2.650279E+0000
 -4.180338E+0000 -5.273676E+0000
  7.640633E+0000 -2.189749E+0000
 -3.160274E+0000  3.295748E+0000
 -3.059003E+0000 -2.396378E+0000
  1.186897E+0000 -2.871841E+0000
  4.248882E+0000  1.226328E+0000
 -3.740601E+0000  1.911749E+0000
 -4.475379E-0001 -3.137176E+0000
  1.547236E+0000 -2.365923E+0000
  1.089063E+0000  5.402155E+0000
 -4.045002E+0000  1.427934E+0000
 -9.390274E-0001 -4.108255E+0000
  7.346156E-0001 -1.374261E+0000
  2.969774E+0000  2.190700E+0000
 -2.681526E+0000  3.959327E+0000
 -3.032892E+0000 -2.231144E+0000
  1.503782E+0000 -4.621383E+0000
  2.822386E+0000 -2.744155E-0001
  2.298348E+0000  3.638668E+0000
 -6.151322E+0000  1.178125E+0000
  1.169416E+0000 -4.562729E+0000
  3.294121E+0000 -2.849548E+0000
  3.765532E-0001  3.611848E+0000
  9.254314E-0002  2.948492E+0000
 -1.232231E+0000 -4.388305E+0000
  2.047435E+0000  2.642855E+0000
 -2.117436E+0000  5.014457E+0000
 -4.435816E+0000 -7.186120E-0001
  2.237478E+0000 -2.993070E+0000
  3.396756E+0000  4.170663E+0000
 -1.620422E+0000  2.985756E+0000
 -3.330614E+0000 -2.710999E+0000
  2.920233E+0000 -3.601969E+0000
  2.715349E+0000  1.581699E+0000
  1.767362E+0000  2.876145E+0000
 -3.398942E+0000 -1.095898E+0000
 -2.024880E+0000  1.789893E-0001
  3.838358E+0000 -1.126750E+0000
 -1.880508E+0000  4.443116E+0000
 -7.611337E-0001 -3.563942E+0000
 -2.188310E+0000 -3.475068E+0000
  4.647556E+0000  2.188946E-0001
 -1.077658E+0000  3.834830E+0000
 -2.393362E+0000 -1.233455E+0000
  2.355329E+0000 -9.868280E-0001
  1.661111E+0000 -5.845607E-0002
  8.038020E-0001  1.926252E+0000
 -3.404338E+0000 -1.002186E+0000
 -1.271294E+0000 -1.588748E+0000
  2.064979E+0000 -3.061542E+0000
 -5.876208E-0001  4.719798E+0000
 -1.822385E+0000  3.782417E+0000
 -2.427747E+0000 -2.932953E+0000
  2.673523E+0000 -3.725535E+0000
  1.491569E+0000  2.133416E+0000
 -2.922100E+0000  2.333428E+0000
 -2.466473E+0000 -8.622691E-0001
  3.268415E+0000 -1.739976E+0000
  1.082101E+0000  2.601500E+0000
 -1.789586E+0000  2.222621E+0000
 -1.750907E+0000 -3.156465E+0000
  1.081121E+0000 -3.165034E+0000
  2.768956E+0000  1.427740E+0000
 -2.288575E+0000  8.462612E-0001
 -1.817383E+0000 -3.339110E+0000
  2.112474E+0000 -3.536741E+0000
  3.339470E+0000  1.770647E+0000
 -9.741283E-0001  1.573273E+0000
 -1.155930E+0000 -1.609542E+0000
 -1.578815E+0000  5.783190E-0001
  3.436948E-0001 -1.901277E+0000
  4.720018E-0001 -1.039418E+0000
 -1.955283E-0001  1.266453E+0000
  2.411471E+0000  1.876121E+0000
 -4.166709E+0000 -9.406479E-0001
  2.623762E+0000 -5.015661E+0000
 -1.589116E-0001  1.158193E+0000
 -2.173956E-0001  3.166384E+0000
 -2.245205E+0000 -5.130945E-0001
  1.372100E+0000 -1.286029E+0000
  1.785293E+0000  4.650045E+0000
 -2.167118E+0000  4.233595E-0001
 -1.834211E+0000 -9.382821E-0001
  3.546513E+0000  6.169567E-0002
 -1.455570E-0001  3.947147E+0000
 -2.209240E+0000  3.581463E+0000
 -2.534292E-0001 -3.925131E+0000
 -1.913688E+0000  1.972449E+0000
  3.382764E+0000  2.752190E+0000
 -2.549392E+0000 -7.509628E-0001
 -2.422826E+0000 -1.181760E+0000
  1.104105E+0000 -2.668759E+0000
  2.837853E+0000  2.111257E+0000
  1.505341E+0000  1.095262E+0000
 -1.767832E+0000 -6.335772E-0001
 -4.060073E-0002 -5.864565E+0000
  2.434351E+0000  3.298732E-0001
  1.095483E+0000  3.541447E+0000
 -3.500476E+0000 -1.252788E+0000
  8.486547E-0001 -4.858628E+0000
  3.000664E+0000  1.360438E+0000
 -6.037718E-0002  4.327974E+0000
 -3.840542E+0000 -2.738863E+0000
  6.676480E-0001 -5.523570E+0000
  5.688292E+0000 -4.090374E-0001
  3.267830E-0001  7.536603E+0000
 -4.550756E+0000 -3.245133E+0000
 -1.410990E-0001 -2.735336E+0000
  4.925936E+0000 -1.308692E+0000
 -2.005852E+0000  6.054730E+0000
 -2.286594E+0000  6.975884E-0001
 -2.915305E+0000 -2.869158E+0000
  3.204546E+0000 -1.342441E+0000
  2.085307E+0000  2.466639E+0000
 -4.735975E+0000  5.525913E-0001
 -1.482617E+0000 -6.562387E+0000
  1.700653E+0000 -2.544778E+0000
  3.734528E+0000  2.254356E+0000
 -4.117422E+0000  2.317163E+0000
  2.240070E-0001 -1.576633E+0000
  1.229487E+0000 -1.076227E+0000
  1.867664E+0000  1.776089E+0000
  1.841780E+0000  1.541337E+0000
 -3.876048E+0000  1.166924E+0000
  2.000582E+0000 -1.497329E+0000
  1.275878E+0000  1.010210E+0000
 -7.054430E-0001  2.790101E-0002
 -1.842804E+0000 -1.226946E+0000
  1.768928E-0001 -9.878447E-0001
  1.404689E+0000  2.343032E+0000
 -1.722667E+0000 -2.149663E+0000
 -1.764817E+0000  1.919208E+0000
  2.658206E+0000 -2.486689E-0001
 -2.202010E+0000 -1.348614E+0000
  2.412245E+0000 -1.483867E+0000
  1.217340E-0001  6.367919E-0003
 -2.352835E+0000 -1.508498E-0001
  5.006626E+0000 -4.628459E+0000
 -1.336692E+0000  1.909327E+0000
  4.863168E-0001  1.968302E-0001
  1.340099E+0000 -3.248789E+0000
 -1.075027E+0000 -8.640324E-0001
  3.799845E-0002  3.616518E-0001
  4.063229E-0002 -1.060590E+0000
  2.762598E-0001  2.695628E+0000
  5.067804E-0001  1.869210E+0000
 -8.368869E-0001  1.855811E-0001
  3.761685E+0000 -9.457034E-0001
 -1.194588E+0000  2.765526E+0000
 -1.762505E+0000 -1.068890E-0001
 -1.966382E+0000 -2.691955E+0000
  9.673510E-0002  2.251611E+0000
  1.111804E+0000  4.131616E+0000
 -4.616236E+0000  2.421394E+0000
  4.314416E-0001 -3.635396E+0000
  1.811606E+0000 -3.631988E+0000
 -2.813808E+0000  4.456857E+0000
 -6.366779E-0001 -1.482908E+0000
  3.483084E-0001 -1.627298E+0000
 -3.573332E-0001 -2.787938E-0001
  8.926738E-0001  7.889250E-0001
 -9.349167E-0001  7.132355E-0001
 -4.166571E-0001 -4.512314E-0001
  1.428966E+0000  6.850040E-0001
  8.326013E-0002  1.785143E+0000
 -2.837212E+0000 -9.786543E-0001
  1.647849E-0001 -2.337507E+0000
  3.274954E+0000  4.464550E-0001
 -2.138598E+0000  2.999742E+0000
 -3.447790E+0000 -6.568861E-0001
  1.551682E+0000 -2.301849E+0000
  3.482260E+0000  4.443705E+0000
 -1.205552E+0000  4.338095E+0000
 -5.562346E+0000 -2.547446E+0000
  7.788117E-0001 -5.459002E+0000
  4.165157E+0000  2.534717E-0001
 -8.856365E-0001  3.369924E+0000
 -3.666279E+0000 -1.189771E+0000
  1.999324E+0000 -5.080324E+0000
  3.153009E+0000  1.597656E+0000
 -5.109872E-0001  5.886640E-0001
 -4.143254E+0000  5.954121E-0002
  2.802045E+0000 -4.185330E+0000
  3.056030E-0001  2.601627E+0000
 -1.019523E+0000  1.809337E+0000
 -1.755913E+0000 -8.314531E-0001
  3.589823E-0001 -4.431843E-0001
  3.124555E+0000  2.206684E-0001
  7.811335E-0001  9.173346E-0001
 -3.014047E+0000 -3.576927E-0001
  1.516460E+0000 -2.372770E+0000
  9.703871E-0001 -5.694614E-0001
 -6.940292E-0001  1.946327E+0000
 -1.226082E+0000 -1.130408E-0001
  1.698003E+0000 -2.302575E+0000
  1.253468E+0000  9.011747E-0001
 -4.804557E-0001  2.117452E+0000
 -2.546804E+0000 -3.904258E-0002
  3.052161E+0000 -3.341022E+0000
 -1.906540E+0000  3.175877E+0000
 -1.014270E+0000 -1.492602E+0000
 -3.092025E-0001 -9.209915E-0001
  7.808238E-0001  1.525361E+0000
 -1.185354E+0000  1.957930E+0000
  1.800224E+0000 -3.625142E+0000
 -2.276780E+0000 -8.785738E-0001
  2.944690E+0000  2.160272E+0000
 -7.046541E-0001  2.336626E+0000
 -1.664759E+0000 -1.925177E+0000
  1.394101E+0000 -5.040519E-0001
  5.106888E-0001  1.159341E+0000
  8.574558E-0001  2.631880E+0000
 -7.613655E-0001  8.295642E-0001
  1.118606E+0000 -2.617086E+0000
 -1.224934E-0001 -1.648285E-0001
  2.843126E+0000  4.486814E-0001
 -2.168870E+0000 -1.297421E+0000
 -8.887357E-0001  4.703747E-0001
  3.385584E+0000  9.657083E-0001
 -3.597496E+0000  1.165141E+0000
 -1.416289E-0001 -4.306641E+0000
  7.912910E-0001  3.027891E-0001
  3.749207E-0001 -1.011948E+0000
 -1.145727E+0000 -7.836229E-0001
 -1.074437E+0000 -4.071713E+0000
  1.601638E+0000  9.664576E-0001
  9.375990E-0001  2.751186E+0000
 -4.447862E+0000  5.689435E-0001
 -8.867313E-0001 -3.400376E+0000
  2.157491E+0000 -4.128497E+0000
  4.031969E+0000  1.271521E+0000
 -4.086733E+0000  1.772706E+0000
 -7.311092E-0001 -4.050057E+0000
  1.650122E+0000 -1.871456E+0000
  3.639833E-0001  9.632748E-0001
  1.249103E+0000  1.873993E+0000
 -2.690507E+0000 -1.297041E+0000
 -2.294599E+0000 -3.421159E+0000
  2.380202E+0000 -2.920671E-0001
  5.664566E-0001  2.663933E+0000
 -2.785027E+0000  3.145828E+0000
 -6.409791E-0001 -2.357521E+0000
 -3.291284E-0001 -2.148483E+0000
  2.800373E+0000 -1.885349E-0001
 -8.576326E-0001  5.542890E+0000
 -1.438990E+0000  7.005722E-0001
 -2.167293E+0000 -1.359360E+0000
  3.512655E+0000  6.481223E-0001
 -1.888818E+0000  2.402337E+0000
 -1.308954E+0000 -1.154418E+0000
 -2.512538E-0001 -3.007457E+0000
  4.438768E+0000  2.577784E-0001
 -3.820765E+0000  8.488907E-0001
 -1.396403E-0001 -1.689979E-0001
  3.896106E+0000 -2.544429E+0000
 -1.914502E+0000  1.736674E+0000
  1.078870E-0001  1.012488E+0000
 -2.273448E+0000 -3.532091E+0000
  1.813534E+0000 -1.970609E+0000
 -1.002890E+0000  5.010612E+0000
 -4.247335E+0000 -2.220328E+0000
 -5.332962E-0001 -7.533783E-0001
  3.281495E+0000  8.871652E-0001
  2.552883E+0000  3.806508E+0000
 -4.641420E+0000 -1.582260E+0000
  1.896149E-0001 -4.990037E+0000
  3.207047E+0000 -1.436169E+0000
  1.665464E+0000  6.616184E+0000
 -3.517626E+0000  2.489739E-0002
 -2.147764E+0000 -3.776396E+0000
  4.746760E+0000  2.336629E+0000
 -1.603469E+0000  2.721396E+0000
 -3.642100E+0000  1.916081E+0000
  2.844963E-0001 -6.879080E+0000
  4.293017E+0000  1.683150E+0000
 -1.321053E+0000  4.267091E+0000
 -4.162204E+0000 -1.820561E+0000
  2.046881E+0000 -2.971932E+0000
  4.792215E+0000  2.061366E+0000
 -6.571345E-0001  4.839250E+0000
 -7.923716E-0001  3.613485E-0001
  5.157033E-0001 -5.214946E+0000
  4.489373E+0000  8.160445E-0001
  1.584339E-0001  4.648820E+0000
 -3.162828E+0000  2.549222E-0001
  2.661110E-0001 -3.040961E+0000
  1.671575E+0000 -1.842156E+0000
 -9.252264E-0001  2.402735E+0000
 -1.157912E+0000 -7.627243E-0001
 -1.388445E+0000 -2.751042E+0000
  2.508179E+0000  7.042110E-0002
  1.993754E+0000  2.274021E+0000
 -1.868943E+0000  3.788874E+0000
 -9.674606E-0001 -2.392654E+0000
  2.282467E+0000 -3.358843E+0000
  2.568179E+0000  6.123931E-0001
 -2.947014E+0000  2.544770E+0000
 -3.309826E+0000 -2.878478E+0000
  1.330637E+0000 -6.633486E-0001
  3.700955E+0000 -2.035972E+0000
 -9.632967E-0001  1.898669E+0000
 -2.445723E+0000 -1.421448E+0000
  1.407016E+0000 -2.259785E+0000
  3.171361E+0000  2.392928E-0001
  8.709374E-0003  7.373641E-0001
 -2.858186E+0000  5.229311E-0001
  4.099869E+0000  4.415919E-0001
  1.065662E+0000  2.340909E+0000
 -1.398957E+0000  2.574646E+0000
  1.663589E+0000 -1.512689E+0000
 -1.733057E+0000  1.552155E-0001
  2.356033E+0000  1.137171E+0000
  3.811312E-0001 -1.221010E-0001
 -1.463082E+0000 -1.382343E+0000
 -2.108735E-0001  9.458386E-0001
  2.301735E+0000  1.010501E-0001
 -2.428960E+0000  3.084526E+0000
 -1.002544E+0000 -1.910096E+0000
  3.206687E-0001 -1.710603E+0000
  4.704462E-0001  3.507855E+0000
 -2.590033E+0000  1.627915E-0002
 -9.869240E-0001 -6.107692E-0001
  1.115907E+0000  1.809529E-0001
  7.902583E-0001  3.257457E+0000
 -4.626359E-0001 -1.116314E+0000
 -2.429292E+0000  1.382954E+0000
  2.486843E+0000 -2.943294E+0000
  9.198904E-0001  1.720931E+0000
 -3.178261E+0000  1.280485E-0002
 -2.506102E-0001 -4.224573E+0000
  2.198340E+0000 -2.446182E-0001
  5.248449E-0001  1.315360E+0000
 -2.486121E+0000  1.135518E+0000
 -1.125259E+0000  1.280898E+0000
  3.648615E+0000  6.501147E-0001
 -2.587751E+0000 -5.654297E-0002
  6.220833E-0001 -1.542178E+0000
 -2.512976E+0000 -3.299289E+0000
  3.154508E+0000  1.233299E+0000
 -1.647367E+0000  3.655561E+0000
 -7.935891E-0001  7.608883E-0001
 -9.539565E-0001 -3.607443E+0000
  1.611708E+0000  2.091798E+0000
 -9.865947E-0001  7.712618E-0001
 -4.414048E+0000 -3.462610E+0000
  2.033837E+0000 -3.730147E+0000
  4.313692E+0000 -1.176626E+0000
 -1.277735E-0001  1.754482E+0000
 -2.843054E+0000 -2.832452E-0001
  1.267769E+0000 -2.917621E+0000
  7.957008E-0001 -1.568330E+0000
  1.462124E+0000  5.495759E+0000
 -4.082743E-0001 -8.741100E-0001
 -3.150053E+0000 -2.990464E-0001
  1.364521E+0000 -2.196569E+0000
  4.853793E+0000  3.605493E+0000
 -2.997828E+0000  2.661613E+0000
 -1.867386E+0000 -3.305931E+0000
  3.744131E-0001 -2.165504E+0000
  1.618196E+0000  4.547362E+0000
 -1.632650E+0000 -4.550011E-0001
 -2.880556E+0000 -4.817505E-0001
  9.525571E-0001 -1.207186E+0000
  9.150708E-0003  1.849186E+0000
 -1.501272E+0000  1.503408E+0000
 -1.768997E+0000  1.453945E-0001
 -5.800435E-0002 -1.593647E+0000
  2.732712E+0000 -1.100851E+0000
 -1.701349E-0001  3.020274E-0001
 -3.393700E+0000 -1.536640E+0000
  2.547834E+0000 -2.532739E-0001
  4.772573E-0002  2.166014E+0000
 -4.310809E-0001 -5.731741E-0001
 -1.484117E-0001 -2.233117E+0000
 -6.374981E-0001  1.631137E+0000
  5.213594E-0002  5.227785E-0001
  3.529950E-0001  1.036902E+0000
  2.483998E+0000 -3.014047E+0000
  2.809301E-0001  2.271660E+0000
  1.071602E+0000  1.719718E+0000
 -2.445169E+0000  6.896955E-0001
  3.187949E-0001 -2.271279E+0000
  2.474231E+0000  1.483913E+0000
 -2.096723E+0000  5.086265E+0000
  9.997649E-0002 -1.539420E+0000
 -1.656915E+0000 -5.613520E+0000
  5.898289E+0000  8.633479E-0001
 -1.119019E+0000  6.231748E+0000
 -2.432998E+0000 -2.524299E+0000
  4.507206E-0001 -3.565479E+0000
  2.066033E+0000  8.502080E-0001
  9.188813E-0001  5.010105E+0000
 -3.127811E+0000 -7.061936E-0001
 -2.215452E+0000 -2.576749E-0002
  4.722375E+0000  3.343042E+0000
 -1.453413E+0000  2.008973E+0000
 -3.453272E+0000 -8.892542E-0002
 -1.246199E+0000 -2.282457E+0000
  3.830038E+0000 -1.462216E+0000
  2.007646E-0001  2.032846E+0000
 -4.989984E-0001 -3.484464E+0000
 -1.741264E+0000 -4.575779E-0001
  3.463087E+0000 -2.119220E+0000
 -5.260694E-0001  2.213021E+0000
 -2.346301E+0000 -2.671734E-0001
 -1.192781E+0000 -2.312523E+0000
  1.313573E+0000 -2.479329E-0001
  5.153765E-0001  1.440107E+0000
 -4.223945E+0000 -2.056968E+0000
 -6.354152E-0001 -2.226628E+0000
  2.023670E+0000  7.678344E-0001
  1.046211E+0000  2.388420E-0001
 -4.315573E+0000  1.542180E+0000
  5.928151E-0001 -2.767721E+0000
  2.178041E+0000 -9.148847E-0001
 -1.905458E+0000  3.125044E+0000
 -4.961934E-0001 -1.998647E+0000
 -4.333909E-0001 -8.581794E-0002
  2.394929E+0000  1.987078E+0000
 -1.019574E+0000 -1.132229E+0000
 -1.785638E+0000  7.279706E-0001
  3.672938E+0000 -7.610886E-0001
 -1.320141E+0000  1.950081E+0000
 -9.716345E-0001  8.226742E-0001
 -1.507728E-0001 -1.799486E+0000
  7.976571E-0001  1.650312E+0000
 -1.521189E-0001  2.243320E-0001
 -1.259782E+0000 -7.479500E-0001
  8.099845E-0002 -1.786360E-0001
  8.909398E-0001  3.356037E-0001
 -5.347991E-0001 -1.144076E+0000
  1.133222E-0001  2.177414E+0000
 -1.616146E+0000 -5.049971E-0001
  1.883227E-0002 -1.444663E+0000
  1.462859E+0000 -3.528319E+0000
 -2.215546E+0000  6.943501E-0001
  2.123909E+0000 -4.171436E+0000
 -8.018415E-0001  3.410673E+0000
  6.827468E-0001 -1.071284E+0000
 -2.111242E+0000  2.498748E+0000
  1.335520E-0001  5.000250E-0001
  1.569910E+0000  2.685720E+0000
 -1.282716E+0000  2.272844E+0000
 -1.166337E+0000 -3.090828E+0000
  2.463925E+0000  6.697191E-0001
 -4.316551E-0001  2.543000E+0000
 -3.079176E-0001 -5.855891E-0001
  8.172251E-0001 -6.976139E-0002
  1.888617E+0000 -2.463867E+0000
 -1.406535E+0000  1.304178E+0000
  1.544400E+0000  2.545404E-0001
 -7.565450E-0001 -3.483260E+0000
  1.974507E-0001 -6.152463E-0001
  3.604581E+0000  6.674106E-0001
 -4.647106E+0000  2.078898E+0000
 -6.978245E-0001 -3.930014E+0000
  2.477161E+0000 -2.487342E-0001
  6.848037E-0001  4.477017E+0000
 -3.200749E+0000  3.436499E+0000
 -1.817814E-0001 -8.291588E+0000
  2.492775E+0000 -1.846741E+0000
  3.173728E+0000  7.553968E-0001
 -5.265761E-0001  2.396077E+0000
 -3.222131E+0000 -2.852421E+0000
  4.512508E+0000 -1.752448E+0000
 -4.573739E-0001  1.850639E+0000
 -3.022884E-0001 -5.567142E-0001
 -4.868132E+0000 -7.975678E-0001
  4.069026E+0000 -2.894776E+0000
 -8.054285E-0001  2.723704E+0000
  1.074800E+0000 -4.047092E-0002
 -4.115855E+0000 -6.410357E-0001
 -2.844331E-0001 -2.544589E+0000
 -2.195415E-0002 -3.436580E+0000
  2.219946E+0000  1.565841E+0000
 -8.315643E-0001 -1.963078E+0000
 -2.778357E+0000  4.793701E-0001
  2.218313E+0000  2.613465E+0000
  2.075762E-0001 -3.551808E+0000
  1.590303E+0000  2.213197E+0000
  7.785599E-0001  7.320030E-0001
 -7.088231E-0001  4.549897E-0002
  1.037514E+0000 -7.451108E-0001
  3.505539E-0001  3.253862E-0001
 -1.803124E+0000  2.553802E+0000
  2.698557E-0001 -1.825234E-0001
 -6.719630E-0001 -2.396737E+0000
  1.679729E+0000  1.063892E+0000
 -1.788663E+0000  3.132493E+0000
 -1.767404E+0000 -3.089961E+0000
 -7.113093E-0001 -2.671801E-0002
  1.689822E+0000  7.304015E-0002
 -1.747198E+0000 -1.370235E+0000
  7.758421E-0001 -2.168156E+0000
  1.285844E+0000 -1.854610E+0000
  6.999926E-0001  2.205650E-0001
  1.022755E+0000  1.144734E+0000
 -2.583777E+0000  1.793144E-0001
 -1.634864E-0001 -2.655638E-0001
  7.640227E-0001  1.990874E+0000
 -8.911128E-0001  2.936288E+0000
 -3.372924E-0001  1.674893E-0001
  1.101607E+0000 -1.115260E+0000
  9.346922E-0001 -3.392789E-0001
  5.751504E-0001  1.349158E+0000
  1.136647E+0000  2.748672E+0000
 -1.995342E+0000  2.185268E+0000
  1.176035E+0000 -1.833947E+0000
  6.636704E-0001 -1.283749E+0000
  1.736132E+0000  2.552182E+0000
 -2.318077E+0000  1.993223E+0000
 -6.567033E-0001 -1.483699E+0000
 -3.572865E-0001  2.965588E-0001
  1.470848E+0000  1.874874E+0000
 -7.366413E-0001 -3.155644E-0001
  1.344605E+0000  1.043259E+0000
 -1.337070E+0000 -1.198546E+0000
  1.315925E-0001  1.968069E-0001
 -4.260578E-0001 -1.155436E+0000
 -3.957162E+0000 -2.554849E+0000
 -2.528093E-0001 -1.280089E+0000
  1.467459E+0000  3.235940E+0000
 -2.797861E+0000  3.316240E+0000
 -3.443899E+0000 -2.086112E+0000
  2.033785E-0001 -3.362295E+0000
  5.370667E+0000  5.076778E-0001
 -2.208625E+0000  3.438440E+0000
 -2.650306E+0000 -1.560475E+0000
  6.379915E-0001 -7.474198E+0000
  3.241399E+0000 -1.743812E+0000
  1.322183E+0000  5.783946E+0000
 -5.537598E+0000  8.429706E-0003
 -1.519837E+0000 -9.103029E+0000
  4.991976E+0000 -2.257566E+0000
  3.746017E+0000  6.286552E+0000
 -6.686128E+0000  2.439589E+0000
 -1.967321E+0000 -5.672975E+0000
  6.856985E+0000 -1.732692E+0000
  9.857511E-0001  5.603988E+0000
 -4.987450E+0000  6.687089E-0001
 -1.886379E+0000 -4.200554E+0000
  2.608562E+0000  1.198804E+0000
  1.783569E+0000  2.549149E+0000
 -6.238331E+0000 -1.211456E+0000
  2.003099E+0000 -2.301543E+0000
  1.766518E+0000  1.441276E+0000
 -3.658293E+0000  2.138663E+0000
  8.947982E-0001 -1.362113E+0000
 -7.328599E-0001 -6.870999E-0003
  1.604085E+0000  3.397800E+0000
 -3.773256E+0000  4.186663E-0001
  1.273505E+0000  6.462326E-0001
  9.228049E-0001 -1.067612E+0000
 -2.186091E+0000 -4.489208E-0001
  2.282839E+0000  1.461758E+0000
 -1.707043E+0000 -6.291439E-0001
 -2.111010E+0000 -1.397793E-0001
  8.812289E-0001  5.562052E-0001
  4.239661E-0001  1.920566E+0000
  3.368480E-0001  6.706980E-0001
 -8.716290E-0001 -3.459164E+0000
  1.081217E+0000 -3.071680E+0000
  1.784265E+0000  1.607179E+0000
 -1.520585E+0000  1.540083E+0000
  1.070448E+0000 -2.033149E+0000
  7.365544E-0001 -2.635951E-0001
  1.057995E+0000  2.031529E+0000
 -9.286949E-0001  2.559718E+0000
  4.267839E-0001 -2.505089E+0000
  3.611170E+0000 -1.965769E+0000
 -1.963894E+0000  1.788676E+0000
 -1.230493E+0000 -1.582198E+0000
 -7.896528E-0001 -4.951579E+0000
  2.966141E+0000  5.511440E-0001
 -5.210687E-0001  1.143337E+0000
 -2.847101E+0000 -1.287882E+0000
  9.242430E-0001 -2.407571E+0000
  2.049676E+0000  8.259499E-0001
 -1.196894E+0000  3.396799E-0001
 -1.092183E+0000 -2.110142E+0000
  2.334678E+0000  1.500990E-0001
  8.126507E-0001  2.019989E-0001
 -2.467305E+0000 -1.631452E+0000
  1.053804E+0000 -1.418123E+0000
  2.574030E+0000 -1.865678E+0000
 -1.427485E+0000  2.107931E+0000
  7.318424E-0001 -2.542262E+0000
 -1.810113E+0000 -2.840237E+0000
  2.706442E+0000 -1.191878E-0002
 -1.635027E+0000  3.138711E+0000
 -2.184600E+0000  9.903891E-0001
  6.701011E-0001 -3.370060E+0000
  3.411418E+0000  2.591910E+0000
 -2.302485E+0000  3.725352E+0000
 -2.108005E+0000 -7.659933E-0001
  4.303214E-0001 -4.335012E+0000
  2.925588E+0000  1.590236E+0000
  9.595166E-0001  4.241606E+0000
 -6.132528E+0000  2.216639E+0000
  1.486697E+0000 -4.188822E+0000
  8.939820E-0001 -9.796137E-0001
  2.275356E+0000  1.519359E+0000
 -1.049918E+0000  1.229942E+0000
 -3.012140E+0000 -2.730689E+0000
  2.810159E+0000 -3.930834E+0000
  3.438311E+0000  1.608927E+0000
 -3.223845E+0000  5.881617E+0000
 -1.988381E+0000 -3.227463E+0000
  9.231739E-0001 -4.930113E+0000
  3.585183E+0000  2.943814E+0000
 -2.500696E+0000  3.929630E+0000
 -3.050886E+0000 -1.372574E+0000
  2.934415E+0000 -2.148339E+0000
  1.226707E+0000  2.916500E+0000
 -2.344817E+0000  1.729600E+0000
  3.352339E-0001 -4.423254E+0000
  1.199525E+0000 -1.618218E+0000
  2.262725E+0000  8.176106E-0001
 -7.035564E-0001  2.800433E+0000
 -3.028906E+0000 -1.742788E+0000
  1.134234E+0000 -2.285663E+0000
  1.090043E+0000 -4.963508E-0001
  1.028377E+0000  2.242466E+0000
 -2.003061E+0000  6.382431E-0001
  3.921361E-0002 -4.093838E+0000
  2.665523E+0000 -7.204744E-0002
  1.351227E+0000  3.097760E+0000
 -2.789626E+0000  2.674707E-0001
 -1.650064E+0000 -1.499116E+0000
  6.653241E+0000 -9.298177E-0002
 -7.239194E-0001  8.401672E+0000
 -2.221164E+0000 -1.856916E+0000
 -1.664437E+0000 -5.298331E+0000
  4.198916E+0000 -2.296415E+0000
  3.844190E+0000  7.003717E+0000
 -5.332492E+0000  2.124777E+0000
 -1.196551E+0000 -5.064630E+0000
  3.451036E+0000  1.620583E+0000
  1.071892E+0000  2.714396E+0000
 -2.239161E+0000  2.584927E+0000
 -2.699618E+0000 -2.770571E+0000
  4.119660E+0000 -3.063098E+0000
  1.044868E+0000  1.838798E+0000
 -2.371614E-0001  3.971683E+0000
 -3.488003E+0000 -8.744637E-0001
  7.415927E-0001 -5.835532E+0000
  6.037704E+0000 -9.076065E-0001
 -1.118518E+0000  5.796595E+0000
 -1.175907E+0000  9.018440E-0001
 -2.671475E+0000 -1.854880E+0000
  3.478374E+0000 -2.933985E+0000
 -8.879371E-0002  1.767395E+0000
 -5.734359E-0001 -9.422709E-0001
 -6.522121E-0001 -6.226716E-0001
  6.672665E-0001 -1.318924E+0000
 -1.364332E+0000  6.409922E-0001
 -4.847311E-0001 -1.233006E+0000
  1.586608E+0000 -1.534991E+0000
 -1.964332E-0001  4.716872E-0001
  3.568826E+0000  2.405901E+0000
 -1.453162E+0000 -7.633882E-0001
 -8.776679E-0001 -1.194340E+0000
 -3.516576E-0001 -2.009394E+0000
  1.584861E+0000  1.177771E+0000
  8.944856E-0001 -4.007705E-0001
 -2.392249E+0000 -3.902110E-0001
  3.585928E+0000 -2.758847E+0000
 -6.862590E-0001  5.710310E-0001
 -5.476948E-0001  5.428596E-0001
 -1.520649E+0000 -2.575962E-0001
 -5.936240E-0001 -1.319003E-0002
  2.982511E-0001  3.287813E+0000
 -1.507087E+0000 -1.336916E+0000
  1.481113E+0000  1.259756E+0000
  1.609761E+0000  3.004468E-0001
 -1.431740E+0000  1.376473E+0000
  2.350980E-0001  1.437201E+0000
  1.522791E+0000  1.675164E+0000
 -6.498070E-0001 -6.953430E-0002
  1.371577E+0000  5.731556E-0001
 -1.497383E+0000  1.764246E+0000
 -1.972565E+0000  4.451091E-0001
 -2.028805E-0002 -2.758832E+0000
  2.309662E+0000  1.141153E+0000
  8.002437E-0001  3.800148E+0000
 -1.217895E+0000  1.428454E+0000
 -6.190287E-0001 -2.298017E+0000
  1.288184E+0000 -1.115583E+0000
  1.557837E+0000 -5.256480E+0000
 -2.804575E+0000 -9.812667E-0001
  2.784682E+0000 -2.097290E+0000
 -6.637271E-0002  1.902528E+0000
  1.029949E+0000  2.341352E-0001
 -1.165936E+0000  5.351925E-0001
  1.747163E+0000 -1.576039E+0000
  2.006571E-0001  2.551390E+0000
 -7.710590E-0001 -3.342574E-0001
 -1.720971E+0000  1.743178E-0001
  1.027099E+0000 -2.733920E+0000
  8.034291E-0001  2.856584E+0000
  1.159650E+0000  3.094893E+0000
 -1.442699E+0000 -2.030003E-0001
 -3.887884E-0001 -2.827262E+0000
  6.335512E-0001  1.336897E+0000
  1.124660E+0000  1.998909E+0000
 -1.452048E+0000  1.557018E-0001
 -3.645225E+0000  3.474944E-0001
  3.088443E+0000 -1.265633E+0000
 -1.323905E+0000  2.985174E+0000
 -8.624055E-0001 -7.341685E-0002
 -2.516292E+0000 -4.281053E+0000
  1.708882E+0000  4.039917E-0001
  5.947151E-0001  2.795856E+0000
 -1.863732E+0000  2.226318E+0000
  6.194503E-0001 -3.204240E+0000
  3.963898E+0000 -1.311489E+0000
  4.497039E-0001  1.066539E+0000
 -2.490776E+0000  1.536067E+0000
 -8.403933E-0001 -7.408500E-0001
  1.108120E+0000  3.177836E-0001
  1.136516E+0000  1.772388E+0000
 -5.462794E-0001  3.252051E+0000
 -9.857976E-0001 -1.732562E+0000
  4.594796E-0001 -1.879910E+0000
  1.106856E+0000 -7.054004E-0001
  5.230497E-0002 -6.874053E-0001
 -7.225117E-0001  5.966418E-0001
 -1.416840E+0000 -2.105959E+0000
  1.982522E+0000  4.416104E-0001
  2.900976E+0000  3.673719E-0001
 -1.996822E+0000  1.582170E+0000
  1.365788E-0001  4.081266E-0001
  1.510493E+0000 -2.346465E+0000
  1.143278E+0000  1.337113E-0001
  3.884487E-0001  1.628238E+0000
 -1.899547E+0000 -7.385487E-0001
  8.973404E-0001 -1.251151E+0000
  1.563617E+0000 -5.310549E-0001
  1.425501E+0000  1.412082E+0000
 -2.657993E+0000 -1.814906E+0000
 -7.542761E-0001 -5.461826E-0001
  2.699866E+0000 -8.799291E-0001
  1.407616E+0000 -2.646242E-0001
 -1.994465E+0000  2.608173E+0000
  4.298878E-0001 -1.662987E+0000
 -1.138936E+0000 -4.343092E-0001
 -1.008614E+0000  1.126043E-0001
  1.757567E+0000 -6.559430E-0001
 -2.723270E+0000  4.696371E-0001
  9.219541E-0001 -2.524514E+0000
 -2.257940E-0001  2.871250E+0000
  3.794589E-0001 -4.649993E-0001
 -3.245813E+0000  1.994181E+0000
  1.528735E+0000 -3.571687E+0000
  2.686688E-0001 -4.558930E-0001
  2.193009E+0000 -1.738626E+0000
 -2.792485E+0000 -1.751300E+0000
  2.257432E+0000 -2.615148E+0000
 -1.163334E+0000 -4.565054E-0001
 -1.000176E-0001 -6.764133E-0001
  1.969990E+0000  1.792098E+0000
 -1.179898E+0000  7.753702E-0001
  1.356542E+0000 -1.354040E+0000
  1.084925E+0000  7.680587E-0001
 -1.235715E+0000  2.866376E+0000
 -4.927119E-0001 -9.297882E-0001
  3.869402E-0001 -2.191634E+0000
  2.340560E+0000  5.468344E-0001
  4.648498E-0001  4.602270E-0002
 -3.191761E+0000 -8.429003E-0001
  3.785815E-0001 -8.749053E-0001
  1.223688E+0000 -1.055898E+0000
 -9.679557E-0001 -7.008456E-0001
  8.595765E-0001  1.635628E-0001
 -3.214862E-0001  8.652507E-0001
 -1.083302E+0000 -8.578904E-0001
  9.934509E-0001  1.033246E+0000
 -1.026447E-0001  2.299583E+0000
 -1.847629E-0001 -1.095267E+0000
  1.011608E+0000 -1.267311E+0000
 -8.869622E-0001 -1.974920E-0001
  2.179633E+0000 -1.701507E+0000
 -9.631182E-0001  7.714913E-0001
 -8.088680E-0001  7.359629E-0001
 -7.731745E-0001  1.249050E-0001
  6.540075E-0001 -1.714214E-0001
  1.567376E-0001  1.176180E+0000
 -1.982362E+0000 -6.276343E-0001
  2.345495E+0000  1.614263E-0001
  5.701915E-0001  2.337971E+0000
 -2.498552E+0000  1.906929E+0000
 -2.655114E+0000 -3.198399E+0000
  2.233351E+0000  8.319330E-0001
  2.446101E-0002  3.293946E+0000
 -2.779372E+0000 -1.756163E-0001
  8.512961E-0001 -4.034927E+0000
  2.036981E+0000 -1.351446E+0000
  1.781493E+0000  4.230146E+0000
 -1.698895E+0000  2.281937E+0000
 -2.623662E+0000 -2.322080E+0000
  2.734685E+0000 -3.040219E-0001
  1.096631E-0001 -7.235204E-0001
 -1.726425E+0000  1.431912E+0000
  1.379389E-0001 -2.442076E+0000
  1.710055E+0000 -1.004870E-0001
  1.417855E+0000  2.926910E-0001
 -1.743105E+0000  8.877646E-0001
 -1.222134E+0000 -1.738042E+0000
  3.492145E+0000 -2.559977E-0001
  1.036779E+0000  3.584869E+0000
 -3.717594E+0000  1.887613E+0000
 -3.485438E-0001 -1.716035E+0000
  6.606862E-0001 -9.214475E-0001
  8.779187E-0001  3.006267E+0000
 -1.484649E+0000  1.013313E+0000
 -9.646487E-0002 -4.743865E+0000
 -1.692163E-0001  5.271578E-0001
  2.971186E+0000  2.507106E+0000
 -2.717316E+0000  1.751652E+0000
  1.000698E+0000 -3.601661E+0000
  1.614113E-0001  1.651371E+0000
  2.423387E+0000  2.697109E+0000
 -3.568553E+0000  1.136538E+0000
 -2.942222E-0002 -4.228067E+0000
  3.534640E+0000 -5.129531E+0000
  2.909850E+0000  4.502536E+0000
 -2.917812E+0000 -8.109454E-0002
 -2.057637E+0000 -2.675960E+0000
  2.701810E+0000 -2.245596E+0000
  5.515018E-0001  5.178351E+0000
 -1.262372E-0001  9.980607E-0001
 -5.913553E+0000 -2.011314E+0000
  4.461622E+0000 -3.834814E+0000
  8.912080E-0001  4.434809E+0000
 -1.919147E+0000  1.903913E+0000
 -2.297047E+0000 -5.032132E+0000
  3.164833E+0000 -2.512316E+0000
  1.687011E+0000  1.559846E+0000
 -4.306216E+0000  2.172928E+0000
 -2.152531E+0000 -3.499130E+0000
  2.511761E+0000 -2.926476E+0000
  1.023017E+0000  3.174849E+0000
 -1.562174E+0000  3.050806E+0000
 -1.084164E+0000  3.415635E-0001
  1.064097E+0000 -1.015299E+0000
  3.851383E-0001 -8.664980E-0001
 -8.192350E-0001  7.000471E-0001
  1.106950E+0000 -7.765731E-0002
 -2.289888E+0000 -8.216107E-0001
  7.512539E-0001 -3.547873E-0001
 -9.902415E-0001  1.390022E+0000
  1.000325E+0000 -2.573517E+0000
  9.142000E-0001  3.914950E+0000
 -9.652209E-0001  4.142670E-0001
 -3.000069E+0000 -2.369312E+0000
  1.523054E+0000 -5.795214E+0000
  3.097748E+0000  9.405841E-0001
 -2.547406E+0000  1.077886E+0000
 -1.517877E+0000 -1.569106E+0000
 -4.338210E-0001 -3.667489E+0000
  1.153322E+0000 -1.756017E+0000
  9.441395E-0001  3.149698E+0000
 -2.017547E+0000 -1.509194E+0000
 -1.540542E+0000 -3.801613E+0000
  3.662325E+0000 -1.272678E-0001
  1.744495E+0000  1.294482E+0000
 -1.951856E+0000  1.753024E+0000
 -1.420832E+0000 -2.988521E+0000
  1.548658E+0000  8.012392E-0002
  5.469873E-0001  2.140925E+0000
 -5.150414E+0000  3.151162E+0000
  4.580298E-0002 -5.504383E+0000
  3.280934E+0000  1.875201E+0000
 -2.154229E+0000  6.638271E+0000
 -1.718559E+0000 -1.012248E+0000
 -3.869713E-0001 -1.824672E+0000
  4.577920E+0000 -3.871484E-0001
 -3.160707E+0000  2.503157E+0000
 -1.602932E+0000  8.564358E-0001
  7.656463E-0001 -1.762400E+0000
 -1.162193E+0000 -2.336257E+0000
  5.393923E+0000  6.237179E-0002
 -3.264028E+0000  3.707786E+0000
 -1.077430E+0000 -4.778484E+0000
  2.344413E+0000 -4.242068E+0000
  4.518841E+0000  1.084022E+0000
 -2.368912E+0000  6.030715E+0000
 -1.327571E+0000 -2.814085E+0000
  3.431545E-0001 -2.258110E+0000
  3.564350E+0000  2.027019E-0001
 -9.094791E-0001  2.497804E+0000
 -1.436733E+0000 -1.618434E+0000
 -2.134901E+0000 -1.709736E+0000
  2.814760E+0000 -2.583944E+0000
  1.701289E-0001  3.192636E-0001
  1.594501E+0000 -4.533137E-0002
 -6.421583E-0001  5.725523E-0001
  7.465662E-0001  9.882424E-0001
 -5.783933E-0004  7.350732E-0001
 -1.865874E-0001 -5.573599E-0001
 -2.089071E+0000 -1.430724E+0000
  1.377128E+0000 -1.543651E+0000
 -1.445528E+0000  3.255053E+0000
 -4.027171E-0001 -2.473240E+0000
  4.229006E-0001 -1.972913E+0000
  1.617707E+0000  1.481764E+0000
 -7.789028E-0001  1.260808E+0000
  1.729122E+0000 -1.370899E+0000
 -9.640374E-0001  8.289359E-0001
  4.766087E-0001  1.104235E+0000
 -1.297529E+0000 -5.592552E-0001
 -8.618127E-0001 -7.337081E-0001
  4.590606E+0000 -5.099909E-0001
 -2.223748E+0000  3.805108E+0000
 -2.303031E+0000  3.664450E-0001
  1.229957E-0001 -1.328413E+0000
  4.576654E+0000  7.805598E-0001
 -2.362637E+0000  4.670858E+0000
  5.492885E-0001 -2.258168E+0000
  5.364292E-0001 -8.258252E-0001
  1.883617E+0000  1.461382E+0000
 -2.265560E+0000  1.701758E+0000
  6.282186E-0001 -1.427226E+0000
  1.600604E+0000  9.803015E-0001
 -8.925042E-0001 -5.337518E-0001
 -7.664409E-0002 -2.119791E+0000
  2.946297E+0000 -3.375483E-0001
  1.637333E-0001  3.100520E+0000
 -2.122595E-0001  3.811165E+0000
 -1.503515E+0000 -6.314981E+0000
  1.629580E+0000  1.707884E+0000
  2.888160E+0000  2.588143E+0000
 -4.392261E+0000  4.233480E+0000
  6.358991E-0001 -4.154572E+0000
  3.125365E+0000 -1.805052E+0000
  3.658325E-0001  3.503464E+0000
 -3.905051E+0000 -2.097998E+0000
  1.703693E+0000 -4.296897E+0000
  3.245103E+0000  6.587530E-0001
 -2.509152E+0000  2.364209E+0000
 -4.115985E-0001 -1.693750E+0000
 -2.463947E-0001  4.418054E-0001
  1.142740E+0000  2.162218E+0000
 -2.121226E+0000 -6.133773E-0001
 -1.764482E+0000 -7.039694E-0001
  3.283502E+0000  3.547547E-0001
 -2.888648E+0000  2.764695E+0000
  1.227159E-0002 -9.874648E-0001
 -5.101385E-0001 -8.761228E-0002
  2.695281E+0000 -1.161904E+0000
 -1.840083E+0000  2.749346E+0000
  4.770165E-0001 -2.355678E+0000
  6.045894E-0001 -1.692193E+0000
  1.534097E+0000 -1.020055E+0000
 -3.238401E-0001  2.074709E+0000
 -1.673631E+0000 -1.735665E+0000
  9.915456E-0001 -1.462151E+0000
 -8.112396E-0001  2.818945E+0000
  9.065110E-0001  2.046072E+0000
 -3.179846E-0001  2.637834E+0000
 -2.642089E-0001 -2.563616E+0000
 -1.499257E-0001  2.261339E+0000
  1.977171E+0000  1.357007E+0000
 -2.041629E+0000  1.518068E+0000
 -2.579803E+0000 -1.187296E+0000
  1.580032E+0000 -3.415930E+0000
  8.106266E-0001  1.586889E+0000
  1.944897E+0000  5.001738E+0000
 -2.287421E+0000  1.901842E+0000
 -1.196251E+0000 -4.298614E+0000
  5.226043E+0000 -5.482618E-0001
  1.372171E+0000  2.595880E+0000
 -3.235727E-0001  3.952750E+0000
 -3.349265E+0000 -2.286630E+0000
  2.873834E-0001 -2.210969E+0000
  3.107906E+0000  1.216005E+0000
  1.008206E+0000  2.799080E+0000
 -3.595122E+0000  3.987139E+0000
 -2.401340E+0000 -8.635480E-0001
  3.122333E+0000  1.386547E+0000
  8.282627E-0001  1.609097E+0000
 -4.853860E+0000 -1.238234E+0000
 -5.477457E-0002 -3.266694E+0000
  3.311770E+0000 -1.970327E+0000
  1.187047E+0000  4.993087E+0000
 -3.878497E+0000 -1.991249E-0001
  4.364922E-0001 -3.576336E+0000
  1.910994E+0000  1.676542E+0000
 -1.153925E+0000  3.155879E+0000
 -8.174904E-0001 -4.024328E+0000
  1.767817E+0000  1.845278E-0002
  6.304955E-0001  4.043479E+0000
 -1.020073E+0000  1.523456E+0000
 -2.603595E+0000  8.482005E-0002
  1.206824E+0000 -2.235957E+0000
 -4.253724E-0001  1.040947E+0000
  8.188870E-0001  2.703194E+0000
 -2.421033E+0000  1.631512E-0001
  2.922603E-0001 -2.586786E+0000
  2.341543E+0000  2.719210E+0000
 -1.140322E+0000  3.952938E+0000
 -4.274467E-0003 -1.204135E+0000
  2.588381E+0000 -2.366626E+0000
 -1.595654E+0000  4.284989E+0000
  1.545661E+0000  3.968149E+0000
 -3.129988E+0000 -2.121066E+0000
 -7.842331E-0002 -4.705023E-0001
  2.440209E-0001  1.447925E+0000
  5.058583E-0001  1.741544E-0001
 -2.014415E+0000  1.282198E-0001
 -1.147232E+0000  1.587336E+0000
  7.687602E-0001 -1.712077E+0000
 -2.429873E+0000  5.831054E-0001
  3.575552E-0001 -1.704134E+0000
 -2.152704E-0001  1.865004E+0000
  8.154325E-0001  2.006990E+0000
 -1.205822E+0000  1.690234E+0000
 -2.487174E+0000 -4.015523E+0000
  1.946835E-0001 -1.218262E+0000
  2.246497E+0000  2.779826E+0000
 -2.444727E+0000  2.102647E+0000
 -1.308044E+0000 -5.152855E+0000
  2.988666E+0000 -2.214374E+0000
  2.841208E+0000  2.015329E+0000
 -2.236115E+0000  1.269290E+0000
 -3.600654E+0000 -4.104276E+0000
  2.624122E+0000  5.841499E-0001
  1.320418E+0000  5.121011E+0000
 -2.174694E+0000 -1.989007E+0000
 -1.684165E+0000 -3.018701E+0000
  4.856776E+0000 -4.519778E-0002
 -1.729671E+0000  4.521596E+0000
 -1.217194E+0000  5.616133E-0001
 -1.199934E+0000 -4.033973E+0000
  3.254362E+0000 -5.478652E-0001
 -1.939873E-0001  5.019886E+0000
 -3.165935E+0000  2.291885E+0000
 -5.165108E-0001 -3.002549E+0000
  4.797795E-0001 -2.270300E-0001
 -1.800927E-0001  2.208584E+0000
 -2.441527E+0000 -5.019690E-0001
  1.276748E+0000 -6.110070E-0001
 -6.884377E-0001  9.885169E-0001
  2.016023E+0000  2.558473E+0000
 -3.177278E+0000  2.526674E+0000
  5.278046E-0001 -2.285590E+0000
  1.621226E-0001 -2.151338E+0000
  9.101967E-0001  6.632318E-0001
  1.039163E-0001  2.118236E+0000
 -1.401907E+0000 -3.203559E-0001
  1.996986E+0000 -8.665899E-0001
  1.326266E+0000  1.289793E+0000
 -1.364777E+0000 -6.571027E-0001
 -2.059312E+0000 -1.305126E+0000
  3.314256E+0000 -4.081629E+0000
  8.048571E-0001  1.105602E+0000
 -1.491667E+0000 -6.783466E-0001
  8.386360E-0001 -1.698517E+0000
  3.534540E+0000  2.282294E+0000
  5.792588E-0001 -1.145785E-0001
 -3.360429E+0000  6.573035E-0002
  7.491857E-0001 -3.848359E+0000
 -2.307210E-0001 -1.142991E+0000
  7.835103E-0001 -1.329800E+0000
  2.012769E-0001  1.461675E+0000
 -1.954188E+0000 -7.679232E-0001
  1.226497E-0001  1.195591E+0000
 -6.410132E-0002 -3.347583E+0000
 -1.625656E+0000 -8.622506E-0001
  1.542106E+0000  1.408421E+0000
 -1.133712E+0000  1.841551E-0001
 -1.149096E-0001 -2.509117E+0000
  1.456646E+0000  3.297121E+0000
  2.143742E+0000  8.140023E-0002
 -4.260993E+0000  1.323606E+0000
 -9.164538E-0001 -2.349468E+0000
  1.188518E+0000 -1.553001E-0001
 -1.536774E-0001  2.432794E+0000
 -1.052973E-0001 -4.091776E+0000
 -2.050673E+0000  9.089613E-0003
  5.841940E+0000  2.891902E+0000
 -2.761398E+0000  3.194449E+0000
 -4.577600E+0000 -2.928176E+0000
  3.470326E+0000 -5.792744E+0000
  7.295988E-0001  4.697204E+0000
 -3.147185E-0001  1.885332E+0000
 -4.653190E+0000 -3.593476E+0000
  2.069639E+0000 -2.007322E+0000
  4.318631E+0000  4.908574E+0000
 -3.459164E+0000  3.545298E+0000
 -4.613519E+0000 -2.027977E+0000
  2.773137E+0000 -3.071371E+0000
  3.169277E+0000  6.205778E+0000
 -2.884797E+0000  4.194199E+0000
 -3.362754E+0000 -3.848373E+0000
  4.721452E+0000 -4.840591E+0000
  1.982005E+0000  3.855720E+0000
 -1.240376E+0000  1.210760E+0000
 -3.124375E+0000 -3.284180E+0000
  2.497964E+0000 -4.591447E+0000
  2.197994E+0000  1.406066E+0000
 -1.717431E+0000  1.880122E+0000
 -1.422013E+0000 -1.032584E+0000
  4.070874E+0000 -3.976545E+0000
  1.977475E-0001  4.621908E+0000
 -1.742670E+0000  2.011198E+0000
 -6.243534E-0001 -3.889208E+0000
  6.087863E-0001  1.000378E+0000
  4.259327E+0000 -1.962323E+0000
 -2.920197E+0000  3.570387E+0000
 -1.246751E+0000  1.133388E-0001
  6.119067E-0001 -3.260372E+0000
  2.576262E+0000 -8.930621E-0002
  5.162236E-0001 -2.357473E+0000
 -5.398713E+0000  2.296338E+0000
 -2.843696E-0002 -3.031632E+0000
  1.420173E+0000 -2.861681E+0000
  2.063385E+0000  2.832984E+0000
 -4.126792E+0000 -1.360341E+0000
  6.513316E-0001 -2.442039E+0000
 -4.366385E-0001  1.384711E+0000
  7.528955E-0001  6.063902E-0001
 -2.731538E+0000  2.400812E+0000
 -5.963455E-0001 -1.963545E+0000
  2.695949E+0000 -1.079852E+0000
  7.957322E-0001  8.263274E-0001
 -1.107266E+0000  1.189119E-0002
 -6.732597E-0001 -1.984228E-0001
  2.689716E+0000 -2.597986E+0000
  1.202645E+0000  2.134261E+0000
 -3.550471E+0000  3.267339E+0000
 -3.164239E+0000 -4.857371E-0001
  2.321807E+0000 -8.653472E-0001
  1.340657E+0000  7.657458E-0001
 -3.156457E+0000  2.379819E+0000
  2.651245E-0001 -5.475957E+0000
  2.808754E+0000 -2.174816E+0000
 -8.239715E-0001  1.344578E+0000
 -1.596904E+0000  7.815307E-0002
  1.853750E+0000 -3.866096E+0000
  2.790782E-0001  5.593823E-0001
  7.803453E-0001 -1.348769E+0000
 -3.844595E+0000  1.631778E+0000
  3.289076E+0000 -1.996601E+0000
 -2.984272E-0002  6.511873E-0001
  8.130551E-0001  3.862808E-0001
 -1.592005E+0000  1.659814E+0000
  4.360638E-0001 -1.999353E+0000
  1.240605E-0001  4.987726E-0001
  2.761984E+0000  1.479849E+0000
 -2.904499E+0000  5.172544E+0000
  2.688305E-0001  1.474452E-0001
 -4.324852E-0003 -2.936121E+0000
  3.272259E+0000  2.182649E-0001
  2.416029E-0001  6.723672E+0000
 -1.898643E+0000 -4.012391E-0001
 -3.222571E+0000 -1.710225E+0000
  3.748390E+0000 -1.758597E+0000
 -4.735922E-0001  4.696220E+0000
  8.338215E-0001  1.582280E+0000
 -2.692629E+0000  8.815257E-0001
 -6.128952E-0002 -4.242633E+0000
  3.447542E+0000 -1.214736E+0000
 -1.547939E+0000  3.319062E+0000
 -1.388577E+0000 -2.736766E+0000
  2.723523E-0001 -2.473342E+0000
  1.475296E+0000  2.352510E+0000
 -1.797192E+0000 -1.353814E+0000
 -9.542673E-0001 -3.540494E+0000
  5.006804E+0000  1.451307E+0000
 -2.314107E+0000  1.051988E+0000
 -3.073941E+0000 -3.450532E+0000
  3.735013E+0000 -2.705226E+0000
  2.224565E+0000  5.000622E+0000
 -2.623295E+0000  3.741529E-0001
 -1.744772E+0000 -2.370064E-0001
  2.230014E+0000 -7.228449E+0000
  6.887920E-0001  1.789456E+0000
  3.471463E+0000  4.470025E+0000
 -6.443599E+0000 -1.042643E-0001
  5.575510E-0001 -4.321343E+0000
  5.520006E+0000 -2.534382E-0002
 -6.987786E-0001  6.420213E+0000
 -7.564232E+0000 -1.279184E+0000
  2.752664E+0000 -5.558098E+0000
  4.718254E+0000  2.884413E+0000
 -1.006438E+0000  4.170294E+0000
 -3.816656E+0000 -2.369208E+0000
  2.454366E+0000 -1.315002E+0000
  2.690727E+0000 -1.898210E+0000
 -1.017655E+0000  9.973743E-0001
 -1.241524E-0002 -3.193401E+0000
  4.604534E-0001  2.826397E+0000
 -1.034325E+0000 -1.080096E+0000
 -3.334970E-0001  1.380279E+0000
  1.270761E+0000 -1.661961E+0000
  1.248806E+0000  2.733954E+0000
 -9.465569E-0001 -4.122267E-0001
  1.175794E+0000 -1.667550E+0000
  6.555195E-0001 -1.197017E+0000
  1.248490E+0000  1.138336E+0000
 -2.714272E+0000 -1.525847E+0000
  1.810917E+0000 -2.239754E+0000
  2.642729E-0001  7.416363E-0001
 -1.482683E+0000  3.707799E+0000
  4.620252E-0001 -2.640111E+0000
 -1.683348E-0001 -6.011297E-0001
  2.473485E+0000  2.009075E+0000
 -9.668243E-0004  2.714700E+0000
 -2.695037E+0000 -2.857726E+0000
  3.682182E-0001 -1.839910E+0000
  3.802407E+0000  2.282337E+0000
 -3.070187E+0000  3.629514E+0000
  3.175086E-0001 -3.385462E+0000
  2.273622E+0000 -3.388922E+0000
  9.629592E-0003  2.623041E+0000
 -4.929592E-0001  1.984934E-0001
 -7.964389E-0001 -2.188991E+0000
  9.291213E-0001  1.042959E+0000
  1.814870E+0000  7.713527E-0001
 -1.698828E+0000  1.568857E+0000
 -1.871302E+0000 -2.773719E+0000
  1.261359E+0000 -8.327573E-0001
  2.170729E+0000  4.386434E+0000
 -3.463994E+0000  6.544511E-0001
 -7.305200E-0001 -5.131261E+0000
  1.598666E+0000 -4.813067E+0000
  3.760402E+0000  3.647944E+0000
 -1.256243E+0000  1.500684E+0000
 -1.283313E+0000 -1.967234E+0000
  6.844603E-0001 -1.790798E+0000
  8.507564E-0001  5.468853E-0001
 -7.918405E-0001 -8.864142E-0001
  1.934012E+0000 -2.730943E+0000
  9.327364E-0001  2.892674E+0000
  4.791044E-0002 -5.186024E-0001
 -2.050694E+0000 -4.961174E-0001
 -1.471982E+0000 -1.756621E+0000
  4.053110E+0000  1.462215E+0000
 -2.648031E+0000  3.169262E+0000
 -3.478108E-0001  1.093564E+0000
 -5.972889E-0001 -5.068743E+0000
 -1.936076E+0000 -5.020223E-0001
  3.586803E+0000  1.463949E+0000
 -1.921729E+0000  2.815336E+0000
 -3.766651E-0001 -6.817929E-0001
 -2.484966E+0000 -1.303014E+0000
  2.198999E+0000 -2.029357E+0000
  5.433695E-0001  2.615168E+0000
 -2.702407E+0000  1.117969E+0000
  1.744590E+0000 -1.598479E+0000
 -2.495980E-0001 -1.506170E+0000
  5.753029E-0001  1.854978E-0002
 -3.154078E+0000 -6.720706E-0001
  1.381920E+0000 -7.680127E-0001
  1.988090E+0000 -4.154478E-0001
 -1.178306E+0000  3.524462E+0000
 -1.452325E+0000 -1.402241E+0000
  1.160038E+0000 -3.747101E+0000
  5.207601E+0000  3.002382E+0000
 -3.023675E+0000  1.223402E+0000
 -1.120651E+0000 -2.290971E+0000
  3.478774E+0000 -2.783506E+0000
  2.287378E+0000  1.362221E+0000
  2.697527E-0001  4.045644E+0000
 -6.369637E+0000 -2.202449E+0000
  3.590688E+0000 -4.564451E+0000
  3.598680E+0000  2.876569E+0000
 -1.008051E+0000  2.591898E+0000
 -1.176883E+0000 -2.664287E-0001
 -1.580300E+0000  1.003082E-0001
  2.248057E+0000  1.599457E-0001
 -7.907345E-0001  1.728880E+0000
 -1.664368E+0000  2.038736E-0002
  9.869983E-0001 -1.217240E+0000
  2.549046E+0000  3.869699E+0000
  1.629017E+0000  1.691904E+0000
 -1.332253E+0000  1.347524E+0000
  1.458009E+0000 -2.397920E+0000
 -3.975654E-0001  1.756492E+0000
  5.999170E-0002  5.247528E+0000
 -1.348800E+0000  2.837918E+0000
 -1.403006E+0000 -3.289783E+0000
  2.452138E+0000 -7.287509E-0001
 -5.629218E-0001  1.384244E+0000
  5.542716E-0001 -1.583584E+0000
 -1.050610E+0000 -6.456050E-0001
  6.532176E-0001 -7.726720E-0001
  3.255579E-0001 -1.031596E+0000
  5.201594E-0001 -1.588447E+0000
 -1.877601E+0000  1.564764E-0001
  4.541299E-0001 -3.937380E+0000
  1.978811E+0000  2.694613E+0000
 -1.023797E+0000  2.378240E+0000
 -1.548189E+0000 -2.341660E+0000
  3.077242E+0000 -2.967631E+0000
  2.091161E+0000  6.959993E-0001
 -2.692777E+0000 -3.657992E-0001
 -5.293062E-0001 -2.746341E+0000
  2.680726E+0000  5.582978E-0002
  8.323772E-0001  1.662534E+0000
 -1.016347E+0000 -1.765184E+0000
 -1.429908E+0000  6.148197E-0002
 -4.585612E-0001 -1.255566E+0000
  6.576954E-0001  5.237248E-0001
 -9.983738E-0001  7.020146E-0001
 -3.058737E-0002 -1.925264E-0001
 -2.192220E+0000  1.154044E+0000
 -5.727518E-0001 -1.288791E+0000
  1.243899E+0000 -1.065233E+0000
  1.797769E-0001  2.872159E-0001
 -3.353200E+0000 -6.277125E-0001
 -1.259980E+0000  1.720730E+0000
  1.987307E+0000  2.626485E-0001
  2.977816E-0001  5.587390E-0001
  1.589960E+0000 -6.944997E-0001
  2.941712E-0001 -7.006522E-0001
  1.257532E+0000 -8.645707E-0001
 -4.275431E-0001 -1.388546E+0000
  2.459945E+0000  2.570247E+0000
 -8.098943E-0001 -3.475576E-0001
 -3.738137E-0002 -1.344764E+0000
  1.152160E+0000  7.255948E-0001
 -7.750249E-0001  2.238425E+0000
  6.776321E-0002 -7.827382E-0001
 -1.527606E+0000  1.438293E+0000
  7.501297E-0001 -1.231929E+0000
 -1.164641E+0000  2.362620E+0000
 -2.835951E-0001  6.334776E-0001
  6.842847E-0001 -3.877919E+0000
  7.980280E-0002  3.342847E+0000
 -1.820703E+0000  3.659609E-0001
  2.273062E-0001 -1.778540E+0000
  2.115182E+0000 -4.196712E-0001
  1.089366E+0000  1.552549E+0000
 -8.014241E-0001  3.108828E+0000
 -3.828827E-0001 -1.471662E-0001
  2.000825E-0001 -1.873857E+0000
  2.126240E+0000  3.936897E-0001
 -1.961017E+0000  1.746880E+0000
 -3.702152E-0002  1.419051E+0000
 -1.180672E-0001 -2.420651E+0000
 -3.829983E-0001  1.201044E+0000
  2.612951E+0000 -1.839594E+0000
 -1.370596E+0000  2.314631E+0000
 -1.997900E+0000  2.464645E+0000
  1.467093E+0000 -2.875068E+0000
 -5.532793E-0001  1.775906E+0000
 -3.218069E-0001 -1.499554E+0000
 -1.169185E+0000 -2.859348E-0001
  4.779704E-0001  5.502184E-0001
 -1.420522E+0000 -7.314246E-0002
 -3.982427E+0000 -1.138935E+0000
  8.607457E-0001 -8.962636E-0001
  2.038589E+0000  3.595151E+0000
 -1.184551E+0000  1.458764E+0000
 -1.036896E+0000 -2.370009E+0000
  2.183304E+0000 -1.237970E+0000
  2.068637E-0001  5.038608E+0000
 -2.459658E+0000 -6.959162E-0001
 -2.436254E+0000 -3.297025E+0000
  4.176957E+0000  6.556849E-0001
 -1.500782E+0000  3.264047E+0000
 -1.949551E+0000  7.476871E-0001
 -2.055777E-0001 -2.744283E+0000
  9.275061E-0001  3.577530E+0000
  2.022359E+0000  6.831377E-0001
 -1.144772E+0000 -9.730952E-0001
 -1.716193E-0001 -1.627575E+0000
  7.561514E-0001  5.627305E-0001
  1.114531E+0000 -8.165213E-0002
 -7.874469E-0001 -1.260403E+0000
  6.486098E-0002 -8.428146E-0001
 -1.126242E+0000 -3.578987E+0000
 -1.196347E+0000 -2.214803E-0001
  1.485315E+0000  2.560422E-0001
 -2.530789E+0000  2.204826E+0000
 -2.635652E+0000 -4.029044E-0001
  5.069187E-0001 -1.025114E+0000
  2.664601E-0001  9.552553E-0001
  4.466381E-0001  3.313613E+0000
 -1.698976E+0000 -9.964686E-0001
  1.767120E-0001 -2.004466E+0000
  4.187680E+0000  5.474400E-0002
 -4.638382E-0001  1.524032E+0000
 -3.535142E+0000  2.652164E+0000
  4.750950E-0001 -3.636393E+0000
  3.067987E-0001 -4.581448E-0001
  8.093598E-0001 -1.604495E-0001
 -2.858829E-0001  3.550864E-0002
 -4.543046E-0001 -3.374165E+0000
  2.624207E-0001  1.371209E+0000
  2.640964E+0000  2.903403E+0000
 -1.399396E+0000 -1.000905E+0000
 -2.826653E+0000 -2.381861E+0000
  3.626590E+0000 -1.952427E+0000
  7.987077E-0001  4.031713E+0000
 -8.480073E-0001  2.374924E+0000
 -3.987786E+0000  7.669445E-0002
 -1.220487E-0001 -4.166064E+0000
  1.830201E+0000  9.113399E-0001
  9.330792E-0001  6.327777E+0000
 -6.016821E+0000 -2.230731E+0000
 -5.367254E-0001 -4.796078E+0000
  6.433115E+0000 -5.139726E-0001
 -1.199436E+0000  4.100880E+0000
 -3.113711E+0000 -6.712373E-0001
  2.624567E+0000 -5.327518E+0000
  1.192359E+0000  1.964901E+0000
  1.196871E+0000  6.104506E+0000
 -3.761558E+0000  5.643831E-0001
  2.116438E+0000 -6.663527E+0000
  1.062738E+0000  2.879510E+0000
  1.329655E+0000  6.087433E+0000
 -3.218049E+0000 -3.041627E-0001
  1.106204E-0001 -3.174047E+0000
 -6.866320E-0001 -5.640683E-0001
 -2.410632E-0001 -1.778009E+0000
  1.087248E+0000 -1.310336E+0000
 -3.136157E+0000  2.008124E-0001
  1.434259E-0002 -2.570471E+0000
 -1.375805E+0000 -1.112864E+0000
  5.071091E+0000  2.741890E+0000
 -4.425184E+0000 -1.330955E+0000
 -1.869161E+0000 -1.333560E+0000
  3.983908E+0000  3.536902E-0001
  1.016873E+0000  1.505506E+0000
 -9.150671E-0001 -6.802815E-0001
 -7.791779E-0001 -2.876520E+0000
  1.541303E+0000 -2.717052E+0000
 -9.581453E-0001  2.270474E+0000
  9.521310E-0001 -1.600756E+0000
 -4.765079E-0001  7.112611E-0002
  1.404634E+0000 -1.555387E+0000
 -1.841815E+0000  8.142914E-0001
 -1.398651E+0000 -2.100815E+0000
 -1.008274E+0000  4.980371E-0001
  2.784859E+0000  6.809672E-0001
 -2.690058E+0000  2.514293E+0000
 -3.318707E+0000 -4.978556E-0001
 -5.558893E-0001 -2.150653E+0000
  8.231880E-0001 -1.566760E-0001
 -8.601501E-0001  5.960532E-0001
 -6.703396E-0001 -1.078394E+0000
  1.298526E+0000 -4.242777E-0001
  1.576893E-0002  1.295412E+0000
  2.721370E-0001  3.150678E-0001
  1.092153E+0000 -4.707834E+0000
 -3.700025E-0001  1.049653E+0000
  7.679689E-0001  2.191148E+0000
 -2.530093E+0000 -1.143287E+0000
  1.482621E+0000 -3.178136E+0000
  3.217100E+0000  3.373082E+0000
  6.392010E-0001  1.270798E+0000
 -5.280319E+0000 -1.862423E+0000
  3.162299E+0000 -1.566437E+0000
  2.049041E+0000  2.275255E+0000
 -1.492187E+0000  3.034525E+0000
 -3.709665E+0000 -8.271492E-0001
  2.028506E+0000 -1.271513E+0000
  8.965384E-0001  2.618718E-0002
 -1.595331E-0002  4.002108E-0001
 -4.762839E+0000 -1.552348E+0000
  1.835440E+0000 -1.132472E+0000
  8.461553E-0001  2.619983E+0000
 -1.784642E+0000  1.657456E+0000
 -2.001759E+0000 -6.925702E-0001
  2.671646E+0000 -2.405435E+0000
  2.353452E+0000  9.584531E-0001
 -3.220707E-0001  4.020863E+0000
 -3.334370E+0000  1.541340E-0001
  3.060760E-0001 -1.489305E+0000
  4.487846E+0000 -4.610676E-0001
 -1.239067E+0000  2.271607E+0000
 -1.226580E+0000 -2.156482E+0000
 -2.433302E+0000 -2.269256E+0000
  5.708447E+0000  3.362757E+0000
 -1.587094E+0000  3.607054E+0000
 -3.126737E+0000 -2.077717E+0000
  2.433899E+0000 -3.929197E+0000
  3.644861E+0000  3.592778E+0000
 -2.640288E+0000  5.722388E+0000
 -4.966127E+0000 -3.210191E-0001
  9.145027E-0001 -5.573841E+0000
  5.331826E+0000  1.731271E+0000
 -1.109430E+0000  3.356571E+0000
 -3.647525E+0000 -1.358402E+0000
 -2.765237E-0001 -4.883535E+0000
  5.956692E+0000  8.131642E-0003
  1.320170E+0000  3.564101E+0000
 -5.620231E+0000  3.442018E+0000
  3.069640E-0001 -7.480689E+0000
  4.222239E+0000  3.202593E+0000
  1.627826E+0000  7.384989E+0000
 -3.303196E+0000  7.593186E-0001
 -3.323846E+0000 -5.884535E+0000
  3.423972E+0000 -9.251300E-0001
  3.389853E+0000  4.105270E+0000
 -2.279204E+0000  2.949803E+0000
 -3.618003E+0000 -3.809362E+0000
  5.171346E-0001 -5.823607E+0000
  4.303002E+0000  1.887200E+0000
 -2.399845E+0000  3.068180E+0000
 -3.863328E+0000 -7.369257E-0002
  9.513352E-0001 -2.993316E+0000
  3.885239E+0000  8.146831E-0001
 -2.913237E+0000  6.384984E-0001
 -2.967864E+0000 -4.194272E+0000
  1.402823E-0001 -1.654673E+0000
  1.429115E+0000 -1.439884E+0000
 -1.178687E+0000  2.402643E+0000
 -1.923886E+0000  3.444352E+0000
 -2.910620E+0000  1.023141E-0001
  2.864303E+0000 -3.613011E+0000
  1.532921E+0000  4.468934E+0000
  1.684356E+0000  1.772074E+0000
 -6.001539E+0000  2.957368E-0001
  1.001802E+0000 -5.750608E+0000
  2.027287E+0000  5.740498E-0002
 -1.206906E+0000  2.106769E+0000
 -1.786371E+0000 -1.050009E+0000
 -1.540729E-0001 -2.893683E+0000
  2.614401E+0000 -1.599242E+0000
  1.674333E+0000  1.479209E+0000
 -1.194604E-0001  3.248533E-0001
 -8.380188E-0002 -2.084923E+0000
  4.457027E-0001  2.215778E+0000
 -1.015176E+0000  1.709406E-0001
  5.543456E-0002 -6.238873E-0001
 -5.015342E-0001 -2.235572E+0000
 -1.656574E+0000  1.294537E+0000
 -1.680942E-0003  4.160588E-0001
  5.663856E-0001 -3.861403E+0000
  1.156350E+0000  5.801783E+0000
 -1.404858E+0000  1.673686E+0000
 -1.740319E+0000 -1.497889E+0000
 -1.254113E-0001 -2.092914E+0000
 -1.464662E+0000  1.084198E+0000
  1.445114E+0000 -1.271884E+0000
 -1.286047E-0001  2.516238E+0000
 -1.091277E+0000  1.855572E+0000
  1.311978E+0000 -1.159635E+0000
 -4.236309E-0001  1.278723E+0000
  1.613630E+0000  2.303657E+0000
 -2.251590E-0002  2.501586E+0000
 -1.667582E+0000 -1.479569E+0000
  1.566226E+0000 -1.338399E-0001
 -1.982715E-0001  9.489719E-0001
 -2.070299E+0000 -1.745195E-0001
  2.526806E+0000 -2.835479E+0000
 -2.399894E+0000 -3.127274E+0000
  3.540366E+0000  1.228540E+0000
 -4.454217E-0001  2.759175E+0000
 -3.179140E+0000  6.879283E-0001
 -3.292727E-0001 -2.654247E+0000
  4.166612E+0000 -9.946489E-0001
  5.012913E-0001  3.373501E+0000
 -2.128948E+0000 -1.962397E-0001
 -1.423139E+0000  1.076619E+0000
  1.422815E+0000 -2.981792E+0000
 -2.216712E+0000  8.919694E-0001
  2.382182E+0000 -2.509965E+0000
  1.203493E-0001 -2.511969E+0000
  2.203342E+0000  2.152359E+0000
  8.189607E-0001  2.953344E+0000
 -3.744768E+0000 -6.072401E-0001
  2.485565E+0000  8.640926E-0001
 -2.468705E-0001  1.435027E-0001
 -2.236763E+0000 -8.954104E-0001
  2.117563E-0001  1.223171E+0000
 -4.859717E-0002 -1.248937E+0000
 -1.882155E+0000  2.456320E+0000
 -9.524598E-0001 -4.238407E+0000
 -9.864782E-0001 -4.334959E+0000
  3.122384E-0001 -1.506024E+0000
  1.657078E+0000  1.938254E+0000
 -2.422166E+0000 -1.441640E+0000
 -7.545579E-0001 -3.326502E+0000
  1.536349E+0000 -2.798117E-0001
  1.600450E+0000  3.078989E+0000
 -7.311135E-0002  2.955359E+0000
 -3.017822E+0000 -1.239787E+0000
  1.327027E+0000 -2.062048E-0001
  1.440942E+0000  3.785707E+0000
 -2.272473E+0000 -1.645132E-0001
 -1.878900E-0001 -2.211807E+0000
  3.372522E-0002 -1.123884E+0000
  1.952942E+0000  8.203909E-0001
  1.365448E+0000  8.494586E-0001
 -3.196918E+0000  2.431480E+0000
 -8.031709E-0001 -7.429832E-0001
  5.155470E-0001 -2.035871E-0001
 -2.462579E-0001  1.824121E+0000
 -8.262643E-0003 -8.148027E-0001
 -3.648528E-0002  2.975752E+0000
 -1.628038E+0000 -5.958071E-0001
  4.284879E-0001 -1.697606E+0000
  1.473651E+0000  9.948222E-0001
 -3.452949E-0002  1.872329E+0000
 -4.155150E+0000  1.347144E+0000
  1.813695E+0000 -5.032000E+0000
  2.718733E+0000 -1.357920E+0000
 -2.611959E-0001  4.324959E+0000
  1.173885E+0000 -2.926606E+0000
 -3.375614E+0000 -1.786901E+0000
  2.823172E+0000  2.060566E-0001
  1.204287E+0000  2.093330E+0000
 -3.726704E+0000 -1.106777E+0000
  8.344873E-0001 -3.841552E+0000
  3.691137E+0000  8.854679E-0001
 -1.577351E+0000  2.665769E+0000
  9.274801E-0001 -6.614512E-0001
 -3.368177E-0001 -2.405832E+0000
  7.208485E-0001  2.453775E+0000
 -1.194531E+0000 -7.788175E-0001
 -9.421470E-0001 -4.009259E+0000
  1.407695E+0000 -3.441374E+0000
 -1.933362E-0001  2.799473E+0000
 -6.398386E-0003  6.094500E-0001
  1.535582E-0001 -3.498635E+0000
  1.117065E+0000  1.061468E+0000
  2.995368E+0000 -9.438220E-0001
 -1.681584E+0000  3.081580E+0000
  6.329130E-0001 -3.282721E+0000
 -1.901765E+0000 -1.718580E+0000
  3.512175E+0000 -1.534591E+0000
 -3.095926E-0001  1.461531E+0000
 -2.785090E+0000  2.388193E+0000
  1.192858E+0000  5.430024E-0001
  2.748459E-0001  2.115245E+0000
  1.957092E+0000  8.542636E-0002
 -3.503188E+0000  2.833700E+0000
 -8.122391E-0001 -2.463551E+0000
  1.591498E-0001 -2.941610E+0000
  2.996260E+0000  1.810653E+0000
 -3.873369E-0001  1.307160E+0000
 -2.085604E+0000 -1.836517E-0001
 -5.801923E-0001 -1.234108E+0000
  1.415995E-0001  3.888032E-0001
  1.803752E+0000  7.896677E-0001
 -3.308130E-0001 -1.244360E+0000
 -1.391028E+0000 -2.851182E+0000
  6.143481E-0001 -1.111010E+0000
  1.177808E+0000  1.161084E+0000
 -3.395841E+0000 -5.066919E-0001
  2.440354E+0000 -3.306973E+0000
  3.148901E+0000  1.508178E+0000
  1.181855E+0000  4.386118E+0000
 -4.202870E+0000  1.146522E+0000
 -3.445603E-0001 -5.097140E+0000
  4.052040E+0000 -1.162076E+0000
  1.872868E+0000  3.276575E+0000
 -4.686586E+0000  1.783795E+0000
  2.574783E-0001 -4.827776E+0000
  4.735243E+0000 -2.455011E+0000
  2.612492E+0000  2.375767E+0000
 -3.364623E+0000  2.148556E+0000
 -2.469895E+0000 -2.645965E+0000
  2.278677E+0000 -1.811984E+0000
  1.434518E+0000  1.335525E+0000
  4.657297E-0002  2.668467E+0000
 -2.291113E+0000 -2.106028E+0000
  7.724788E-0001  2.389886E-0001
  2.224468E+0000  1.425893E+0000
 -4.097802E+0000  3.445631E+0000
  3.517969E-0001 -3.836872E+0000
 -3.296921E-0001 -3.607098E-0001
  5.283258E+0000  1.460669E+0000
 -3.623114E+0000  1.429435E+0000
 -1.971654E+0000 -1.424148E+0000
  1.669519E+0000 -9.487479E-0001
  1.004629E+0000  2.578899E+0000
 -5.301851E-0001 -1.563601E+0000
 -1.811014E+0000  5.995966E-0001
  3.878150E+0000 -1.505163E+0000
 -1.970020E+0000  1.574764E+0000
 -1.019720E+0000 -6.270248E-0001
  2.012503E+0000 -4.154422E+0000
  7.455894E-0001  4.733178E+0000
 -1.946023E-0001  1.473072E+0000
 -3.029289E+0000 -1.433308E-0001
  1.680884E+0000 -3.386379E+0000
 -2.626985E-0001  2.682659E+0000
  5.215028E-0001  1.563239E+0000
 -1.767148E+0000  2.115857E-0001
  7.781327E-0001 -2.435256E+0000
 -4.198143E-0003 -2.670162E-0001
  1.876735E+0000  4.300184E+0000
 -1.208182E+0000  1.796292E+0000
 -7.283432E-0001 -1.142574E+0000
  1.844213E+0000 -8.223601E-0002
  2.521946E+0000  4.311222E+0000
 -5.959485E-0001  1.338726E+0000
 -4.782705E+0000 -3.176740E+0000
  3.554506E+0000 -2.669397E+0000
  2.775184E+0000  9.807487E-0001
 -1.682438E+0000  7.851556E-0001
 -1.612653E+0000 -3.082132E+0000
  8.207075E-0001 -1.085084E+0000
  1.504258E+0000 -5.006979E-0001
 -2.563916E+0000  6.569496E-0001
  2.128434E+0000 -3.886105E+0000
  2.808261E+0000 -3.383139E+0000
 -1.867205E+0000  3.846361E+0000
 -1.741339E+0000 -4.063101E-0001
 -1.614234E+0000 -5.599795E-0001
  2.803487E+0000 -2.324687E+0000
  1.918136E+0000  1.004338E+0000
 -1.048588E+0000 -1.004787E+0000
 -5.030787E-0002  1.946974E+0000
  1.553007E+0000 -1.338433E+0000
 -6.607922E-0001  6.712649E-0001
  9.131046E-0001 -1.616419E+0000
 -6.734175E-0001  1.285931E+0000
  1.684417E+0000  1.596437E-0001
 -1.588958E+0000  6.699582E-0001
  2.938650E+0000  1.607951E+0000
 -8.971018E-0001  2.483328E+0000
 -2.506771E-0001 -2.246038E+0000
  6.990307E-0001  6.296190E-0001
  5.433674E-0001  2.630411E+0000
 -1.539012E+0000 -2.574114E+0000
 -2.221964E+0000  1.814511E+0000
  2.791249E+0000 -1.524751E+0000
 -1.958016E+0000  4.340706E+0000
 -7.703730E-0002 -2.799339E+0000
 -2.308646E+0000 -7.066924E-0002
  3.656243E+0000 -1.005557E+0000
 -1.064072E+0000  1.739236E+0000
 -3.339188E+0000  1.120587E+0000
 -2.947146E-0001 -2.593944E+0000
  2.070689E-0001  9.120447E-0001
 -3.137853E+0000 -9.288588E-0001
  2.562597E+0000 -1.107648E+0000
 -4.215257E-0001  2.141427E+0000
 -1.347329E+0000 -3.857232E-0001
 -1.361549E+0000 -2.799405E+0000
  1.153723E+0000  1.585604E+0000
  2.272813E-0001  1.734384E+0000
 -8.805673E-0001 -2.529561E+0000
  1.077152E+0000 -8.317879E-0001
  2.102533E+0000  3.512006E+0000
 -3.647640E+0000  2.817019E+0000
 -1.330544E+0000 -1.711553E+0000
  8.713084E-0001 -7.510748E-0001
  9.722358E-0001  4.445606E+0000
 -1.606297E+0000 -1.297403E+0000
 -2.168119E+0000 -9.146155E-0001
  3.719997E+0000 -4.092542E+0000
 -1.896468E+0000  2.584302E+0000
  9.486587E-0001 -9.093069E-0001
 -1.739375E+0000 -4.268533E+0000
  1.735199E+0000  6.623832E-0002
  1.383651E+0000 -4.862880E-0001
 -2.036967E+0000  2.084029E+0000
 -4.599863E-0001 -1.402295E-0001
 -9.357079E-0002 -1.392243E+0000
  3.387214E-0001  1.054857E-0001
  1.663624E-0001  3.580744E+0000
 -2.575303E-0002 -3.272541E+0000
 -8.155445E-0001 -2.749112E-0001
  2.939269E+0000  1.677678E+0000
 -5.449306E+0000 -1.269588E+0000
  1.548247E+0000 -2.355327E+0000
  3.412979E+0000  3.855839E-0001
 -7.738883E-0001  3.458396E+0000
  1.151790E-0001  8.212970E-0001
 -6.105616E-0001 -3.478090E+0000
  3.609258E+0000 -3.989768E+0000
  7.834655E-0001  1.531177E+0000
 -9.687100E-0001  6.759677E-0001
 -1.927103E+0000 -5.038867E-0001
  2.017374E-0001 -4.839755E+0000
  1.104492E+0000  8.115791E-0001
  1.237804E+0000  1.192438E+0000
 -9.643930E-0001 -4.780140E-0001
  6.065554E-0001 -2.383310E-0001
  8.505641E-0001  1.914789E+0000
 -3.015646E+0000 -1.004122E+0000
 -2.220847E+0000 -1.703126E+0000
  4.063745E+0000 -1.656622E+0000
  1.443480E-0001  5.623172E+0000
 -7.526977E-0001  1.263953E+0000
 -2.515721E+0000 -2.521654E+0000
  2.681870E+0000 -2.546071E+0000
  8.202893E-0001  3.904244E+0000
 -2.143810E+0000  2.596171E+0000
 -1.792572E+0000 -1.003638E+0000
  3.831833E+0000 -1.425400E+0000
 -9.441620E-0001  2.681592E+0000
 -2.376697E+0000  3.850101E-0001
  3.941890E-0001  8.450303E-0001
  2.480604E+0000  3.892163E-0001
 -1.164977E+0000  3.318618E+0000
 -1.635226E-0002 -2.304431E+0000
 -6.250985E-0001 -3.719472E+0000
  2.985965E+0000 -1.769636E+0000
  2.273421E+0000  2.349012E+0000
 -2.482871E+0000  9.447651E-0001
  1.304812E-0001 -2.121785E+0000
  4.288230E+0000 -3.005889E-0001
  8.774765E-0001  4.286808E+0000
 -3.772530E+0000  5.072110E-0001
 -4.529015E-0001 -3.782361E+0000
  1.330942E+0000 -7.997941E-0001
  2.774206E+0000  8.884600E-0001
 -7.462325E-0001  1.469942E+0000
 -3.881247E+0000  4.608215E-0002
  3.356428E+0000 -1.745589E+0000
  1.333926E+0000  6.498188E-0001
 -7.448318E-0001  3.236732E+0000
  3.074813E-0001 -2.418485E+0000
  3.574561E-0001  1.512067E+0000
  1.272876E+0000  3.185836E-0001
 -1.715028E+0000  1.813657E+0000
  5.231289E-0001 -2.339474E+0000
 -3.090102E-0001 -5.047825E-0001
 -5.589466E-0001  2.307663E+0000
  2.635089E-0001  6.978273E-0001
 -3.015248E+0000 -8.833533E-0002
  2.628367E+0000 -1.115559E+0000
 -1.052864E+0000  4.628323E-0001
  3.815845E-0001  2.014890E+0000
 -1.736739E+0000  8.052492E-0001
 -7.946648E-0001 -1.463310E+0000
  3.064206E+0000  1.630426E+0000
 -2.131120E+0000  8.920625E-0002
  1.522703E+0000 -1.124666E+0000
 -6.220217E-0001  1.076992E+0000
 -9.239406E-0001  2.071178E+0000
  6.578496E-0001 -1.835211E+0000
  2.918441E+0000  4.680193E-0001
 -2.296278E+0000 -6.517483E-0001
 -1.298734E+0000  4.930793E-0001
  6.712354E-0001 -3.324980E+0000
 -4.262229E-0001  6.695020E-0001
  2.015510E+0000 -1.882797E-0001
 -2.858563E+0000 -3.931536E-0001
  2.113908E+0000 -2.092847E+0000
 -8.353578E-0001  2.174440E+0000
  5.541163E-0002 -1.442389E+0000
  1.827511E+0000 -1.560949E+0000
 -1.547011E+0000  1.570424E+0000
  3.352941E-0001 -2.974862E-0001
 -1.873259E-0001 -4.936562E-0001
  4.718564E-0001  7.189950E-0001
  6.240272E-0001  2.524541E+0000
 -1.266761E+0000 -1.179996E+0000
  8.453178E-0001 -2.035567E-0001
  1.512893E+0000 -1.928707E+0000
 -4.067174E-0001  1.229206E+0000
  1.489414E-0002  6.096962E-0002
 -2.572086E+0000 -6.906162E-0001
  3.112156E+0000 -2.509064E+0000
 -8.839066E-0001  1.214728E+0000
 -2.554857E-0001  1.712245E+0000
 -8.123275E-0001 -1.170093E+0000
 -1.162885E+0000 -5.251387E-0001
  2.516031E+0000 -1.997447E+0000
 -6.462897E-0001  4.632614E+0000
 -1.686752E+0000 -1.857997E-0002
  1.678717E+0000 -3.775920E+0000
  3.774391E-0001  1.840646E+0000
  2.015207E+0000 -1.173785E+0000
 -1.670604E+0000 -2.432081E-0001
  1.067804E+0000 -3.016086E+0000
  1.287894E+0000 -1.532421E-0001
 -1.451563E+0000  5.135416E-0001
 -2.860151E+0000 -1.767888E+0000
  1.540634E+0000 -4.579693E-0002
  8.151538E-0001  1.528971E+0000
 -1.998635E+0000 -1.033343E-0001
  2.616738E-0001 -5.894329E-0001
  2.195228E+0000 -2.133852E-0001
 -3.214059E-0001 -9.943552E-0001
 -1.824064E-0002  6.075993E-0001
  1.661804E+0000 -1.425497E-0001
 -9.500459E-0001 -8.847887E-0002
  1.370903E+0000 -6.724369E-0001
  1.500267E+0000 -1.502186E+0000
  1.131405E+0000  9.793208E-0001
 -1.111109E+0000  4.308292E-0001
 -1.026501E+0000 -3.073323E-0001
  3.562466E-0002  8.616753E-0002
  2.723692E-0002  4.433124E+0000
  2.149923E-0001  7.691048E-0001
 -1.225011E+0000  2.508898E+0000
  2.278714E+0000 -2.432961E+0000
 -1.309179E-0001 -4.272861E-0001
  5.867927E-0001  1.048113E+0000
 -9.196679E-0001  9.891693E-0001
 -1.270563E+0000 -1.810055E+0000
  2.576355E+0000 -2.354176E+0000
 -2.166212E-0001  2.232818E+0000
 -1.068628E+0000  4.796132E-0001
 -5.124376E-0001 -2.531191E+0000
  9.804451E-0001  1.056133E+0000
 -1.797278E-0001  2.185696E+0000
 -5.558006E+0000  1.226650E+0000
  8.451393E-0001 -6.727227E+0000
  1.528961E+0000  6.251727E-0001
  9.210386E-0001  3.850023E+0000
 -3.545440E+0000  7.433729E-0001
 -2.254991E+0000 -1.548232E+0000
  3.272208E+0000  2.074307E+0000
  1.184697E+0000  1.991152E+0000
 -1.866432E+0000 -8.470056E-0003
 -1.372334E-0001 -2.088702E+0000
 -4.607187E-0001 -2.965568E+0000
  1.786979E+0000  2.302986E+0000
 -2.536243E-0001  1.686799E+0000
 -2.272671E+0000  5.516994E-0002
  1.550287E+0000 -1.083930E+0000
  4.847635E-0001 -1.336146E+0000
  1.606756E+0000  1.695677E-0001
 -1.106239E+0000  9.901612E-0001
 -9.373787E-0001 -2.844431E+0000
  2.036989E+0000 -4.232661E+0000
  1.555660E+0000  2.322308E+0000
 -2.572392E+0000  3.334105E+0000
 -1.767875E+0000 -4.387773E+0000
 -2.036810E-0001 -2.235829E+0000
  3.351778E+0000  1.007735E+0000
 -2.015822E+0000  4.385085E+0000
 -3.206709E+0000  5.671667E-0001
  5.607254E-0001 -5.321741E+0000
  8.181952E-0001 -1.589882E-0001
  1.740730E+0000  8.169390E+0000
 -1.841514E+0000  5.378255E-0001
  7.208382E-0001 -2.544446E+0000
 -1.403548E-0001  1.128157E+0000
 -7.462811E-0001  2.421964E-0001
 -1.535876E+0000 -4.901571E+0000
  1.883984E+0000 -1.349075E-0001
  5.205629E-0001  3.472858E+0000
 -3.229357E+0000  2.648329E+0000
  1.184171E-0001 -3.164741E+0000
  1.538119E+0000 -3.263246E+0000
  4.568981E+0000  1.457285E+0000
 -1.398983E+0000  9.001120E-0001
 -4.443015E+0000  1.231273E+0000
  1.327341E+0000 -1.856601E+0000
 -1.290850E-0001  1.744451E+0000
  2.953000E+0000  4.739603E+0000
 -2.285108E+0000  9.945359E-0001
 -2.991963E+0000 -1.157629E+0000
  4.618355E+0000 -1.250768E+0000
  1.687956E-0001  4.285901E+0000
 -2.734165E+0000 -1.267206E+0000
  2.401119E+0000 -4.004298E+0000
  7.943308E-0001  2.208101E+0000
  1.732185E+0000  2.189695E+0000
 -4.293918E+0000 -2.172041E+0000
 -3.434984E-0001  1.999473E+0000
  2.336268E+0000 -8.299893E-0001
 -3.193507E+0000  2.167555E+0000
 -1.411580E+0000  1.411817E-0002
  2.363574E+0000 -5.200096E-0001
 -3.583069E-0001  2.746911E+0000
 -1.058714E+0000 -1.061906E-0001
  5.502808E-0001 -1.615010E+0000
  1.230742E+0000  4.588519E-0001
 -7.966381E-0004  2.721041E+0000
 -2.152287E+0000  9.734044E-0001
 -7.094139E-0001 -1.012125E+0000
  1.185905E+0000  1.224645E+0000
 -8.401972E-0001  3.855845E+0000
  1.811963E-0002 -2.413253E+0000
 -2.148938E+0000 -2.628552E+0000
  2.783526E+0000  5.449001E-0001
  1.220730E+0000  1.433494E+0000
  5.214805E-0001  9.959231E-0001
 -3.023073E+0000 -2.399568E+0000
  3.670975E+0000 -3.433387E+0000
  3.236685E-0001  5.688802E+0000
 -1.982723E+0000 -1.927982E+0000
 -4.795919E+0000 -3.290618E+0000
  5.518276E+0000 -1.037505E+0000
 -6.483464E-0001  3.347702E+0000
 -2.323626E+0000  6.660175E-0001
 -1.841690E+0000 -2.036602E+0000
  1.527689E+0000 -8.792308E-0001
  1.227729E+0000  2.209487E+0000
 -8.012635E-0001  9.788000E-0001
 -8.461627E-0001 -1.138566E-0001
  1.552640E+0000 -2.399303E+0000
 -1.088048E+0000  2.020550E+0000
 -1.364760E+0000  9.226805E-0001
  2.256240E+0000 -4.138965E+0000
 -1.222936E+0000  1.804335E+0000
 -6.512965E-0001  4.193835E-0001
 -3.315743E-0001 -7.481936E-0001
  1.503720E+0000  1.063133E-0001
 -2.268791E+0000  1.401276E+0000
  4.528899E-0001 -2.643838E+0000
  1.878881E-0001  7.122441E-0001
  1.146503E+0000 -9.013260E-0001
 -1.028491E+0000  1.083801E-0001
 -1.987288E+0000 -3.576751E+0000
  4.162785E+0000 -2.434297E+0000
 -7.738736E-0001  4.377922E-0002
 -2.624343E+0000 -6.372487E-0001
  1.262709E+0000 -1.474234E+0000
  1.380808E+0000 -3.970362E-0001
 -1.203257E+0000 -3.472017E-0003
 -8.811564E-0001  1.246676E+0000
 -8.235078E-0001 -3.796229E+0000
  2.087111E+0000 -1.358293E+0000
  1.578666E-0001  2.478347E+0000
 -1.705447E+0000  3.945851E-0001
 -1.014714E+0000 -4.943862E+0000
  2.772100E-0003 -2.203388E+0000
  2.728263E+0000  7.091871E-0001
 -3.909706E+0000  2.519937E+0000
 -1.395800E+0000 -2.879184E+0000
  5.074926E-0001 -2.318718E+0000
  9.727646E-0001  2.607338E+0000
 -1.219746E+0000  7.486891E-0001
 -1.252017E+0000  6.958766E-0001
  2.937326E+0000 -2.617113E+0000
 -1.423239E+0000  3.013203E+0000
 -2.620810E+0000  5.335459E-0001
  3.934355E-0001 -3.334280E+0000
  1.066950E+0000  5.736347E-0001
  2.620803E+0000  4.229080E+0000
 -3.386743E+0000  1.450216E+0000
 -3.564004E-0001 -2.414853E+0000
  2.212950E-0001 -2.263359E+0000
  4.110684E+0000  7.555598E-0001
 -2.721256E+0000  2.794126E+0000
 -3.026719E+0000 -3.392287E+0000
 -2.243128E-0001 -3.036662E-0001
  9.770524E-0001  9.802196E-0001
 -7.284046E-0001  1.798074E+0000
 -2.320925E+0000  5.756102E-0001
 -4.510501E-0001 -3.378227E-0001
  2.826515E+0000 -2.802046E+0000
  6.801336E-0001  3.152768E+0000
 -3.207356E+0000  3.022224E+0000
  7.470925E-0003 -2.575178E+0000
  4.791673E-0001 -2.273944E+0000
  1.401103E+0000  3.004569E+0000
 -2.018242E-0002 -4.706556E-0001
 -2.998568E+0000 -6.347705E-0001
  4.310056E+0000  3.446569E+0000
 -2.025768E+0000  5.698932E-0001
 -7.524428E-0001  1.340436E-0001
  7.925766E-0001 -1.784098E+0000
  1.166441E+0000  1.996014E+0000
 -1.641261E+0000  4.512370E+0000
 -2.218531E+0000 -5.610167E+0000
  1.759400E+0000 -1.259753E+0000
  2.831735E+0000  1.299394E+0000
 -5.703161E-0001  3.930505E-0001
 -2.956706E+0000 -3.276321E+0000
  1.954549E+0000 -3.069792E+0000
  1.439317E+0000  2.211175E+0000
 -1.093726E+0000  2.397794E+0000
 -1.201127E+0000 -1.842037E+0000
  8.234598E-0001 -5.516899E+0000
  1.862941E+0000  2.005754E+0000
 -1.700177E+0000  2.635672E+0000
 -1.913210E+0000 -9.100925E-0001
  1.261851E+0000 -3.405385E+0000
  2.351332E+0000  4.639497E-0001
 -1.172260E+0000  2.171538E+0000
 -3.849545E+0000 -2.104259E+0000
  1.492456E+0000 -2.272191E+0000
  2.466212E+0000  3.099323E+0000
 -3.514359E-0001  9.007252E-0001
 -5.255505E+0000 -1.764406E+0000
  4.729496E+0000 -3.779645E+0000
  2.630812E+0000  9.188429E-0001
 -7.656379E-0001  1.833830E+0000
 -2.589022E+0000 -2.055332E+0000
  1.866696E+0000  8.340527E-0001
 -1.220281E+0000  3.115531E+0000
  1.464220E-0001  2.572166E-0001
 -4.203122E-0001 -4.187306E+0000
  2.275842E+0000 -2.361585E-0001
  6.520027E-0001  2.991914E+0000
 -2.415996E+0000  1.020017E-0001
  5.145911E-0001 -2.995982E+0000
  2.028321E+0000 -1.518422E+0000
  9.125701E-0001  5.527872E-0001
 -1.764069E+0000  1.134313E+0000
 -2.460116E-0001 -1.951929E+0000
  2.345704E+0000  1.398967E+0000
 -2.519759E+0000  5.956133E-0001
  3.289028E-0001  1.411454E+0000
  1.241140E+0000 -2.106241E+0000
 -2.411726E+0000  6.131052E-0001
  1.596989E+0000 -2.100788E-0001
  9.596106E-0001  2.347608E-0001
  4.290126E-0002  2.076287E+0000
 -4.250673E+0000 -9.410909E-0001
  3.084042E+0000 -1.131033E-0001
  5.395726E-0001  2.967182E+0000
 -1.123000E+0000  2.310665E+0000
 -2.135131E+0000 -1.863233E+0000
  4.442218E+0000 -6.980259E-0001
  6.849836E-0003  4.328029E+0000
 -2.680371E+0000  2.845986E+0000
  6.117830E-0001 -2.254007E+0000
  2.533523E+0000 -1.068808E+0000
 -8.515992E-0001  2.857665E+0000
 -4.327446E-0001  1.200088E+0000
 -2.489608E+0000  3.229378E-0001
  1.926112E+0000 -3.231027E+0000
 -4.329816E-0001  1.577705E+0000
  2.116272E+0000 -4.896454E-0001
 -2.842803E+0000  7.235576E-0001
  8.116440E-0002 -2.603118E+0000
  2.023493E+0000 -2.503010E+0000
  6.430540E-0001  2.093523E+0000
 -3.996522E-0001  2.860272E+0000
 -4.179501E+0000 -3.231866E+0000
  2.796548E+0000 -2.832150E+0000
  2.139020E+0000  3.133560E+0000
 -2.411155E+0000  5.023448E+0000
 -2.845343E+0000 -4.547857E+0000
  1.657712E+0000 -3.645040E+0000
  3.136899E+0000  1.959295E+0000
 -1.183923E+0000 -6.280645E-0002
 -1.768952E+0000 -3.489517E+0000
  1.609676E+0000 -4.489244E+0000
  2.554598E+0000  2.783152E+0000
  1.091152E+0000  3.496401E+0000
 -3.356772E+0000 -3.675022E-0002
  3.268451E+0000 -4.733833E+0000
  1.660713E+0000  1.819574E+0000
 -3.989010E-0001  2.466757E+0000
 -2.243759E+0000 -3.523551E+0000
 -1.126049E+0000 -2.509709E+0000
 -3.818174E-0001  1.868175E+0000
 -7.881806E-0001 -2.339808E-0001
  7.574667E-0001 -3.093998E+0000
  6.031148E-0001  5.066816E-0001
  1.048252E+0000  2.176247E+0000
 -1.903999E+0000 -1.604048E+0000
  1.103685E+0000 -1.620098E+0000
  1.116941E+0000  6.002820E-0001
 -9.407369E-0001 -4.365068E-0001
  1.882367E+0000 -8.542074E-0001
 -1.731756E+0000 -8.449819E-0001
  1.351599E+0000 -4.380220E-0001
 -2.058683E+0000 -6.334994E-0001
  3.122895E+0000 -3.483140E-0001
 -2.339132E-0001  6.663526E-0001
  1.093478E+0000 -8.453961E-0001
 -5.468912E-0002 -2.228501E+0000
 -4.558699E-0001 -6.525933E-0001
  1.074546E+0000  7.321369E-0001
  1.801618E-0001 -5.186717E-0001
 -1.619527E+0000  6.051118E-0001
  1.877216E+0000 -3.592423E-0001
 -1.331539E+0000  3.409706E+0000
 -7.517165E-0001  1.878068E+0000
  3.796957E-0001 -1.815609E+0000
  4.131601E-0001 -1.082547E+0000
  1.975390E-0001  3.148250E+0000
 -1.025995E+0000  9.130161E-0001
 -9.004101E-0001 -1.263648E+0000
  1.306203E+0000 -1.206866E+0000
  1.569003E+0000  8.848706E-0001
 -2.899430E+0000  2.263249E+0000
  4.537506E-0001 -4.580862E+0000
  2.102644E+0000 -2.314757E+0000
 -5.353603E-0001  4.880655E+0000
 -1.557827E+0000  3.568413E+0000
 -2.100759E+0000 -1.169172E+0000
  6.110948E+0000 -2.740054E+0000
  6.338825E-0003  4.255180E+0000
 -6.978141E-0001 -1.232107E+0000
  2.443834E-0001 -3.578071E+0000
  2.588924E+0000  3.265280E+0000
 -1.874234E+0000  3.718551E+0000
 -1.111596E+0000 -1.851528E-0001
  1.191169E+0000  7.225757E-0001
  8.477651E-0001  1.240168E+0000
 -1.457067E+0000  2.319684E+0000
  3.593283E-0001  6.398917E-0001
  4.342523E-0001 -7.611340E-0001
  1.609225E+0000 -4.454946E-0001
  5.683164E-0002  4.196133E+0000
 -2.859990E+0000 -4.027405E-0002
  1.047786E-0001 -1.765445E+0000
  3.353986E-0003 -2.176507E+0000
 -2.713238E-0001  9.205778E-0001
  1.346095E+0000  2.006370E+0000
 -1.236542E+0000 -2.408429E+0000
 -2.785295E+0000 -2.638800E+0000
  5.801179E+0000 -1.004254E-0001
 -1.088529E+0000  5.991074E+0000
 -4.620016E-0001  1.829894E+0000
 -3.801373E+0000 -1.839209E+0000
  3.135475E+0000 -3.546083E+0000
  8.038592E-0001  3.426486E+0000
 -1.280322E+0000 -1.380107E+0000
 -3.286215E+0000 -2.071581E+0000
  4.235455E+0000 -3.305449E+0000
  1.660043E+0000  2.443495E+0000
 -1.853857E+0000  4.546950E+0000
 -3.655172E+0000 -2.004530E+0000
  1.767241E+0000 -2.236532E+0000
 -1.334478E+0000  4.511435E+0000
 -1.334043E+0000  2.636214E-0001
  9.517098E-0001 -1.434242E+0000
  8.210973E-0001  3.017666E+0000
 -2.603439E+0000  1.559210E+0000
 -7.355907E-0001 -3.404545E+0000
  3.852898E-0001  1.582334E-0001
  2.207025E+0000  1.032075E+0000
 -1.265237E+0000  3.590549E-0001
 -1.285094E+0000  5.419810E-0001
  1.214286E+0000 -4.337227E+0000
  7.245304E-0001  2.345624E+0000
 -9.571897E-0004  1.931087E-0001
 -1.469153E+0000 -2.888494E+0000
  1.219193E+0000  1.474610E-0001
  1.066176E+0000  1.711417E+0000
  1.278816E+0000 -1.228627E+0000
 -1.472705E+0000 -1.430699E+0000
  2.180503E+0000 -5.542487E-0001
 -1.402300E-0003  1.010214E+0000
 -7.438516E-0001  1.939997E+0000
  6.454765E-0001 -9.092309E-0001
  1.218179E-0001 -1.291719E-0001
  2.895255E+0000 -6.574982E-0002
 -1.928094E+0000  2.894072E+0000
 -2.188882E+0000 -2.768818E-0001
  6.583821E-0001 -1.877315E+0000
  1.913309E-0001  8.751338E-0001
  3.275143E+0000  5.871880E-0001
 -3.047585E+0000  3.317350E+0000
 -3.141622E+0000 -2.068362E+0000
  2.891676E+0000 -2.734469E+0000
  2.776438E+0000  3.887032E-0001
 -1.900045E+0000  2.124881E+0000
  5.660468E-0001 -1.956321E+0000
  7.157708E-0002 -3.736736E-0001
  2.340931E+0000  1.381379E+0000
 -2.544577E+0000  9.741022E-0001
  1.086064E-0001 -3.555197E+0000
  4.830350E+0000  5.218466E-0001
 -2.381413E+0000  1.267618E+0000
  6.880472E-0001 -9.039444E-0001
  2.072339E+0000 -3.471252E+0000
  2.505542E+0000  2.711549E+0000
 -1.883001E+0000  5.452621E-0001
  1.049403E-0001 -3.361375E+0000
  3.212098E+0000 -6.485570E-0001
 -6.452600E-0001  4.814216E+0000
 -4.458829E+0000 -8.195727E-0001
 -2.269751E+0000 -6.852157E+0000
  2.625765E+0000 -1.017502E+0000
  3.739415E+0000  2.407197E+0000
 -1.980043E+0000  4.909987E-0001
 -2.908356E+0000  6.776826E-0001
  3.575131E+0000 -4.662449E+0000
 -3.079620E-0001  2.928453E+0000
  8.297743E-0002  1.238091E+0000
 -3.545645E+0000 -1.288742E+0000
 -7.740079E-0001 -6.804814E-0001
  3.210975E+0000 -2.335089E+0000
  6.541907E-0003  2.159869E+0000
 -7.248064E-0001 -4.086778E-0001
 -3.435382E+0000 -8.177533E-0001
  4.055490E+0000  1.185612E+0000
 -2.095957E-0001  2.349586E+0000
 -3.995313E+0000  1.293439E+0000
 -1.209442E+0000 -3.015313E+0000
  3.350720E+0000 -9.768307E-0001
 -1.223723E+0000  5.200988E+0000
  8.916906E-0001  2.979904E+0000
 -2.931213E+0000 -2.065119E+0000
  2.176137E+0000 -4.031487E+0000
  2.781337E+0000  1.236760E+0000
 -1.194710E+0000  2.909791E+0000
 -9.757881E-0001 -2.172973E+0000
  4.290803E-0001 -3.406524E+0000
  2.001875E+0000  4.964976E+0000
 -2.556428E+0000 -8.328278E-0002
 -3.238888E+0000 -3.656339E+0000
  2.619706E+0000 -1.920820E+0000
  3.019398E+0000  2.516565E+0000
 -2.005557E+0000  2.202790E+0000
 -3.022519E+0000  2.704678E+0000
  4.364532E-0001 -2.961638E+0000
  1.259558E+0000 -1.139452E+0000
  1.027067E+0000  2.779992E+0000
 -3.988967E-0001  1.037441E+0000
 -2.714322E+0000 -1.835201E+0000
  2.305230E+0000  2.155473E-0002
 -7.449845E-0001  3.898752E+0000
 -1.531184E+0000  1.792004E+0000
 -1.853379E+0000 -8.881560E-0001
  1.279008E-0001  7.452069E-0001
  2.382408E+0000  3.295275E+0000
 -2.512069E+0000  1.085432E+0000
  7.281697E-0001 -1.860469E+0000
  6.277010E-0001 -4.042795E+0000
  5.960292E-0001  2.514698E+0000
  1.645138E+0000  3.123558E+0000
 -3.564187E+0000  1.165382E-0001
  1.114537E+0000 -4.539504E+0000
  2.223673E+0000 -1.490108E+0000
  1.975244E+0000  3.630698E+0000
 -1.395991E+0000  4.623071E-0001
 -3.701555E+0000 -2.550567E+0000
  1.625263E+0000  5.706843E-0001
  1.526656E+0000  3.311045E+0000
 -3.343637E+0000  1.239683E+0000
 -4.221725E-0001 -2.890294E+0000
  2.685762E+0000 -2.383505E+0000
  2.955758E+0000  1.647831E+0000
 -3.935361E+0000 -8.278082E-0001
  4.794646E-0001 -4.979694E+0000
  4.209600E+0000  2.731422E+0000
  2.942131E-0001  5.062047E+0000
 -4.234150E+0000 -5.606023E-0001
 -1.828276E-0001 -2.385722E+0000
  5.866040E+0000 -1.417862E+0000
  1.554771E+0000  7.128563E+0000
 -2.591303E+0000  1.736790E+0000
 -2.561559E+0000 -6.133368E+0000
  5.420517E+0000 -1.833026E+0000
  3.598453E+0000  3.619098E+0000
 -6.159667E+0000  3.654514E+0000
 -1.701751E+0000 -5.708290E+0000
  4.148422E+0000 -2.014221E+0000
  3.827786E+0000  5.305490E+0000
 -5.637611E+0000  2.759111E+0000
 -2.198732E+0000 -4.793445E+0000
  1.286946E+0000  1.070415E+0000
  5.086689E+0000  3.539587E+0000
 -3.414979E+0000  2.400903E+0000
 -3.971603E+0000 -3.896089E+0000
  2.646011E+0000 -2.801726E+0000
  2.759899E+0000  2.891062E+0000
 -3.313582E+0000  1.516375E+0000
 -1.235672E+0000 -1.875799E+0000
  1.735392E+0000 -1.665245E+0000
 -2.908234E-0001  1.308892E+0000
 -8.969764E-0002 -1.179940E+0000
 -1.353074E+0000 -1.195354E+0000
  4.493970E-0001 -8.321120E-0001
  2.351066E+0000  8.707649E-0001
 -6.035779E-0001  2.554612E+0000
  7.528205E-0001 -1.036108E+0000
 -2.988320E+0000 -2.954216E-0001
  2.561925E+0000 -3.230138E+0000
  7.573308E-0001  9.850930E-0001
 -1.091716E+0000  8.020722E-0001
 -4.751552E+0000  3.535929E-0001
  4.901953E+0000 -2.746155E+0000
  2.943005E+0000  2.532099E+0000
 -1.780580E+0000  2.843549E+0000
 -2.841899E+0000 -4.761262E+0000
  7.801660E-0001 -4.502484E+0000
  4.935045E+0000  1.115244E+0000
 -2.598541E+0000  5.053928E+0000
 -2.399563E+0000 -1.811475E+0000
 -2.749445E-0001 -1.711662E+0000
  1.613494E+0000  7.267771E-0001
  1.957966E+0000  2.711672E+0000
 -2.983949E+0000  1.687152E+0000
  5.728844E-0001 -1.093750E+0000
  2.368888E+0000 -3.494630E-0001
 -7.875588E-0001  3.322374E+0000
 -1.825325E+0000  1.664081E+0000
 -2.705356E-0001 -5.596381E+0000
  3.400220E+0000 -8.984601E-0001
  6.540462E-0001  2.727111E+0000
 -6.609671E-0003  4.146999E-0002
 -3.056340E+0000 -2.134023E+0000
  3.927263E-0001  5.292348E-0001
  8.951887E-0001  3.276890E-0001
 -6.597203E-0001  7.685477E-0001
 -1.791089E+0000 -3.081493E+0000
  3.410453E+0000 -1.180953E+0000
 -1.108674E+0000  2.854684E+0000
 -1.626467E+0000  6.852567E-0002
 -4.386181E-0001 -2.192962E+0000
 -5.308671E-0001 -2.201483E+0000
  2.795054E+0000  2.189665E+0000
 -1.677976E+0000  4.893147E+0000
 -2.707368E+0000 -1.122238E+0000
  2.435230E+0000 -4.608677E+0000
  2.088193E+0000  3.172885E+0000
 -2.588483E+0000  2.857793E+0000
 -1.507579E-0001 -1.858833E+0000
  1.129963E-0001 -6.593423E-0001
  3.764146E+0000  2.070623E+0000
 -3.986085E+0000  5.158307E+0000
 -6.252486E-0001 -4.367000E+0000
  3.143464E+0000 -7.384567E-0001
  1.498868E+0000  4.564908E+0000
 -1.688688E+0000 -1.114035E+0000
 -2.434394E+0000 -3.315956E+0000
  5.813833E+0000  2.286057E-0001
 -1.725458E+0000  2.262793E+0000
 -2.549011E+0000 -1.351842E+0000
  1.461253E+0000 -1.510773E+0000
  3.086005E+0000  2.801338E+0000
 -9.044589E-0003  4.499755E+0000
 -2.365344E+0000 -1.360014E+0000
  9.438600E-0001 -3.725511E+0000
  3.321152E+0000  1.129118E+0000
 -3.043700E+0000  4.973273E+0000
 -4.046624E+0000 -2.095472E+0000
 -3.156971E-0001 -3.466790E+0000
  2.285757E+0000  1.247736E+0000
 -7.004995E-0001  5.217817E+0000
 -3.565652E+0000 -4.700279E+0000
  1.272199E+0000 -2.947849E+0000
  4.324218E+0000  2.126205E+0000
 -4.965133E+0000  2.136757E+0000
 -3.537345E+0000 -3.238135E+0000
  2.067294E+0000 -1.894617E+0000
  3.957306E+0000  5.582157E+0000
 -3.040118E+0000  2.909577E+0000
 -2.033976E+0000 -2.045238E+0000
  2.403141E-0001 -2.108966E+0000
  1.003349E+0000 -2.356371E-0001
 -1.095445E-0001  2.102385E+0000
 -9.791908E-0001 -2.437638E+0000
 -1.939719E-0001 -1.400172E+0000
  2.637169E+0000  4.808098E-0001
 -1.776989E+0000  1.323167E+0000
 -5.243479E-0001 -9.925759E-0001
  1.424330E+0000 -2.269341E+0000
  1.956815E+0000  2.138269E+0000
 -8.653841E-0001 -1.507868E+0000
 -2.922342E+0000 -1.454696E+0000
  4.088247E+0000 -3.137080E+0000
  3.573060E-0001  5.499424E+0000
 -2.372657E-0001  1.081190E+0000
 -2.767756E+0000 -3.857025E+0000
  5.158133E-0001 -5.724121E-0002
  3.783889E+0000  1.030666E+0000
 -1.671037E+0000  1.420841E+0000
 -2.166923E+0000 -3.529196E+0000
  4.993016E+0000 -2.656425E+0000
  1.895495E+0000  3.108828E+0000
 -4.524721E+0000  1.631881E+0000
 -3.158455E-0001 -4.668666E+0000
  3.122343E+0000  2.064166E+0000
  1.161819E+0000  3.974809E+0000
 -6.648096E+0000  1.272508E+0000
 -4.766526E-0001 -5.494657E+0000
  5.418529E+0000 -9.596020E-0001
  8.558990E-0001  3.999988E+0000
 -4.520308E+0000  1.478377E+0000
 -2.356341E-0001 -4.718127E+0000
  9.070883E-0001 -2.922274E+0000
  2.683577E+0000  1.649099E+0000
 -6.803623E-0001 -1.005918E+0000
 -1.834434E+0000 -3.541978E+0000
  4.142301E-0001 -1.639166E+0000
  4.287399E+0000 -1.200915E+0000
 -1.830854E+0000  2.776600E+0000
 -1.151386E+0000 -9.928284E-0001
  3.984048E-0001 -2.676104E+0000
  1.818745E+0000  1.890864E+0000
 -1.012342E+0000  1.089174E+0000
 -6.650446E-0001  3.582976E-0001
  1.598317E-0001 -1.107919E-0001
  1.765599E+0000 -1.036720E+0000
  1.728891E+0000  1.651170E+0000
  3.805726E-0001  1.196794E+0000
 -1.296877E+0000 -6.346356E-0002
  2.798993E+0000 -1.717953E+0000
 -8.057208E-0001  1.250466E+0000
  3.238286E-0001 -6.664915E-0001
 -4.098033E-0001  1.131778E+0000
  5.077975E-0001 -4.915731E+0000
  7.375523E-0001  8.367744E-0001
 -1.060054E+0000 -6.935059E-0001
 -1.801642E-0001 -1.709068E+0000
  2.640285E+0000  1.266739E+0000
 -1.608891E+0000  2.591924E+0000
 -1.139546E+0000 -3.194782E+0000
  1.720236E-0001 -1.525853E+0000
  6.362409E+0000 -7.267722E-0001
 -2.239193E+0000  4.781927E+0000
 -3.310196E+0000 -8.115771E-0001
 -5.194836E-0001 -3.179390E+0000
  1.504988E+0000  3.746756E-0001
  1.550940E+0000  4.234203E+0000
 -4.720984E+0000  9.557706E-0001
  1.292868E+0000 -3.983446E+0000
  1.087952E+0000  2.453368E-0001
  4.900556E-0001  4.354016E+0000
 -2.660289E+0000  1.735454E+0000
  2.766821E+0000 -3.684190E+0000
  8.653464E-0001  8.239354E-0001
  9.821920E-0001  3.793562E+0000
 -5.882379E-0001 -2.634535E-0001
 -8.981439E-0001 -1.866773E+0000
 -2.164790E+0000  7.247326E-0002
  1.620580E+0000 -2.558437E+0000
  1.944104E+0000  2.844467E+0000
 -2.405177E+0000  1.752643E+0000
 -1.160525E+0000 -4.718406E+0000
  1.474315E+0000  1.408894E-0001
  9.561292E-0001 -1.310480E+0000
  5.909064E-0001  1.073751E+0000
 -3.114966E-0001  2.163159E+0000
  1.851154E+0000 -1.855716E+0000
 -3.406148E+0000  8.703078E-0001
  5.203006E-0001  1.240030E+0000
 -1.484201E+0000  1.738498E+0000
 -1.347380E+0000  3.638434E-0001
 -8.316613E-0001 -4.413209E+0000
  2.650814E-0001  2.148840E+0000
  1.025634E+0000  4.168627E+0000
 -4.354924E+0000  8.199323E-0001
  3.185943E-0001 -3.998386E+0000
  2.400264E+0000  2.431963E-0001
  2.224392E+0000  2.117672E+0000
 -2.591738E+0000 -1.629000E+0000
 -1.303704E+0000  8.291731E-0001
  8.670487E-0001 -1.789920E+0000
  2.146068E+0000  1.387179E+0000
 -2.210101E+0000  2.653250E+0000
  1.567903E+0000 -3.556547E-0001
 -1.033069E+0000  6.317828E-0002
  5.643711E-0001  2.923191E+0000
  1.208110E+0000  9.109150E-0001
 -4.502250E+0000  3.950289E+0000
  2.149650E+0000 -2.893407E+0000
 -1.817285E-0002  1.867649E+0000
  8.392286E-0001  1.257196E+0000
  1.501735E+0000  1.231538E+0000
 -1.248293E+0000 -2.087640E-0001
  1.086933E-0002 -2.218700E+0000
  2.617189E+0000  1.425403E+0000
  7.405253E-0001  5.065423E+0000
 -3.739330E+0000  3.964132E+0000
  5.895222E-0001 -4.255036E+0000
  8.320881E-0001  1.511065E+0000
  4.234877E+0000  4.472339E-0001
 -2.621846E+0000  2.186624E+0000
 -2.674807E+0000 -9.465267E-0001
  3.223349E+0000 -2.233654E+0000
 -1.593511E+0000  8.453041E-0001
  2.188107E-0001 -1.488773E+0000
 -1.666117E+0000 -1.543639E+0000
 -1.294404E+0000  1.236653E+0000
  2.413940E+0000 -2.692095E-0001
 -2.335698E-0002  3.096980E+0000
  1.266622E-0001 -4.814391E-0001
 -1.265103E+0000 -4.617490E+0000
  2.770359E+0000  1.047246E+0000
  1.611647E-0001  1.006767E+0000
 -4.754509E+0000 -3.027160E-0001
  1.068179E+0000 -1.586761E+0000
  1.191329E+0000  2.749988E+0000
  1.441286E-0001  2.488818E+0000
 -3.255059E+0000 -2.295911E-0002
  1.505432E+0000 -1.967989E+0000
 -1.395086E+0000 -1.663830E-0001
  1.661508E+0000  7.089370E-0001
 -1.040236E+0000 -1.202289E+0000
 -2.231647E-0001 -1.556188E+0000
  1.076089E-0001 -8.625352E-0001
  1.664881E+0000  1.184076E+0000
 -3.172663E+0000  4.013006E+0000
  5.530956E-0002 -3.047478E+0000
  2.938054E+0000 -3.199375E+0000
 -1.676311E-0001  2.634757E-0001
  1.456396E+0000  2.646121E+0000
 -2.888141E+0000  1.922124E-0001
 -2.261685E-0001 -6.928666E+0000
  3.977131E+0000  1.694631E+0000
  6.328149E-0001  7.683846E+0000
 -3.336156E+0000 -2.525438E-0001
 -7.785135E-0001 -2.561716E+0000
  4.619345E+0000 -1.785597E-0001
  7.890235E-0002  3.689478E+0000
 -2.256471E+0000 -2.010265E+0000
  1.444352E+0000 -3.086453E+0000
  3.046803E+0000  2.329675E-0001
 -1.882639E+0000  2.603111E+0000
 -1.830776E+0000 -1.050463E+0000
  1.232854E+0000 -1.683482E+0000
 -1.062099E+0000 -6.599418E-0001
 -1.728641E-0001 -3.061164E+0000
  1.057114E+0000 -1.287947E-0001
  7.808906E-0001 -4.698564E-0002
 -2.372637E+0000 -2.656588E+0000
 -5.973099E-0001 -5.723941E-0001
  1.338405E+0000  7.315389E-0001
 -4.388835E-0001  2.582202E+0000
 -2.563863E+0000 -6.890673E-0002
 -3.066031E-0001 -4.072014E+0000
  5.479441E+0000 -2.048918E+0000
 -1.330235E+0000  7.482073E+0000
 -5.016585E+0000  8.020525E-0002
 -1.171516E+0000 -4.029004E+0000
  3.313124E+0000 -2.494188E+0000
  1.974723E-0001  2.737791E+0000
 -4.016973E-0001  3.227955E+0000
 -2.850169E+0000  6.463756E-0001
  1.678604E+0000 -1.778932E+0000
 -1.125834E+0000  2.674208E-0001
  5.840303E-0001  1.734250E+0000
 -1.326115E+0000 -2.612552E+0000
 -7.457377E-0001  1.454143E+0000
  1.899768E+0000 -8.971847E-0002
 -2.679850E+0000  1.533349E+0000
  1.595547E-0002 -1.593865E+0000
  5.167982E-0001  1.089547E+0000
 -1.652163E-0001  3.109466E+0000
 -2.313579E+0000  4.592150E+0000
 -1.925887E+0000 -2.650343E+0000
  8.063158E-0001 -1.567375E+0000
  2.094641E+0000  8.521639E-0001
 -9.231061E-0001  2.450532E+0000
 -3.405957E+0000  2.144011E+0000
  7.227515E-0001 -2.055487E+0000
  2.698898E+0000 -1.120605E+0000
 -2.964348E+0000  2.828010E+0000
  1.531952E+0000  2.830579E-0001
 -1.656971E+0000 -1.959744E+0000
  2.240327E+0000  2.133526E+0000
 -1.663227E+0000  2.292352E+0000
  1.610032E+0000  6.320364E-0002
 -8.962043E-0001  2.008004E+0000
 -2.749621E-0001 -1.303730E+0000
 -1.980388E-0001  1.325097E+0000
  3.135190E+0000  7.843314E-0001
 -7.028616E-0001  1.483449E+0000
 -1.124008E+0000  1.648615E-0001
  5.828296E-0001 -3.101254E+0000
  2.489432E+0000 -1.701878E+0000
  7.241352E-0001  4.411168E+0000
 -1.321557E+0000 -1.894258E+0000
 -2.081070E+0000 -3.334369E+0000
  5.026830E+0000 -1.608182E+0000
 -1.770619E+0000  5.549725E+0000
 -2.789789E+0000  5.510970E-0001
 -1.669229E+0000 -1.871432E+0000
  3.086059E+0000  6.071391E-0001
  9.768615E-0001  1.858284E+0000
 -4.498639E+0000  7.663319E-0001
  2.014149E+0000 -4.655018E+0000
  1.479828E+0000  1.830511E+0000
 -6.085715E-0001  3.629079E+0000
 -3.354507E+0000 -3.078675E-0001
  4.532611E-0001 -2.055546E+0000
  1.915256E+0000  1.650104E+0000
 -1.948726E+0000  2.206931E+0000
  9.268701E-0002 -2.319766E+0000
  8.229101E-0001 -2.921974E+0000
  4.068903E-0001  1.559425E+0000
  1.613233E+0000  1.575527E+0000
  7.057717E-0001 -3.030658E+0000
 -7.730357E-0001 -1.578130E+0000
  2.664378E+0000 -1.378796E-0001
  3.726794E-0001  8.145890E-0001
 -3.297416E+0000  1.299104E+0000
 -1.835066E+0000 -2.296038E+0000
  2.780728E+0000 -1.050779E+0000
 -1.021441E+0000  3.298986E+0000
 -9.161246E-0001  6.812574E-0001
  8.875561E-0001 -8.068708E-0001
  3.002793E-0001 -2.372892E+0000
  1.606968E+0000 -2.071113E-0001
  6.268763E-0001  4.278842E-0001
 -9.874266E-0001 -1.544264E+0000
  2.138558E+0000 -1.499283E+0000
  2.684546E+0000  2.853045E+0000
 -2.337596E+0000 -1.250630E+0000
 -3.652220E-0001  1.417276E-0001
  1.166275E+0000  1.892826E+0000
 -3.936592E-0001 -1.435603E+0000
 -1.535571E+0000  2.713941E-0001
  9.767025E-0001 -1.679414E+0000
 -3.525638E+0000 -8.956590E-0003
  2.335707E+0000 -3.717915E+0000
 -4.002939E+0000  8.407642E-0001
  3.912518E+0000 -5.791268E-0001
 -1.994120E+0000 -9.966727E-0001
 -2.153253E-0001  2.892418E+0000
 -1.702406E+0000 -1.070422E-0001
  9.056042E-0001 -4.070302E-0001
  8.509036E-0002  8.951494E-0001
 -1.981589E+0000  6.640697E-0001
  7.559146E-0002 -2.718963E+0000
  2.455616E+0000 -1.893844E+0000
  6.405983E-0001  2.767958E+0000
 -2.961539E+0000  7.666607E-0001
 -2.230890E+0000 -1.134989E+0000
  1.882438E+0000  1.218152E-0001
  1.115730E-0001  2.727827E-0001
  8.807852E-0002  4.519616E+0000
  1.033515E+0000  3.806272E-0001
 -2.478856E+0000 -1.136355E+0000
  1.049762E-0001 -6.380577E-0001
  3.786950E-0001  1.230925E+0000
  4.371985E-0001 -1.608855E-0001
 -2.521374E+0000  1.039544E+0000
  5.044947E-0001 -1.210634E+0000
 -6.204925E-0001 -2.207030E+0000
 -5.113757E-0001 -2.089074E+0000
 -1.108739E+0000  1.538896E+0000
 -6.304117E-0001 -3.993403E-0001
 -4.889531E-0002 -2.079150E-0001
 -6.465096E-0001 -2.233257E+0000
  1.045149E+0000  3.363018E-0001
  2.124014E+0000 -3.481030E+0000
 -1.342589E+0000  6.003946E-0001
  8.186591E-0001 -1.131977E+0000
 -1.094459E-0001 -7.597098E-0001
  1.535181E+0000  1.650415E+0000
 -1.293744E+0000  6.071057E-0001
 -2.370230E+0000  4.720204E-0001
  3.085182E+0000 -1.771418E+0000
  1.801053E+0000 -2.123291E-0001
 -1.462166E+0000  1.620429E+0000
 -1.042350E+0000 -1.494701E+0000
  1.398774E+0000 -1.257044E+0000
 -6.771268E-0001  3.865712E+0000
  1.165191E+0000 -9.565561E-0001
 -2.190073E+0000  2.386903E-0001
  1.548200E+0000  8.382207E-0001
 -4.051070E-0002  1.162604E-0001
 -2.046811E+0000 -2.636850E+0000
 -2.149149E-0001 -3.635835E-0001
  7.912671E-0001  1.249748E+0000
 -1.825420E+0000 -4.503879E-0001
 -2.989768E-0001 -1.268709E+0000
  5.741851E-0002  2.595956E+0000
  1.072239E+0000 -4.820060E-0001
 -3.502637E+0000  9.746602E-0001
  2.910313E+0000  1.536399E+0000
 -9.887565E-0001  1.409754E+0000
 -3.004076E+0000 -1.488319E+0000
  6.899662E-0001 -1.870199E+0000
  3.153084E+0000  6.927244E-0001
 -1.605333E+0000  4.204447E+0000
 -2.798820E+0000 -3.124537E+0000
  1.835620E+0000 -4.405407E+0000
  3.480245E+0000  2.749004E+0000
  3.447455E-0001  1.063937E-0003
 -1.345292E+0000  1.065911E+0000
 -2.121644E-0001 -4.467367E+0000
 -1.001196E+0000 -4.626553E+0000
  2.399015E+0000  2.320452E+0000
 -2.544230E-0002  1.691895E+0000
 -4.765503E+0000  2.656226E+0000
  1.607805E-0001 -3.035477E+0000
  1.343964E+0000 -1.229900E+0000
  2.011532E+0000  5.717948E-0001
 -2.340634E+0000  9.705113E-0001
 -4.394489E-0001 -3.041791E+0000
  2.335892E+0000  2.215464E+0000
  8.375462E-0001  3.796693E+0000
 -5.559032E-0001  2.166490E+0000
 -1.398210E+0000 -2.309074E+0000
  9.497598E-0001 -1.260127E+0000
  5.314522E+0000 -8.563554E-0001
 -2.109782E+0000  4.778167E+0000
 -3.119742E+0000 -2.333261E+0000
  1.201595E+0000 -4.537911E+0000
  2.488335E+0000  3.102806E-0001
  1.908874E+0000  4.586906E+0000
 -5.067422E+0000  1.989051E+0000
  1.264366E+0000 -2.945763E+0000
  2.462306E+0000 -1.577653E+0000
 -5.915154E-0001  4.880718E+0000
 -1.280378E+0000 -1.314419E+0000
  3.335795E-0001 -4.338795E+0000
  1.273913E+0000  2.880566E+0000
 -8.221767E-0001  1.032913E+0000
  5.728752E-0001 -7.555304E-0001
  7.374729E-0001  2.930489E+0000
 -1.254948E+0000 -3.510793E+0000
 -5.719294E-0001 -2.907137E+0000
  4.125427E+0000 -2.723964E+0000
 -2.794607E-0001  3.316966E+0000
 -3.117712E+0000  3.040290E+0000
 -2.148839E-0001 -3.311299E+0000
  4.636191E-0001 -5.682886E-0003
  2.956292E+0000  1.911287E+0000
 -4.018335E+0000  1.899118E+0000
 -1.429417E+0000 -4.764554E+0000
  2.702693E+0000 -7.528561E+0000
  5.466819E-0001  4.357896E+0000
 -2.327225E+0000  1.334285E+0000
 -1.252358E+0000 -4.328348E+0000
 -1.124032E+0000 -2.741371E+0000
  3.688138E+0000  2.632706E+0000
 -5.879525E-0002  3.883144E+0000
 -3.347838E+0000 -2.041937E+0000
  2.376516E+0000 -4.353812E+0000
  3.138291E+0000  1.586677E+0000
 -8.486847E-0001  3.788153E+0000
 -3.728413E+0000 -4.091864E-0001
  1.756323E+0000 -5.069607E+0000
  3.431616E+0000  2.681656E+0000
 -6.069157E-0001  3.945323E+0000
 -5.080701E+0000 -5.052548E+0000
  1.412555E+0000 -3.099685E+0000
  7.368377E+0000  3.259116E+0000
 -1.108641E+0000  4.388438E+0000
 -4.455384E+0000 -3.973916E+0000
 -2.493295E-0001 -3.303796E+0000
  5.214062E+0000  1.319441E+0000
 -4.153751E-0001  4.391839E+0000
 -2.371687E+0000 -1.205241E+0000
 -1.039558E+0000 -4.689387E+0000
  3.878675E+0000 -3.476744E-0001
  1.727785E-0001  1.938503E+0000
 -5.270968E-0002  2.550583E-0001
 -1.693233E+0000 -6.973531E-0001
  4.213009E+0000  1.613192E+0000
 -4.714123E-0001  1.527301E+0000
 -1.087475E+0000  3.268903E-0001
 -5.838047E-0001 -2.073877E+0000
  5.898080E-0001 -1.313132E+0000
  9.599787E-0001  8.807585E-0001
 -1.812294E-0001  9.783999E-0001
 -1.091820E+0000  2.535398E-0001
 -1.602022E+0000 -1.584510E+0000
  2.472252E+0000  1.265731E+0000
 -2.656272E+0000 -1.611515E+0000
 -3.713468E-0001 -3.172043E+0000
  1.412501E+0000 -1.353331E+0000
 -1.191739E+0000  2.431039E+0000
 -3.022851E+0000 -1.737898E-0002
  1.456384E+0000  3.387197E-0003
  9.371860E-0001  1.017362E+0000
 -1.885772E+0000  2.638999E+0000
  9.434239E-0001 -8.772572E-0001
 -1.482466E+0000  1.923263E-0001
  2.033884E+0000 -1.653605E+0000
  2.541878E+0000 -1.745103E+0000
  1.317208E+0000  2.852627E+0000
 -3.947877E+0000  1.971450E-0001
 -6.833979E-0001 -2.910861E+0000
  2.365587E+0000  4.856207E-0001
  7.225829E-0001  2.178043E+0000
 -1.758840E+0000  1.150368E+0000
  1.358965E-0003  6.290729E-0001
  8.619099E-0001  6.307196E-0001
 -1.787255E-0001  7.531026E-0001
  6.474318E-0001 -1.131346E+0000
 -5.171404E-0002  1.214722E+0000
 -9.670391E-0001  1.976736E+0000
 -3.313266E-0001 -2.179253E+0000
  7.286450E-0001 -1.055236E+0000
  1.138814E+0000  2.297146E+0000
 -1.909182E+0000  1.198122E+0000
  8.976719E-0001  1.045304E+0000
 -1.444190E-0001  2.649531E-0001
 -2.564803E+0000  2.502225E+0000
 -2.875059E-0001 -2.163575E+0000
  6.535129E-0001 -1.745475E+0000
  1.164881E+0000  2.763245E+0000
  2.783811E+0000  1.732005E+0000
 -4.018306E+0000  3.300515E-0001
  3.991482E-0001 -3.823522E+0000
  2.172448E+0000 -2.611593E-0002
 -9.467935E-0001  5.919345E-0001
 -9.440482E-0001 -1.456194E+0000
 -2.860701E-0001  7.294286E-0001
  1.133573E+0000 -9.065829E-0001
 -5.410498E-0001  1.654304E+0000
  1.049984E-0001  1.392324E+0000
 -2.011211E+0000  1.649795E+0000
  1.413319E+0000 -8.665758E-0001
 -3.561640E-0001  1.472774E+0000
  2.210601E-0001  5.690435E-0002
 -2.362504E+0000 -1.852437E+0000
  4.194321E+0000 -1.590275E+0000
  8.309578E-0001  5.703939E-0001
 -1.868990E+0000 -2.011227E+0000
  1.504130E+0000  2.182531E+0000
  1.092080E+0000 -1.056103E+0000
 -1.055154E+0000  3.188899E+0000
  2.745089E-0001  2.860142E-0001
 -6.731851E-0001 -1.398055E+0000
  2.004363E-0001  1.570885E+0000
  2.306486E-0001  2.828247E+0000
  1.041093E+0000  4.048044E+0000
 -1.096136E+0000 -2.081926E+0000
  2.330790E-0001  4.204401E-0001
  1.768764E+0000  2.318452E+0000
 -5.566283E-0003  1.445985E+0000
 -4.712697E+0000  2.797919E-0001
  1.118547E+0000 -1.298510E+0000
  2.018781E+0000 -1.714240E-0001
 -7.014825E-0001  1.779475E+0000
 -1.126207E+0000  8.681382E-0001
 -2.558188E-0001 -1.605660E+0000
  1.499211E+0000 -4.189668E-0002
  8.444447E-0001  4.478147E+0000
  1.916026E-0001 -6.293760E-0001
 -3.449945E+0000 -4.672903E+0000
  1.812419E+0000 -3.685674E+0000
  5.115265E+0000  1.110655E-0001
 -1.793570E+0000  3.390360E+0000
 -3.817100E+0000  6.018427E-0001
 -1.761215E-0002 -3.734830E+0000
  1.848461E+0000 -5.104783E-0001
  1.006548E+0000  1.000262E+0000
 -1.963443E+0000 -9.159582E-0001
  1.787980E+0000 -2.929289E+0000
  1.247508E+0000  8.054588E-0001
  7.790305E-0001  4.251890E+0000
 -2.871283E-0001  2.540019E-0001
 -3.001566E+0000 -2.517029E+0000
  2.660737E+0000 -7.957334E-0001
  1.038775E+0000  2.342410E+0000
 -6.323380E-0001  2.228613E+0000
  2.453616E-0002 -2.252189E+0000
 -7.390040E-0001 -1.366212E+0000
  1.861601E+0000  1.410039E+0000
 -1.462512E+0000  3.276492E+0000
 -8.343029E-0001 -4.273746E+0000
  2.106294E+0000 -1.263557E-0001
  5.711445E+0000  2.645570E+0000
 -5.031364E+0000  2.875300E+0000
 -1.671834E+0000 -3.716152E+0000
  2.741972E+0000 -2.056848E+0000
  1.399560E+0000  4.258875E+0000
 -1.107812E+0000 -8.660803E-0001
 -2.028337E+0000 -3.169275E+0000
  3.325262E+0000 -4.106726E+0000
  3.131641E-0001  3.700213E+0000
 -2.642146E+0000  3.750647E-0001
 -1.269793E+0000 -4.072769E+0000
  4.527915E+0000 -1.706169E+0000
 -1.102549E+0000  2.870862E+0000
 -1.172080E+0000  1.084106E+0000
  3.628836E-0001 -1.191246E+0000
 -1.932041E+0000  6.019209E-0001
  4.547219E-0001 -5.526690E-0001
 -4.109154E-0001 -6.212699E-0001
  1.911520E+0000 -9.842831E-0001
 -2.725233E+0000  2.872190E+0000
  1.746707E+0000 -2.778473E+0000
 -1.381794E+0000  5.632787E-0001
 -1.388165E+0000  3.322175E+0000
  5.076436E-0001 -1.840784E+0000
 -1.236431E+0000 -7.399374E-0001
 -5.061247E-0002  2.128869E+0000
  6.282476E-0001  3.418954E+0000
 -1.723589E+0000 -9.698012E-0001
  2.170560E+0000  1.245924E-0001
  4.363412E-0002  1.582249E+0000
 -1.521489E-0001 -1.590878E+0000
  1.149261E+0000 -1.967176E+0000
  2.586774E+0000  8.719106E-0001
 -2.319758E+0000  3.800690E+0000
 -6.920671E-0001  1.388780E-0001
  1.488060E+0000  7.559057E-0001
  3.985139E-0001 -1.965962E+0000
 -1.894072E+0000 -7.353661E-0001
  9.279979E-0001  5.992039E-0001
 -3.923861E-0001  1.691771E-0001
  1.736798E+0000 -8.792068E-0001
 -1.392167E+0000  5.452617E-0001
  8.675184E-0001 -3.073705E+0000
 -6.943158E-0001 -2.374667E+0000
  2.275969E+0000  1.042065E+0000
 -1.007514E-0001 -4.092030E-0002
 -3.780806E+0000  1.257376E+0000
  7.778216E-0001 -7.044574E+0000
 -2.195757E+0000 -1.441036E+0000
  2.685086E+0000  7.944441E-0001
 -1.717012E+0000  1.650203E+0000
  1.260092E+0000  1.840763E+0000
  2.510959E-0001 -1.453553E+0000
 -2.286765E+0000  7.082438E-0001
  2.608807E+0000 -1.049907E-0001
  1.332762E+0000  2.933238E+0000
 -1.343292E+0000  2.318601E-0001
 -8.020913E-0001  1.630935E-0001
  3.304958E-0001  5.385273E-0001
  1.703776E+0000  1.669270E-0001
 -1.732101E+0000 -5.645517E-0001
 -6.859935E-0001  8.644457E-0001
  1.726775E+0000 -8.392511E-0001
  5.997207E-0001 -1.521996E+0000
 -1.637487E+0000  1.412711E+0000
  1.491069E+0000 -1.426772E+0000
 -3.816416E+0000 -7.660594E-0001
  1.919951E+0000 -1.997976E+0000
 -1.444938E+0000  1.941179E+0000
 -2.019333E+0000  7.343066E-0001
  1.271035E+0000 -8.873186E-0001
  8.454614E-0001  5.028112E+0000
 -1.357438E+0000  3.118816E+0000
 -4.320900E-0001 -4.002805E+0000
  5.548569E-0001 -1.609289E+0000
  2.208191E+0000  1.403615E+0000
 -2.594805E+0000  2.996039E+0000
 -8.456260E-0001 -3.047009E+0000
  1.153258E+0000 -2.007463E+0000
  3.378821E+0000  3.380227E+0000
 -3.346753E+0000  2.558380E-0001
 -1.068897E+0000 -2.855699E+0000
  3.341078E+0000 -2.297599E+0000
  5.443045E-0001  1.433500E+0000
  3.350759E-0001  1.136845E+0000
 -2.107370E+0000 -2.331222E+0000
  6.409306E-0001 -2.340033E+0000
  1.532876E+0000  1.139533E+0000
 -2.205313E+0000  3.820991E+0000
 -2.428948E-0001 -7.899774E-0001
 -8.013708E-0001 -2.005090E+0000
  5.054875E+0000 -1.190012E+0000
 -8.083821E-0001  4.292699E-0001
 -6.655965E-0001  1.160917E-0001
  1.877042E-0001  6.560702E-0002
  3.282224E+0000 -4.531817E-0001
 -1.032071E+0000  1.234263E+0000
 -1.890951E+0000  2.133694E+0000
  1.059027E+0000 -2.512036E+0000
  1.254132E+0000  8.003653E-0001
 -2.677848E-0001  1.376500E-0001
 -1.761302E+0000 -5.842548E-0001
  6.060015E-0001  1.434801E+0000
 -2.394223E-0001 -1.270926E+0000
 -9.338477E-0001 -1.693522E-0001
  2.969557E+0000 -1.430791E+0000
 -1.186236E+0000  3.022488E-0001
  4.620130E-0001  1.177777E-0001
  1.992678E+0000 -2.391070E+0000
 -1.447584E+0000 -3.937075E-0001
  4.134637E+0000 -9.239635E-0001
 -3.007041E+0000  3.811509E+0000
 -1.313205E+0000 -2.546887E-0001
  1.931346E+0000 -2.534801E+0000
  4.977398E-0001  3.446322E+0000
 -3.075293E+0000  3.414460E+0000
 -3.649733E+0000  4.492112E-0001
  3.924667E+0000 -5.135659E+0000
 -3.494986E-0002  3.004048E+0000
 -1.243833E-0001  5.046438E+0000
 -1.680022E+0000 -2.833932E+0000
 -2.138054E+0000 -3.823069E+0000
  5.169993E+0000  5.038576E-0001
  9.365019E-0001  3.973438E+0000
 -2.548782E+0000 -1.348809E+0000
 -2.632265E+0000 -3.171504E+0000
  5.759993E+0000 -5.188378E+0000
  4.169085E-0002  5.049744E+0000
  6.644831E-0001 -2.346157E-0001
 -3.415602E+0000 -8.696832E-0001
  2.881812E+0000 -2.781999E+0000
 -1.542903E+0000  6.057450E+0000
  8.663580E-0001 -4.843765E-0001
 -2.652455E+0000 -2.547617E+0000
  2.188335E+0000 -3.841852E+0000
  2.666303E+0000 -9.038751E-0002
 -1.023031E+0000  2.219529E+0000
 -1.688238E+0000 -2.236936E+0000
  2.253141E+0000 -3.761963E+0000
  3.297590E+0000  1.723515E+0000
 -1.062916E+0000  2.369513E+0000
 -4.094330E+0000 -5.340920E+0000
  2.577614E-0001 -2.307242E+0000
  2.824858E+0000  2.912114E+0000
 -2.567228E+0000  3.771570E+0000
 -6.746120E-0001 -2.071839E+0000
  1.429953E+0000 -8.845441E-0001
 -1.602094E+0000 -7.755336E-0001
  2.527313E+0000 -3.399301E+0000
  1.680965E+0000  8.166144E-0001
  1.579638E-0002  2.589308E+0000
 -2.662827E-0001 -2.108258E+0000
  6.822404E-0001  2.312379E+0000
 -1.358019E+0000  2.388280E+0000
 -1.080885E-0001  2.372780E-0001
  9.669862E-0001 -2.226543E+0000
  1.471016E+0000 -2.498357E+0000
 -6.216924E-0002  2.569503E+0000
  2.186969E+0000  1.933771E+0000
 -2.069398E+0000 -3.088517E-0001
 -7.679320E-0002  3.604152E-0001
  2.146814E+0000  8.402195E-0001
 -2.208886E+0000  8.330323E-0001
 -7.079126E-0001 -4.805228E-0001
  1.203642E+0000  2.604732E-0001
 -1.115151E+0000  6.298619E-0001
 -5.774891E-0001 -4.094989E-0001
 -7.032147E-0001 -2.885848E+0000
  1.091164E+0000  1.453936E+0000
  9.589780E-0001  1.481418E+0000
 -1.051469E+0000 -1.014733E+0000
 -5.172547E-0001 -7.807018E-0001
  4.587277E-0001 -3.979250E-0001
  9.445469E-0001  6.447487E-0001
 -1.004067E+0000  3.453597E+0000
 -1.795553E+0000 -1.895098E+0000
  1.526738E+0000 -1.506794E+0000
 -3.273558E-0002  9.947224E-0001
  2.919491E+0000  9.705452E-0001
 -1.945576E+0000  8.710564E-0001
  1.244288E+0000 -7.696910E-0001
  1.673996E+0000  6.494784E-0001
 -9.005460E-0001 -1.669565E+0000
  9.297216E-0001 -2.437057E+0000
  1.246987E+0000  1.538578E+0000
  2.146009E-0001  1.499310E+0000
 -3.307917E+0000 -3.356528E-0001
  1.418120E+0000 -1.545991E+0000
 -1.339031E+0000  1.853009E+0000
  4.012062E-0001  4.048884E-0001
 -2.019099E+0000 -3.209352E+0000
  3.538117E+0000  3.460872E-0001
 -6.505333E-0001  1.085092E+0000
  6.495838E-0001  1.106342E+0000
 -1.081731E+0000 -5.562044E-0001
  5.271134E-0001  6.390856E-0001
 -5.215570E-0001  2.046599E+0000
 -2.095596E+0000 -2.363712E+0000
 -7.309556E-0001 -1.344623E+0000
  3.598814E+0000  2.934162E-0001
 -2.471658E+0000  4.124885E+0000
  4.017526E-0001  3.365816E-0001
 -4.079868E-0001 -7.508226E-0002
  6.728692E-0001  3.950950E+0000
 -1.554323E+0000 -2.799553E-0001
 -1.673934E+0000 -1.498697E-0001
  2.291772E+0000  8.834547E-0001
 -1.527138E+0000  3.247317E-0001
 -8.999324E-0001 -1.121247E+0000
 -1.026499E+0000  2.037248E+0000
  2.809687E-0001 -2.499032E+0000
  2.346093E+0000  6.117586E-0001
 -4.910007E-0001  7.517768E-0001
 -4.725927E+0000  1.549386E+0000
  3.118697E+0000 -3.872543E+0000
  3.067422E+0000  5.033270E+0000
 -6.392751E-0001  1.618054E+0000
 -4.986993E+0000 -1.090127E+0000
  3.316708E+0000 -2.509905E+0000
  3.870251E+0000  7.210475E+0000
 -3.433079E+0000  5.166435E-0001
 -4.444023E+0000 -1.092026E+0000
  3.550991E+0000 -2.269300E+0000
  3.329098E+0000  6.051753E+0000
 -3.937315E+0000  2.654031E+0000
 -3.673756E+0000 -3.224550E+0000
  5.817220E+0000 -1.295547E+0000
  2.125942E+0000  6.138683E+0000
 -5.040034E+0000  2.567298E+0000
 -1.317667E+0000 -5.118127E+0000
  3.953834E+0000 -3.922104E+0000
  2.954968E-0002  5.827526E+0000
 -1.466416E+0000  8.750234E-0001
 -1.925747E+0000 -4.001630E+0000
  5.219548E+0000 -3.439576E+0000
  1.635779E+0000  3.876448E+0000
 -3.019600E+0000  2.142954E+0000
 -2.547018E+0000 -6.239726E+0000
  3.901913E+0000 -4.170719E+0000
  1.209684E+0000  4.465093E+0000
 -1.742592E+0000  2.886403E+0000
 -1.679687E+0000 -1.996024E+0000
  1.656462E+0000 -4.666972E+0000
  4.534818E+0000  3.313454E+0000
 -4.615654E-0001  1.419630E+0000
 -3.610307E+0000 -2.929141E+0000
  1.987917E+0000 -2.826395E-0001
  2.558065E+0000  2.663290E+0000
 -3.187533E+0000  3.621750E+0000
 -1.068361E+0000 -2.156291E+0000
  1.176205E+0000 -3.531921E+0000
  4.653823E+0000  6.457761E+0000
 -4.868608E+0000  4.359135E+0000
 -3.153599E+0000 -6.458295E+0000
  3.250538E+0000 -3.424589E+0000
  4.617995E+0000  5.953999E+0000
 -2.979893E+0000  2.732838E+0000
 -6.725967E+0000 -1.388935E+0000
  3.943016E+0000 -6.338691E+0000
  3.748782E+0000  2.518224E+0000
 -2.673658E+0000  6.511994E+0000
 -4.704581E+0000  4.124756E-0001
 -9.841731E-0001 -5.621660E+0000
  5.858644E+0000  1.954306E-0001
 -2.841375E+0000  5.282378E+0000
 -3.130426E+0000 -4.134642E+0000
  2.887149E+0000 -3.608832E+0000
  5.516979E+0000  4.431621E+0000
 -4.290924E+0000  2.692119E+0000
 -4.240687E+0000 -6.031917E+0000
  4.917506E+0000 -2.689012E+0000
  2.781349E+0000  4.284632E+0000
 -5.814255E+0000  4.815610E+0000
 -2.127438E+0000 -7.327909E+0000
  1.831820E+0000 -3.093369E+0000
  4.955721E+0000  5.286249E+0000
 -3.111125E+0000  1.475232E+0000
 -6.119365E+0000 -4.968337E+0000
  4.658371E+0000 -5.866199E+0000
  5.939048E+0000  1.578258E+0000
 -4.551618E+0000  5.240110E+0000
 -2.562215E+0000 -4.210639E+0000
  2.145186E+0000 -3.931143E+0000
  2.799156E+0000  4.224688E+0000
 -1.899689E+0000  2.580261E+0000
 -2.389618E+0000 -2.442854E+0000
  2.828735E+0000 -2.367633E+0000
  2.038427E+0000  4.106739E+0000
 -3.734609E+0000  4.053922E+0000
 -3.094430E-0001 -5.071559E+0000
  2.933770E+0000 -1.199885E+0000
  3.656488E+0000  2.411489E+0000
 -3.261822E+0000  1.210795E+0000
 -2.422919E+0000 -2.038038E-0001
  2.566788E+0000 -1.992947E+0000
  2.107934E+0000  2.808343E+0000
 -1.176522E+0000  1.741264E+0000
 -4.149174E+0000 -6.777889E-0001
  1.863008E+0000 -2.819929E+0000
  2.723548E+0000  1.637071E+0000
 -8.785975E-0001  5.181028E+0000
 -4.380204E+0000 -1.012613E+0000
 -5.794587E-0001 -4.759714E+0000
  6.707563E+0000 -1.498787E+0000
 -1.767079E+0000  7.301297E+0000
 -3.610820E+0000  1.490900E+0000
 -1.709804E+0000 -6.184420E+0000
  2.497210E+0000 -8.250135E-0001
 -1.279872E-0001  2.848846E+0000
 -2.879726E+0000 -1.263068E+0000
 -3.787317E-0001 -2.566224E+0000
  2.191150E+0000  1.369743E-0002
  6.598824E-0001  2.054169E+0000
 -4.188722E+0000  4.990290E+0000
 -2.065856E+0000 -1.134797E+0000
  3.431021E+0000 -4.122839E+0000
  6.922062E-0001  3.355083E+0000
 -1.135740E+0000  1.035834E+0000
 -2.059434E+0000 -3.196483E+0000
  1.880513E+0000 -5.132764E+0000
  1.934484E+0000  1.428040E+0000
 -9.327283E-0002  2.200522E+0000
 -2.338424E+0000  6.756102E-0002
 -9.652352E-0001  2.055136E-0001
  4.969695E-0001  3.011814E+0000
  2.788110E-0002  7.066954E-0001
 -1.052399E+0000 -9.080454E-0001
  1.402603E+0000  1.141012E+0000
 -1.357781E+0000 -2.376328E-0001
  1.590699E+0000 -2.802241E-0002
 -9.463467E-0001  1.166328E+0000
 -1.333267E+0000  3.473932E+0000
 -1.579602E+0000 -2.153866E+0000
  9.797757E-0001 -1.661433E+0000
 -1.236753E+0000  3.340993E-0001
 -2.213792E+0000  2.028499E+0000
  7.033959E-0001 -1.781739E-0001
  9.346527E-0002  5.682301E-0001
 -6.108644E-0001 -6.540574E-0001
 -8.425380E-0001 -1.204207E+0000
  4.158984E-0001 -4.202718E-0001
 -7.388649E-0001 -2.410173E+0000
  1.952753E+0000  1.979675E+0000
  8.912927E-0001  3.615601E+0000
 -3.533601E+0000  1.235110E+0000
 -1.915615E+0000 -4.167989E+0000
  3.791947E+0000 -9.968859E-0001
 -2.440286E-0001  3.566906E+0000
 -4.199266E+0000  3.386120E+0000
 -2.396104E-0001 -3.592773E+0000
  3.022258E+0000 -1.277649E+0000
  1.003529E+0000  1.762113E+0000
 -1.378246E+0000  3.501381E+0000
 -2.982236E+0000 -1.766279E+0000
  3.285841E+0000 -3.116551E+0000
  1.128977E+0000  5.859209E+0000
 -1.452994E+0000  2.284453E-0001
 -4.861956E+0000 -8.153983E-0002
  4.284946E+0000 -2.319323E+0000
  2.146384E+0000  4.124382E+0000
 -3.086407E+0000  4.795064E+0000
 -6.904524E-0001 -2.370511E+0000
  1.775100E+0000 -4.926329E+0000
  1.673610E+0000  3.485928E+0000
 -2.529024E+0000  4.303271E+0000
 -1.828641E+0000 -1.442847E+0000
  5.521024E-0001 -2.849161E+0000
  1.901512E+0000  1.904734E+0000
 -3.124321E-0001  2.531295E+0000
 -4.874037E+0000 -1.041760E+0000
  1.535624E+0000 -4.329386E+0000
  1.490219E+0000  2.577785E+0000
  2.228173E+0000  3.812152E+0000
 -2.052629E+0000  3.962577E-0001
 -1.887127E+0000 -2.174777E+0000
  3.198511E+0000 -2.838124E+0000
  1.173274E+0000  1.951604E+0000
 -2.681146E+0000  3.135110E+0000
 -1.791171E+0000 -9.145076E-0002
  1.429767E+0000  1.191333E+0000
 -1.084858E+0000  1.256054E+0000
 -6.915459E-0001 -1.180734E+0000
  1.603848E+0000 -6.051825E-0001
  1.445985E+0000  2.134391E-0001
 -1.797742E+0000  3.286854E+0000
  1.634984E+0000 -6.459678E-0001
 -2.693554E-0001  2.864282E+0000
 -3.806050E+0000  1.573901E+0000
  1.239591E+0000 -2.432689E+0000
  1.566411E+0000  3.086492E+0000
 -4.208395E-0001  3.807143E+0000
 -9.075752E-0001  9.955464E-0001
 -1.103400E+0000 -1.545767E+0000
  5.887579E-0001 -1.650234E+0000
  2.392655E+0000 -2.924049E-0001
 -6.157425E-0001  3.060769E+0000
 -3.952074E-0001  1.828753E+0000
  2.350775E-0002 -9.891315E-0001
 -2.913819E-0001 -3.168070E+0000
  4.048742E+0000  2.576816E+0000
 -1.188689E+0000  3.699055E+0000
 -2.323334E+0000 -1.853985E-0001
 -2.727817E+0000 -1.298486E+0000
  3.900898E+0000  1.041781E+0000
 -2.774905E+0000  2.830754E+0000
 -2.836564E+0000 -3.574083E+0000
  3.583712E+0000 -4.186036E+0000
 -5.119759E-0001  4.869873E+0000
 -1.544339E-0001 -1.563614E+0000
 -2.468011E+0000 -1.497098E+0000
  2.940506E-0001  1.756028E+0000
 -1.367717E+0000  6.197307E-0001
 -2.738850E+0000 -1.683934E+0000
  2.699552E+0000 -3.118101E-0001
  2.486768E-0001  1.686482E+0000
 -3.339289E+0000  6.586726E-0001
 -8.206197E-0002 -2.237653E+0000
 -1.226341E-0001 -2.342812E+0000
  2.772201E+0000 -2.789256E-0001
 -3.006312E+0000  3.287466E+0000
 -3.001100E-0001  6.454568E-0002
 -3.331299E-0001 -3.955077E+0000
  2.014027E+0000  1.629948E+0000
  1.462947E+0000  2.348737E-0001
 -5.124642E+0000  8.078939E-0001
  1.225071E+0000 -2.274871E+0000
  1.789757E+0000 -6.495277E-0001
  1.977922E+0000  3.395408E+0000
 -2.033531E+0000  1.181327E+0000
 -6.042430E-0003  1.454067E+0000
  4.294820E-0001 -2.516606E-0001
 -7.179035E-0001  4.554938E-0001
  1.162616E+0000  1.355653E+0000
 -1.542282E+0000  2.571140E-0001
  3.547354E-0001 -9.993178E-0001
  5.687499E-0001 -8.477718E-0002
 -1.670112E+0000  5.393538E+0000
  4.130319E-0001 -4.726615E-0001
 -1.985308E+0000 -1.740169E+0000
  2.751769E+0000 -2.806788E+0000
 -5.688327E-0001  3.089262E+0000
  4.269914E-0001 -3.881758E-0001
 -3.513197E+0000 -5.833438E-0002
  3.578039E-0002 -2.598631E+0000
  4.591226E+0000  1.847699E-0001
 -2.929902E+0000  3.856798E+0000
 -8.177728E-0001 -1.677439E+0000
 -1.776316E+0000  1.622950E-0001
  1.494425E+0000 -1.398722E+0000
 -1.123888E+0000 -7.685529E-0001
  3.024498E-0001 -3.447485E-0001
  5.777997E-0001  1.686687E+0000
 -5.680550E-0001  2.788519E+0000
 -2.843565E-0001 -1.384300E+0000
  8.999957E-0001 -4.331405E+0000
  2.871636E+0000  1.092933E+0000
 -8.463594E-0001  2.763431E+0000
 -3.058297E+0000 -4.035271E+0000
 -8.558711E-0001 -1.675298E+0000
  2.802189E+0000 -6.226140E-0001
 -7.904579E-0001  1.225532E+0000
 -4.658467E-0001 -1.641420E+0000
 -2.232957E+0000 -1.192917E+0000
  3.592279E+0000 -1.808678E+0000
 -1.308327E+0000  1.883706E+0000
  2.091622E-0001  2.230264E-0001
 -1.144947E+0000 -3.715641E+0000
  2.770635E+0000 -2.147084E+0000
  7.104930E-0001  3.829286E+0000
 -2.531555E+0000  1.380998E+0000
 -1.870985E+0000 -4.012675E+0000
  2.324327E+0000 -5.001183E-0001
  3.057832E+0000  3.076513E+0000
 -4.730850E-0001  3.415325E+0000
 -1.228794E+0000 -1.882461E+0000
  3.398395E+0000 -2.430708E+0000
 -9.120502E-0001  5.670426E-0001
  3.624930E+0000  1.990261E+0000
 -1.347329E+0000  8.661741E-0001
 -2.635110E+0000  1.099217E-0001
  2.880659E+0000 -5.655941E-0001
 -2.012069E-0001  3.336868E+0000
 -3.478312E+0000  1.499898E+0000
  9.088172E-0001 -2.391368E+0000
  1.751872E+0000 -5.821582E-0002
  4.612489E-0001  7.933876E-0001
 -3.631730E+0000 -1.507685E+0000
  5.012474E-0001 -1.718765E-0001
 -9.139501E-0001  1.321976E+0000
 -4.756692E-0001  6.864125E-0002
  5.815135E-0001 -7.577325E-0001
  1.190739E+0000 -6.149812E-0001
 -3.940482E-0001  3.209355E+0000
  1.127428E+0000 -1.208104E+0000
  4.226403E-0001 -5.137237E-0001
 -7.624307E-0001 -3.956236E-0001
  1.122886E+0000 -3.163573E+0000
  4.871765E-0001  5.483441E-0002
 -6.345625E-0001 -1.781216E+0000
  1.732287E+0000  3.022147E+0000
 -1.043751E+0000 -1.749602E-0001
  1.357298E+0000 -1.567742E-0001
 -1.817384E+0000  2.092488E+0000
 -3.848489E-0001 -9.634637E-0001
 -1.770305E+0000  1.208763E+0000
  2.789851E-0001 -7.878437E-0001
  3.322187E-0001  9.276790E-0001
  3.607263E+0000  1.679596E+0000
 -4.679536E+0000  7.140128E-0001
 -1.951111E-0002 -2.993832E+0000
  9.060696E-0001 -3.704603E+0000
  2.973815E+0000  1.984520E+0000
 -1.270115E+0000  2.632723E+0000
 -1.246947E+0000 -1.694344E+0000
  7.124232E-0001 -3.984060E+0000
  1.753999E+0000  3.633761E+0000
  5.442181E-0001  4.926650E-0001
 -3.335816E+0000 -6.977868E-0001
  1.491577E+0000 -2.980235E+0000
  1.228432E+0000  1.146007E+0000
  8.784606E-0001  6.651409E-0001
 -2.340866E+0000  1.432512E+0000
  1.439686E+0000 -1.854864E-0001
  8.558542E-0001  7.710518E-0001
  1.833882E+0000  1.141048E+0000
 -1.768718E+0000  3.710054E+0000
  1.636604E-0001 -2.921429E+0000
  7.266765E-0001 -4.686041E-0001
  3.485673E+0000 -3.201581E-0001
  1.815632E+0000  3.203193E+0000
 -1.506516E+0000  2.271770E+0000
 -7.233813E-0001 -1.008564E+0000
  6.196493E-0001 -4.759531E+0000
  8.220845E-0001  1.844163E+0000
 -1.611334E-0002  3.109309E+0000
 -2.146684E+0000  6.156096E-0001
  5.357298E-0001 -4.850529E+0000
  1.256240E+0000 -1.551237E+0000
  5.411314E-0001  1.105027E+0000
  8.459821E-0001  2.614750E+0000
 -1.127471E+0000  1.547701E+0000
  9.025203E-0001 -3.706948E-0001
 -2.665200E+0000  1.027373E+0000
  2.236748E-0001 -3.064513E+0000
 -1.883813E+0000 -2.100406E-0001
  4.925623E+0000  2.585984E-0001
 -1.512379E+0000  2.330724E+0000
 -2.295772E+0000 -3.734335E+0000
 -4.900549E-0001 -2.592929E+0000
  2.732756E+0000 -4.534011E-0001
  6.111364E-0001  2.126492E+0000
 -4.483699E+0000  3.515021E-0001
  1.682729E-0001 -2.854096E+0000
 -1.435573E+0000 -1.830126E+0000
  4.115210E+0000  8.597209E-0001
  7.700678E-0001  2.234821E+0000
 -4.035710E+0000 -4.400119E-0002
  1.578070E+0000 -1.814749E+0000
  4.630667E-0001  1.494504E+0000
  1.366681E+0000  4.011143E+0000
 -4.210440E+0000 -3.147682E+0000
  1.603582E+0000 -1.630738E+0000
  2.410638E+0000  6.724633E-0001
  5.384579E-0002  1.369663E+0000
 -2.965922E+0000 -5.112909E+0000
  3.445601E-0002  3.598930E-0001
  1.768509E+0000 -1.465244E+0000
 -1.319994E+0000  3.328007E+0000
 -4.643146E-0001 -3.367504E+0000
  3.205881E-0001 -1.399151E+0000
  1.017367E+0000 -2.269718E+0000
  7.169269E-0002  5.397603E-0001
  1.811395E+0000  1.278296E-0001
 -3.323466E+0000  7.379688E-0001
  1.308352E+0000 -2.386846E+0000
 -1.853078E+0000 -4.561245E-0001
 -1.533040E-0001  2.413219E+0000
  6.788577E-0001 -1.143022E+0000
 -2.793918E+0000 -8.162406E-0001
  4.571344E-0001 -2.196602E-0002
  1.997252E+0000  3.655897E-0001
 -2.922326E+0000  2.570634E+0000
 -2.704793E+0000 -5.026474E-0003
  1.808952E-0002 -1.201960E+0000
  3.564434E+0000 -5.830002E-0001
  5.508529E-0001  1.084565E+0000
 -5.242478E+0000 -6.926819E-0001
 -3.134237E-0001 -3.425238E+0000
  6.460538E+0000 -7.739225E-0001
 -5.314184E-0001  6.443450E+0000
 -3.307470E+0000  1.972724E+0000
 -4.152791E-0001 -6.234550E+0000
  6.100843E+0000 -9.131862E-0001
  1.177632E+0000  5.453046E+0000
 -4.806507E+0000  9.478597E-0001
 -1.828048E-0001 -6.390357E+0000
  3.216211E+0000 -1.830685E+0000
  3.835336E+0000  7.693502E-0001
 -6.310121E+0000  4.840265E+0000
  1.172577E+0000 -5.159587E+0000
  1.240396E+0000 -3.268146E+0000
  3.137656E+0000  4.143939E+0000
  2.776579E-0001  1.805621E+0000
 -6.886480E+0000 -4.046072E+0000
  4.950412E+0000 -3.604097E+0000
  3.115882E+0000  4.561334E+0000
 -4.300434E+0000  5.721479E+0000
 -2.548947E+0000 -4.272368E+0000
  2.399931E+0000 -4.924990E+0000
  3.240707E+0000  3.202765E+0000
 -5.674569E-0002  3.563647E+0000
 -3.095223E+0000 -2.899744E+0000
  2.557680E+0000 -4.441979E+0000
  4.520232E+0000  4.494178E+0000
 -2.456734E+0000  1.700934E+0000
 -2.784612E+0000 -1.309469E+0000
  1.671994E+0000 -2.623142E-0001
  4.875346E-0001  1.792960E+0000
 -2.482780E+0000  3.257635E+0000
 -1.757859E+0000 -1.360500E+0000
  2.747136E+0000 -2.106868E+0000
  2.615800E+0000  4.082576E+0000
 -2.144235E+0000  2.157018E+0000
 -1.569159E+0000 -4.589161E+0000
  2.802569E+0000 -2.025140E+0000
  1.775961E+0000  5.033104E+0000
  6.446132E-0001 -4.785125E-0001
 -2.427526E+0000  2.965489E-0001
  2.571518E+0000 -9.009763E-0001
  1.579671E-0001  1.868582E+0000
  5.505545E-0001 -6.060478E-0001
 -1.573177E+0000 -1.235046E+0000
  9.958915E-0002 -1.723184E+0000
 -1.908479E+0000  1.395561E+0000
 -5.451780E-0001 -1.431280E+0000
 -1.478708E+0000 -2.627819E+0000
  2.525673E+0000 -5.034115E-0001
 -9.137550E-0001  2.247385E+0000
 -5.585043E-0001 -1.357341E+0000
  1.096646E+0000 -7.360429E-0001
  1.724306E+0000  4.029569E+0000
 -1.590707E+0000 -7.117959E-0001
 -1.162245E+0000 -9.281588E-0001
  3.634903E+0000  8.571701E-0001
 -4.577393E-0001  3.513399E+0000
 -3.108729E+0000 -1.105085E+0000
  1.285858E+0000 -2.102670E+0000
  2.306683E-0001  1.666537E+0000
  3.716592E-0001  2.605779E+0000
 -6.662140E-0001 -2.820855E+0000
 -1.158608E+0000  3.235094E+0000
  2.134961E+0000 -9.413388E-0001
 -2.924084E+0000 -2.534961E-0001
 -9.941985E-0002 -1.686691E+0000
  1.451034E+0000 -1.350614E+0000
  1.132990E+0000 -2.311456E-0001
 -1.862334E+0000 -1.603632E+0000
 -1.002635E+0000 -2.985333E+0000
 -1.717212E+0000  7.331410E-0002
  2.068304E+0000  2.066373E+0000
 -1.999602E-0001  1.710780E+0000
 -2.228632E+0000 -2.840627E+0000
  1.543259E+0000 -1.982420E+0000
  2.280360E+0000  2.752215E+0000
  1.934232E+0000  2.002690E+0000
 -7.347623E+0000  5.310349E-0001
  5.834824E+0000 -4.945561E+0000
  7.904000E-0001 -8.600698E-0001
 -2.216436E-0001  3.457882E+0000
 -2.052710E+0000 -7.001875E-0002
 -2.616704E+0000 -3.280606E+0000
  4.386578E+0000 -5.291961E-0001
  7.658281E-0001  2.434264E+0000
 -8.784123E-0001  2.524421E-0001
 -2.633790E+0000 -1.379376E+0000
  2.966767E+0000 -3.085326E+0000
 -1.873065E+0000  1.620544E+0000
 -2.076402E+0000  2.390230E+0000
  1.715134E+0000 -3.403664E+0000
 -8.471997E-0001 -1.293379E+0000
  2.500085E+0000  2.658670E+0000
 -4.409350E+0000 -1.485232E+0000
 -3.907355E-0001 -2.869337E+0000
  4.274748E+0000  2.178912E+0000
 -2.175227E+0000  4.215365E+0000
 -3.357827E+0000 -1.737998E+0000
 -3.598684E+0000 -6.016676E+0000
  2.691913E+0000 -4.651285E-0001
  1.302201E+0000  6.937782E+0000
 -4.536175E+0000  2.984467E+0000
 -4.066966E-0001 -6.064857E+0000
  2.094284E+0000 -1.841796E+0000
  4.031694E+0000  6.090879E+0000
 -5.494761E+0000  3.474443E+0000
 -3.017891E+0000 -4.942747E+0000
  3.864609E+0000 -7.898895E-0001
  1.168725E+0000  2.899980E+0000
 -3.137322E+0000  1.986126E+0000
 -3.020125E-0001 -4.087576E+0000
  2.208145E+0000 -6.033213E-0001
  5.897584E-0001  3.643552E+0000
 -1.828139E+0000 -1.810384E-0002
 -6.415083E-0001 -3.216872E+0000
  4.992788E+0000 -1.450542E+0000
  1.366598E+0000  4.794411E+0000
 -1.873716E+0000  2.185140E+0000
 -3.360869E+0000 -2.363447E+0000
  4.799514E+0000 -2.134407E+0000
  5.136965E-0001  2.924329E+0000
 -7.130585E-0001  3.745467E+0000
 -2.498536E+0000 -3.850499E+0000
  2.580894E+0000 -4.612746E+0000
  5.244276E+0000  2.880023E+0000
 -3.550687E+0000  6.241441E+0000
 -3.537644E+0000 -1.711238E+0000
  1.619973E+0000 -4.218886E+0000
  1.605926E+0000  3.451156E+0000
 -1.159760E+0000  5.474107E-0001
 -2.099668E+0000  1.184949E+0000
  1.465889E+0000 -6.841012E-0001
  9.701856E-0001  2.393900E+0000
 -2.087036E+0000 -6.126241E-0001
 -1.389425E+0000 -1.592186E+0000
  3.402987E+0000  1.068748E+0000
  9.059234E-0001  2.780520E+0000
 -3.731756E+0000  9.434957E-0001
 -1.382967E+0000 -2.487382E+0000
  7.103530E-0001  5.891315E-0001
  1.858595E-0001  3.261722E+0000
  2.011997E-0003  1.153281E+0000
 -1.640558E+0000 -1.825148E+0000
  3.751794E-0001 -1.987759E+0000
  2.761670E+0000  8.717427E-0001
 -2.776700E-0002 -1.083460E+0000
 -3.511458E+0000 -6.305896E-0001
  5.726133E+0000 -1.805468E+0000
 -8.240381E-0001  2.182362E+0000
 -2.849640E+0000  2.767864E+0000
  1.959194E+0000 -5.381927E+0000
 -4.025136E-0001 -7.454393E-0001
  3.077277E+0000  5.227541E+0000
 -5.242373E+0000 -8.323492E-0001
  1.140058E+0000 -3.976970E+0000
  4.203406E+0000  7.079229E-0002
 -6.331125E-0001  4.355076E+0000
 -3.697273E+0000 -2.114406E+0000
  2.246028E+0000 -2.234789E-0001
  3.846948E+0000  1.417728E-0001
 -2.213423E+0000  1.979269E+0000
 -1.140005E+0000 -2.290430E+0000
  3.951300E-0001  1.091415E+0000
  7.831028E-0001  1.713143E+0000
 -3.646758E+0000  1.277221E+0000
  8.013067E-0001  1.904390E-0001
 -1.009087E-0001 -6.843200E-0001
  6.015706E-0002 -2.592685E-0001
  7.221624E-0001  2.405580E+0000
 -3.898302E-0001  9.352707E-0001
  8.275821E-0001  5.438368E-0001
 -5.216236E-0001  9.250546E-0001
  5.915768E-0001  2.358725E+0000
  7.259409E-0001 -3.376476E-0003
 -2.368540E+0000  2.011832E+0000
  3.952475E-0001 -2.964156E+0000
  1.022519E+0000 -9.652294E-0001
  1.942136E+0000  5.202036E+0000
 -2.683454E+0000  2.637906E+0000
 -2.127627E+0000 -1.397035E+0000
  1.548741E+0000 -3.105469E+0000
 -3.771754E-0001  4.034885E+0000
 -1.494826E+0000  9.916912E-0001
 -1.580831E+0000  1.636760E-0001
  9.366722E-0001 -1.435190E+0000
  2.300147E+0000  6.751019E-0001
 -3.074270E+0000  1.780601E-0001
  1.345360E+0000 -1.349570E+0000
  4.922674E-0001  3.331753E+0000
 -1.823944E+0000  1.022407E+0000
  3.422949E+0000  6.207156E-0002
 -6.047332E-0001  5.748071E-0001
  5.917535E-0001  8.054657E-0002
  1.242070E-0001 -1.625122E+0000
 -5.527342E-0001  5.815014E-0001
 -7.771776E-0001 -1.035577E+0000
  2.430059E+0000  1.182349E+0000
  2.744153E-0002  5.957427E-0001
 -1.585497E-0001  2.653154E-0001
 -9.110862E-0001  3.065906E-0001
  2.040645E+0000 -2.521873E+0000
  1.897372E+0000 -6.633306E-0001
  3.518614E+0000  5.499823E-0001
 -4.759057E+0000 -2.448670E-0001
  8.994208E-0002 -2.248607E+0000
  2.308658E+0000  1.957189E+0000
 -5.687797E-0001  4.488975E+0000
 -3.996292E+0000 -3.415635E+0000
  1.658520E+0000 -4.249538E+0000
  2.765970E+0000  1.589256E+0000
 -1.402272E+0000  3.215217E+0000
 -2.957092E+0000 -2.038281E+0000
  1.924179E+0000 -3.836190E+0000
  1.101711E+0000  2.518646E+0000
 -1.596076E-0001 -9.100756E-0001
 -1.289047E+0000  4.783609E-0001
  4.644452E-0001  5.069427E-0001
 -1.463243E+0000  3.547972E-0001
  5.702319E-0001 -7.975233E-0001
 -4.577463E-0001  3.135292E+0000
 -1.504670E+0000 -1.701085E+0000
  2.799027E+0000 -1.461746E+0000
  3.514010E-0001  2.446272E+0000
 -2.972089E+0000 -1.451638E-0001
 -1.379540E+0000 -3.242652E+0000
  1.060776E+0000 -1.128246E+0000
  3.878157E+0000  3.070355E+0000
 -1.005329E+0000  1.549036E+0000
 -2.387025E+0000 -2.805448E+0000
  2.641235E+0000 -4.231059E-0001
  1.227042E+0000  3.367701E-0001
 -3.893644E+0000  6.280247E-0001
  1.185287E+0000 -2.984416E-0003
  5.580296E-0001  1.773390E-0001
  1.580139E+0000  2.473685E+0000
 -3.267576E+0000  1.069760E+0000
 -4.219404E-0002 -4.060034E+0000
  1.890307E+0000 -8.226194E-0002
  2.096598E+0000  2.804719E+0000
 -2.509838E+0000  5.664398E-0001
  1.520469E+0000 -3.107468E+0000
  1.435616E+0000 -2.385531E+0000
  8.813730E-0001  4.490438E+0000
 -2.979623E+0000 -2.744546E+0000
  1.833645E+0000 -4.785784E+0000
  3.316677E+0000  3.518084E+0000
 -1.163119E+0000  4.811914E+0000
 -3.076125E+0000 -3.809325E+0000
  4.111824E-0001 -4.523745E+0000
  3.811929E+0000 -1.246941E+0000
  5.448873E-0001  6.224103E+0000
 -2.469219E+0000  2.543564E+0000
 -1.771948E+0000 -4.752822E+0000
  4.141757E+0000 -2.382074E+0000
  1.399640E+0000  4.030827E+0000
 -1.661087E+0000  2.722828E+0000
 -1.230099E+0000 -3.280345E+0000
  6.416619E-0001 -4.621948E+0000
  3.679918E+0000  1.413860E+0000
 -2.450813E+0000  4.997260E+0000
  7.575713E-0001 -7.934571E+0000
 -6.213632E-0002 -2.816725E+0000
  1.583239E+0000  2.202542E+0000
 -2.359683E+0000  4.753620E+0000
 -2.463698E+0000 -3.029701E+0000
  1.744325E+0000 -2.716369E+0000
  2.846751E+0000  2.053733E+0000
 -6.935692E-0001  1.823068E+0000
 -2.950637E+0000 -6.930956E-0001
  1.793230E+0000 -1.826021E+0000
  2.900574E+0000  2.181719E+0000
 -2.116456E+0000  8.358682E-0001
 -2.251638E+0000 -2.917930E+0000
  2.293462E+0000 -1.770733E+0000
  1.059427E+0000  3.182360E+0000
 -2.719793E+0000  2.589113E+0000
 -3.395967E+0000 -3.548772E+0000
  1.238175E+0000 -3.295278E+0000
  1.869671E+0000  3.709416E+0000
 -2.259680E+0000  2.831885E+0000
 -1.282038E+0000 -3.537020E+0000
  4.860832E-0002 -3.412419E+0000
  3.913178E+0000  1.089187E+0000
 -2.313582E+0000  2.974695E+0000
 -2.483807E+0000 -9.722035E-0001
  2.279238E+0000 -4.314919E+0000
  1.606282E+0000  4.811408E+0000
 -3.762704E-0001  2.591181E+0000
 -3.567206E+0000 -2.077377E+0000
  1.025319E+0000 -9.725872E-0001
  3.849175E+0000  1.715801E+0000
 -4.841397E+0000  1.693699E-0001
  6.357744E-0002 -3.124013E+0000
  5.866970E-0001 -2.654772E+0000
  4.837281E-0001  1.905273E-0001
 -1.111039E+0000 -3.451271E+0000
 -1.064635E+0000  9.735145E-0001
  2.533404E+0000  3.811786E-0001
 -9.742475E-0001  4.914929E+0000
 -1.447966E+0000 -1.543001E-0001
  7.615804E-0001 -1.343286E+0000
  2.730252E+0000  1.269429E+0000
 -1.635825E+0000  2.443000E+0000
 -4.530472E-0001 -1.316467E-0002
  2.632570E+0000 -8.318978E-0001
 -1.849240E+0000  5.816333E+0000
  2.133747E+0000 -1.450366E+0000
 -3.913803E+0000 -7.229459E-0001
  3.233917E+0000 -2.165913E+0000
  5.941063E-0001  1.718330E+0000
 -3.920925E+0000  1.102703E+0000
  2.038666E-0001 -1.435318E+0000
 -5.536559E-0001 -7.482516E-0001
 -6.721867E-0001 -8.481626E-0001
  1.501247E+0000 -2.833783E+0000
  1.601457E+0000  4.472134E+0000
 -2.655198E+0000  3.593386E+0000
 -2.184109E+0000 -3.405123E+0000
 -1.107344E+0000 -3.149037E+0000
  3.140012E+0000  2.964884E+0000
 -1.705596E+0000  2.633309E+0000
 -1.381808E+0000 -3.777254E+0000
  2.705954E+0000 -3.803322E+0000
  3.948305E-0001  2.923948E+0000
 -2.376934E+0000  4.999781E-0001
 -2.487160E-0001 -7.451867E+0000
  3.489674E+0000  1.798579E-0001
 -4.556826E-0001  3.147221E+0000
 -3.760036E+0000 -1.268975E+0000
  3.738381E-0001 -2.667614E+0000
  5.649796E-0001  1.059138E+0000
  5.651026E-0001  3.895284E+0000
  6.389094E-0001  1.492770E+0000
  2.777011E-0001 -2.662702E+0000
 -5.980671E-0001 -3.165006E+0000
  2.339930E+0000  2.033668E+0000
 -8.740420E-0001  2.897809E+0000
 -3.251990E+0000 -2.388118E+0000
  8.436473E-0001 -2.332916E+0000
  3.086303E+0000 -3.055206E+0000
  1.290784E-0001  2.529149E+0000
 -2.598383E+0000  2.984781E+0000
 -1.706630E-0001 -1.759955E+0000
  7.235321E-0001  1.053887E+0000
  1.511688E+0000 -1.087822E+0000
 -9.636665E-0002  1.826017E+0000
 -2.088478E+0000 -6.765453E-0001
  1.163840E+0000 -8.601875E-0001
  1.794584E+0000  4.484617E-0001
 -2.359753E-0001  1.396504E+0000
 -3.883646E+0000  8.284249E-0001
  5.409671E-0001 -1.968534E+0000
  3.408731E+0000 -1.132027E+0000
 -9.026791E-0001  2.158168E+0000
 -2.166671E+0000  8.896449E-0001
 -5.048941E-0001 -1.846151E+0000
  7.580631E-0001  1.087297E-0001
  6.750482E-0001 -1.406388E+0000
 -1.728134E+0000  3.789541E+0000
 -1.363670E+0000 -4.219645E+0000
 -2.474375E-0001 -2.414323E+0000
 -1.639045E-0001 -7.266568E-0002
  1.842139E+0000 -7.421789E-0002
 -4.408645E+0000  1.894456E+0000
  3.501708E-0001 -3.233471E+0000
  2.170916E+0000 -3.048884E-0001
 -3.680880E-0001  3.139597E+0000
 -4.422560E+0000  1.541540E+0000
  1.816460E+0000 -1.758907E-0001
  2.325431E+0000  2.005804E+0000
 -4.140022E-0001  3.002404E+0000
 -1.347151E+0000  4.580554E-0002
  2.709221E+0000  2.961340E+0000
 -5.752296E-0001  4.555617E+0000
 -1.738923E+0000 -3.112899E-0002
  6.647071E-0001 -2.133144E+0000
 -6.095379E-0001 -5.219522E-0001
 -5.478722E-0001 -3.188222E-0001
 -1.426588E+0000 -6.801265E-0001
  1.490924E+0000 -2.117786E+0000
 -9.483793E-0001  4.789754E-0001
 -1.953823E+0000 -1.248224E+0000
  3.376142E+0000 -8.125904E-0002
 -7.057173E-0001  2.213787E+0000
 -5.952252E-0001  2.767946E+0000
 -1.063564E+0000 -1.256487E+0000
  2.541440E+0000 -1.035312E+0000
 -5.679092E-0001  7.693156E-0001
 -1.839606E+0000  1.739018E+0000
  4.915179E-0001  5.403471E-0001
  5.271568E-0001 -4.596497E+0000
  1.532822E+0000  1.837940E+0000
 -1.188007E+0000  9.973079E-0001
 -1.860844E+0000 -5.389080E-0001
  2.492438E+0000  2.774807E-0001
 -2.047860E+0000 -1.276308E+0000
 -1.101986E+0000  8.108316E-0001
  8.929877E-0001 -2.877158E+0000
 -9.251326E-0002  2.719932E+0000
  2.748030E+0000  2.203448E+0000
 -5.831033E+0000  1.496254E+0000
  3.548124E+0000 -4.942711E+0000
  5.811553E-0001  2.762015E+0000
 -1.409708E+0000  2.720438E+0000
 -2.299999E+0000 -2.446001E+0000
 -3.065846E-0001 -1.193338E+0000
  5.049177E+0000  2.130741E+0000
 -1.412399E+0000  3.275014E+0000
 -3.121630E+0000  1.280595E+0000
  3.011763E+0000 -1.420899E+0000
  2.793549E+0000  2.810076E+0000
 -2.004769E+0000  2.906831E+0000
 -3.775530E+0000 -8.913533E-0001
  3.913369E+0000 -3.661961E+0000
  1.909349E+0000  1.196187E-0001
 -2.694348E+0000  2.015550E+0000
 -3.470235E-0001 -6.641550E-0001
  1.800001E+0000 -3.275412E+0000
  3.024120E-0001  1.209378E+0000
  1.625443E+0000 -4.786461E-0001
 -3.900324E+0000 -7.229642E-0001
  1.856100E+0000 -1.068397E+0000
  4.392710E-0001 -2.082576E+0000
  4.052081E-0003 -2.854537E-0001
 -2.149626E+0000 -2.243589E-0001
  5.084218E-0001 -1.037106E+0000
 -1.068669E-0001 -7.597643E-0001
  1.666213E+0000  2.330564E+0000
 -1.841646E+0000  1.767671E+0000
  8.812549E-0001 -4.262096E-0001
 -8.827276E-0001  1.155299E-0001
 -4.678355E-0001 -8.429589E-0001
  4.347634E-0001  5.582179E-0001
 -8.802989E-0002 -1.251001E+0000
  1.361456E+0000  1.012881E+0000
  6.225573E-0001 -2.230281E+0000
 -4.911760E-0001 -2.661482E-0002
 -1.165400E+0000 -2.569293E+0000
  1.252417E+0000 -2.472537E+0000
  5.111525E-0001  8.942965E-0001
  1.523485E+0000  6.438473E-0001
 -3.003029E-0001 -2.067389E+0000
  2.025373E-0001  8.105503E-0001
 -3.243818E-0001 -1.435131E+0000
  1.931769E+0000  3.227025E+0000
 -2.089392E+0000  1.113587E+0000
 -1.544313E+0000 -2.735537E-0001
  9.514786E-0001  3.983167E-0001
 -4.869765E-0001 -5.659655E-0001
  3.599532E-0001  9.147800E-0001
 -1.076771E-0001  8.517096E-0001
 -9.118928E-0001  8.253532E-0001
 -1.195723E+0000 -1.685918E+0000
  1.794785E+0000  2.713566E-0001
 -1.621045E-0001  1.259616E+0000
 -2.620166E-0001  3.688642E-0002
 -8.224198E-0001  5.690179E-0001
  8.036495E-0001 -1.969179E+0000
  1.544943E+0000  1.480615E+0000
  5.392761E-0001 -8.273771E-0001
 -9.672562E-0001  9.171533E-0001
  3.021659E-0001 -1.944479E+0000
 -1.351138E+0000  1.990593E+0000
  3.114875E+0000 -3.813456E-0001
 -2.079030E+0000  1.396525E+0000
  1.616461E+0000 -1.191957E+0000
 -5.408035E-0001  9.451626E-0001
  3.110046E+0000 -8.113424E-0002
  5.435337E-0001  2.814897E-0002
 -1.426670E+0000  3.569632E+0000
 -8.526683E-0001 -2.485404E+0000
  2.026525E+0000 -2.111177E+0000
 -2.204063E-0001  1.339916E+0000
 -1.406865E+0000  5.328999E-0001
 -1.267324E+0000  1.003238E-0001
  9.779041E-0001 -1.828595E+0000
  3.820248E+0000 -6.374584E-0002
 -2.637699E+0000  3.486882E+0000
 -3.272119E-0001 -3.488701E+0000
  1.211001E-0002 -2.796620E+0000
  1.248331E+0000  4.506187E+0000
 -3.726965E+0000  2.796265E+0000
 -2.813373E+0000 -1.702127E+0000
  3.199910E+0000 -4.930427E+0000
  3.540297E+0000  3.006315E+0000
 -6.837271E-0001 -6.764586E-0001
 -2.521259E-0001 -8.445786E-0001
  1.817523E+0000  3.959839E-0002
  3.185498E-0001  4.113579E-0001
  1.970750E+0000  1.073584E+0000
 -4.714455E+0000  1.418776E+0000
 -1.661646E-0001 -1.544903E+0000
  2.408874E+0000 -1.508874E+0000
 -4.955807E-0001  1.990253E+0000
 -2.072079E+0000  1.582281E+0000
 -2.492121E+0000 -3.048387E+0000
  1.597884E+0000 -8.160950E-0001
 -7.281593E-0001  3.371078E+0000
 -2.774732E+0000  1.111416E+0000
 -1.367094E+0000 -7.327474E+0000
  3.395676E+0000  8.992976E-0001
  8.906066E-0001  2.885766E+0000
 -4.364945E+0000  2.469262E+0000
 -7.456279E-0002 -2.457701E+0000
  4.704237E+0000 -3.570710E+0000
  2.870197E+0000 -1.578427E+0000
 -2.819318E+0000  4.274582E+0000
  1.458622E-0002 -3.068865E+0000
  4.284761E-0001  1.544207E+0000
  2.054418E+0000 -1.171838E+0000
 -8.209907E-0001  4.195584E+0000
 -4.970474E-0001 -4.428765E+0000
  2.766556E-0002  1.655323E+0000
  1.176028E+0000  3.843502E+0000
 -9.250260E-0001 -1.933531E+0000
 -3.317019E+0000  6.767154E-0001
  1.318907E+0000 -3.580960E-0001
 -4.841807E-0001  1.391877E+0000
 -2.079602E+0000  2.152158E+0000
 -1.813933E+0000  7.163236E-0001
  2.541814E+0000 -4.565477E-0001
  9.544466E-0001 -2.915954E-0001
 -1.143881E+0000  2.286593E+0000
  4.946864E-0002 -3.404527E-0001
  1.210892E+0000 -6.518661E-0001
  2.400702E-0001  2.734250E+0000
  2.404128E-0001  2.742496E+0000
  5.847834E-0001 -1.914318E+0000
 -1.568597E+0000 -5.099244E-0001
  2.445103E+0000 -1.868109E+0000
  5.910491E-0002  2.638536E+0000
  4.554651E-0002  1.481871E+0000
 -1.666142E+0000 -9.110990E-0001
  2.164036E+0000 -2.700296E+0000
  1.396694E+0000  1.806038E+0000
 -2.499865E+0000  2.408738E+0000
 -8.734142E-0001 -1.672167E+0000
  1.199847E+0000  4.860769E-0001
  9.067673E-0001  4.790553E+0000
 -2.976077E+0000  1.933750E+0000
 -1.965208E+0000 -3.617156E+0000
  2.217192E+0000  2.166841E-0001
 -9.422890E-0001  2.893773E+0000
 -8.684521E-0001  1.670185E+0000
 -6.423443E-0001 -2.587807E+0000
 -1.828989E+0000 -5.349184E-0001
  1.959706E+0000 -2.729094E+0000
  2.310962E+0000 -5.349893E-0001
 -2.622336E+0000 -3.569709E-0001
 -6.582704E-0001 -4.202660E+0000
  3.065191E+0000 -2.374581E+0000
  6.739621E-0001  6.531740E-0001
 -3.188291E+0000  2.982283E+0000
 -2.358116E+0000  1.133787E+0000
  2.477149E-0001 -2.092617E+0000
  5.217353E+0000  1.376706E+0000
 -2.649044E+0000  6.304074E-0001
  8.832262E-0001  1.162031E-0001
  7.199461E-0002 -1.856231E+0000
 -1.205026E+0000  5.425213E-0001
  1.770763E+0000 -1.816796E-0001
 -2.994408E-0001  1.888637E+0000
 -9.567137E-0001 -2.187153E+0000
  9.209459E-0001 -3.651965E+0000
  2.567810E+0000 -2.559304E-0002
 -2.213981E+0000  1.384162E+0000
 -3.219105E+0000  3.010965E-0001
  2.410488E+0000 -3.911307E-0001
 -7.488025E-0001  1.174957E+0000
 -1.796249E+0000  2.943951E+0000
 -4.981790E-0002 -1.798251E+0000
  3.716258E-0001  2.447859E-0001
  4.367689E-0002 -3.893635E-0001
 -7.380822E-0002 -2.244299E+0000
  3.380838E-0001 -5.329760E-0001
  2.283707E+0000  9.130030E-0001
 -1.780182E+0000 -2.168310E-0001
  6.461657E-0001  9.297889E-0001
 -1.172672E+0000 -6.538235E-0001
 -4.003327E-0001  4.465783E-0001
  3.287534E+0000 -3.380246E+0000
 -2.274836E+0000  4.459097E-0001
 -5.662074E-0001 -1.509185E+0000
  1.731121E+0000 -1.034704E+0000
  1.628684E+0000  2.844506E+0000
 -8.232478E-0001  8.657130E-0001
 -1.966944E+0000 -2.848482E+0000
  1.998054E+0000 -3.770100E-0001
  1.471141E+0000  3.249899E+0000
 -1.282922E+0000  2.405741E+0000
  4.721323E-0001 -2.716987E+0000
  4.610684E+0000 -7.660300E-0001
 -1.914667E+0000  2.008213E-0001
 -4.226631E-0001 -2.356485E+0000
  2.208561E-0001 -2.222208E+0000
  5.043933E-0002  9.185345E-0001
 -1.212536E+0000  1.136291E+0000
 -1.922349E+0000 -3.044842E+0000
  8.660317E-0001 -3.591694E+0000
 -6.299076E-0004  1.609591E+0000
 -9.900545E-0001  2.057513E+0000
 -2.222158E+0000 -1.200951E+0000
  1.879102E+0000 -2.908318E+0000
  2.865390E+0000  5.651688E-0001
 -2.290425E-0001  3.511193E+0000
 -1.753910E-0001 -2.366856E+0000
 -4.993389E-0001 -2.408886E+0000
  4.673013E+0000  3.931752E-0001
 -6.638753E-0001  1.307211E+0000
 -8.156268E-0001 -1.168906E+0000
  6.176337E-0001 -2.478307E+0000
  8.756025E-0001  2.197284E+0000
 -1.331545E+0000  2.296179E+0000
 -1.865418E+0000 -2.640595E+0000
  2.062352E+0000 -1.264805E+0000
 -2.368934E+0000  2.716060E+0000
 -4.480947E-0001  1.572452E+0000
 -1.466282E+0000 -4.606056E-0001
  1.657053E+0000  1.704181E-0001
 -9.970685E-0001  1.377716E-0001
 -2.466060E-0002  9.882580E-0001
 -8.002408E-0001  1.177561E+0000
  1.762178E+0000 -3.343592E+0000
 -2.712296E+0000  1.147036E+0000
  7.841326E-0001 -3.909925E+0000
 -3.036322E-0001 -5.401470E-0002
  1.495377E+0000  2.784884E+0000
 -1.709932E+0000 -1.805534E-0001
 -1.552251E+0000  7.861436E-0001
  3.697320E+0000 -1.882965E+0000
 -2.144028E-0002  2.615243E+0000
 -1.011083E+0000  1.923088E+0000
  9.268288E-0001 -6.086277E-0001
 -1.997405E+0000  5.132752E-0002
 -1.501083E-0001  1.905824E-0001
  3.012611E+0000 -1.220209E+0000
 -2.140105E+0000  1.341667E-0001
 -8.024514E-0001 -2.272407E+0000
  1.270731E+0000  5.543294E-0001
  1.895637E+0000  2.939168E+0000
 -3.404812E+0000  6.315078E-0001
 -2.422254E+0000 -1.950919E+0000
  4.724666E+0000 -2.107643E+0000
 -6.424178E-0001  3.340950E+0000
 -4.694446E+0000  5.887437E-0001
  1.083947E+0000 -2.950359E+0000
  4.288065E-0001  4.626210E-0002
  2.423328E+0000  9.905655E-0001
 -3.712718E+0000 -1.094522E+0000
 -2.907649E-0001 -3.749540E+0000
  2.961875E+0000  1.757129E+0000
  3.788432E-0002  2.927643E+0000
 -4.544771E+0000 -2.381464E+0000
 -5.067736E-0001 -1.962532E+0000
  5.051235E+0000  2.260692E-0001
 -1.670436E+0000  4.882116E+0000
 -4.514005E+0000  1.772874E+0000
  7.447371E-0001 -5.612698E-0001
  2.425349E+0000 -1.794705E-0001
  6.373214E-0001  1.475518E+0000
 -4.920849E-0001  2.607026E-0001
 -2.456726E+0000  6.644204E-0001
  2.223455E+0000 -1.468931E+0000
  5.635161E-0001  2.452678E-0001
  2.484349E-0001  2.782570E+0000
 -4.331435E+0000  1.034994E+0000
  1.511417E-0001 -2.033734E+0000
  2.287764E+0000  9.835206E-0001
 -3.214873E-0001  2.668914E+0000
 -2.635747E+0000 -2.386219E+0000
 -1.866334E+0000 -2.671202E+0000
  4.554942E+0000 -1.307888E+0000
  1.454197E-0001  2.746619E+0000
 -2.795895E+0000  2.431959E+0000
  2.095855E-0001 -2.721472E+0000
  8.216907E-0001 -1.656520E+0000
  1.470960E-0001  1.901656E+0000
  1.619370E+0000  8.520152E-0001
 -1.322095E+0000 -1.274983E+0000
 -6.383602E-0002 -1.991036E+0000
  6.432805E-0001  1.546364E+0000
  2.988821E+0000  6.343305E-0001
 -4.973363E+0000  8.355857E-0001
  2.598830E+0000 -7.836277E+0000
  3.683580E+0000 -3.028106E-0001
  2.856094E+0000  5.065724E+0000
 -3.291789E+0000  2.334697E+0000
 -4.699924E+0000 -3.516250E+0000
  3.047222E+0000 -4.285022E+0000
  1.555292E+0000  5.874971E+0000
 -2.646603E+0000  5.128940E+0000
 -3.804300E+0000 -4.729852E+0000
  2.177659E+0000 -4.454817E+0000
  7.681410E+0000  2.076771E+0000
 -3.652628E+0000  4.494471E+0000
 -3.325999E+0000 -5.255800E-0001
  1.353066E+0000 -2.781964E+0000
  2.348557E+0000  4.281721E+0000
 -2.423233E+0000  1.013371E+0000
  2.739210E-0001 -2.267524E+0000
  7.117541E-0001 -2.977985E+0000
  1.391184E-0001 -3.802025E-0001
 -8.027240E-0002  3.919611E+0000
 -2.189689E+0000 -1.677821E-0001
 -3.314854E+0000 -3.063018E+0000
  3.830186E+0000 -2.829293E+0000
 -3.440755E-0001  2.471927E+0000
 -3.268730E+0000  3.456203E+0000
 -2.526728E+0000 -4.397247E+0000
  2.018006E+0000 -1.166372E+0000
  3.631563E+0000  4.381861E+0000
 -3.409190E+0000  1.755702E+0000
 -3.553463E+0000 -3.254496E+0000
  4.737671E+0000 -4.541762E+0000
  1.173531E+0000  3.093012E+0000
 -2.911046E+0000  2.590457E+0000
 -4.375416E+0000 -3.240370E+0000
  4.530827E+0000 -1.539657E+0000
  7.877312E-0001  4.170610E+0000
 -2.055982E+0000  2.477558E+0000
 -3.751140E+0000 -4.038512E+0000
  2.848846E+0000 -4.119383E+0000
  4.061818E+0000  1.021975E+0000
 -5.081566E+0000  2.543282E+0000
 -1.262364E+0000 -4.777500E+0000
  3.369923E+0000 -2.585045E+0000
 -2.150773E-0001  6.077872E+0000
 -3.035507E+0000  4.057369E+0000
 -1.293321E+0000 -6.049510E+0000
  1.957600E+0000 -1.823919E+0000
  3.957305E+0000  1.136304E+0000
 -2.517022E+0000  1.775462E+0000
 -1.580804E+0000 -2.832752E+0000
  1.764699E+0000 -2.319779E+0000
  1.059361E-0001  6.667801E-0001
 -2.659528E-0001  1.354118E+0000
 -3.667659E+0000  1.317190E+0000
  3.240170E+0000 -5.052424E+0000
  2.581429E-0002 -2.830752E-0001
  3.531591E+0000  3.499996E+0000
 -6.408079E+0000  1.953584E+0000
 -1.476847E-0001 -2.597205E+0000
  3.098897E+0000  1.639416E-0001
  1.011486E+0000  4.522335E+0000
 -6.112006E-0001 -1.359743E+0000
 -1.670324E+0000 -3.098153E+0000
  3.480994E+0000 -7.992259E-0001
  1.883118E+0000 -4.376479E-0001
 -2.264821E-0002  4.578774E-0001
 -1.808225E+0000 -1.158895E-0001
  9.962709E-0001 -1.259793E-0001
  1.618573E+0000  9.862888E-0002
 -7.200908E-0001  1.921338E+0000
 -1.850470E+0000 -9.968587E-0001
 -6.338520E-0001 -6.442226E-0001
  1.335995E+0000  8.907261E-0001
 -1.229780E+0000 -1.353653E-0001
 -5.827290E-0001 -1.192395E-0002
  2.247457E+0000 -1.847150E+0000
 -1.001946E+0000 -2.271464E-0002
  6.409521E-0001 -1.081022E+0000
 -1.193161E+0000  4.318221E-0001
 -1.251899E+0000  3.268168E-0001
 -1.226023E+0000 -1.810016E+0000
  2.246690E+0000 -2.691506E+0000
  1.243457E+0000  1.839166E+0000
 -1.311185E+0000  1.317644E+0000
 -1.539813E+0000  1.700555E+0000
  2.720199E-0001 -1.119868E+0000
  8.810446E-0001 -9.020820E-0001
 -6.684948E-0001  1.237215E+0000
 -1.975362E-0001 -1.097547E+0000
 -8.258852E-0002 -2.097770E+0000
  3.903508E-0002  6.729877E-0001
 -1.357782E+0000 -6.194417E-0001
  9.462288E-0001  3.120761E-0001
  8.126346E-0001  2.229731E-0001
 -2.335706E+0000 -2.207949E+0000
  7.641639E-0001 -3.165450E+0000
  1.644272E+0000 -8.445175E-0001
 -1.149683E+0000  1.801589E+0000
  4.148748E-0001  1.393622E-0001
  4.550125E-0001  1.047808E-0001
  8.863916E-0001  1.806501E+0000
 -2.696252E+0000 -8.182797E-0001
 -5.757501E-0001 -4.510910E-0001
  2.546756E+0000  1.763088E-0001
 -1.273251E-0001  4.121087E+0000
 -1.914104E+0000 -8.009410E-0001
  5.995016E-0001 -6.104727E-0002
 -9.816204E-0002  1.451361E+0000
  4.180320E-0001 -5.252544E-0001
 -6.127243E-0002  1.947011E+0000
  7.565038E-0001  1.700047E+0000
 -1.389608E+0000 -9.327060E-0001
 -6.105151E-0001  3.430226E-0002
  2.781511E+0000  2.933019E-0001
 -9.049457E-0001  1.117546E+0000
 -8.083673E-0001 -6.299951E-0001
  2.689483E-0001  9.982315E-0001
  4.111207E+0000  3.170933E+0000
 -2.386777E+0000  3.732440E+0000
 -2.674304E+0000  9.710350E-0002
 -1.066220E-0001 -5.896273E+0000
  5.192290E+0000  2.641122E+0000
 -5.993043E-0001  3.199278E+0000
 -6.084623E+0000 -2.394275E+0000
  5.198927E+0000 -4.113976E+0000
  6.312574E-0001  2.408994E+0000
 -1.787172E-0001  2.793248E+0000
 -4.349101E+0000  2.003250E-0001
  2.108878E+0000 -1.377786E+0000
  2.198232E+0000  2.384721E+0000
 -6.022647E-0001  1.498678E+0000
 -3.039081E+0000 -6.336940E-0003
  3.878503E+0000 -4.323559E+0000
  8.937967E-0001  3.754796E+0000
 -1.385052E+0000 -1.643167E+0000
  2.451281E-0001  6.645069E-0001
 -4.299280E+0000  2.746620E-0001
  2.014239E+0000  1.081196E+0000
  1.537602E+0000  1.105818E+0000
 -2.926902E+0000  2.273819E+0000
  1.330196E+0000 -4.562054E+0000
  1.926459E+0000 -2.048783E+0000
 -2.243527E+0000  4.710212E+0000
  1.727028E+0000 -1.020471E+0000
  4.941399E-0002  3.312593E-0001
 -2.712777E-0002  9.244769E-0001
 -5.154450E-0001 -1.140363E+0000
 -4.204317E-0001 -1.552512E+0000
  1.603858E+0000 -2.845898E+0000
  8.569617E-0001  1.037000E+0000
  2.227572E-0001  2.082253E+0000
 -1.749380E+0000 -3.058945E+0000
 -1.342108E+0000 -7.614351E-0001
  4.189724E+0000  5.478977E-0001
 -3.147158E+0000  5.189974E+0000
 -1.743024E+0000 -4.417999E+0000
  1.776440E+0000 -1.518748E+0000
  3.112721E+0000  2.486818E+0000
 -2.763868E+0000  1.623064E-0001
 -2.602979E+0000 -1.161758E+0000
  1.491556E+0000 -4.410481E+0000
  1.093558E-0001  8.236788E-0001
 -2.089519E-0001  4.550112E+0000
 -3.937636E+0000  1.472522E+0000
  1.226151E+0000 -2.887718E+0000
  8.937806E-0002  1.862886E+0000
  3.058650E+0000  3.851942E+0000
 -5.051402E+0000  1.208104E+0000
  4.139313E-0001 -9.942488E-0001
  3.783297E+0000 -7.507179E-0001
  6.487888E-0001  5.449358E+0000
 -2.148747E+0000 -2.718083E+0000
 -1.934873E+0000 -2.162641E+0000
  3.577524E+0000  2.713555E+0000
  1.462604E+0000  2.289803E+0000
 -3.261495E+0000  8.376854E-0001
 -2.206239E-0001 -4.525573E+0000
 -3.008317E-0001  3.580602E-0001
  4.145200E+0000  2.848965E+0000
 -4.008087E+0000  2.552370E+0000
 -2.102223E+0000 -1.930295E+0000
  3.716755E+0000 -4.053798E-0001
 -3.553207E-0003  5.596343E+0000
 -2.307770E+0000 -9.650783E-0001
 -2.004915E+0000 -4.285483E+0000
  6.132071E+0000 -1.725481E+0000
  1.362077E+0000  3.086571E+0000
 -5.689748E+0000  2.703424E+0000
 -8.089605E-0002 -2.797657E+0000
  2.763828E+0000 -2.672168E+0000
  4.761073E+0000  3.757960E+0000
 -6.717731E+0000  2.718300E+0000
 -3.305120E-0001 -4.398544E+0000
  6.168134E+0000 -7.131524E-0001
 -1.471574E-0001  6.204778E+0000
 -4.245618E+0000 -2.067642E-0001
 -1.930820E+0000 -7.265306E+0000
  3.274065E+0000 -1.117774E+0000
  3.734539E+0000  3.375653E+0000
 -4.464181E+0000  5.644514E+0000
  8.009006E-0002 -4.940187E+0000
  3.246578E+0000 -2.424698E+0000
  3.491870E+0000  4.496160E+0000
 -4.028870E+0000  3.274924E+0000
 -1.362745E+0000 -6.409942E+0000
  5.819261E+0000 -3.030885E+0000
  3.755884E-0001  4.529724E+0000
 -6.179486E-0002  3.451999E-0001
 -2.906657E+0000 -4.100555E+0000
  3.588678E+0000  1.518971E+0000
  2.129705E+0000  4.618987E-0001
 -4.452221E+0000  9.006176E-0001
  2.597945E+0000 -2.601727E+0000
 -5.271496E-0001 -1.147534E+0000
  1.561745E+0000  2.502930E+0000
  3.388585E-0001 -8.546463E-0001
 -2.213816E+0000 -2.112493E-0001
  1.413259E+0000  1.210530E-0001
  1.842972E+0000 -2.288484E-0001
 -3.692284E+0000  1.144979E+0000
  1.135179E+0000 -3.041729E+0000
  1.122415E+0000 -2.112214E-0001
  1.498690E+0000  1.644236E+0000
 -1.445398E+0000  1.429770E+0000
 -2.072393E-0001 -2.101735E-0001
  1.505407E+0000 -9.168549E-0001
 -5.023161E-0001  6.138329E+0000
  1.102896E-0001  8.572861E-0001
 -1.555106E+0000 -2.509881E+0000
 -4.464226E-0001  1.866937E+0000
  4.940560E-0001 -3.126850E-0001
  3.996065E-0001 -1.102641E+0000
  1.003636E+0000 -4.185884E-0001
 -1.062724E+0000  1.815571E+0000
  3.256548E+0000 -3.529667E+0000
 -2.540871E+0000  1.485949E+0000
  3.271001E-0001 -5.344513E-0001
 -1.657044E+0000 -6.580109E-0001
  2.661808E+0000 -1.437374E+0000
 -8.040465E-0001 -2.795800E-0001
 -7.703347E-0001  1.581170E+0000
 -3.975809E-0001  1.572403E+0000
 -1.455413E+0000 -2.257112E-0001
  1.823177E+0000 -2.513198E+0000
 -9.908390E-0004  1.305675E+0000
  1.815917E+0000 -2.349693E+0000
 -2.974685E+0000 -7.657457E-0002
  2.733487E+0000  2.317055E+0000
 -7.844645E-0001 -3.988676E-0001
  3.699151E-0001  1.789813E+0000
 -1.928615E+0000 -1.250287E+0000
  3.850502E+0000 -2.395198E+0000
  7.809899E-0001  4.534970E+0000
 -4.661487E+0000  2.221971E+0000
 -1.535540E+0000 -6.056397E+0000
 -2.171177E-0001 -3.116890E+0000
  2.675366E+0000  5.955700E+0000
 -2.767106E+0000  4.916209E-0001
 -4.214357E+0000 -4.228248E+0000
  4.800847E+0000 -4.203498E+0000
  1.684473E+0000  6.251484E+0000
 -4.359773E+0000  2.186604E+0000
 -9.296726E-0003 -1.182287E+0000
 -1.006069E+0000 -9.983823E-0001
  2.961012E+0000  2.202082E+0000
 -3.034342E+0000  1.119582E+0000
 -4.995932E+0000 -1.238591E+0000
  3.803956E+0000 -2.553191E+0000
  3.188953E+0000  9.938719E-0001
 -2.619282E+0000  3.650334E+0000
 -8.532130E-0001 -2.796675E+0000
 -2.071633E-0001 -1.942863E+0000
  1.899312E+0000  5.181666E-0001
 -6.670736E-0001  2.458988E+0000
 -3.124210E+0000 -1.728903E+0000
  3.302494E+0000 -8.215523E-0001
 -6.409457E-0002  1.357327E+0000
 -4.008365E-0001  3.327493E+0000
  1.146361E+0000 -6.241330E-0001
 -1.344766E+0000 -2.321530E+0000
  1.437128E+0000  1.494667E+0000
  7.510740E-0002 -2.060702E+0000
 -5.046026E+0000 -9.332917E-0002
  3.876008E+0000 -3.698964E-0001
  1.087251E+0000  1.809306E+0000
 -1.296317E+0000  9.389565E-0001
  1.989520E-0001 -2.169991E+0000
 -7.390704E-0001 -1.995456E+0000
  1.541416E+0000 -2.968600E+0000
 -1.273938E+0000  9.537995E-0001
  2.261589E+0000 -1.134498E+0000
 -1.504617E+0000 -3.170934E+0000
  3.158187E-0001  1.180882E+0000
  2.240340E+0000  4.003512E+0000
 -1.859740E+0000  2.673259E-0001
  1.536311E+0000 -6.483492E-0001
  1.525915E-0001 -2.002165E+0000
 -1.143337E+0000 -2.316254E+0000
 -4.501480E-0001 -1.322394E-0001
  2.281988E-0001 -2.385293E+0000
 -3.690784E-0001  1.328846E+0000
  8.232104E-0001  8.553744E-0001
 -8.211038E-0001 -8.264516E-0001
  1.700590E+0000 -1.933155E+0000
  3.101142E+0000  2.143616E+0000
  1.418943E+0000  1.391398E-0001
 -5.874928E+0000  1.545498E+0000
  1.759072E+0000 -7.798202E+0000
  2.869214E+0000  2.235455E+0000
  1.141374E+0000  4.401098E+0000
 -5.381166E+0000 -1.313294E+0000
 -1.630102E+0000 -2.590022E+0000
  6.301379E+0000 -2.212967E+0000
 -1.617136E+0000  3.710902E+0000
 -4.253196E-0001  2.593263E+0000
 -2.570796E+0000 -5.129129E-0001
  1.769854E+0000 -1.057070E+0000
  1.180501E+0000 -1.120570E+0000
 -1.521268E+0000  1.294773E+0000
 -1.135550E+0000  5.685819E+0000
 -1.946735E+0000 -2.436149E+0000
  1.111346E+0000 -2.859185E+0000
  2.309763E+0000  1.341931E+0000
 -1.364883E+0000  3.703567E+0000
 -3.131425E+0000 -3.453582E-0001
 -1.156359E-0001 -4.787359E+0000
  3.560093E+0000  4.593079E-0001
  6.984474E-0001  8.038585E-0001
 -3.114657E+0000 -1.387852E+0000
 -3.152574E-0001 -1.233558E+0000
  2.541603E+0000 -2.065828E+0000
  1.032948E+0000  1.520542E+0000
 -1.955347E-0001  3.069023E+0000
 -4.239404E+0000  9.923345E-0001
  1.950921E+0000 -3.934229E+0000
  1.156018E+0000  2.621277E+0000
 -9.014390E-0001  8.665754E-0002
 -1.217352E+0000 -1.762203E+0000
 -7.087819E-0001 -5.365034E+0000
  1.961415E+0000  1.081431E+0000
  1.400107E+0000  2.792637E+0000
 -2.404007E+0000  1.910789E+0000
  1.581873E+0000 -1.503476E+0000
 -2.780325E-0001  2.112821E+0000
 -1.326424E+0000 -3.607640E-0001
  1.243702E+0000 -3.496601E+0000
  2.357431E-0001  4.675795E-0001
  2.657116E+0000  1.149409E+0000
 -4.479169E+0000  2.222337E-0001
  9.573093E-0001 -5.258477E+0000
  3.010435E+0000 -1.158886E+0000
 -1.091656E+0000  1.614508E+0000
 -3.163621E+0000 -2.569974E+0000
  1.637923E+0000 -2.615207E+0000
  3.129356E+0000  1.268015E+0000
 -2.919757E+0000  4.133022E+0000
 -1.951161E+0000  2.624958E-0001
  2.864190E+0000 -3.436963E+0000
  9.453931E-0001  1.158864E+0000
  5.441546E-0001  1.869748E+0000
 -3.603406E-0001  1.109257E+0000
  2.357532E+0000  7.815136E-0001
 -2.577567E+0000  2.737758E-0001
 -8.287467E-0001 -2.295402E+0000
  3.861425E+0000 -3.174677E+0000
  9.909342E-0001  3.577538E+0000
 -3.866761E-0001 -4.219468E-0001
 -8.056635E-0001 -3.267151E-0001
  1.976964E+0000 -3.938083E+0000
 -7.331522E-0001 -6.731793E-0001
  2.724052E+0000 -3.843278E-0001
 -2.246246E+0000  3.678864E+0000
 -3.007816E-0001 -1.801265E+0000
  1.873100E-0001  1.876980E+0000
  2.071816E+0000 -1.387915E+0000
 -2.598389E+0000  1.188589E+0000
  3.245306E-0001  6.692565E-0001
  1.577781E+0000 -2.298414E+0000
  1.432546E+0000  3.830134E+0000
  1.606137E+0000  9.432581E-0001
 -6.665927E+0000 -2.847208E-0001
  2.476808E+0000 -1.498025E+0000
  2.016490E+0000  1.431809E+0000
 -2.872134E+0000  6.447925E-0001
 -4.739863E-0001 -1.104514E+0000
  3.203197E+0000 -1.164477E+0000
  6.344251E-0001  2.782132E+0000
 -2.193350E+0000  3.048964E+0000
 -1.134781E+0000 -3.800527E-0001
  9.664456E-0001 -2.943649E+0000
  8.387988E-0001  4.619498E+0000
 -8.539710E-0001  3.540598E+0000
 -9.342468E-0001  8.587046E-0002
 -1.589511E-0002 -2.623773E+0000
  4.443817E+0000 -1.606545E+0000
  6.440220E-0002  4.263896E+0000
 -5.382242E-0001 -5.550184E-0001
 -1.883296E+0000 -2.233657E+0000
  1.807043E+0000  8.533682E-0001
  5.995038E-0001  7.590778E-0001
 -1.139653E+0000  4.127879E+0000
 -1.778453E-0001 -6.670091E-0001
  2.793816E-0001  8.349647E-0001
  1.379816E+0000  1.535158E+0000
 -1.609418E+0000 -8.471241E-0001
  1.935757E-0002  8.822860E-0001
  1.062634E+0000  8.932551E-0001
 -2.348592E+0000  1.277786E+0000
  1.256395E+0000 -1.142477E+0000
 -1.726715E+0000  7.038434E-0001
  1.512326E+0000 -4.298490E+0000
  1.107776E-0001  2.480958E+0000
  1.871459E+0000 -2.882271E+0000
 -3.663538E+0000  4.475745E-0001
  2.395902E+0000 -2.817218E-0001
  1.646962E+0000 -1.893125E+0000
 -1.694626E+0000  3.802485E-0001
 -2.585585E-0001 -1.754186E+0000
  1.147710E+0000  7.475805E-0001
  1.337913E+0000  2.953939E+0000
 -1.618188E+0000  7.537274E-0001
 -5.833259E-0001  1.355505E+0000
  2.370730E+0000 -8.132562E-0001
  4.346491E-0001  8.766802E-0001
 -7.568428E-0001  1.831488E+0000
 -1.381828E+0000 -1.935780E+0000
 -7.106432E-0001 -4.909136E+0000
  4.450200E+0000  2.853446E+0000
 -2.509460E-0001  2.184975E+0000
 -3.339181E+0000 -3.411714E+0000
  2.136338E+0000 -3.024938E+0000
  8.803997E-0001  1.332884E+0000
 -1.812619E+0000  2.724229E+0000
 -3.281078E-0001 -3.031823E+0000
 -1.137252E+0000 -2.489307E+0000
  2.313705E+0000  3.362866E+0000
  1.208325E+0000  1.516220E+0000
 -1.651814E+0000  3.381718E-0001
  6.627779E-0001  1.048925E-0001
 -3.594433E-0001 -1.033373E-0001
  5.047354E-0001 -1.242826E+0000
 -1.753675E+0000 -3.695559E+0000
  1.632148E+0000 -2.726886E+0000
  2.496053E-0001  2.978790E+0000
 -9.401386E-0001  2.600716E+0000
 -1.669761E+0000 -2.515613E-0001
 -1.765160E+0000 -3.138424E+0000
  4.614641E+0000 -2.399998E+0000
 -3.903448E-0001  4.803783E+0000
 -5.712725E+0000  1.169187E+0000
  3.640615E-0001 -6.061944E+0000
  4.150187E+0000 -2.689131E+0000
  1.892088E+0000  4.611858E+0000
 -2.616904E+0000  1.878959E+0000
 -2.159123E+0000 -6.611966E+0000
  4.818267E+0000 -7.447205E-0001
  1.805599E+0000  4.476066E+0000
 -3.840445E+0000 -2.794064E-0001
 -1.036954E+0000 -1.948180E+0000
  5.308588E+0000 -1.270035E+0000
 -9.454937E-0001  4.992706E+0000
 -3.057691E+0000  2.974133E-0001
  1.078974E+0000 -2.735986E+0000
  1.544741E+0000 -1.204303E-0001
  3.508030E-0001  4.397393E+0000
 -6.262739E-0002  4.424649E-0001
 -1.407593E+0000 -2.857926E+0000
 -9.193758E-0001  1.464367E+0000
 -1.162076E+0000  1.915589E+0000
 -1.863250E-0001 -1.485165E+0000
  9.947638E-0001  3.307340E-0001
 -1.070574E+0000  5.354451E-0001
 -9.347383E-0001 -1.229325E+0000
  1.229982E+0000 -2.462737E+0000
  1.656432E+0000  3.092451E+0000
  1.302921E+0000  2.178818E+0000
 -4.369740E+0000 -2.200440E-0001
  1.439228E+0000 -1.952715E+0000
 -1.085554E+0000  8.027243E-0001
 -1.122003E-0001 -1.401428E+0000
 -1.976843E+0000  7.988536E-0001
  2.758741E+0000 -1.529502E+0000
 -9.043808E-0001  1.810724E+0000
  4.078097E-0001 -1.719233E-0001
 -3.019096E+0000  8.275762E-0001
  1.768059E+0000 -2.460103E+0000
 -3.011530E-0002 -2.805891E+0000
  2.118594E+0000  2.031311E+0000
  5.381675E-0002 -7.640858E-0001
 -1.827928E+0000 -3.405746E+0000
  5.084193E+0000 -9.578190E-0001
 -3.408735E+0000  1.155360E+0000
 -1.057577E+0000  8.102965E-0002
 -8.445897E-0002 -2.809375E+0000
  1.637127E+0000  5.243443E-0001
  7.555763E-0001  4.040576E-0001
 -3.073874E+0000 -7.676690E-0001
  1.039447E+0000 -1.732587E+0000
  1.684625E+0000 -1.315051E+0000
 -9.798575E-0001  4.905292E+0000
 -6.039587E-0001 -2.188634E+0000
 -9.753353E-0001 -3.178332E+0000
  1.486469E+0000 -2.722431E-0001
  2.286436E+0000  4.449985E+0000
 -2.950933E+0000 -7.328236E-0001
 -4.686579E-0001 -3.962613E+0000
  2.388759E+0000 -1.624032E+0000
  5.647329E-0001  1.786582E+0000
 -4.182538E+0000  7.340968E-0001
  6.247681E-0001 -1.877802E+0000
  1.457341E+0000  2.472581E+0000
  5.412273E-0001 -3.956529E-0001
 -1.321838E+0000  3.010403E-0001
  2.293436E+0000 -2.594445E+0000
  1.187818E+0000  1.727697E+0000
 -1.277026E+0000  1.041073E+0000
  8.858668E-0001 -1.493709E+0000
 -1.247883E+0000  8.634656E-0002
  2.131895E+0000 -1.516052E+0000
 -9.431411E-0002  7.748997E-0001
  2.408548E+0000 -1.601950E+0000
 -2.511273E+0000  2.794883E+0000
  2.150612E+0000 -6.328125E-0001
 -3.598181E+0000  3.658016E+0000
  1.904953E+0000 -1.487841E+0000
  3.664541E-0001 -4.102629E-0001
 -8.080504E-0001  2.000420E+0000
  2.283459E+0000  2.281417E+0000
 -3.619715E+0000  4.729138E-0001
  2.479647E+0000 -2.977681E+0000
  2.702747E-0001  1.205123E+0000
  6.093386E-0001  3.767494E+0000
 -1.815613E+0000 -8.278601E-0002
 -3.049578E+0000 -1.955301E+0000
  3.188436E+0000 -1.149672E+0000
  4.267904E-0001  4.125815E+0000
 -2.411063E+0000  2.553675E+0000
 -2.251749E+0000 -8.121436E-0001
  2.047455E+0000  1.751964E+0000
  1.134942E+0000  2.339068E+0000
 -1.748938E+0000  5.156712E-0001
 -1.855281E-0001 -3.727579E+0000
  2.401616E+0000  1.221208E+0000
  1.502473E+0000 -1.599428E+0000
 -3.143807E+0000  1.312993E+0000
  1.553840E+0000 -2.559910E+0000
 -8.355725E-0001 -3.234345E-0001
  4.652048E+0000  2.437132E+0000
 -3.020646E+0000  1.587336E+0000
 -3.677732E+0000 -1.962545E+0000
  2.916966E-0001 -5.529288E+0000
  5.685016E+0000  1.304484E+0000
 -1.009335E+0000  6.595095E+0000
 -3.493479E+0000 -7.331390E-0001
 -1.547255E+0000 -5.186454E+0000
  2.989169E+0000 -2.418611E+0000
  1.101362E+0000  4.038723E+0000
 -1.013487E+0000  3.408741E-0001
 -8.904905E-0001 -1.703170E+0000
  9.382508E-0001  1.623766E-0001
  8.583068E-0001  2.425565E+0000
 -2.412625E+0000  2.246401E+0000
 -7.130348E-0001 -2.841030E+0000
  8.709428E-0002 -1.740623E+0000
  3.972976E+0000  9.470103E-0001
 -2.031002E+0000  1.805817E+0000
 -2.921301E+0000 -3.447532E+0000
  1.137149E+0000 -1.728774E+0000
  2.751912E+0000  1.273347E+0000
 -3.560493E+0000  3.829830E+0000
  3.991264E-0001 -2.696472E+0000
  1.694287E-0001 -2.176846E+0000
  2.320357E+0000 -7.413378E-0002
 -1.701987E+0000  9.438156E-0001
  1.688076E-0001 -1.856147E+0000
 -1.362471E-0001 -1.670602E+0000
 -7.236826E-0001  1.752123E+0000
  1.849188E+0000  2.944318E+0000
 -1.896979E+0000  1.796831E+0000
 -6.852011E-0001 -2.289286E+0000
  1.798662E+0000 -1.643434E+0000
  5.493198E-0001 -5.103922E-0001
 -5.715491E-0001  2.022486E+0000
  5.819653E-0001 -1.848408E+0000
  1.837550E+0000  2.287883E+0000
 -1.444527E+0000 -3.401274E-0001
  2.393777E+0000  7.111949E-0001
 -6.792642E-0001  1.550467E-0001
 -2.738350E+0000  2.954039E+0000
 -2.889431E+0000 -1.664320E+0000
  4.387348E+0000 -6.186920E-0001
 -4.684095E-0001  3.151149E+0000
 -4.064226E+0000 -5.200920E+0000
  6.536008E-0001 -2.573384E+0000
  1.942123E+0000  1.060844E+0000
 -2.334495E+0000 -2.787114E-0001
  1.067410E+0000 -7.488909E-0002
 -1.284072E+0000 -1.570265E+0000
  2.745691E+0000 -1.822395E+0000
 -1.790904E-0001  1.671256E+0000
 -2.515348E+0000  2.396184E-0002
  1.791818E-0001 -3.955969E-0001
  1.291879E+0000 -4.084827E-0002
  5.851958E-0001 -1.217191E-0001
 -1.618855E+0000  2.984070E+0000
  2.673057E+0000 -3.122689E+0000
  7.743680E-0002 -1.726311E+0000
 -3.097953E-0001  8.765815E-0001
  1.910846E-0001 -9.372560E-0001
 -8.782237E-0002 -1.843267E-0001
 -4.506135E-0001  2.327618E+0000
  2.134613E+0000  1.074662E+0000
 -2.784994E+0000 -4.357350E-0001
  1.339756E+0000 -1.493854E+0000
  2.636874E-0001  1.476055E-0002
 -6.537422E-0001  1.367589E-0001
  7.648075E-0001 -2.403091E+0000
 -1.121538E+0000  1.661805E+0000
  2.428128E+0000  1.332107E+0000
 -1.229894E+0000  1.299530E+0000
 -3.403615E+0000  1.483515E+0000
  1.246553E+0000 -4.252614E-0001
 -6.169797E-0001  1.228773E+0000
  2.029812E+0000 -7.086466E-0001
 -1.796728E-0001  2.381282E+0000
 -3.612291E+0000 -2.464115E-0002
  3.769209E-0001 -3.031790E+0000
  3.333561E+0000 -3.339707E+0000
  2.842635E+0000  7.421852E-0001
 -3.099580E+0000  1.733822E+0000
 -2.686173E+0000 -3.249634E+0000
  4.610964E+0000  7.581467E-0001
  1.000478E+0000  1.450408E+0000
 -3.027705E+0000 -2.020651E+0000
  1.273181E+0000 -3.995711E+0000
  3.173443E+0000  1.390124E+0000
 -8.355141E-0001  2.751645E+0000
 -4.145675E+0000  1.829946E+0000
  9.538108E-0001 -5.087052E+0000
  1.340555E+0000 -4.805239E-0001
 -1.316438E-0002  2.976919E+0000
 -2.076045E+0000 -2.155635E+0000
  1.343135E+0000 -2.531654E+0000
  2.098133E+0000  2.079706E+0000
 -3.783756E+0000  6.395086E-0002
  2.971225E-0001 -1.607574E+0000
  1.134831E+0000  1.144110E+0000
 -1.556084E+0000  1.986885E+0000
 -8.668784E-0001 -2.029642E+0000
  1.736117E-0001 -2.002057E+0000
  3.857635E+0000 -1.616427E+0000
 -1.122200E+0000  4.718599E+0000
 -9.181351E-0001 -2.589521E+0000
  3.265214E-0001 -2.375634E+0000
  1.684765E+0000  4.362404E+0000
 -2.107903E+0000  7.109971E-0001
 -1.264781E+0000 -2.588032E+0000
  3.075029E+0000 -2.609977E+0000
 -1.624341E-0001 -1.321844E+0000
  1.276467E+0000  5.036877E-0001
 -2.498742E+0000 -4.036209E+0000
  1.784035E+0000  7.797689E-0001
  2.776433E+0000  3.166108E+0000
 -3.105660E+0000  1.812441E+0000
  5.228902E-0001 -2.246548E+0000
  7.911884E-0001 -6.600706E-0001
  1.665259E+0000  4.988711E+0000
 -8.063162E-0001  6.574843E-0002
 -1.027289E+0000  4.681280E-0001
  9.701558E-0001  1.872175E+0000
  6.746434E-0001  1.667623E-0001
 -2.547264E-0001  2.682709E+0000
 -1.022686E+0000 -2.899835E+0000
  1.697013E+0000 -7.037875E-0001
 -4.563773E-0001  6.761822E-0001
 -3.255485E-0002  1.356801E+0000
 -5.061022E-0001 -2.716430E+0000
  7.206301E-0001 -7.929191E-0002
  1.195259E+0000 -5.606351E-0001
 -2.743863E+0000 -2.088348E+0000
  1.791996E+0000 -1.677881E+0000
  2.265527E+0000  1.832777E+0000
 -2.101624E+0000  4.115878E+0000
 -1.094284E-0001 -3.604401E+0000
 -8.077506E-0002  9.428825E-0001
  4.829562E+0000  1.741241E+0000
 -3.219989E+0000  5.046522E+0000
 -9.727179E-0001 -1.794569E+0000
  2.178204E+0000 -3.740946E+0000
 -4.394779E-0001  1.584962E-0001
  1.614377E+0000  4.626956E-0001
  8.264668E-0002 -2.192070E-0002
  6.231619E-0001 -1.710447E-0001
 -1.478873E+0000  2.495211E+0000
  1.126281E+0000  1.043339E+0000
 -1.806640E+0000 -1.453155E+0000
  1.036793E+0000  2.834065E-0001
  1.732481E+0000 -5.370308E-0001
 -1.948097E+0000  3.069801E+0000
 -2.477333E+0000 -2.777197E+0000
  2.393906E+0000  1.120913E-0001
  1.738687E-0001  2.673537E+0000
 -8.034290E-0001  1.202508E+0000
  3.343147E-0001 -3.066749E+0000
  1.320590E+0000 -3.342053E-0001
  1.276546E-0001  9.585624E-0001
  3.709873E-0001  9.579997E-0001
 -1.455293E+0000 -8.764468E-0001
  5.431191E-0001 -1.390420E+0000
 -1.183300E+0000 -6.162242E-0001
  1.535768E+0000 -1.427567E+0000
 -1.179368E+0000  5.103463E-0002
 -2.978573E+0000  1.976439E+0000
  1.050884E+0000 -1.805476E+0000
 -3.451406E-0001 -2.910548E+0000
  2.619898E+0000  2.565018E+0000
 -3.358288E+0000  3.502514E-0001
  1.018662E+0000 -6.265563E+0000
  2.541295E+0000 -6.282919E-0001
  1.688633E+0000  3.206052E+0000
 -3.127430E+0000  8.095420E-0001
  9.052720E-0001 -1.679008E+0000
  2.297989E+0000 -2.783273E+0000
 -2.426763E+0000  1.343376E+0000
  6.877990E-0001  1.986079E+0000
 -1.425704E+0000 -2.366262E-0001
 -1.262607E+0000  1.691440E-0001
  2.615359E+0000 -1.059483E+0000
  1.188813E-0001  3.482146E+0000
  4.247436E-0001 -1.262470E+0000
 -6.653118E-0001 -1.294624E+0000
  2.600744E+0000  1.437973E-0002
 -3.074054E+0000  2.119468E+0000
 -5.333480E-0001 -1.143917E+0000
 -2.164304E-0001 -2.941500E+0000
 -1.798043E-0001  2.406853E+0000
  1.980096E+0000  1.958295E+0000
 -2.088836E+0000  3.896599E+0000
 -1.623949E+0000 -5.465391E+0000
  1.760693E+0000 -1.703358E+0000
  2.226084E+0000  3.158907E+0000
 -2.717069E+0000  5.917472E-0001
 -2.466646E+0000 -7.832170E-0001
  3.530320E+0000 -2.322428E+0000
  8.279847E-0001  2.868473E+0000
  2.120410E-0001 -1.444849E+0000
 -4.249648E+0000 -2.131209E+0000
  2.910764E+0000 -2.673335E+0000
  1.874877E+0000  1.318928E+0000
 -1.976638E+0000  8.820998E-0001
  4.361084E-0002  2.430788E-0002
 -2.351552E-0001  8.262476E-0002
  2.608394E+0000 -1.615363E+0000
  7.214081E-0001 -5.669753E-0001
 -5.059384E-0001 -1.602781E-0001
 -3.231103E-0002 -2.284829E+0000
 -1.264339E+0000  4.218526E-0001
  2.057768E+0000 -4.886983E-0001
  6.508345E-0001  3.343158E+0000
 -2.266777E+0000 -1.505672E+0000
  4.477199E-0001 -1.784475E+0000
  3.730854E+0000 -7.057429E-0001
 -1.470111E+0000  1.816415E+0000
  1.598861E+0000 -2.755376E+0000
 -6.185952E-0001 -7.661066E-0001
  1.687624E+0000  3.256717E+0000
  5.569361E-0001  5.920938E-0001
 -6.585404E-0001  4.305344E-0001
  9.477082E-0001  5.462612E-0001
  1.145292E+0000  9.914425E-0001
 -1.896112E+0000  7.788973E-0001
  1.095175E+0000 -1.577275E+0000
  7.287516E-0001  7.991195E-0001
  2.540341E-0001  1.514800E+0000
  9.742924E-0001 -2.633581E+0000
 -2.126281E+0000  1.214941E+0000
  1.028411E+0000  2.132913E+0000
 -8.914295E-0001  8.007178E-0001
 -1.564701E+0000  4.233291E-0001
 -1.243111E+0000 -1.140359E-0001
  2.719654E+0000 -1.575855E+0000
 -1.998210E-0001  1.315707E+0000
 -4.871643E-0002  1.151433E+0000
 -1.791000E+0000 -4.137166E+0000
  6.395232E-0001 -1.539990E+0000
  5.377714E+0000 -7.069848E-0001
 -3.324299E+0000  2.453817E+0000
 -3.299520E+0000 -5.387245E-0001
  2.203555E+0000 -6.980985E-0001
  7.826810E-0001  2.145248E+0000
 -1.967658E+0000  5.741176E+0000
 -1.413980E+0000 -9.276870E-0001
  1.183906E+0000 -2.602255E+0000
  3.977302E+0000  1.707071E+0000
 -1.402880E+0000  1.172147E+0000
  5.601950E-0001 -8.762159E-0002
  2.365677E-0001  3.373196E+0000
  3.241690E+0000  7.972374E-0001
 -3.570515E+0000 -2.036510E-0001
  5.849111E-0001 -1.504036E+0000
  5.632504E-0001 -1.970505E+0000
  1.487101E+0000  1.707538E+0000
  6.388692E-0001  3.896121E-0001
 -2.702651E+0000 -1.051168E-0001
  2.067742E+0000 -2.997549E+0000
  3.673943E-0001  1.593063E+0000
 -8.303249E-0001  2.331730E+0000
 -1.261663E+0000 -2.610762E-0001
 -8.345087E-0001  1.295509E+0000
  2.321540E+0000 -3.697153E-0001
 -2.459031E+0000 -5.491226E-0001
  1.029490E+0000 -1.152589E+0000
  2.373886E+0000 -1.613117E+0000
  1.595710E+0000  7.756909E-0001
 -2.391088E+0000 -3.092843E-0001
  3.355888E-0002 -2.062569E+0000
  3.353382E+0000  1.947106E-0001
 -1.189320E+0000  3.393597E-0002
 -1.146422E+0000  2.204614E-0002
  2.268846E+0000 -1.084285E+0000
  2.634752E-0001  2.775631E+0000
 -1.075746E+0000 -6.667700E-0001
 -1.872164E+0000 -2.981764E+0000
  7.224900E-0001 -1.681977E-0001
  1.215724E+0000  6.448304E-0001
 -1.741516E+0000  4.773005E+0000
  3.204554E-0001 -1.066938E+0000
  4.051914E-0001  2.081517E+0000
 -1.206475E-0001 -1.041430E+0000
  2.561544E+0000  1.812138E+0000
 -1.664640E+0000  1.047076E+0000
  2.783105E-0001 -5.532941E-0001
  5.228678E-0001  4.963035E-0001
  1.447662E+0000  1.891534E+0000
 -4.899794E-0001  1.151246E+0000
  2.101855E+0000  4.793541E-0001
 -2.510898E+0000  1.575293E-0001
  2.345643E+0000  1.428788E+0000
 -3.874602E-0001 -1.228758E-0001
 -8.131133E-0001 -1.286261E+0000
  1.763521E+0000 -3.095001E+0000
  8.681143E-0001 -1.198009E-0001
  7.262053E-0001 -6.882104E-0001
 -2.344432E+0000 -4.548829E-0001
  3.289857E-0001 -2.661365E+0000
  2.646751E+0000  1.983384E+0000
  5.275371E-0001  3.289979E+0000
 -3.448128E+0000 -3.812977E-0001
  2.958810E+0000 -8.493350E-0001
 -1.023764E-0001  2.227346E+0000
 -1.262238E+0000  6.099442E-0001
  4.520058E-0001 -2.839288E-0001
  1.929011E+0000 -1.130936E+0000
 -4.261372E-0001  2.378984E+0000
 -3.035049E+0000 -2.799304E+0000
  1.145526E+0000 -6.904330E-0001
  3.564340E+0000  8.544442E-0001
 -3.761602E+0000  1.488466E+0000
  1.115325E+0000  7.575738E-0001
  1.797390E+0000  1.707031E+0000
 -3.695085E+0000  3.561584E+0000
 -2.347131E+0000 -1.357435E+0000
  1.962806E+0000  9.791268E-0001
  2.970791E+0000  3.231840E-0001
 -4.489334E+0000  1.078287E+0000
  1.386258E+0000 -1.846471E+0000
 -9.707653E-0001  1.165750E+0000
  1.997945E+0000  3.168091E+0000
 -3.189240E+0000  7.573995E-0002
 -4.691925E-0002  7.072743E-0001
  2.614247E+0000 -1.752710E+0000
 -7.042389E-0001  2.326193E+0000
 -8.255573E-0001  3.111764E+0000
  9.432771E-0001 -8.121061E-0001
 -2.721151E+0000 -1.133063E+0000
  2.970595E+0000 -2.090065E+0000
 -4.569490E-0001  2.127300E-0001
  3.566667E-0001  1.951702E+0000
 -2.591204E+0000 -1.996970E+0000
  2.056440E+0000 -1.080213E+0000
  1.187737E+0000  8.140843E-0001
  5.181762E-0001  1.384354E+0000
 -1.741496E-0001  1.050850E+0000
 -1.949528E+0000 -1.839652E+0000
  2.315659E+0000 -7.100500E-0002
  1.118378E+0000  9.792774E-0001
 -3.114493E+0000  1.942022E+0000
  1.284521E+0000 -1.324215E+0000
 -9.489851E-0001  2.088729E+0000
  1.216900E+0000  1.103617E+0000
 -8.982231E-0001 -9.802957E-0001
 -9.058314E-0001 -2.469865E-0001
  1.883207E+0000 -1.087859E+0000
  1.119111E+0000 -9.104065E-0001
 -7.174119E-0001  6.288807E-0001
 -3.025329E-0001  1.266833E+0000
 -6.102910E-0001  1.013528E+0000
  2.577518E+0000  2.735895E-0002
 -5.977587E-0001  1.035486E-0001
 -1.067292E+0000  1.447997E+0000
  1.435351E+0000 -2.593536E+0000
 -1.324490E-0002 -2.177825E-0001
  2.746576E-0002  1.306941E+0000
 -8.001663E-0001  4.348513E-0001
  1.000862E+0000 -3.874406E+0000
 -1.348178E-0001 -5.439941E-0001
 -1.620513E+0000  4.807912E+0000
  3.626556E-0001  6.103460E-0001
 -2.377406E+0000  1.401753E+0000
  1.515250E+0000  9.641684E-0001
 -2.066330E-0001  1.209562E+0000
  3.410467E-0001 -8.524066E-0001
  9.324961E-0001  5.989521E-0001
 -6.268469E-0001  2.165494E+0000
 -1.191558E+0000  2.911606E+0000
  1.003260E+0000 -2.720550E+0000
  3.238264E-0001  3.156346E+0000
  1.677499E+0000  1.441284E+0000
  1.908398E+0000 -3.340454E+0000
 -2.430210E-0001  7.160362E-0002
  1.116249E+0000 -8.691374E-0001
  6.915072E-0001  1.424306E+0000
 -1.120522E+0000  5.200543E-0001
  6.172160E-0002 -5.921713E-0001
  1.296157E+0000 -3.606374E+0000
  2.574121E+0000 -1.184757E+0000
 -1.537507E+0000  2.415883E+0000
  1.100417E-0001  6.771504E-0001
  2.470850E-0001 -2.238327E+0000
 -1.633105E+0000  9.949069E-0001
  4.662217E+0000  7.106815E-0001
 -3.517966E+0000  1.134400E+0000
 -1.620548E+0000  2.027339E-0001
  3.566967E+0000 -1.354129E+0000
  5.112875E-0001  5.315772E-0001
 -1.176427E+0000 -6.427254E-0001
 -2.541805E-0001 -2.341380E+0000
  1.194593E+0000 -6.338329E-0001
  1.146767E+0000  2.317950E+0000
 -2.673920E+0000  1.505178E+0000
 -2.199427E+0000 -3.165308E+0000
  1.236943E+0000 -3.971133E-0001
  1.340609E+0000  5.015447E+0000
 -2.086527E+0000  1.724806E+0000
 -2.325743E+0000 -1.335028E+0000
  4.528987E+0000 -2.205140E+0000
  1.923020E+0000  1.964566E+0000
 -1.963566E+0000  1.798597E+0000
 -9.062693E-0001 -2.029181E+0000
  4.908746E+0000 -2.566737E+0000
 -5.323877E-0001  2.173624E+0000
 -1.728841E+0000  2.155197E+0000
 -1.662109E+0000 -3.372938E+0000
  1.124333E+0000 -1.468311E-0001
  1.390548E+0000  2.859827E-0001
 -2.553510E+0000  1.862737E+0000
  2.248771E+0000 -9.025738E-0001
  2.894248E-0001 -1.732979E+0000
 -3.232435E-0002  8.630965E-0001
  2.268008E-0001 -6.551598E-0001
 -4.403896E-0001  2.049008E+0000
 -8.254576E-0001 -8.343187E-0001
  8.281934E-0001 -9.239360E-0001
  1.631535E-0001  2.440721E+0000
 -2.613268E+0000  3.404166E-0001
 -1.954818E+0000 -2.944034E+0000
  1.841992E+0000 -7.182353E-0001
  1.721987E+0000  4.211296E+0000
 -3.178044E+0000  1.716423E+0000
 -9.293077E-0001 -1.251968E+0000
 -2.518288E-0001  2.233151E+0000
  2.843677E+0000  8.473022E-0001
 -1.360004E+0000  3.775827E+0000
 -2.639431E+0000  1.842601E+0000
  8.015569E-0001 -2.587707E+0000
  1.749179E+0000  4.697289E-0001
  1.542442E+0000  1.114455E+0000
  9.547298E-0001  7.880152E-0001
 -1.330386E+0000  1.264569E-0001
 -2.354900E-0001 -1.148128E+0000
  1.987515E+0000 -1.938551E+0000
 -1.749601E+0000  2.958195E+0000
 -4.341300E-0001  2.433422E+0000
 -1.040347E+0000 -3.099866E+0000
  3.507079E+0000 -3.332923E-0001
 -2.427037E+0000  1.995249E+0000
 -4.060857E+0000 -1.663861E+0000
  3.629458E-0001 -3.037972E+0000
  4.131805E+0000 -7.159137E-0001
 -1.764230E+0000  5.255033E+0000
  2.380843E+0000 -1.762144E-0001
 -2.388636E+0000 -1.187611E+0000
  1.807145E+0000 -2.658241E-0001
 -6.140092E-0001  3.230256E+0000
  9.641809E-0002  7.797236E-0001
  2.024776E-0002 -1.780596E+0000
 -3.578904E-0001 -6.853029E-0002
  1.086735E+0000  6.173186E-0001
 -6.012549E-0001 -4.280848E-0001
  1.675108E+0000 -5.239389E-0003
 -7.598645E-0001  2.072760E+0000
 -2.305523E+0000 -2.474985E-0001
  4.069384E-0001 -2.355486E+0000
  1.927124E-0001  4.060274E+0000
  8.649608E-0001  2.257176E-0001
 -4.576167E+0000 -1.083524E+0000
  8.491493E-0001 -3.642412E+0000
  4.529761E+0000 -2.466166E-0001
 -2.453920E+0000  7.145890E+0000
 -2.183646E+0000 -1.830768E+0000
  8.566552E-0001 -3.684416E+0000
  3.025507E+0000 -1.664526E+0000
 -1.032298E+0000  2.227169E+0000
 -4.692572E+0000  1.747312E+0000
  1.683589E+0000 -4.656755E+0000
  1.134815E+0000  5.403644E+0000
 -2.718607E-0001  3.033527E+0000
 -3.313550E+0000 -2.230469E+0000
  2.027735E+0000 -2.880532E+0000
  3.678708E+0000  2.503074E+0000
 -1.327546E+0000  2.495150E+0000
 -2.207285E+0000 -2.939298E+0000
  2.455959E+0000 -1.597591E+0000
  8.292448E-0002  6.506298E-0001
 -2.289864E+0000  1.988745E+0000
 -7.594305E-0001 -3.752216E+0000
 -1.700060E-0001  1.276379E+0000
  3.083582E+0000  2.882273E+0000
 -3.494918E+0000  1.832667E+0000
  6.582258E-0001 -2.949022E+0000
  1.614256E+0000  5.411509E-0001
  2.747151E-0001  2.988192E+0000
 -1.736529E+0000  3.623390E-0001
 -1.716938E-0001 -2.126554E+0000
  1.429486E+0000 -2.098891E+0000
  1.181394E-0001  3.120361E+0000
 -1.666332E+0000 -1.522638E-0001
 -5.033824E-0001 -2.428445E+0000
  2.657049E+0000 -7.988803E-0001
 -1.044650E+0000  4.626840E+0000
 -2.222074E+0000 -1.834237E+0000
 -3.035841E+0000 -1.902608E+0000
  4.373983E+0000 -4.350152E+0000
  9.275915E-0001  4.106068E+0000
 -3.309381E+0000  2.468666E+0000
 -3.027192E+0000 -3.088290E+0000
  5.025341E+0000 -1.564580E+0000
  6.318596E-0002  3.347059E+0000
  2.433391E-0001  3.589231E+0000
 -2.781910E+0000 -8.872330E-0001
  1.157262E+0000 -1.451377E+0000
  5.537090E+0000 -1.632355E-0001
 -2.283714E+0000  3.456088E+0000
 -2.988515E+0000  1.623828E-0001
  1.832080E+0000 -3.299475E+0000
  2.620860E+0000  3.409743E-0001
 -2.296632E+0000  1.158623E+0000
 -2.538061E+0000  4.144773E-0001
  3.042729E-0001 -7.577679E-0001
  1.348641E+0000  1.043512E-0001
  2.235436E-0001  2.544343E+0000
 -3.634158E+0000  1.442294E+0000
  1.574810E-0001 -1.536885E+0000
  2.311484E+0000  3.745932E-0001
  1.203578E+0000 -5.920856E-0001
 -2.963234E+0000  5.253769E-0001
  1.845290E+0000 -3.225054E+0000
  3.651837E-0001 -2.132422E+0000
  4.364355E-0001  9.488203E-0001
  9.841704E-0001  5.673027E-0001
 -5.354689E-0001 -8.381084E-0001
 -2.002439E-0001 -1.393084E+0000
  1.235450E+0000 -1.300953E+0000
 -2.410035E-0001  1.718286E+0000
 -3.775743E-0001  1.583844E+0000
 -1.098039E-0001  6.795536E-0001
  3.018600E+0000  2.101061E+0000
 -2.258018E+0000  2.620079E+0000
 -2.959478E+0000 -4.007855E-0001
 -4.540562E-0001 -3.787367E+0000
  4.022701E+0000 -2.045989E+0000
  6.454041E-0001  3.992285E+0000
 -1.374448E+0000  6.355894E-0001
 -2.660110E+0000 -4.531344E+0000
  3.999892E+0000 -7.143263E-0001
  2.727858E+0000  2.599415E+0000
 -2.561822E+0000  2.549052E+0000
  5.202451E-0002 -5.612972E+0000
  1.307716E+0000 -6.894413E-0001
  3.484217E+0000  1.505490E+0000
 -2.345693E+0000  4.884655E+0000
 -2.421569E+0000 -1.673153E+0000
  3.701680E-0002 -1.204230E+0000
  5.769044E-0001 -1.941992E+0000
  4.852425E-0001  2.019711E+0000
 -3.059518E-0001  1.244293E+0000
 -1.879465E+0000 -1.356548E+0000
  6.733433E-0001 -2.017903E+0000
 -1.170943E+0000  1.379350E+0000
  7.766442E-0001  8.459484E-0001
 -1.447533E+0000  8.471902E-0001
  1.099809E+0000 -9.002585E-0001
  1.127922E-0002  6.005662E-0001
 -5.402935E-0002  7.285557E-0001
 -3.611922E-0001 -5.009821E-0001
  1.048465E+0000 -2.784570E+0000
  8.394476E-0002  2.620570E-0001
  9.784548E-0001  2.155553E+0000
  1.741663E+0000  1.111215E-0003
 -4.145577E+0000 -2.325583E-0001
 -2.969559E-0001 -2.877896E+0000
  1.285266E-0001 -1.486275E+0000
  2.586274E-0001  7.457806E-0001
 -4.399695E-0001 -2.179693E-0001
 -2.728519E+0000 -6.734286E-0001
  2.661503E+0000 -1.033162E+0000
  2.623663E+0000  2.253224E+0000
 -6.282851E-0001  2.520472E+0000
  1.113269E+0000 -3.688403E+0000
  6.855623E-0001  1.514775E+0000
  1.228212E+0000 -3.530747E-0001
 -2.734234E+0000  1.545056E+0000
 -2.737072E-0001 -3.706562E+0000
  8.157152E-0001  3.031121E+0000
 -4.076944E-0001  2.702330E+0000
 -1.906708E+0000  8.017119E-0001
  3.797423E+0000 -2.047976E+0000
 -1.496611E+0000  3.343786E+0000
 -2.397309E+0000 -1.184116E+0000
  1.012158E+0000 -4.869230E-0001
  1.215433E+0000 -2.152358E+0000
  9.748316E-0001  3.681235E+0000
  3.294304E-0001  1.773356E+0000
 -4.832449E-0001  4.390622E-0001
 -3.960893E+0000 -1.146379E+0000
  5.876645E-0001 -6.872888E+0000
  2.656151E+0000  3.174967E+0000
  9.033867E-0003  4.486035E+0000
 -4.115379E+0000 -9.008846E-0002
  2.963266E+0000 -2.056981E+0000
 -4.479656E-0002 -2.794246E-0001
  1.903710E-0001  2.349681E+0000
 -1.412632E+0000  3.051960E-0001
  1.017016E+0000 -1.132123E-0001
  1.274732E+0000  4.313621E-0001
 -9.463187E-0001 -7.909895E-0001
  1.818278E+0000  2.189628E+0000
 -3.532770E-0002  5.473114E-0001
 -1.905482E+0000 -1.835869E-0001
  1.108263E+0000 -4.459751E-0001
 -6.662120E-0001  1.758486E+0000
  7.037765E-0001  1.579439E+0000
 -2.064241E+0000 -2.307949E-0001
  1.869066E+0000 -7.559218E-0001
  8.545462E-0001  3.771458E-0001
 -2.027213E+0000 -1.504211E+0000
  5.381475E-0001 -1.001881E+0000
  1.255396E+0000  2.715357E+0000
 -3.329673E+0000  4.419588E+0000
  6.127141E-0001 -5.087219E+0000
  2.855756E+0000 -1.825571E+0000
  1.135762E+0000  1.847654E+0000
 -4.000040E+0000  5.600795E-0001
  2.263325E+0000 -4.092134E+0000
  2.500278E+0000 -4.361669E-0001
  1.233219E+0000  1.590659E+0000
 -2.996634E+0000  4.701035E-0002
 -8.751308E-0001 -2.776053E+0000
  3.794066E-0001  1.813483E+0000
  3.093147E+0000  2.626939E+0000
 -3.028529E+0000  1.022012E+0000
 -7.940688E-0001 -4.009294E+0000
  2.661110E+0000 -2.081663E+0000
  1.028196E+0000  4.768651E+0000
  2.308739E-0001  1.374564E+0000
 -5.914362E+0000 -2.470565E+0000
  4.152134E+0000 -4.098408E+0000
  7.734810E-0001  5.254762E+0000
 -1.627016E+0000  1.506417E+0000
 -2.939282E-0001 -1.456548E+0000
  2.255390E+0000 -4.389360E+0000
  2.000197E+0000  6.202307E-0001
 -3.492163E+0000  1.266341E+0000
  1.166307E+0000 -3.026624E+0000
  8.287496E-0001  5.596883E-0001
 -5.828605E-0001 -5.865775E-0001
  3.363364E+0000 -1.430247E+0000
 -1.752547E+0000  2.609744E+0000
 -1.347628E+0000  1.826962E+0000
 -2.461359E-0001 -3.418033E-0001
  9.853970E-0002 -8.858558E-0001
  3.858844E+0000  3.314322E+0000
 -2.188238E+0000  3.719524E+0000
 -1.564652E+0000 -6.258565E-0001
  2.734944E-0003 -1.738170E+0000
 -1.038326E+0000 -2.362096E+0000
  2.751960E+0000  1.182964E+0000
 -1.957321E+0000  2.555096E+0000
 -9.364216E-0001 -3.162698E+0000
  1.366885E+0000  5.948234E-0001
  1.198366E-0001  8.658111E-0001
 -2.595444E+0000  4.941130E+0000
  7.001146E-0001 -3.000822E+0000
 -2.953133E-0001  1.426838E-0001
  3.147078E+0000  2.017423E-0001
 -2.722707E+0000 -4.916241E-0001
 -1.529128E+0000 -2.391130E+0000
  4.353940E+0000 -3.654075E+0000
  5.931456E-0001  2.819901E+0000
 -4.981805E+0000  1.425002E+0000
  3.766135E-0001 -1.782873E+0000
  1.484853E+0000  5.545761E-0001
 -5.310336E-0001  2.086790E+0000
 -2.794757E+0000  1.419188E+0000
  2.674495E+0000 -1.777644E+0000
 -1.869590E+0000  8.401788E-0001
  2.854617E+0000 -1.341387E+0000
 -2.914921E+0000  3.253979E+0000
  7.269121E-0001  2.035368E+0000
 -4.148796E-0001 -5.344875E-0001
 -2.460081E+0000  1.894482E+0000
  2.302842E+0000 -4.201898E+0000
  1.715130E+0000  1.614215E+0000
  3.566726E-0001  1.037668E+0000
 -2.377773E+0000 -3.112723E+0000
  4.395885E+0000 -4.262845E+0000
 -4.237764E-0001  2.300373E+0000
  2.253976E-0001  4.131135E+0000
 -8.269443E-0001 -4.177092E+0000
  8.139731E-0001  1.523113E+0000
  1.374077E+0000  4.351140E-0001
 -1.055326E+0000 -1.470894E+0000
  1.928149E-0001  1.309825E-0001
 -8.143260E-0001 -1.387950E+0000
  2.414422E+0000  1.043163E+0000
 -2.961109E+0000 -8.574145E-0001
 -3.363152E-0001 -1.931106E+0000
  3.289866E+0000 -1.008868E+0000
 -2.961321E+0000 -2.959063E-0001
  1.247453E+0000 -1.371713E-0002
  2.270565E+0000  8.041530E-0001
 -1.822260E+0000  1.163413E+0000
 -1.423261E-0001 -1.748690E+0000
 -3.450091E-0001 -2.010608E+0000
  8.386294E-0001 -6.069012E-0001
 -1.507702E+0000 -1.313777E+0000
  1.141858E+0000 -1.493255E+0000
  9.004009E-0001 -2.981430E-0001
 -1.209261E+0000  2.898194E+0000
 -6.811616E-0001 -2.205060E+0000
  1.217554E+0000 -3.115337E+0000
  5.348282E-0001  4.735643E+0000
 -5.390743E-0001  7.219970E-0001
 -3.118730E+0000 -2.859534E-0001
  2.660155E+0000 -9.267835E-0001
 -4.041779E-0001  1.714838E+0000
 -7.841659E-0001  2.621620E+0000
 -1.872972E+0000  3.908632E-0001
  1.931883E+0000 -2.034438E+0000
  1.722111E+0000  1.967859E+0000
 -2.747412E-0001  5.509945E-0001
 -1.065798E+0000 -3.764239E-0001
 -2.606663E-0001 -3.140784E-0001
  1.723962E+0000 -2.168922E+0000
  1.703088E+0000  8.328194E-0003
 -7.083333E-0001  2.424263E+0000
  4.757126E-0003 -1.550033E+0000
 -5.226986E-0001  1.762752E+0000
 -2.795348E-0001  3.655269E-0001
  3.119447E-0001 -5.823165E-0002
 -2.135281E-0001  2.713741E-0001
  6.651852E-0001  1.538663E+0000
 -2.022120E+0000 -4.020692E+0000
 -5.086491E-0001 -2.139734E-0001
  1.572696E+0000  2.204095E+0000
 -3.304096E-0001  5.442512E-0002
  5.819849E-0001 -6.327218E-0001
  5.669161E-0001  1.903836E+0000
 -1.110360E+0000  5.425404E-0001
  4.290041E-0002 -1.187822E+0000
  2.083222E+0000  1.478164E-0001
 -2.600579E+0000  3.469106E-0001
  1.427411E-0001 -2.526319E-0001
 -1.056703E+0000  3.434744E-0002
  2.201983E+0000  8.694057E-0001
  1.639894E+0000 -8.770005E-0001
 -4.595124E-0001  4.453811E-0001
 -8.062287E-0001 -9.888308E-0001
  2.773086E+0000 -2.335728E+0000
 -1.594886E+0000  4.964306E+0000
  2.880085E-0001 -8.771512E-0002
 -1.164470E+0000 -3.542231E+0000
  3.710076E+0000 -4.523782E-0001
  1.519993E-0001  5.408896E+0000
 -4.146899E+0000  2.386021E+0000
  3.002212E+0000 -2.281111E+0000
 -7.217709E-0002  2.533885E+0000
  2.134846E-0001  1.239676E-0001
 -6.130322E-0001 -2.699743E+0000
  2.406828E+0000  6.550604E-0001
 -1.729725E+0000  2.405559E-0001
  1.021760E+0000  1.207319E+0000
 -1.943295E+0000  7.902909E-0001
  1.525870E-0001 -4.162245E+0000
  4.947057E-0001  2.747924E+0000
  7.418967E-0001  2.862195E+0000
  8.330904E-0001  9.060505E-0001
 -2.802916E+0000  5.470147E-0002
  1.768177E+0000 -2.821681E+0000
  8.614593E-0001  2.177059E+0000
 -1.656971E+0000 -2.100149E-0001
  3.761628E-0001 -1.981177E+0000
  1.202262E+0000  3.077010E-0001
 -2.033289E+0000  1.686885E+0000
 -1.988700E+0000  1.171563E+0000
  1.139519E+0000 -3.689692E+0000
  1.042355E+0000  1.629330E+0000
  6.335347E-0001  3.381498E+0000
 -3.452980E+0000  3.568597E+0000
 -4.002131E+0000 -2.934279E+0000
  2.883824E+0000 -1.980303E+0000
  2.930791E+0000  5.009615E+0000
 -2.319044E+0000  4.673400E+0000
 -4.652435E+0000 -3.046193E+0000
  2.330007E+0000 -2.033349E+0000
  5.845451E+0000  1.072015E+0000
 -4.128279E+0000  4.051430E+0000
 -1.932110E+0000 -2.160169E+0000
  1.011574E+0000 -2.930170E+0000
  4.339852E+0000 -7.036885E-0001
 -1.155160E+0000  4.231372E+0000
 -2.989110E+0000 -2.816276E+0000
  2.223676E-0001 -2.881397E+0000
  4.591408E+0000 -8.977095E-0001
 -6.572963E-0001  5.867842E+0000
 -5.557121E-0001  1.542263E-0001
 -4.120334E+0000 -2.673335E-0001
  3.113810E+0000 -2.480511E+0000
  1.351686E+0000  2.940916E+0000
 -7.424438E-0001  1.544639E+0000
 -3.287930E+0000 -1.348823E+0000
  1.731845E+0000 -3.233916E+0000
  2.507044E+0000  4.864204E-0001
  1.394664E-0001  8.935401E-0001
 -2.285344E+0000  9.416072E-0001
 -1.012782E-0001 -4.403563E-0001
  1.298903E+0000 -1.327855E+0000
  6.056418E-0001  1.345177E-0001
 -2.383480E+0000 -1.376457E-0001
  2.747430E+0000 -1.182901E+0000
  7.495301E-0001  1.625348E+0000
 -1.037322E+0000  1.422408E+0000
 -2.348189E+0000 -2.349728E-0001
  3.647595E+0000 -9.944633E-0001
  3.462002E-0001  1.234015E+0000
 -1.165413E+0000  2.523078E+0000
 -9.866274E-0001 -3.035332E+0000
  1.445554E+0000 -3.683779E-0001
  1.130480E+0000  4.728558E-0001
 -1.037167E+0000 -1.041451E+0000
  2.738071E-0001 -5.886688E-0001
  1.066382E+0000  8.947478E-0001
 -1.647629E+0000  1.934813E+0000
 -7.243972E-0001  1.544830E+0000
 -4.161882E-0001 -1.197083E+0000
  1.467928E+0000  2.276138E+0000
 -2.259790E+0000  3.154335E+0000
 -1.608475E+0000 -3.942620E+0000
  3.986272E+0000 -1.971563E+0000
  4.656437E-0001  2.959514E+0000
 -1.864098E+0000 -1.575592E+0000
  2.761387E-0001 -4.356358E+0000
  5.495836E+0000 -2.729867E+0000
 -1.178952E+0000  3.387282E+0000
 -1.578286E+0000 -2.472211E+0000
  5.612484E-0001 -3.954291E-0001
  2.887556E+0000 -3.240303E+0000
  5.163858E-0001  2.366987E+0000
 -2.811291E+0000  1.271972E+0000
  7.373189E-0001 -1.330551E+0000
  7.337724E-0001 -4.739781E-0002
  2.863147E+0000  2.429647E+0000
 -5.435969E+0000  1.768543E+0000
 -1.244335E+0000 -3.049263E+0000
  3.727933E+0000  2.070963E-0001
 -2.130289E+0000  1.527374E+0000
 -1.536274E-0001 -2.139014E+0000
 -2.036573E+0000 -1.351403E+0000
  2.425481E+0000 -1.284413E+0000
 -3.276978E-0001  4.036592E+0000
 -3.562205E-0001 -6.034387E-0001
 -4.866712E+0000 -4.608856E+0000
  4.922926E+0000 -4.531054E-0001
  1.743492E+0000  2.430740E+0000
 -2.471359E+0000  2.633183E-0001
 -4.317654E-0001 -6.210380E-0001
  7.198492E-0001  5.617870E-0002
  2.053136E+0000  2.723035E+0000
 -3.147708E+0000  4.298765E+0000
  2.610332E+0000 -1.260898E+0000
 -2.073586E+0000  7.288773E-0001
  1.247232E+0000 -2.037997E-0001
 -1.588800E+0000  1.143903E+0000
 -1.607034E+0000 -4.731737E+0000
  2.971766E+0000 -2.335796E+0000
  6.881678E-0001  1.662125E+0000
 -8.568925E-0001  2.077458E-0001
 -1.419870E+0000  4.081926E-0001
  2.703725E-0001 -9.484466E-0001
  2.242828E-0001  2.427768E+0000
 -3.095625E+0000  1.208605E-0001
  1.119854E+0000 -1.586067E-0001
 -1.389810E+0000 -4.305780E-0001
  2.961992E-0001 -4.319573E+0000
  1.301029E+0000 -1.419818E+0000
 -7.649751E-0001 -3.426861E-0002
  4.502280E-0001 -9.293150E-0001
  5.429319E-0001  7.903951E-0002
 -1.767997E-0001 -1.312666E-0001
 -3.224784E-0001  1.038864E+0000
 -6.639815E-0001  4.040296E-0003
  2.529302E-0001 -1.363140E+0000
  9.136997E-0001 -1.973358E+0000
 -2.938727E+0000  4.795291E-0001
  3.191280E+0000  2.307268E+0000
 -1.672634E+0000  1.677806E+0000
 -2.416987E+0000  6.366818E-0001
  1.030510E+0000 -5.564259E-0001
  2.607402E+0000 -8.051946E-0001
  1.164474E-0001  5.030429E+0000
 -1.253511E+0000  1.242950E+0000
 -3.128475E-0001 -2.175053E+0000
  2.177253E+0000 -2.001725E+0000
  1.092650E+0000  4.556756E+0000
 -1.683437E+0000 -1.183218E-0001
 -1.050804E-0001 -2.746265E+0000
  2.976860E+0000 -3.917405E+0000
 -6.148071E-0001  3.795537E+0000
 -1.676277E+0000 -1.652296E+0000
 -9.679535E-0001 -2.161353E+0000
  2.427187E+0000  2.396836E-0001
  9.359058E-0001  2.202125E+0000
 -7.125764E-0001 -2.689654E-0001
  1.874861E+0000  4.297583E-0001
 -1.987744E+0000  1.531968E+0000
  1.748553E+0000 -1.053565E+0000
  4.732807E-0001  7.298288E-0001
 -1.609077E-0001  1.872682E+0000
 -2.447303E+0000 -6.078168E-0001
  1.912780E+0000 -3.994762E+0000
  7.390508E-0001  1.308373E+0000
 -1.445166E+0000  4.638442E-0001
 -2.674893E+0000 -8.775159E-0001
  1.087580E+0000 -1.099130E+0000
  3.363863E+0000  5.078318E+0000
 -3.508635E+0000  4.150642E+0000
 -1.792199E+0000 -1.756295E+0000
  5.068449E+0000 -4.642437E+0000
  6.614639E-0001  6.454966E+0000
 -1.549260E+0000 -3.999728E-0001
 -2.237473E+0000 -6.764609E+0000
  4.503696E+0000  1.634359E-0001
  4.789205E-0001  4.075696E+0000
 -8.461597E-0001  1.974288E+0000
 -2.753360E+0000 -5.169457E+0000
  1.937655E+0000 -2.655534E+0000
  1.129934E+0000  3.648630E+0000
 -2.326764E-0001  4.567288E-0001
 -3.566579E+0000 -1.615041E+0000
  1.279954E+0000 -2.528240E+0000
  3.372889E+0000  4.273514E+0000
 -3.780350E+0000  5.279804E+0000
 -1.786835E+0000 -2.481351E+0000
  1.020882E+0000 -1.656487E+0000
  4.266828E+0000  2.506945E+0000
 -2.558606E+0000  4.173627E+0000
 -3.250524E+0000 -4.060911E+0000
  2.237766E+0000 -4.307853E+0000
  4.267688E+0000  3.321528E+0000
 -4.650734E+0000  1.755164E+0000
 -1.248823E+0000 -3.134938E+0000
  2.429772E+0000 -3.973149E+0000
  4.008351E+0000  6.776487E-0001
 -1.942474E+0000  5.134561E+0000
 -2.539178E+0000  2.043916E+0000
  8.134478E-0001 -4.402845E+0000
  3.628838E+0000 -2.659288E-0002
  1.070194E+0000  3.911235E+0000
 -4.589563E+0000  3.134119E+0000
 -6.703817E-0001 -4.861115E+0000
  3.913709E+0000  5.137805E-0001
 -6.554637E-0001  3.497226E+0000
 -3.688370E+0000 -3.743635E+0000
 -5.626502E-0001 -1.532304E+0000
  3.358806E+0000  9.721723E-0001
 -1.666973E-0001  6.082065E-0001
 -1.127295E+0000 -8.209164E-0001
  3.386215E-0001 -7.433649E-0001
  1.301644E+0000  3.996656E-0002
 -3.107887E-0002 -2.326304E-0001
 -4.209609E-0001 -8.570565E-0001
  3.974919E-0001  2.459326E-0001
  2.080460E+0000 -2.345574E+0000
  8.326392E-0001  2.875468E+0000
 -1.530036E+0000  3.154181E+0000
  9.186845E-0001 -4.766326E+0000
 -7.754350E-0001 -1.346971E-0001
  2.488194E+0000  2.647416E+0000
 -7.412661E-0001  2.983503E+0000
 -2.283826E+0000 -5.583216E-0001
  6.530283E-0001 -1.751310E+0000
  2.365682E+0000  4.816755E-0001
 -2.029590E+0000  5.865977E-0001
  2.378813E+0000 -7.048627E-0001
 -2.241785E+0000 -1.177450E+0000
  2.861188E+0000 -2.303063E+0000
  1.209056E+0000 -9.977881E-0001
 -3.126228E+0000  6.651418E-0001
  1.369186E+0000 -2.692321E+0000
  1.746499E+0000 -3.284070E-0001
  9.783972E-0001 -2.452339E-0001
 -4.159719E+0000  2.137886E+0000
 -3.232265E-0001 -1.818934E+0000
  8.064703E-0001  1.139525E+0000
  8.236483E-0001  2.249922E+0000
 -2.633229E+0000  5.715330E-0001
  1.219086E-0001 -1.841012E+0000
  1.469797E+0000  1.891174E+0000
  1.872203E+0000  2.627469E+0000
 -6.367787E-0001  2.958521E+0000
 -1.800684E+0000  3.305320E-0001
 -4.535957E-0001  1.781330E+0000
  4.772976E+0000 -2.100270E+0000
 -1.611764E+0000  3.084565E+0000
 -3.037314E-0001  1.063397E+0000
 -2.651546E+0000 -9.455392E-0001
  1.398283E+0000  3.773084E-0001
  6.698874E-0001 -5.618472E-0001
 -3.046945E+0000 -9.269810E-0001
  8.898089E-0001 -2.388383E+0000
  2.050651E+0000 -9.013712E-0001
 -6.219390E-0001  1.782726E+0000
 -4.876772E+0000 -2.081322E+0000
 -5.651582E-0001 -4.965647E+0000
  3.705643E+0000  1.426453E+0000
 -1.254055E+0000  5.649790E+0000
 -2.930158E+0000 -1.533982E+0000
  4.663411E-0001 -4.183414E+0000
  1.549848E+0000 -5.295157E-0001
  1.619939E+0000  3.452155E+0000
 -1.143248E+0000  5.784319E-0001
 -2.090598E+0000 -2.140741E+0000
 -3.957999E-0001 -6.894703E-0001
  1.458661E+0000 -1.223574E+0000
 -7.440481E-0001  3.504070E+0000
  9.444826E-0001 -1.205921E+0000
 -3.118904E+0000  1.980916E+0000
  3.173243E+0000 -1.729560E+0000
 -1.515555E+0000  2.366616E+0000
  1.531821E+0000  5.686318E-0001
 -1.834847E+0000  1.004373E+0000
  1.209635E-0001  7.949452E-0002
 -9.039365E-0001 -1.268296E+0000
  2.370786E+0000  4.240450E-0001
 -2.353525E+0000  2.776917E+0000
 -1.205629E+0000 -7.845707E-0001
 -1.448648E+0000 -2.116416E+0000
  3.078229E+0000  1.327538E+0000
 -3.382109E-0001  6.135662E+0000
 -3.640178E+0000 -5.370350E-0001
 -1.490561E+0000 -4.629861E+0000
  3.812746E+0000  3.262688E-0001
 -1.287670E+0000  3.757120E+0000
 -3.673697E+0000 -1.876147E+0000
  2.667339E+0000 -3.472515E+0000
 -2.631696E-0001  2.976690E-0001
 -6.854400E-0001  1.090140E+0000
 -3.678727E+0000 -1.816058E+0000
  7.700361E-0001 -7.280055E+0000
  4.518253E-0001  9.840536E-0001
  6.695144E-0002  3.125371E+0000
 -1.127624E+0000 -2.615083E+0000
 -2.302890E+0000 -1.894530E+0000
  2.007585E+0000 -3.604595E+0000
  1.542254E+0000  9.762549E-0001
 -1.162183E+0000  1.811588E+0000
 -1.744339E+0000 -1.734414E+0000
  1.388120E+0000 -4.151695E-0001
  3.016065E+0000  1.998446E+0000
 -2.376170E+0000  5.121342E+0000
 -1.015382E+0000 -3.944475E+0000
  1.246365E+0000  7.346402E-0001
  1.842899E+0000  2.317193E+0000
 -1.245080E+0000  2.390803E+0000
  4.945856E-0001 -9.774716E-0001
  6.144567E-0002 -2.118296E+0000
  3.134995E+0000 -2.235164E+0000
  2.057955E+0000  4.419921E+0000
 -3.285777E+0000  2.798572E+0000
 -1.948431E+0000  8.317998E-0001
  3.752919E+0000 -2.591686E+0000
  1.162361E+0000  1.597911E+0000
 -1.205819E+0000  7.536221E-0001
 -5.164820E-0001 -5.342840E-0001
  3.727946E+0000 -2.213095E+0000
 -1.069074E+0000  3.339587E+0000
  1.226862E+0000  2.979927E-0001
 -2.533371E+0000  1.036705E+0000
  1.588391E+0000 -2.089015E+0000
 -1.625620E-0001 -1.179205E+0000
  7.772196E-0002  2.812341E+0000
 -4.832447E-0001  1.273783E+0000
 -3.297985E+0000 -1.879990E+0000
  3.364938E+0000 -2.106365E+0000
  1.189350E+0000  2.718578E+0000
  3.478731E-0001  6.225984E-0001
 -1.383274E+0000 -3.413664E+0000
  1.421021E+0000 -3.035984E+0000
  3.655339E+0000  3.777078E+0000
 -5.812273E-0001  5.787837E-0001
 -4.811028E+0000 -2.132225E+0000
  2.829771E+0000 -2.547396E+0000
  1.719065E+0000  2.483642E+0000
 -6.723843E-0001 -1.881059E-0001
 -7.736755E-0001 -4.284732E-0001
  1.274123E+0000 -2.160282E+0000
 -3.076876E-0001  1.395930E+0000
 -1.249658E+0000 -6.248726E-0001
 -1.101455E+0000 -1.367934E+0000
  2.787994E+0000  1.978321E+0000
 -4.037548E+0000 -1.320648E-0001
 -1.510759E-0001 -5.973788E-0001
  3.492703E+0000 -2.387441E+0000
 -3.285092E+0000  3.958745E+0000
 -9.458993E-0001 -2.345582E+0000
 -2.062277E+0000 -1.103030E+0000
  8.040912E-0001  1.550529E+0000
  1.410485E+0000  2.561911E+0000
 -3.754524E+0000 -1.777992E+0000
  2.175954E+0000 -7.008330E+0000
  2.270050E+0000  5.856416E-0001
  4.140048E-0001  1.976795E+0000
 -1.574160E+0000  2.538236E+0000
  1.019465E+0000 -3.756514E+0000
  2.056547E-0001  9.606306E-0001
 -1.477055E+0000  5.649868E-0001
 -4.110812E-0001 -3.205244E-0002
  1.040682E-0001 -8.273825E-0001
  1.741171E+0000  2.690246E+0000
 -1.569758E+0000  4.212672E+0000
 -2.615918E-0001 -3.663475E-0001
  5.041936E-0001 -1.697570E+0000
 -2.538113E+0000  9.859591E-0001
  1.721282E+0000 -2.055466E+0000
 -7.614960E-0001 -4.712923E-0001
 -1.672129E-0001  2.789800E+0000
  1.131317E+0000 -2.588460E+0000
  1.120128E+0000  5.426381E-0001
 -2.354849E-0001  1.125014E+0000
 -2.538493E-0001 -1.274807E+0000
  8.309824E-0001 -3.538880E+0000
 -4.317910E-0001  3.456904E+0000
  1.218683E+0000  5.429905E-0001
 -8.041253E-0001 -1.416976E+0000
  3.252286E-0001 -2.832980E+0000
  6.258712E-0001  2.240551E+0000
 -1.941306E+0000  2.560799E+0000
 -2.837885E+0000 -1.374794E+0000
  7.294135E-0001 -3.165572E+0000
  3.828831E+0000  3.310761E+0000
 -4.379768E+0000  1.935078E+0000
 -2.483528E+0000 -3.045010E+0000
  2.224943E+0000 -3.841442E+0000
  3.240837E+0000  1.834269E+0000
 -2.744374E+0000  1.680253E+0000
 -2.311754E+0000 -3.444452E+0000
  3.757877E+0000 -8.688143E-0001
  2.296410E+0000  5.112341E+0000
 -4.992354E+0000  3.131193E+0000
 -1.729097E+0000 -2.701854E+0000
  3.566203E+0000  1.898565E+0000
 -4.062474E-0001  1.826393E+0000
 -1.603955E+0000  1.352712E+0000
 -4.350919E+0000 -3.716325E+0000
  5.521600E+0000 -4.043434E+0000
 -2.916453E-0001  3.853771E+0000
 -3.082342E+0000  1.039213E+0000
 -6.927792E-0002 -2.766766E+0000
  3.401326E+0000 -1.449329E+0000
 -8.504622E-0001  3.500173E+0000
 -1.659297E+0000  7.417458E-0001
  2.766957E-0001 -1.363952E-0001
  5.272153E-0001  8.934461E-0001
 -1.099984E+0000  5.603310E-0001
 -4.626961E-0001 -1.642430E+0000
  3.603708E+0000 -2.391388E+0000
 -1.606931E+0000  6.105679E+0000
 -7.296590E-0001  6.267530E-0002
 -3.204110E+0000 -1.331692E+0000
  4.482571E+0000 -1.732147E+0000
 -2.624616E-0001  4.585952E+0000
 -1.520316E+0000  1.280621E+0000
 -2.124970E+0000 -3.767752E+0000
  4.202898E+0000 -1.155274E+0000
 -4.206070E-0001  7.132540E+0000
 -3.228428E+0000  1.304623E+0000
 -1.697691E+0000 -5.385309E+0000
  4.316544E+0000 -8.865218E-0001
  5.460533E-0001  4.682070E+0000
 -7.039733E-0002 -1.340376E+0000
 -6.301713E+0000 -1.207022E+0000
  7.258036E+0000 -1.668393E+0000
 -1.776499E-0001  7.084676E+0000
 -1.968994E+0000  2.258071E+0000
 -3.952483E+0000 -1.980030E+0000
  1.981829E+0000 -3.415816E+0000
  4.101932E+0000  3.498835E+0000
 -1.970442E+0000  6.480164E+0000
 -4.082091E+0000  1.313262E-0001
 -3.598834E-0001 -3.946401E+0000
  1.856322E+0000  1.609741E+0000
 -7.075823E-0001  1.855364E+0000
 -1.686199E+0000  3.329869E-0001
 -1.561941E+0000  1.333336E+0000
  3.639461E+0000 -2.337988E+0000
  2.172556E+0000 -1.873146E-0001
  9.690369E-0002  3.266703E+0000
 -1.769916E+0000 -1.006866E+0000
  2.187056E+0000 -1.433746E+0000
  2.429381E+0000  2.115166E+0000
 -1.118890E+0000  3.081841E+0000
 -2.717014E+0000 -7.739126E-0001
  5.213668E-0001 -6.439097E+0000
  3.606639E+0000 -2.683040E+0000
 -1.848829E-0001  2.543981E+0000
 -2.194103E+0000  4.929242E-0001
 -1.775828E+0000 -4.263867E+0000
  2.483218E+0000  7.941423E-0001
  5.873759E-0001  2.819132E+0000
 -1.145874E+0000 -8.304867E-0002
 -2.714418E+0000 -3.273568E+0000
  1.979073E+0000 -3.113405E+0000
  5.095193E+0000  4.471747E+0000
 -2.991082E+0000  2.959420E-0001
 -4.064251E-0001 -2.425878E+0000
  3.019370E+0000 -5.418652E-0002
 -1.698918E+0000  3.115435E-0001
  1.863895E+0000  1.341624E+0000
 -2.707665E+0000 -3.360848E+0000
  2.958770E+0000  1.985493E-0001
  1.127835E+0000  1.186513E+0000
 -3.061643E+0000  9.147571E-0001
  5.176083E-0001 -2.720079E+0000
  1.368937E+0000 -2.881932E+0000
 -1.482034E-0001  4.390421E+0000
  8.731322E-0002  2.003666E-0001
 -1.038995E+0000 -1.055503E+0000
  5.641367E-0001 -1.440626E+0000
  1.687317E+0000  1.357023E+0000
 -1.742634E+0000 -3.038534E-0001
 -6.285238E-0001 -1.192055E+0000
  3.042885E-0001  4.111941E-0001
 -5.001015E-0002 -2.732300E+0000
  1.897195E+0000 -1.865624E+0000
  1.159114E+0000  2.216981E+0000
 -5.583031E+0000  8.393687E-0001
 -1.265202E-0001 -6.096017E+0000
  6.157312E+0000 -1.626369E+0000
 -1.360724E+0000  4.145818E+0000
 -3.337470E+0000 -1.658170E+0000
 -3.818665E-0001 -1.100587E+0000
  2.653343E+0000 -1.799533E+0000
 -4.859879E-0001  4.623824E+0000
 -2.533959E-0001 -3.352393E-0001
 -1.682920E+0000  1.794334E+0000
  4.997166E-0001 -1.916670E+0000
  2.555709E-0001  3.178597E+0000
 -9.744185E-0001 -3.047913E-0002
 -4.616227E-0001 -8.777252E-0001
  5.159416E-0001 -2.364323E+0000
  3.430973E+0000 -1.376893E+0000
 -4.144501E-0001  6.414608E+0000
 -1.664592E+0000  9.062253E-0001
 -1.776057E+0000 -2.903964E+0000
  1.557535E+0000 -1.678282E+0000
  6.883450E-0001  3.651452E+0000
 -3.963869E+0000 -4.473025E-0001
  1.655637E+0000 -3.120261E+0000
 -1.610987E-0001  1.994601E+0000
  4.345017E-0001  3.042379E+0000
 -1.401392E+0000 -7.421653E-0001
  9.998051E-0001 -7.282478E-0001
  7.347784E-0001 -1.414490E+0000
  7.766367E-0002  7.545561E-0001
 -2.446693E+0000 -1.528481E+0000
  1.532089E-0001  8.833532E-0001
  3.134796E+0000  1.444941E+0000
 -1.725011E+0000  2.829284E+0000
  1.167016E+0000  1.928742E+0000
 -1.448835E-0001  1.437776E+0000
  1.514459E+0000  1.846861E+0000
 -9.916699E-0001  6.778514E-0001
 -1.440008E+0000 -1.516126E+0000
  2.282766E+0000 -3.268200E-0001
 -7.059118E-0001  1.200006E+0000
 -1.500008E+0000  5.464548E-0001
 -6.760431E-0001 -3.776460E+0000
  2.004897E+0000 -2.071968E+0000
 -9.089932E-0001  4.356047E+0000
 -2.284022E+0000 -8.250031E-0001
  4.943942E-0001 -3.965141E+0000
  1.980190E+0000 -3.513253E-0001
  8.312274E-0001 -1.520461E+0000
 -1.928603E+0000 -9.387396E-0001
  2.046427E+0000 -1.811553E-0001
  8.761813E-0001  2.780029E+0000
 -1.529041E+0000 -5.350291E+0000
  4.258537E-0002 -1.066495E-0001
  3.831177E+0000  6.905246E-0001
 -2.930354E+0000 -5.528273E-0001
 -2.230379E+0000 -5.022057E-0001
  3.271618E+0000 -9.007739E-0001
 -1.135601E+0000  5.052714E-0001
 -1.193829E+0000  2.651129E+0000
  1.365988E+0000 -5.442502E-0001
 -6.183369E-0002  8.365846E-0001
  3.169154E+0000 -1.693804E+0000
 -2.541897E+0000  1.779827E+0000
  6.022367E-0001 -1.357906E-0001
 -1.828877E+0000 -3.242242E-0001
  1.560677E+0000 -9.574849E-0001
 -8.253317E-0001 -6.058408E-0001
 -8.778035E-0002 -2.830458E+0000
  1.404407E+0000 -7.629146E-0001
  1.109166E+0000 -8.187355E-0001
 -2.541492E+0000 -1.051781E-0002
 -2.253913E-0001 -2.512072E+0000
  1.134301E+0000  1.229203E+0000
  1.537074E+0000  6.065027E-0001
 -1.973341E+0000  3.692036E-0001
  1.411509E+0000 -1.562323E+0000
  1.205575E+0000  2.176206E+0000
 -1.041367E+0000  7.731971E-0001
 -5.773134E-0001 -3.103244E-0001
  1.333009E-0001 -3.338859E-0001
  1.696075E+0000 -1.160641E+0000
 -1.085876E+0000  3.754584E+0000
 -2.806493E+0000  1.130104E-0001
  2.110436E-0002 -4.281749E+0000
  3.961985E+0000  1.877752E+0000
  2.155645E-0001  7.341210E-0001
 -3.429195E+0000 -1.486705E-0001
  2.398193E+0000 -4.295810E+0000
  3.594537E+0000  1.287414E+0000
  3.178903E-0001  2.488668E+0000
 -2.513872E+0000 -1.100954E+0000
 -9.246919E-0001  1.231510E+0000
  1.471404E+0000  1.752367E+0000
 -5.059992E-0001  3.557280E+0000
 -5.542385E-0001 -2.118798E+0000
 -9.034746E-0001  2.522575E+0000
 -9.250686E-0001 -1.803526E+0000
 -1.475276E+0000  7.890626E-0001
  3.285022E-0001  1.109967E+0000
 -7.956988E-0001  1.416822E+0000
 -6.126843E-0001  5.489946E-0001
 -7.112796E-0001  3.474038E-0001
  2.383530E+0000 -2.340543E+0000
  2.100779E+0000  1.259872E+0000
 -1.221242E+0000 -1.048026E+0000
  8.205241E-0001 -3.354205E+0000
  9.275339E-0001 -1.756028E+0000
 -4.043762E-0001  2.317843E+0000
 -1.472460E+0000 -5.235200E-0001
 -1.270227E+0000 -2.448111E+0000
  1.169098E+0000  3.533889E-0001
  8.341624E-0001  3.800500E+0000
 -2.859055E+0000 -3.336525E+0000
 -5.012648E-0001 -2.234536E+0000
  3.725561E+0000  2.026707E+0000
 -2.142936E+0000  3.103688E-0001
 -1.084808E+0000 -7.841325E-0002
 -1.349870E+0000 -3.103620E+0000
 -1.180121E+0000  1.617166E+0000
  4.243499E+0000  9.670584E-0001
 -3.021709E+0000  1.147504E+0000
 -8.144881E-0001 -6.532713E-0001
  1.089673E+0000 -2.887575E+0000
  2.937708E+0000  1.225579E-0001
  1.492887E+0000  2.215055E+0000
 -3.395959E+0000  2.579940E+0000
 -1.622595E+0000 -2.056358E+0000
  6.574023E-0001 -4.115312E+0000
  2.743734E+0000  9.265519E-0001
 -3.164823E+0000  2.429234E+0000
 -3.220927E+0000 -3.034813E+0000
  2.649295E+0000 -3.407482E+0000
  4.009784E+0000  3.867722E+0000
 -8.352125E-0001  1.668050E+0000
 -1.965317E+0000 -3.949415E+0000
  3.143799E+0000 -1.397558E+0000
  1.647784E+0000  3.643587E+0000
 -4.148424E+0000  2.175667E+0000
 -2.705913E-0001 -1.546810E+0000
  2.098366E+0000  1.983432E+0000
 -1.514452E+0000  2.086589E+0000
  3.094259E-0001  3.322976E-0001
 -1.915030E+0000 -1.925998E+0000
  1.636505E+0000  9.772755E-0001
  5.780461E-0001  5.168810E-0001
 -2.847461E-0001 -2.594418E+0000
  5.494214E-0001 -1.838216E+0000
  1.356628E+0000 -4.020231E-0001
 -7.404608E-0001  2.684781E+0000
 -2.150550E+0000  1.310793E-0001
 -1.530189E+0000 -1.670383E+0000
  2.742805E+0000  1.571286E-0001
 -1.029404E+0000  6.013102E-0001
 -2.376804E-0002 -3.101611E-0001
 -1.994434E+0000 -1.505087E+0000
  2.447710E+0000 -2.207858E+0000
  1.199048E+0000  2.214062E+0000
 -1.538165E+0000  1.679220E+0000
 -1.089884E+0000 -2.898854E+0000
  2.970286E+0000 -1.362295E+0000
 -3.102808E-0001  4.214067E+0000
  1.192978E+0000 -1.837245E+0000
 -2.650935E+0000 -1.430064E+0000
  4.307158E+0000 -2.028619E+0000
 -5.511274E-0001  2.205666E+0000
 -1.762522E+0000  1.183060E+0000
 -1.468016E+0000 -1.845201E+0000
  2.727065E-0001 -1.177220E+0000
  1.518567E+0000  2.838916E-0002
  5.025355E-0001  2.151802E+0000
 -1.112840E+0000 -4.480405E-0001
 -1.162181E-0001 -1.013708E+0000
 -1.325735E+0000  1.078473E+0000
 -6.854900E-0001  1.288810E+0000
  1.540707E-0001  1.495677E+0000
  6.693990E-0001  7.135505E-0001
 -6.949924E-0001 -2.197131E+0000
 -4.105344E-0001  1.256565E+0000
  1.620520E+0000  1.255433E+0000
  3.041465E-0001 -9.126841E-0001
 -2.662380E+0000  3.385839E+0000
 -1.608359E+0000 -1.577199E+0000
  1.619592E+0000 -7.547303E-0001
  2.658398E-0001  1.491183E+0000
  3.871086E-0001 -2.862135E+0000
 -5.171824E-0001 -1.118074E+0000
  1.891909E+0000 -5.743878E-0002
 -2.669414E+0000  1.404158E-0001
  1.504319E+0000 -1.886253E+0000
 -3.495284E-0001  1.699858E+0000
 -2.553782E+0000 -1.971824E-0001
  8.211989E-0003 -4.417146E-0001
 -1.299939E+0000  2.879126E+0000
  6.370415E-0001 -1.372206E+0000
 -2.641578E+0000  1.183233E+0000
  2.552959E+0000 -8.744164E-0001
 -6.899086E-0001 -2.558118E-0001
 -1.262762E+0000 -2.267126E+0000
  1.840503E+0000 -2.223113E+0000
  1.409891E+0000  8.977960E-0001
 -6.480213E-0001  5.536035E-0001
 -1.441869E+0000 -1.650416E+0000
  1.225256E+0000 -3.236081E-0001
  1.425720E+0000  4.257641E-0001
 -1.760541E+0000 -4.238306E-0001
  1.093987E+0000 -3.098766E+0000
  2.485586E+0000  1.380885E+0000
  1.904142E+0000  3.040727E+0000
 -3.822489E+0000  4.135655E+0000
 -6.194406E-0001 -3.085863E+0000
  3.641446E+0000 -2.309981E+0000
 -8.543551E-0001  2.285696E+0000
 -2.117579E+0000 -6.112818E-0001
  4.306507E-0001 -2.144139E+0000
 -6.733700E-0001 -9.837413E-0001
  7.434507E-0001  8.273170E-0001
 -1.610565E+0000  9.980995E-0002
 -2.502678E+0000 -2.869063E+0000
  2.759484E+0000 -3.119701E+0000
 -1.278704E+0000  5.699931E+0000
 -1.717228E+0000  2.686057E+0000
 -1.504990E+0000 -4.156099E+0000
  1.932064E+0000 -2.376977E+0000
 -6.964549E-0001  3.483158E+0000
 -1.073880E+0000 -6.759662E-0001
 -1.213289E+0000 -2.948360E+0000
  3.821150E+0000 -9.349887E-0001
  3.795938E-0001  1.802762E+0000
 -2.808134E+0000 -3.075177E-0002
 -1.192567E+0000 -2.285818E+0000
  1.742058E+0000  2.915600E-0001
 -1.049340E+0000  8.386669E-0002
 -1.740910E+0000  1.464842E+0000
 -2.643168E+0000 -2.907556E+0000
  1.878970E+0000 -4.899260E+0000
  1.548773E+0000  2.510081E+0000
  4.811260E-0001  3.737523E+0000
 -4.034325E+0000  4.294915E-0001
  1.234986E+0000 -3.563391E+0000
  1.390543E+0000  3.389694E+0000
 -6.103771E-0001  1.240625E+0000
 -1.386186E+0000 -2.436232E-0002
  4.657842E+0000  4.595385E-0001
 -3.266432E+0000  1.683249E+0000
 -1.155670E+0000 -1.205241E+0000
  1.564062E+0000 -2.156726E+0000
 -1.621750E+0000  4.194117E+0000
 -1.686573E+0000 -1.303243E+0000
  5.232796E-0001  1.048129E+0000
  2.071100E+0000 -2.368503E+0000
 -7.258638E-0001  9.985978E-0001
 -7.431508E-0001  3.615613E-0001
  1.029718E-0001 -1.529411E+0000
  1.306440E+0000  7.726274E-0001
 -1.472368E-0001  1.424574E+0000
  1.297950E+0000 -2.462030E+0000
 -6.083025E-0001 -2.359378E+0000
  1.459704E+0000 -6.569301E-0001
  1.940181E+0000  1.139598E+0000
 -3.051738E+0000 -3.039573E-0001
  1.739460E-0001 -1.766223E+0000
 -1.126665E+0000  1.841700E-0001
  1.234228E+0000 -1.294953E+0000
  7.518600E-0003  1.061641E+0000
 -1.608535E+0000  6.462430E-0001
  1.108028E+0000 -2.736641E+0000
  2.423660E+0000  3.443083E+0000
 -2.576988E+0000  2.229256E+0000
 -1.677106E+0000 -1.369347E-0001
 -3.277669E-0001 -2.817433E+0000
  1.232388E-0001 -1.058054E-0001
  2.852765E+0000  1.146982E+0000
 -1.227953E+0000  7.870975E-0001
 -6.862204E-0001 -8.185555E-0001
  2.623002E-0001 -3.105837E-0001
  8.885058E-0001 -2.431241E+0000
 -4.623006E-0001 -3.818399E-0001
  2.516953E+0000  1.383852E+0000
 -2.410756E+0000  1.382043E+0000
 -5.294054E-0001 -1.101097E+0000
  7.616517E-0001 -7.387984E-0001
 -1.373961E-0001 -2.847927E-0001
 -1.526785E+0000  3.794510E+0000
 -9.539422E-0002 -8.832985E-0001
 -3.744550E-0001 -2.436234E-0001
  3.505550E+0000 -1.534065E+0000
 -4.944190E-0001  2.729162E+0000
 -2.001821E+0000  3.277253E+0000
 -2.284389E+0000 -1.109805E+0000
  2.858429E+0000 -2.311844E+0000
  3.044679E-0001  1.786363E+0000
 -3.104089E+0000 -9.444257E-0002
 -1.673005E+0000 -3.117177E+0000
  2.171896E+0000 -4.113644E+0000
  2.846895E+0000  6.150807E-0001
 -4.325369E+0000  1.356929E+0000
  2.319826E-0001 -2.895762E+0000
  2.293341E+0000 -1.549588E+0000
 -2.413694E+0000  3.879368E+0000
 -2.861362E+0000  1.098968E+0000
  1.856292E+0000 -2.363036E+0000
  1.140130E+0000  6.181171E-0001
 -2.213571E+0000  4.131326E+0000
 -1.555539E+0000  1.058640E+0000
  9.818684E-0001 -3.407501E-0001
  3.255767E+0000 -4.950880E-0002
 -1.047585E+0000 -6.987065E-0001
 -6.342558E-0001 -8.577050E-0001
 -7.907505E-0001 -8.580577E-0001
  1.767697E+0000  3.587521E+0000
 -2.139580E+0000  2.832877E+0000
 -1.946704E+0000 -1.740044E-0001
  3.309452E+0000 -5.044638E-0001
  1.285697E-0001  2.438856E+0000
 -6.895241E-0001  2.290237E+0000
 -1.320869E+0000  7.015452E-0001
 -2.954809E-0001 -2.307538E+0000
  3.125316E+0000  1.414092E+0000
 -1.002319E+0000  2.152993E+0000
 -2.833640E+0000  1.303273E+0000
 -1.237823E+0000 -1.429519E+0000
 -1.824013E-0001  1.128639E+0000
 -9.269999E-0001  2.186553E+0000
  2.397357E-0001  6.185764E-0001
 -1.860096E+0000 -4.565448E+0000
  1.032030E+0000  4.248111E-0001
  4.220016E-0001  2.497819E+0000
 -1.547911E+0000 -1.061646E+0000
  7.500590E-0001 -2.220217E+0000
  1.892597E+0000  1.122491E+0000
  5.959984E-0001  2.852154E+0000
 -5.635518E+0000 -1.233406E+0000
  3.306290E+0000 -2.828842E+0000
  2.488203E+0000 -1.097086E+0000
 -1.425214E+0000  4.286646E+0000
 -1.031104E+0000 -8.553667E-0001
 -1.958511E+0000 -4.597044E+0000
  3.402757E+0000 -3.767680E+0000
 -1.168848E-0001  2.827483E+0000
 -2.344854E+0000 -1.412056E+0000
 -1.755698E-0001 -4.864198E+0000
  2.772942E+0000 -1.735093E+0000
 -8.395928E-0001  1.211982E+0000
 -2.942815E+0000  1.375532E+0000
  1.580151E+0000  1.812755E-0001
 -2.773841E-0001 -2.731746E+0000
  4.669531E-0001 -1.305371E+0000
  4.820031E-0001 -1.384362E+0000
  2.633813E-0001 -1.036979E+0000
 -1.695414E+0000  2.753966E+0000
  1.481756E-0001 -3.390774E+0000
  3.247950E+0000 -1.710164E+0000
 -2.046297E+0000  1.258793E+0000
  6.105385E-0001 -4.596316E-0001
  3.844023E-0001 -9.317300E-0001
 -2.011140E+0000 -2.187742E+0000
  2.862547E+0000 -1.758431E+0000
  2.231016E+0000  1.912053E+0000
 -2.599562E+0000  9.115205E-0001
 -1.951528E+0000 -6.551734E-0001
 -1.196904E+0000 -3.240688E+0000
  7.607601E-0001  2.019557E+0000
  2.774162E+0000  1.793739E+0000
 -5.041932E+0000  2.443806E+0000
  2.382946E+0000 -3.073384E+0000
 -2.612152E-0002  4.508565E-0002
 -6.849338E-0001  9.915989E-0001
 -1.622684E+0000  3.949199E-0001
 -4.228852E-0001 -3.828552E+0000
  3.341694E+0000 -7.129757E-0001
 -1.201396E+0000  3.454454E+0000
 -2.788891E+0000 -7.476918E-0002
 -7.994804E-0002 -4.141231E+0000
  4.292453E+0000  1.770555E+0000
 -1.575611E+0000  9.254537E-0001
 -4.729277E+0000 -2.995916E+0000
  1.689150E+0000 -3.928182E+0000
  5.536273E+0000  3.461790E+0000
 -3.271009E+0000  4.948935E+0000
 -4.254589E+0000 -4.511497E+0000
  1.679113E+0000 -2.995625E+0000
  4.288496E+0000  1.310159E+0000
 -2.925190E+0000  4.881331E+0000
 -5.976123E+0000 -5.893886E+0000
  1.501495E+0000 -2.890250E+0000
  3.940181E+0000  3.002457E+0000
 -2.005100E+0000  4.404304E+0000
 -4.438753E+0000 -5.498400E+0000
  4.155253E+0000 -3.783851E+0000
  3.626553E+0000  2.121844E+0000
 -2.697843E+0000  2.596975E+0000
 -4.676731E+0000 -2.527088E+0000
  4.219069E-0001 -3.495368E+0000
  6.190406E+0000  2.121767E+0000
 -2.726628E+0000  3.127222E+0000
 -5.639082E+0000 -2.513404E+0000
  2.462479E+0000 -6.347966E+0000
  2.787565E+0000  2.364530E+0000
 -1.336197E+0000  3.642849E+0000
 -5.994258E+0000 -2.462941E+0000
  4.214447E+0000 -1.647262E+0000
  1.920725E+0000  2.204691E+0000
 -3.642160E+0000  2.676752E+0000
 -3.101114E+0000 -2.337803E+0000
  1.772254E+0000 -4.723245E+0000
  2.902269E+0000  7.486726E-0001
 -5.308185E-0001  4.940488E+0000
 -3.249984E+0000  5.478167E-0001
  5.245677E-0001 -5.581694E+0000
  1.070094E+0000 -4.474943E-0001
  3.615349E+0000  3.550073E+0000
 -4.267411E+0000  3.859268E+0000
 -2.477422E+0000 -5.561632E+0000
  1.507556E+0000 -8.221981E-0001
  2.886589E+0000  1.367285E+0000
 -2.686847E+0000  2.693637E+0000
 -1.672206E+0000 -1.428895E+0000
 -6.356885E-0001 -4.544564E-0001
  1.995814E+0000  4.341167E-0001
  8.085096E-0001  1.653166E+0000
 -3.653875E+0000  5.046957E-0001
 -1.293562E+0000 -5.587665E-0001
  2.769134E+0000 -8.408318E-0001
 -3.161901E-0001  1.445664E+0000
 -2.203761E+0000 -3.375006E-0001
  1.353424E+0000 -3.384226E-0001
  7.758206E-0001 -6.516500E-0001
 -2.970427E-0001  3.441364E+0000
 -3.604532E-0001 -9.264432E-0001
  1.092637E+0000 -1.905298E+0000
 -5.789218E-0002  9.953662E-0001
  1.145663E+0000 -3.573070E-0001
  4.728580E-0002 -3.510423E+0000
  3.461840E-0001  4.038900E-0002
 -1.047170E-0001  1.432198E+0000
 -1.306169E+0000 -2.584843E+0000
 -6.616649E-0001 -8.141282E-0002
  3.561610E+0000 -5.731641E-0001
 -2.732221E+0000  3.816918E+0000
 -1.140979E+0000 -3.485211E-0001
 -1.685651E+0000 -2.162843E+0000
  1.276987E+0000 -2.315847E+0000
  3.530628E+0000  2.579532E+0000
 -1.482478E+0000 -7.582535E-0001
 -2.885738E+0000 -3.183489E+0000
  1.927438E+0000 -4.968850E-0001
 -8.037556E-0001 -1.653279E+0000
  8.569949E-0001 -2.036023E+0000
 -3.365530E+0000 -5.186664E-0001
  6.544259E-0001 -7.318484E-0001
 -1.156934E+0000  1.602509E+0000
 -2.100440E+0000  7.301381E-0001
  4.421316E-0002 -1.744146E+0000
  1.844191E-0001 -5.316924E-0001
  1.619198E+0000 -6.714881E-0001
 -1.720848E+0000 -4.427188E-0001
 -2.484872E+0000 -4.083238E+0000
  1.537345E+0000 -5.140508E-0001
  1.298617E+0000  4.005935E+0000
 -4.605145E+0000  1.554989E+0000
 -1.467774E+0000 -2.334811E+0000
  2.977230E+0000 -3.299505E-0001
  2.838188E+0000  4.857535E+0000
 -3.665448E+0000  1.394045E+0000
  1.533339E+0000 -6.652749E+0000
  1.024253E-0001  1.656489E+0000
  6.479680E-0002  4.203832E-0001
 -1.167440E+0000 -1.058635E+0000
 -8.109642E-0001  1.055831E+0000
  4.166344E+0000  2.120578E+0000
 -7.682462E-0001  4.195654E-0001
 -1.018014E+0000 -8.668855E-0001
 -3.830026E-0001 -3.880713E-0001
  8.327996E-0001  2.081836E-0001
 -4.968682E-0001  2.345009E+0000
 -2.132947E+0000 -9.361084E-0001
  1.411859E+0000 -4.287594E-0001
  1.867389E+0000  3.544856E+0000
 -2.668319E-0001 -1.963847E+0000
  4.054871E-0002 -3.230059E+0000
  2.460924E-0001  1.546548E+0000
  8.978096E-0001 -3.985708E-0001
 -2.148138E+0000  1.075364E+0000
  9.061183E-0001 -3.758473E+0000
  1.661313E+0000 -5.518853E-0001
  1.593856E+0000  1.396471E+0000
 -1.862354E+0000  2.927653E+0000
 -3.202248E+0000 -1.557063E+0000
  1.722065E+0000 -3.020214E+0000
  7.550710E-0001  2.314943E+0000
 -5.714235E-0002  3.973600E-0001
 -9.078812E-0001  5.170919E-0001
  7.676179E-0001  2.282717E+0000
 -1.893492E+0000  2.806034E+0000
 -3.210309E+0000 -3.463276E-0001
  2.043295E+0000 -7.154543E-0001
 -3.179022E-0003  9.766805E-0001
 -1.536047E+0000  2.912425E+0000
 -7.323253E-0001 -1.920656E+0000
 -2.294190E-0001 -2.141384E-0001
  1.952175E-0001  1.140320E+0000
 -1.985284E+0000  2.789578E+0000
 -1.579156E+0000 -6.401382E-0001
  1.965089E+0000 -3.315108E+0000
  2.823049E+0000  1.501730E+0000
 -2.864276E+0000  7.847699E-0001
  7.331198E-0001 -1.675945E+0000
  8.580257E-0001  6.516384E-0001
  3.213374E-0001 -9.926745E-0001
 -2.690364E+0000  2.458075E+0000
 -1.103355E+0000  1.349415E+0000
 -4.552321E-0002  3.274126E-0001
  2.681720E-0001  3.222248E+0000
  2.557653E+0000 -2.669765E+0000
 -6.797371E-0001  1.007886E+0000
 -1.147097E-0001 -3.831628E-0001
  1.815673E+0000 -2.670300E+0000
  5.774301E-0001  1.391366E+0000
 -6.981663E-0002  1.929375E+0000
 -2.118845E+0000  5.244994E-0001
  1.335225E+0000 -3.319110E+0000
 -1.279146E+0000 -2.282455E-0001
  1.268087E+0000  6.232213E-0001
 -6.738072E-0001 -1.334838E+0000
 -6.481047E-0002  8.985343E-0001
  2.087195E+0000 -4.078240E-0001
 -1.844006E+0000  1.385732E+0000
  2.395893E-0001 -2.342681E+0000
  1.371143E+0000  3.435219E-0001
 -4.640263E-0001  1.066033E+0000
  2.733200E+0000 -1.241469E+0000
  1.581341E+0000  6.292259E-0001
  5.336194E-0001 -9.679294E-0001
 -3.924411E-0001  5.269984E-0002
 -2.053587E+0000  8.419430E-0001
 -3.609610E-0001 -3.593290E+0000
 -5.027624E-0001  1.036224E+0000
  9.180829E-0001 -5.581119E-0001
  1.027446E+0000 -2.099711E+0000
  1.637419E+0000  7.024005E-0001
 -3.113804E-0001  4.266166E+0000
 -7.245416E-0001 -2.572781E-0002
  2.006833E-0001 -8.440951E-0001
 -8.557524E-0002  1.620071E+0000
 -1.779242E+0000  3.455052E-0001
  3.572654E-0002 -2.519450E+0000
  1.431278E+0000  6.425245E-0001
 -2.271677E-0001  3.640275E+0000
 -4.471119E-0001  9.857829E-0001
 -1.212977E+0000 -3.720572E+0000
  1.955711E+0000 -6.969827E-0001
 -1.328044E+0000  1.107543E+0000
 -2.059101E-0002 -3.669556E-0001
 -8.340425E-0001  1.880949E+0000
 -1.129241E+0000 -1.336134E+0000
  1.437915E+0000 -3.741735E-0001
 -1.046335E+0000  5.504685E-0001
  1.439643E+0000 -1.067001E+0000
 -9.625561E-0001 -2.469119E+0000
  6.011771E-0002  9.263826E-0001
  1.375050E+0000  2.552823E-0001
 -3.647845E+0000 -1.605885E+0000
 -3.904721E-0001 -2.775794E+0000
  2.898927E+0000 -1.815953E+0000
 -7.643766E-0001 -5.802828E-0001
  2.505077E+0000 -5.339790E-0001
 -2.958958E+0000  2.995275E-0001
  2.311416E+0000 -2.933262E+0000
 -1.331467E+0000  7.095333E-0001
  7.200752E-0001  9.155584E-0001
  3.170861E-0001 -2.492685E+0000
  2.374985E-0001  7.442620E-0001
  1.817213E+0000 -4.072344E-0001
 -3.753446E+0000 -1.476384E-0001
  1.407505E+0000 -2.719734E-0001
  9.949012E-0001 -8.778691E-0002
 -8.106894E-0001  2.354506E+0000
 -9.946357E-0001  1.743116E+0000
 -1.007106E+0000 -5.056834E-0001
 -2.451837E-0001  7.684985E-0001
  5.875086E-0001  1.206121E+0000
  1.421780E+0000  9.899380E-0001
 -4.161505E-0001  4.937076E-0001
 -4.342269E-0001 -3.451981E-0001
  3.128603E+0000 -2.616909E+0000
 -1.874244E+0000  2.654084E+0000
  1.162223E+0000 -3.252839E-0001
 -3.317705E+0000 -2.694913E+0000
  5.762609E-0001 -7.157543E-0001
  1.683494E+0000  1.398829E+0000
 -7.601677E-0001 -3.046548E+0000
 -1.259823E+0000 -3.906849E-0001
  2.800492E+0000  7.277140E-0001
  1.013742E+0000  1.261259E+0000
 -2.721054E+0000  1.387784E+0000
  1.598129E+0000  2.007750E+0000
 -1.543164E+0000  1.525354E+0000
  2.285663E+0000 -2.023846E+0000
 -1.191339E+0000  2.168334E+0000
 -4.684262E-0002 -2.769593E-0001
 -2.317021E+0000 -2.545648E+0000
  5.351267E+0000 -2.062867E+0000
  2.947542E-0002  1.608431E-0001
  3.718804E-0001 -1.911339E-0002
 -1.938914E+0000 -7.367749E-0002
  3.764466E+0000  1.514439E+0000
 -2.735390E+0000 -2.881851E+0000
  1.547041E+0000 -1.273482E+0000
  2.310895E+0000  2.104916E+0000
  6.458568E-0001  2.050360E+0000
 -2.851780E+0000 -2.882991E+0000
  1.125214E+0000 -2.183900E+0000
  4.873436E+0000  1.826611E+0000
 -1.786324E+0000  3.228032E+0000
  2.200593E+0000 -3.437241E+0000
 -2.243407E+0000 -4.209650E-0001
  4.479897E+0000  8.451102E-0001
  7.948610E-0003  1.849348E+0000
 -1.633842E+0000  3.392249E-0001
  2.565969E-0001 -1.108285E+0000
  1.642473E+0000 -7.426618E-0001
  1.802131E-0001  7.350131E-0001
  9.836426E-0001  1.934282E-0001
 -3.481410E+0000 -8.797931E-0001
  3.807393E+0000 -5.225987E-0001
  2.149368E+0000  1.114847E+0000
 -3.051103E-0001  2.328405E+0000
 -4.064428E+0000 -1.908082E+0000
 -5.816040E-0001 -2.101932E+0000
  2.380113E+0000 -3.301163E-0001
 -7.315062E-0002  2.474324E+0000
 -1.409106E-0001 -8.222924E-0001
  4.464620E-0001 -3.868474E-0001
  1.444637E+0000  6.810659E-0001
  2.785996E-0001  3.453014E+0000
 -3.548204E+0000  2.792889E+0000
 -8.441205E-0001 -4.483909E+0000
  1.490922E+0000 -1.826790E+0000
 -5.553342E-0001  2.050711E+0000
 -1.322815E+0000  1.618577E+0000
  1.051294E+0000 -1.683232E+0000
  2.232540E-0001  4.548496E-0001
  1.146985E+0000  1.500039E+0000
 -3.257776E+0000  2.940585E-0001
 -1.025613E+0000 -9.124134E-0001
  7.087769E-0001 -2.542000E+0000
 -7.505154E-0001  2.704884E+0000
 -2.231144E+0000 -2.761145E+0000
 -2.389186E+0000 -4.190125E+0000
  3.868453E+0000 -5.400929E-0001
 -7.585531E-0002  3.910364E+0000
 -4.852781E+0000 -1.943393E+0000
  2.860380E-0001 -4.165446E+0000
  5.321416E+0000  8.351089E-0001
 -9.691093E-0001  5.146634E+0000
 -3.773564E+0000  1.680527E-0001
  2.421832E+0000 -4.868633E+0000
  1.247584E+0000  1.396537E+0000
  2.044593E+0000  2.022840E+0000
 -4.053377E+0000  2.096878E+0000
 -1.336853E+0000 -2.367492E-0001
  4.459335E+0000  1.262615E-0001
 -6.731663E-0001  2.317267E+0000
 -3.517429E+0000 -4.823081E-0001
  1.019618E+0000 -4.480452E+0000
  2.991180E+0000 -1.163662E+0000
 -5.713018E-0001  2.037304E+0000
 -1.730673E+0000  1.900835E-0001
 -6.375390E-0001 -2.338831E+0000
  2.602071E+0000  8.240660E-0001
  2.235318E+0000  3.689294E+0000
 -4.048182E+0000  1.678995E+0000
  7.736938E-0001 -4.478648E+0000
  9.891204E-0001  6.064941E-0001
  2.464482E+0000  2.326143E+0000
 -1.895597E+0000  3.960267E-0001
 -3.781981E+0000 -1.683974E+0000
  2.422873E+0000 -1.321900E+0000
  1.223331E+0000  2.994043E+0000
 -3.199617E+0000 -1.357054E+0000
 -5.710473E-0001 -2.363024E+0000
  5.226507E+0000 -1.145428E+0000
 -1.724934E+0000  4.957259E+0000
 -6.592201E-0001  2.006838E-0001
 -2.813353E-0001 -2.911496E-0001
  1.709376E-0001 -1.962714E+0000
 -1.083595E+0000  3.528971E+0000
 -6.376196E-0001 -4.769459E+0000
 -5.734451E-0001 -2.944135E+0000
  3.272979E+0000 -7.383165E-0002
 -2.292239E-0001  3.877469E+0000
 -2.577453E+0000  1.271193E+0000
 -3.070953E+0000 -3.824445E+0000
  4.304634E+0000 -2.240771E-0002
 -8.515760E-0001  4.985390E+0000
 -3.943078E+0000 -1.327196E+0000
  1.278235E+0000 -1.833289E+0000
  3.047388E+0000  1.235371E+0000
 -1.812885E-0002  4.240619E+0000
 -2.370454E+0000 -1.069036E+0000
 -7.124551E-0001 -2.253788E+0000
  3.803963E+0000  1.288209E+0000
 -3.383208E+0000  3.991414E+0000
 -2.305348E-0001 -1.284990E+0000
  9.244405E-0001 -4.481602E+0000
  2.141965E-0001  4.833009E-0001
  2.087510E+0000 -1.520355E-0001
 -2.042495E+0000  2.009390E+0000
 -1.654868E+0000  6.697319E-0002
  8.256618E-0001 -4.360874E+0000
  2.609903E+0000  2.619010E-0001
  2.578156E+0000  3.914256E+0000
 -1.642380E+0000  2.099952E+0000
 -1.614725E+0000 -3.296490E+0000
  2.026744E+0000 -4.818644E-0002
  4.758350E-0001  3.176689E+0000
 -2.044630E+0000 -1.124573E+0000
  9.105098E-0001  9.100651E-0001
  3.530880E-0001  5.298846E-0001
  1.163809E+0000 -2.618432E+0000
  7.849772E-0001 -1.427530E+0000
  2.345499E+0000  1.431717E+0000
 -7.973176E-0001  1.688169E+0000
 -2.156162E+0000 -1.214352E+0000
  4.990794E-0001 -1.273041E+0000
  2.225986E+0000 -2.371109E-0001
  4.606927E-0002  1.737855E+0000
 -1.730748E+0000  5.181793E-0001
 -6.527846E-0001 -2.322111E+0000
 -5.234181E-0001  2.485023E-0001
  1.352027E+0000  2.915932E+0000
 -1.827236E+0000  1.988302E-0001
 -1.180731E+0000 -1.470718E+0000
  2.213570E+0000 -2.262961E+0000
 -4.334965E-0001  2.489874E+0000
  1.037988E+0000 -1.935426E+0000
 -1.182732E+0000 -6.528179E-0001
  6.783576E-0001  4.707206E-0001
  4.342456E-0001  8.055114E-0001
 -2.615966E+0000  1.697573E+0000
  9.010141E-0001 -1.159802E+0000
  2.215169E+0000 -2.238350E-0001
 -2.623865E+0000 -1.486038E+0000
 -7.872550E-0001 -1.699960E+0000
  1.157524E+0000 -6.373451E-0001
 -2.207849E+0000  6.965338E-0001
 -1.002038E+0000  4.309965E-0001
  2.722490E+0000  4.768795E-0001
  8.240940E-0001  3.139085E+0000
 -1.718981E+0000  1.192933E+0000
 -4.416247E-0001 -1.043888E-0001
  1.759804E+0000 -1.803078E+0000
  6.886959E-0001  1.488126E+0000
 -8.279171E-0001  1.325787E+0000
 -8.754845E-0001 -3.318269E+0000
  8.858619E-0001  1.268461E+0000
  9.962437E-0001  1.453111E+0000
 -1.978710E+0000 -1.761331E+0000
 -1.143393E+0000 -2.436243E+0000
  4.892450E+0000  1.961646E-0001
 -4.654726E+0000  4.725226E+0000
 -1.333227E+0000 -2.976020E+0000
  2.068377E+0000 -1.181252E+0000
  1.690484E+0000  1.772125E+0000
 -6.932258E-0001  7.736899E-0001
  1.154879E+0000 -1.342686E+0000
 -3.395210E-0001  9.799297E-0001
  1.213742E+0000  2.113882E+0000
 -1.364246E+0000 -2.810535E-0001
 -7.920904E-0001 -4.283387E+0000
  1.666164E+0000 -1.035515E+0000
  2.041865E+0000  2.941640E+0000
 -2.194020E+0000  3.584571E+0000
 -2.302067E+0000 -1.998001E+0000
  3.382405E+0000 -5.461102E-0001
  1.865899E+0000  1.086724E+0000
 -1.266594E+0000  1.197709E+0000
 -3.085553E+0000 -2.542673E+0000
  1.118435E+0000  9.122009E-0001
  2.367919E+0000  6.229902E+0000
 -2.555877E+0000 -7.866767E-0001
 -1.401159E+0000 -1.899093E+0000
  2.799588E+0000 -1.197337E+0000
  5.180507E-0001  3.933539E+0000
 -1.114613E+0000  1.065319E+0000
 -2.162292E+0000 -3.776413E+0000
 -5.343068E-0001 -3.981882E-0001
  4.722970E+0000  4.403293E-0001
 -2.405355E+0000  5.449292E+0000
 -2.330122E+0000 -1.617858E+0000
 -1.385855E-0001 -4.970441E+0000
  4.510889E+0000 -6.153230E-0001
 -3.421126E+0000  4.442656E+0000
 -3.390896E+0000 -8.439173E-0001
  3.088373E-0001 -5.795235E+0000
  6.194824E+0000  3.310616E-0001
 -1.706862E+0000  5.480923E+0000
 -5.156432E-0001 -9.658728E-0001
 -4.408396E+0000 -1.428849E+0000
  4.623214E+0000 -1.282118E+0000
 -1.516245E-0001  4.350898E+0000
 -8.988485E-0001  1.260378E+0000
 -8.291434E-0001 -4.481917E+0000
  1.978184E+0000 -3.142096E+0000
  1.656429E+0000  1.490370E+0000
  7.485894E-0001  2.743728E+0000
 -7.492501E+0000  2.838528E-0001
  1.130074E+0000 -1.956616E+0000
  3.001787E+0000  1.416357E+0000
 -2.738122E+0000  4.421677E+0000
 -1.102660E+0000 -1.070229E+0000
 -2.241602E+0000 -6.159657E-0001
  3.664879E+0000  1.653072E+0000
  1.774844E+0000  3.563920E+0000
 -5.685284E+0000 -7.298947E-0001
  6.473551E-0001 -6.453443E+0000
  4.155865E+0000  2.429477E+0000
 -1.869932E+0000  5.550768E+0000
 -3.939310E+0000 -4.622659E+0000
  2.396575E-0001 -4.505223E+0000
  3.997409E+0000  2.682581E-0001
 -2.134602E+0000  3.149917E+0000
 -1.818295E+0000  1.463139E-0001
  9.790725E-0001 -2.491170E+0000
  2.598187E+0000  1.697725E+0000
 -2.993456E+0000  1.752183E+0000
 -2.569605E+0000 -1.545973E+0000
  2.256989E+0000 -1.274546E+0000
  2.032992E+0000  2.310543E+0000
 -3.386908E+0000  1.554102E+0000
 -1.220701E-0001 -2.884275E+0000
  1.434514E+0000 -2.358696E+0000
  2.506778E+0000  2.532653E+0000
 -1.584016E+0000  3.945421E+0000
 -3.136037E+0000 -9.101916E-0001
  1.014517E+0000 -1.467134E+0000
  2.052585E+0000 -4.219452E-0001
 -6.396416E-0001  5.301414E-0001
  1.149477E+0000 -3.304216E+0000
 -1.624566E-0001 -2.715927E+0000
  8.879930E-0001  2.373779E+0000
 -3.423386E-0001 -2.334984E+0000
  1.778259E+0000 -1.452177E+0000
  2.549803E-0002  1.571448E+0000
 -6.975433E-0001  1.960798E+0000
 -6.868198E-0001 -5.683835E-0001
 -7.753344E-0001  8.490076E-0001
  1.207496E+0000  1.279279E+0000
 -2.365454E+0000 -5.734830E-0001
 -1.988913E+0000 -9.216605E-0001
 -1.052984E-0001 -1.909248E+0000
  2.196827E+0000  1.352966E+0000
  6.822766E-0001  1.342012E+0000
 -3.768876E+0000 -2.406655E+0000
  9.852634E-0001 -1.756059E+0000
  2.967293E+0000  2.255083E+0000
 -3.838964E+0000  2.163826E+0000
 -1.306455E+0000 -3.532667E+0000
  2.594270E+0000 -1.123428E+0000
  3.458442E+0000  1.732334E+0000
 -1.477658E+0000  4.295561E+0000
 -4.504714E-0001 -2.886601E+0000
  5.459684E-0001 -2.190225E+0000
 -5.489336E-0001 -2.877272E-0001
  1.231866E+0000  1.924938E+0000
 -1.778169E+0000 -2.076171E+0000
  3.095572E+0000 -7.709159E-0001
  1.930438E+0000  1.102779E-0002
 -2.073304E-0001  2.213821E-0001
 -3.118853E+0000  3.612057E-0001
  3.345174E+0000 -3.777398E+0000
  2.851328E-0001  5.150724E-0001
 -2.157197E+0000  2.801552E-0001
  5.119340E-0001 -2.453285E+0000
  1.073234E+0000  1.498138E-0001
  2.897393E-0001  3.487513E+0000
 -2.175478E+0000  1.736256E+0000
  1.056452E+0000 -4.283927E+0000
  1.556743E-0001 -2.921950E+0000
  2.007481E+0000  2.680872E+0000
 -2.018358E+0000 -1.440395E+0000
  5.665543E-0001  1.234689E+0000
  1.509823E+0000 -4.500225E-0001
 -2.411180E+0000  5.918660E-0001
 -3.205556E-0001 -3.867683E-0002
  2.994498E+0000 -2.346065E+0000
 -3.402596E+0000  1.288428E+0000
  9.348690E-0001 -7.255380E-0001
 -1.789504E+0000 -2.000164E+0000
  3.431619E+0000 -2.428837E+0000
 -1.202729E-0002  3.013765E+0000
 -1.424515E+0000  1.745171E+0000
 -1.110429E+0000 -8.734295E-0001
  1.373811E+0000 -1.629475E+0000
  2.889139E-0001  3.703701E+0000
  1.140387E+0000  3.380993E+0000
 -6.475385E+0000  2.436445E+0000
  2.573214E+0000 -4.598190E+0000
  4.017304E+0000  8.781282E-0001
 -2.379218E+0000  3.216182E+0000
 -2.052908E+0000 -1.731112E+0000
  1.818549E+0000 -3.442089E+0000
  2.699814E+0000  1.893897E+0000
  1.334639E+0000  2.932101E+0000
 -3.289887E+0000 -9.544722E-0001
  2.955032E+0000  7.229897E-0001
  1.707211E+0000  3.355411E+0000
 -2.034233E+0000  5.279776E+0000
 -1.213446E+0000 -4.398220E+0000
  2.946637E+0000 -2.839145E+0000
  1.708584E+0000  3.309390E+0000
 -2.964704E+0000  2.461015E+0000
 -1.877193E+0000 -2.900412E+0000
  5.197802E+0000 -2.593115E+0000
  8.690932E-0001  1.687551E+0000
 -2.180776E+0000 -1.065500E+0000
 -2.135421E-0001 -2.867697E+0000
  1.831204E+0000 -4.927253E-0001
 -1.968624E+0000  2.529832E-0001
 -1.647534E+0000 -1.253003E+0000
  2.183104E+0000 -2.885686E+0000
  7.315068E-0001  2.638611E+0000
 -3.927635E-0001  3.514434E+0000
 -2.177314E+0000 -6.508788E-0001
 -4.891923E-0001 -7.944187E-0001
  5.688630E+0000  1.886584E+0000
 -1.995608E-0001  1.747439E+0000
 -3.130652E+0000  1.649037E+0000
 -1.683032E+0000 -4.960383E+0000
  5.405923E+0000 -9.109925E-0001
 -8.339018E-0001  5.294565E+0000
 -3.135925E+0000 -7.841421E-0001
 -6.434382E-0001 -3.286440E+0000
  3.996641E+0000 -1.156084E+0000
 -1.170024E+0000  5.288958E+0000
 -3.141035E+0000  3.677115E-0002
 -9.711246E-0001 -5.359697E+0000
  2.552633E+0000 -2.189408E-0001
  3.223599E+0000  2.581779E+0000
 -6.057913E+0000  2.755680E+0000
  1.702351E+0000 -4.190817E+0000
  3.570364E+0000 -1.444271E+0000
 -1.744694E+0000  3.149954E+0000
 -3.134470E+0000  5.578285E-0001
 -1.727175E+0000 -4.830321E+0000
  3.683910E+0000  1.004267E+0000
  4.653293E-0001  5.236623E+0000
 -4.395021E+0000 -2.294148E+0000
  4.627910E+0000 -1.441666E+0000
 -7.814617E-0001  1.863023E+0000
 -3.756848E+0000 -1.804317E+0000
  2.687064E+0000 -1.359207E+0000
  2.036693E+0000  2.352675E+0000
 -2.952736E+0000  3.981126E+0000
 -3.218184E+0000 -2.521235E+0000
  2.460355E+0000 -3.090886E-0001
  3.367740E+0000  4.517921E+0000
 -3.714274E+0000  1.647488E+0000
 -1.192828E+0000 -5.257119E+0000
  3.623918E+0000 -3.168547E+0000
  1.092974E+0000  6.072688E+0000
 -2.814297E+0000  8.453029E-0001
 -4.769853E+0000 -3.760886E+0000
  5.989574E+0000 -2.831772E+0000
  2.225000E+0000  3.579207E+0000
 -3.883629E+0000  3.272059E+0000
 -1.483255E+0000 -3.408073E+0000
  1.666424E+0000 -2.581991E+0000
  2.376232E+0000  5.772105E+0000
 -1.711580E+0000  1.382456E+0000
 -1.536909E+0000 -3.166953E+0000
  4.505117E+0000 -2.315162E+0000
 -2.152306E-0001  2.342079E+0000
 -3.812247E+0000  1.812388E-0001
 -2.247824E-0001 -1.191921E+0000
  3.214576E+0000 -1.300951E+0000
 -7.888963E-0001  1.214119E+0000
 -1.445039E+0000 -3.809149E+0000
  4.167317E-0001 -1.278096E+0000
  1.646649E+0000  7.894589E-0001
 -1.405965E+0000  2.192227E+0000
  6.757940E-0002 -2.426591E+0000
  3.011734E+0000 -2.956025E+0000
  3.164821E-0001  4.919801E+0000
  1.353660E+0000  2.789780E-0001
 -1.550813E+0000 -4.334129E-0001
 -1.479773E+0000  1.165662E+0000
  2.676212E+0000 -2.815973E+0000
  1.279535E+0000  3.105467E+0000
 -1.775022E-0001  3.619103E+0000
 -2.954360E+0000 -2.307631E+0000
  2.135983E+0000 -2.864532E+0000
  1.311778E+0000  5.883024E-0001
 -2.815678E+0000  1.249695E+0000
 -6.503864E-0001 -9.039222E-0001
 -9.035225E-0001 -1.618904E+0000
  8.285798E-0001  3.873753E+0000
 -6.106362E-0001  9.340802E-0002
 -1.955265E-0002 -1.982257E+0000
  6.494532E-0001 -5.282516E-0001
  5.402633E-0001  8.888747E-0001
 -1.110235E+0000 -7.139026E-0001
 -1.454743E+0000 -1.543841E+0000
  1.210550E+0000  9.834354E-0001
 -1.669716E-0001  3.520194E+0000
 -4.356395E+0000 -9.793433E-0002
  2.505368E+0000 -2.930298E+0000
  1.859734E+0000 -9.278055E-0001
 -8.635928E-0001  2.616152E+0000
 -2.230295E+0000 -1.167724E+0000
  2.191051E+0000 -2.148447E+0000
  1.239223E+0000  2.889865E+0000
 -3.925870E+0000 -2.442548E+0000
 -1.860550E+0000 -8.147519E-0001
  5.636130E+0000 -1.602674E+0000
 -5.673362E-0001  3.989855E+0000
 -2.301744E+0000  2.594394E+0000
 -1.030830E+0000 -2.047968E+0000
 -3.106164E-0001 -4.789730E-0001
  4.420999E-0001  2.053556E+0000
  1.449028E+0000 -1.375412E+0000
 -2.760145E+0000 -6.849808E-0001
  1.541122E+0000 -2.395668E+0000
  1.291450E-0002  1.120629E+0000
  7.333154E-0001  4.799498E+0000
 -1.364345E+0000 -1.344328E+0000
 -2.657956E+0000 -3.564284E+0000
  1.884302E+0000 -3.636577E+0000
  2.873242E+0000  4.264197E+0000
 -5.067847E+0000 -9.540193E-0001
  6.665041E-0001 -3.290177E+0000
  3.881814E+0000  4.308903E-0001
 -4.970137E-0001  3.944862E+0000
 -3.760152E+0000  1.174933E+0000
 -9.053969E-0001 -2.745385E+0000
  3.649537E+0000 -6.996146E-0001
  2.802265E+0000  3.597927E+0000
 -4.087588E+0000  2.383600E+0000
 -2.626108E+0000 -5.068890E+0000
  3.503869E+0000 -1.207064E+0000
  1.563253E+0000  5.893164E+0000
 -5.607870E+0000  1.854367E+0000
 -2.861854E+0000 -4.423755E+0000
  3.516442E+0000 -2.630975E+0000
  2.572825E+0000  4.610088E+0000
 -2.275404E+0000  2.908363E+0000
 -2.362088E+0000 -3.304230E+0000
  3.254485E+0000 -2.955532E+0000
  4.399320E-0001  2.016467E+0000
 -2.795727E+0000 -7.643595E-0001
 -4.823622E-0001 -1.434724E+0000
  2.417655E+0000 -8.295361E-0001
 -2.537167E+0000 -1.007490E-0002
 -5.646586E-0001 -1.468969E+0000
  3.779731E+0000  1.053118E-0001
 -6.710135E-0001  3.629799E+0000
 -8.369236E-0001  2.058890E-0001
 -1.697140E+0000 -4.454993E+0000
  4.600456E+0000  4.079127E-0003
  9.760571E-0002  7.306162E+0000
 -3.971116E+0000  1.073924E+0000
 -6.839488E-0002 -4.309697E+0000
  2.962386E+0000 -2.554070E+0000
  8.788433E-0001  2.538950E+0000
 -4.158131E+0000  1.694441E-0001
  1.789977E+0000 -2.476368E+0000
  2.657609E+0000 -1.113407E+0000
 -8.947019E-0001  1.847257E+0000
  2.655732E+0000  1.509829E+0000
  1.983460E-0001  3.753990E+0000
 -1.864788E+0000 -2.146570E+0000
 -1.029387E+0000 -8.916881E-0002
  2.722607E+0000  1.989805E+0000
  1.151024E-0001  2.355225E+0000
 -4.816914E+0000 -1.532689E+0000
  4.218904E+0000 -3.561603E+0000
 -1.224292E+0000  3.142209E+0000
  1.147473E+0000  3.069864E+0000
 -2.277211E+0000 -2.441737E+0000
  6.754576E-0001 -7.228398E-0001
  8.932120E-0001  6.326082E-0001
 -1.968578E+0000  1.073447E+0000
 -3.070869E+0000  4.349763E-0001
  2.949750E+0000 -8.932030E-0001
 -8.730889E-0002 -1.054694E+0000
  2.217531E-0001  1.420285E+0000
 -1.800382E+0000 -1.230547E+0000
  3.289833E+0000 -3.338927E-0001
  3.971869E-0001  1.654837E+0000
 -1.015277E+0000  2.669790E+0000
 -8.866496E-0001  8.082364E-0001
 -1.454225E-0002 -3.642482E+0000
 -1.653125E+0000  1.690037E-0001
  2.785384E+0000  1.710606E+0000
 -9.266542E-0001  1.241276E+0000
  1.111642E+0000  9.996855E-0001
  5.177248E-0001  6.903686E-0001
 -6.691288E-0001 -2.336241E+0000
  1.457984E+0000 -7.786704E-0001
 -1.054600E-0003  1.350658E+0000
 -2.153745E+0000 -3.987614E+0000
  2.414360E+0000 -1.524754E+0000
  9.634352E-0001  3.652489E+0000
 -4.055265E+0000  2.029996E+0000
 -1.154692E+0000 -4.584798E+0000
  1.131274E+0000  1.388367E+0000
  3.411743E-0001  4.399454E+0000
 -2.573095E+0000 -1.188978E-0001
 -1.030398E+0000 -2.635207E+0000
  3.167098E+0000  2.462123E+0000
 -2.074796E+0000  1.443601E+0000
 -1.416571E+0000 -5.836361E-0001
 -4.052950E-0001 -1.506445E+0000
  2.277251E+0000 -2.384956E+0000
 -2.376357E+0000 -4.119990E-0001
  2.039626E+0000  1.392513E-0001
  4.289281E-0001  1.958497E+0000
 -2.528025E+0000  1.025910E+0000
  4.206017E-0002 -6.841011E-0001
 -9.320748E-0002 -2.043357E+0000
  4.837340E+0000  4.133294E+0000
 -3.603009E+0000  2.485403E+0000
 -1.111092E+0000 -2.088761E+0000
  5.164777E-0001 -6.607633E-0001
  3.335573E+0000 -3.084447E+0000
  3.040797E-0001  3.337672E+0000
 -1.607764E+0000 -5.305927E-0001
 -2.005958E+0000  6.770447E-0003
  2.371584E+0000 -8.166783E-0001
  1.356861E+0000  9.478946E-0001
 -3.610465E+0000  1.739729E+0000
  2.854528E+0000 -2.226508E+0000
  9.252154E-0001 -6.143900E-0001
  1.436059E-0001  2.047166E+0000
 -4.546034E+0000 -1.395221E-0001
  8.255539E-0001 -3.803200E-0001
 -2.331953E-0001  3.806925E-0001
  8.442019E-0001 -1.541848E+0000
  1.614149E+0000  2.416660E+0000
  2.969536E-0002 -1.454629E+0000
  2.796959E+0000 -5.833370E-0001
  1.906058E-0001  3.896669E+0000
 -4.671624E-0001  3.855240E-0001
 -1.128994E+0000 -1.357352E-0001
  2.198960E-0001  1.972268E+0000
  1.776386E+0000 -2.840976E-0001
 -2.461749E+0000  2.064536E+0000
  3.386530E-0001  5.035233E-0001
  1.931209E+0000 -2.737932E+0000
  2.207505E+0000  4.563061E-0001
 -1.468955E+0000  1.774159E+0000
  4.982778E-0001 -1.309323E+0000
 -3.434402E+0000  2.112832E+0000
  7.256312E-0001 -4.294939E+0000
  2.041090E+0000 -2.903680E-0001
 -2.685892E-0001  2.800868E+0000
 -2.158721E+0000  1.719764E+0000
  8.847623E-0001 -2.713267E+0000
  2.328146E+0000  1.333448E+0000
 -1.503656E+0000  2.104137E+0000
 -1.009300E+0000 -2.071569E+0000
  3.641125E-0002  1.581220E+0000
  1.318706E+0000 -1.827050E+0000
  6.238496E-0001 -8.139117E-0001
 -9.556952E-0001 -5.530398E-0001
 -2.741899E-0001 -2.422241E+0000
 -6.190756E-0001 -8.884508E-0001
  2.180296E+0000 -3.149965E+0000
  7.804123E-0001 -7.119233E-0001
  4.362170E-0001  3.461851E+0000
 -2.980016E+0000 -6.104163E-0001
  4.995290E-0001 -1.265704E+0000
  9.035538E-0001  5.218632E-0001
  3.663049E-0001 -1.164635E+0000
  1.993552E+0000 -1.239144E+0000
  4.508266E-0001  6.713850E-0001
 -1.807674E+0000  1.676358E+0000
  4.437539E-0001 -9.813595E-0001
  3.664475E-0001  3.238219E+0000
 -2.082467E+0000  3.222363E-0001
  1.695889E+0000 -1.141562E+0000
  2.951710E+0000  1.799152E+0000
  1.742016E-0001 -6.207516E-0001
 -1.497665E+0000 -6.340824E-0001
  1.461380E+0000  1.866614E+0000
 -4.598394E-0001  3.803645E+0000
 -1.713222E+0000  1.539729E-0001
  2.676661E-0001 -3.361448E+0000
  1.906079E+0000  4.299891E+0000
  1.426222E+0000  1.415774E+0000
 -3.753057E+0000 -6.228118E-0001
 -1.118200E+0000 -3.058636E+0000
  4.067502E+0000  1.722357E+0000
  8.377453E-0001  2.760858E+0000
 -2.865175E+0000  7.980481E-0001
 -1.312765E+0000 -4.990657E+0000
  3.781172E+0000 -1.453984E+0000
  1.316084E+0000  3.986769E+0000
 -2.350085E+0000  2.019003E+0000
 -1.305897E+0000 -1.318330E+0000
  4.079004E+0000 -5.263146E-0001
 -1.720929E+0000  1.555294E+0000
 -9.702604E-0002  3.566209E-0001
  8.016889E-0001 -7.353087E-0001
  5.781622E-0001  1.828986E+0000
 -1.128733E+0000 -4.480153E+0000
 -3.853880E-0002 -4.079738E+0000
  2.201722E-0001  3.874685E-0001
  1.995610E+0000 -8.704820E-0002
 -4.141156E+0000  2.175757E+0000
  1.847285E+0000 -5.223030E+0000
  3.875624E+0000 -2.723080E+0000
 -1.316303E+0000  6.197483E+0000
 -1.904081E-0001 -2.642127E+0000
 -2.389091E+0000 -5.189535E-0001
  2.724235E+0000  3.904353E-0001
  1.360940E+0000  2.812029E+0000
 -3.014707E+0000  2.171466E+0000
  1.932753E-0001 -4.862255E-0001
  1.873603E+0000  5.802392E-0001
  8.558803E-0001  2.390885E+0000
  1.147145E+0000  2.232455E-0001
 -7.250761E-0001  4.552729E-0001
 -5.559957E-0001 -4.311319E+0000
  5.017684E+0000 -2.057768E+0000
 -8.559142E-0001  6.571831E-0001
  7.434038E-0001 -1.001763E+0000
 -8.137342E-0001 -3.383754E+0000
 -1.106458E+0000 -1.462131E+0000
  2.922890E+0000  1.350660E+0000
 -2.807886E+0000  5.113182E+0000
 -1.909068E+0000 -2.491842E+0000
  1.059683E+0000 -1.849673E+0000
  2.756284E+0000  2.476766E+0000
 -2.328450E+0000  1.431072E+0000
 -1.710770E+0000  8.604823E-0001
 -5.412256E-0001 -5.891285E+0000
  2.653771E+0000 -5.434013E-0002
  1.183844E-0002  4.746354E-0002
  3.109226E-0001  2.661132E+0000
 -6.683654E-0002 -3.401781E+0000
 -9.378272E-0001  1.326243E+0000
  5.011237E+0000 -1.154065E+0000
 -1.403689E+0000  5.141652E+0000
 -1.457132E+0000  9.551260E-0001
 -3.039138E-0001 -3.395239E-0001
 -1.853080E+0000 -6.185924E-0001
  1.791919E+0000 -1.590488E-0001
 -7.542743E-0001  5.475729E-0001
  1.121975E+0000 -3.172318E+0000
 -4.320019E+0000 -1.593795E+0000
  5.480209E+0000 -6.622854E-0001
 -1.628334E+0000  7.031092E+0000
 -1.266742E+0000 -2.424438E+0000
 -1.314511E+0000 -1.412609E+0000
  2.780479E+0000 -1.579479E+0000
  1.935723E+0000  5.551096E+0000
 -3.683494E+0000  8.705451E-0001
  8.356467E-0001 -2.754685E+0000
  9.316184E-0001 -2.907980E-0001
  1.667097E+0000  2.742620E+0000
 -3.267759E+0000  1.480463E+0000
  9.212399E-0001 -4.328030E+0000
  1.013568E+0000 -2.366791E+0000
  2.179129E+0000  1.875539E+0000
 -2.462556E+0000  1.717682E+0000
 -2.522401E+0000 -2.852775E+0000
  3.250438E+0000 -2.201227E+0000
 -1.125747E+0000  1.300405E+0000
  2.634591E-0001  2.512651E+0000
 -1.356019E+0000 -1.389176E+0000
  2.172465E+0000  1.137715E+0000
  4.437425E-0001  1.992128E+0000
 -1.033414E+0000  1.950542E-0001
 -1.302245E+0000 -9.624408E-0001
  2.633484E+0000 -1.393541E+0000
 -1.837744E+0000  4.753031E+0000
 -8.417725E-0001 -5.760865E-0001
  9.192811E-0001 -2.287183E-0001
  1.477084E+0000  3.216946E+0000
 -2.325153E+0000  4.684963E+0000
 -3.026991E+0000 -9.795082E-0001
  1.812260E+0000 -5.064238E+0000
  2.180705E+0000  3.284446E+0000
  5.489491E-0001  3.107921E+0000
 -2.596693E+0000  8.902319E-0001
 -6.576093E-0001 -2.839783E+0000
  4.490229E+0000 -1.576087E+0000
  2.044658E+0000  4.024969E+0000
 -2.103547E+0000  2.524853E+0000
 -2.709415E+0000 -3.092169E+0000
  2.957530E+0000 -4.425527E+0000
  1.336178E+0000 -1.993538E-0001
 -1.776802E+0000  2.299008E+0000
 -2.162711E+0000  5.336924E-0001
 -7.602436E-0001 -1.912186E+0000
  3.504627E+0000  1.426661E-0001
  5.031806E-0001  2.590643E+0000
 -2.509044E+0000 -1.247536E+0000
  3.046323E+0000 -3.717304E+0000
  2.967480E+0000  2.712251E+0000
 -1.772654E+0000  2.402186E+0000
  7.153912E-0001 -1.586455E-0001
 -1.978049E+0000 -1.395123E+0000
  1.787031E+0000 -1.748819E+0000
  8.999833E-0001 -3.640849E+0000
 -5.064737E-0001  3.089758E+0000
 -8.591870E-0001  1.164252E+0000
 -2.505403E-0001 -1.470095E-0001
  2.146259E+0000  2.977840E-0001
  7.151945E-0001 -4.899014E-0001
  1.505018E-0001 -2.214530E+0000
  1.317271E+0000  1.058846E+0000
 -5.695116E-0001  3.700303E-0001
 -1.925238E+0000 -2.382268E+0000
  6.215827E-0001 -1.294493E+0000
  1.051157E+0000 -4.104678E-0001
 -2.642112E+0000  6.837975E-0001
 -1.174663E+0000 -2.519172E-0001
  2.731360E+0000 -5.582730E-0002
  1.087869E+0000 -3.563044E+0000
 -1.400158E+0000  3.287190E+0000
  2.403598E-0001  1.260127E+0000
 -1.502778E-0001 -1.126357E+0000
  2.634599E+0000 -2.041149E+0000
  4.645180E-0001  2.582422E+0000
 -2.723937E+0000 -4.663855E-0001
 -1.410399E+0000 -4.497708E+0000
  2.795026E+0000 -7.739501E-0001
  3.096893E+0000  5.779989E+0000
 -3.711881E+0000  1.023903E+0000
 -2.283482E-0002 -3.692107E+0000
  1.673339E+0000 -5.145828E-0001
  3.411866E+0000  1.098220E+0000
 -2.279915E+0000  1.335359E+0000
  7.200397E-0001 -1.332566E+0000
  3.453643E-0001 -4.594845E-0001
  9.186466E-0001  1.240432E+0000
 -4.371341E-0001  1.213337E+0000
  6.096248E-0001 -1.815062E+0000
  7.967423E-0001  3.434155E+0000
 -1.770440E+0000  3.917944E-0001
 -1.365342E+0000 -2.752389E+0000
  2.160263E+0000  1.669195E+0000
 -6.844984E-0001  1.528860E+0000
 -6.272245E-0001 -1.236499E+0000
  8.069954E-0001 -8.613437E-0001
 -3.520284E-0001  1.080687E+0000
  1.593498E-0001  8.904207E-0001
 -5.750792E-0001 -2.839557E+0000
  3.099854E+0000 -1.117410E+0000
 -2.576395E+0000  1.235716E+0000
  8.831505E-0001 -1.807329E+0000
  2.713388E+0000  1.396167E+0000
 -1.553100E+0000  1.614453E-0001
 -8.765683E-0001 -1.384668E-0001
  1.890886E+0000 -2.852400E+0000
  1.350696E+0000  5.910200E-0001
 -3.358221E-0001  2.819377E+0000
 -2.587155E+0000 -7.162922E-0001
  1.951975E+0000 -3.980902E+0000
  2.666742E+0000  1.512897E+0000
 -6.499557E-0001  5.105009E+0000
  2.389219E-0001  4.063293E-0001
 -3.078302E+0000 -6.963965E-0001
  2.206780E+0000 -3.019773E+0000
  6.674948E-0001  3.587759E+0000
 -3.529715E+0000  6.929064E-0001
  5.239877E-0001 -1.640265E+0000
 -2.843275E-0001 -4.010891E-0001
  1.487930E+0000  2.636317E+0000
 -1.921155E+0000  1.141194E+0000
 -2.648612E+0000 -5.241007E+0000
  2.143942E+0000 -1.208904E+0000
  1.932749E+0000  2.976453E+0000
 -2.710512E+0000  3.342388E+0000
 -9.633525E-0001 -2.119944E+0000
  1.374035E+0000 -2.672657E-0001
  1.760284E+0000  2.844377E+0000
 -2.670421E+0000  3.839524E-0001
 -4.527219E-0001 -2.079689E+0000
  3.038607E+0000 -2.250761E+0000
  2.091637E+0000  3.126305E+0000
 -4.403085E+0000  4.143097E-0001
 -2.751693E-0001 -6.050905E+0000
  5.197565E+0000  4.935287E-0001
 -1.193012E+0000  3.884574E+0000
 -2.769268E+0000 -1.192562E+0000
 -1.277414E+0000 -1.199808E+0000
  3.283616E+0000  3.904392E+0000
 -2.843757E+0000  2.156075E+0000
 -4.746268E+0000 -1.494286E+0000
  6.126192E+0000 -4.653700E+0000
  1.454923E+0000  3.045721E+0000
 -9.770571E-0001  9.846199E-0001
 -1.882722E+0000 -3.476901E+0000
  3.441241E+0000 -1.597078E+0000
 -2.232611E-0001  2.550647E+0000
 -1.003823E+0000 -1.405996E+0000
 -6.136464E-0001 -1.484727E+0000
  6.501998E-0001 -1.031998E-0001
  1.096465E+0000  2.323629E+0000
 -1.962500E+0000  4.183030E-0001
 -1.513416E+0000 -1.405312E+0000
  2.375256E+0000 -1.338126E+0000
 -1.679943E+0000  4.279100E+0000
  7.873258E-0001  7.968041E-0001
 -8.536916E-0002 -9.031184E-0001
 -6.973719E-0001 -2.155046E+0000
  1.045821E+0000 -2.712369E-0001
 -1.404605E-0001 -4.675816E-0001
 -1.015978E+0000  5.632070E-0001
 -9.021101E-0002 -6.248740E-0001
  1.850916E-0001  8.914517E-0001
 -1.300827E+0000  1.643774E+0000
 -7.857626E-0001  3.579406E-0001
  1.816841E+0000 -1.555236E+0000
  1.950002E-0001  3.754652E-0001
  5.743815E-0001  1.377353E+0000
 -1.361889E+0000 -1.807000E+0000
  1.097962E+0000 -1.759439E+0000
  2.958408E+0000 -8.297103E-0001
 -3.232835E+0000  2.066743E+0000
 -3.679002E-0001 -2.161124E+0000
  8.356223E-0001 -2.532027E+0000
 -1.343188E+0000  3.764062E+0000
  1.162361E+0000 -1.398518E+0000
 -2.461315E+0000 -3.771173E+0000
  2.258695E+0000  5.990428E-0001
 -3.812828E-0001  3.777687E+0000
 -2.272429E+0000 -1.219531E+0000
  3.266064E+0000  1.731319E-0001
 -1.492190E-0001  6.508686E-0001
 -1.368612E+0000  1.442257E+0000
 -1.054102E+0000 -1.115255E+0000
  1.633197E+0000  3.600567E-0001
  1.000492E+0000  2.866694E+0000
 -3.283989E+0000 -2.714789E+0000
 -1.132760E+0000 -3.902799E+0000
  4.717419E+0000  4.140441E-0001
 -3.098233E-0001  6.240080E+0000
 -2.803077E+0000 -1.134607E+0000
  1.587734E-0001 -6.484977E+0000
  5.630798E+0000  3.069607E+0000
  7.680278E-0001  5.176050E+0000
 -3.628720E+0000 -5.612346E-0002
 -2.648018E+0000 -4.513836E+0000
  3.623024E+0000 -9.174042E-0001
  4.984960E-0001  1.730311E+0000
 -3.211940E+0000  2.317475E+0000
 -5.199660E-0001 -2.075642E+0000
  4.516396E+0000  8.380014E-0001
  3.843657E-0001  1.761359E+0000
 -8.209703E-0001 -6.643074E-0001
 -1.732318E+0000 -2.767016E+0000
  1.281156E+0000 -4.393593E-0001
  1.922291E+0000  2.967963E+0000
 -4.198605E+0000  9.356961E-0001
 -4.663970E-0001 -2.197857E+0000
  2.299251E+0000 -2.869800E+0000
  8.197253E-0001  3.546113E+0000
 -2.821239E+0000  2.061832E+0000
  2.798053E-0001 -5.142834E+0000
  3.239901E-0001  1.134563E-0002
  2.423482E+0000 -6.382435E-0001
 -3.719939E-0001  1.511587E+0000
 -1.217801E-0001 -2.146446E+0000
 -1.576581E+0000 -6.136583E-0001
  3.680825E+0000 -1.251539E+0000
  6.387858E-0001  3.088087E+0000
 -2.861064E+0000  3.337631E+0000
  8.221198E-0001 -2.375563E+0000
  2.779922E+0000 -1.480241E+0000
 -1.407580E+0000  2.062791E+0000
 -8.523629E-0001 -1.281311E+0000
  1.601768E+0000 -2.460430E+0000
 -1.066078E+0000  2.750271E+0000
  8.338127E-0001  2.505098E-0001
 -2.780156E+0000  3.927504E-0001
 -4.302530E-0002  8.488323E-0001
  1.396216E+0000 -9.205915E-0001
 -1.026345E+0000  1.541987E+0000
 -3.653926E-0001  1.220578E+0000
  4.995036E-0001 -6.100837E-0001
  7.982086E-0001  4.764945E+0000
 -7.399407E-0001  1.374718E-0001
 -9.968342E-0001 -3.328837E+0000
  2.366051E-0001 -7.604686E-0001
  1.683280E+0000  8.811425E-0001
 -2.401160E+0000  1.815398E+0000
  7.646364E-0001 -1.140788E+0000
  3.168689E-0001  1.438601E+0000
 -1.542727E+0000  1.649628E+0000
 -6.329903E-0001  7.560990E-0001
  4.234089E-0001 -1.077440E-0001
  1.437210E+0000 -1.461442E+0000
  1.361005E+0000  2.774367E-0001
 -1.879750E+0000  9.582428E-0001
 -1.544824E+0000 -2.557109E+0000
  3.533743E+0000 -1.054856E+0000
  1.154479E+0000  3.298645E+0000
 -1.763823E+0000 -6.221726E-0001
 -1.333292E+0000  9.767005E-0001
 -4.460587E-0001 -1.031801E+0000
  1.139381E+0000  9.797216E-0002
 -5.605877E-0001  4.519598E+0000
  1.282992E+0000 -2.079832E+0000
 -7.786017E-0001 -7.615470E-0001
  9.576080E-0001 -7.405722E-0001
  2.670973E+0000  5.589097E-0001
 -2.298631E+0000  2.323933E+0000
  1.075654E+0000 -1.234326E+0000
  4.199809E-0001  1.171342E-0002
 -4.312892E-0001 -1.197708E+0000
  9.591587E-0001 -1.816944E+0000
 -5.331499E-0001  2.057102E+0000
 -9.764940E-0002  5.267976E-0001
  4.375372E-0001 -3.020156E+0000
  1.031408E+0000  1.184015E+0000
  2.906162E+0000  7.496217E-0001
 -3.883165E+0000 -8.200114E-0001
 -1.583891E+0000 -2.919193E+0000
  2.492857E+0000 -1.555663E+0000
 -4.938621E-0001  6.271165E+0000
 -1.970642E+0000  6.803724E-0001
 -9.842887E-0001 -2.750878E+0000
  3.819437E+0000  6.928267E-0001
 -6.133078E-0001  4.810809E+0000
 -1.035630E+0000 -1.459620E+0000
  1.637619E+0000 -1.038256E+0000
  1.029479E+0000  1.581143E+0000
  3.676470E-0001  2.976349E+0000
 -2.683350E+0000 -1.035261E+0000
 -6.798877E-0001 -2.807928E+0000
  3.139547E+0000 -1.492777E+0000
  1.947727E+0000  2.201226E+0000
 -2.476122E+0000  1.517673E+0000
  1.033344E+0000 -1.723400E+0000
  2.951438E+0000 -5.164415E-0001
 -1.848365E+0000  3.218807E+0000
  1.082648E+0000 -3.223456E+0000
 -3.044190E+0000 -2.069734E+0000
  1.117619E+0000  1.115927E+0000
  1.810087E+0000  2.314331E+0000
 -8.121333E-0001  2.329429E+0000
 -1.108172E+0000 -4.486107E+0000
  1.285330E+0000 -1.586718E+0000
  3.116923E+0000  1.658581E+0000
 -1.198307E+0000  7.544373E-0001
 -3.516130E-0001  1.798332E-0001
 -3.968845E-0001 -2.159367E-0001
 -3.861177E-0001  4.035207E-0001
 -1.632494E+0000 -1.878517E-0001
 -1.488947E+0000 -1.021419E+0000
  1.708151E+0000 -3.669404E+0000
  7.544535E-0001  1.053406E+0000
 -6.813729E-0001  2.136763E+0000
 -2.166486E+0000 -1.702352E+0000
  2.478427E-0001 -1.086630E+0000
  2.461077E+0000 -4.407574E-0001
 -4.587558E-0001  3.403779E+0000
 -4.590438E+0000 -3.173466E+0000
  1.171226E-0001 -2.963301E+0000
  3.049801E+0000  2.825440E-0001
 -1.904124E+0000 -2.744096E-0001
 -8.303870E-0001 -5.503647E+0000
  1.223672E+0000 -1.048922E+0000
  3.560777E+0000  1.802339E+0000
 -4.771817E+0000  1.772233E+0000
  1.121078E+0000 -5.919880E+0000
  1.575730E+0000  3.527841E-0002
  8.725985E-0001  2.334173E+0000
 -2.628958E+0000  7.847870E-0001
 -7.711286E-0001 -4.458914E+0000
  2.949868E+0000 -4.874331E+0000
  1.226164E+0000  2.436093E+0000
 -5.929279E-0001  2.636000E+0000
 -1.678884E+0000 -2.789757E+0000
  1.483401E+0000 -2.192129E+0000
  1.544809E+0000  1.339755E+0000
 -3.878148E+0000 -3.680921E-0001
  7.089173E-0001 -3.002601E+0000
  4.098017E+0000  2.146745E+0000
 -5.357167E-0001  2.424199E+0000
 -3.761995E+0000  7.022028E-0002
  3.643479E+0000 -2.261997E+0000
  9.442404E-0001  5.486840E+0000
 -3.197229E+0000 -1.750740E-0001
 -2.948262E+0000 -3.848402E+0000
  3.956633E+0000  5.193767E-0001
  2.229882E+0000  6.318393E+0000
 -4.108120E+0000  3.201227E-0001
 -1.470870E+0000 -2.263291E+0000
  5.387824E+0000 -1.587745E+0000
 -4.090060E-0001  3.288611E+0000
 -2.066660E+0000  1.234744E+0000
  4.468950E-0001 -2.501131E+0000
  1.023877E+0000  7.778109E-0001
  6.807673E-0001  1.908658E+0000
  3.591617E-0001  9.545175E-0001
 -2.315821E+0000 -1.371242E+0000
  1.560231E+0000 -3.141596E-0001
  2.248725E+0000  2.209439E+0000
 -1.292170E+0000  2.042406E+0000
 -2.731177E+0000 -3.371885E+0000
  1.539802E+0000 -1.335785E+0000
  2.088406E+0000  2.904328E+0000
 -3.843603E+0000  1.482274E+0000
  1.555394E-0001 -4.725572E+0000
  3.297332E+0000 -3.051835E+0000
  2.743829E+0000  3.871112E+0000
 -2.422867E+0000  2.302866E-0002
 -1.562352E+0000 -5.760224E+0000
  2.063174E+0000  2.774600E-0001
  2.103501E+0000  4.877423E+0000
 -5.223429E+0000  1.151566E+0000
  3.358937E+0000 -2.633186E+0000
 -1.960890E-0001  5.790647E-0001
 -8.772437E-0002 -8.180278E-0002
  3.230011E-0002 -1.632851E+0000
  1.021287E+0000 -3.253529E-0002
  2.058499E+0000  3.722090E+0000
 -5.411799E-0001 -5.764147E-0001
 -3.147339E+0000 -2.122727E+0000
  5.141822E+0000 -3.348526E-0001
 -2.354218E-0001  3.085144E+0000
 -2.552632E+0000  1.407916E+0000
 -6.008535E-0001 -2.693578E+0000
  7.493217E-0001 -1.547053E-0001
  6.534437E-0001  1.656065E+0000
 -2.098660E+0000  4.351363E-0001
  1.469471E+0000 -2.833323E+0000
 -3.415501E-0001  3.472745E+0000
  7.141085E-0001  2.593305E+0000
 -3.824770E+0000  9.605171E-0001
  3.218897E+0000 -3.905561E+0000
  1.300811E+0000  5.691564E-0001
 -3.019475E-0001  1.493343E+0000
 -1.655848E+0000 -8.742534E-0001
 -2.774542E-0001 -2.810648E+0000
 -2.445535E-0002  4.231802E-0002
  1.333808E+0000  9.062056E-0001
 -1.495620E+0000 -7.211829E-0001
 -4.223378E-0001  4.993840E-0001
  5.093249E-0001  1.948173E+0000
 -1.120999E+0000  1.637370E-0001
 -8.187227E-0001 -6.731174E-0001
  2.486577E+0000  4.944606E-0001
  9.306871E-0001  2.484161E-0001
 -2.965916E+0000  6.492654E-0001
  1.321074E-0001  2.100143E-0001
  3.380420E-0001  5.432250E-0001
  6.049800E-0002  3.463714E+0000
 -4.086733E-0001 -2.888040E-0001
 -9.069650E-0001 -1.614758E+0000
  3.131170E-0001  1.890557E+0000
  6.283791E-0001 -1.157352E+0000
 -2.206015E+0000 -1.232271E+0000
  1.726401E+0000  1.121006E+0000
  1.059196E+0000  3.308804E+0000
  5.969005E-0001  1.032462E+0000
 -1.187992E+0000 -1.515579E+0000
  1.178548E+0000 -1.890536E+0000
 -1.415895E+0000  2.416556E+0000
  1.291838E+0000 -1.831205E-0001
 -7.795181E-0001  1.480310E+0000
  7.987198E-0003 -1.196359E+0000
 -3.231643E-0001  5.752146E-0001
  3.731103E-0001 -1.538840E+0000
 -2.152766E+0000 -2.909116E-0001
 -4.444953E-0001 -8.860692E-0001
  1.015372E+0000  4.879387E-0001
  3.182242E+0000  1.248882E+0000
 -2.798675E+0000  1.247209E+0000
  3.085649E-0001 -3.463834E+0000
 -5.288366E-0002  1.126605E-0001
  9.248538E-0001  1.862934E+0000
  7.970417E-0001  5.799478E-0001
 -1.399228E+0000 -2.461276E-0001
  2.447960E+0000 -3.692258E-0001
 -5.937008E-0001 -2.191154E-0001
  1.019757E-0002 -2.171994E+0000
  2.120992E+0000  1.007843E+0000
 -2.115092E+0000  1.264675E+0000
  1.832195E+0000 -1.529297E+0000
  1.168364E+0000  1.391109E+0000
  1.105020E+0000  2.593981E-0001
 -6.275388E-0001 -2.814432E+0000
  1.991273E+0000  5.595442E-0001
  1.325263E+0000  1.489474E+0000
 -1.180027E+0000 -3.403945E-0001
 -3.283305E-0001 -2.009148E+0000
 -3.497407E-0001 -6.996305E-0001
  6.238728E-0001  2.134888E+0000
 -1.246622E+0000  1.782991E+0000
 -1.572370E+0000  5.511224E-0001
 -4.482931E-0001 -1.061070E+0000
  1.469488E+0000 -2.244729E-0001
  6.507656E-0001  2.351137E+0000
 -1.528070E+0000  1.522882E-0001
 -5.311931E-0001 -2.994426E+0000
  1.302474E+0000 -2.925368E-0001
 -5.543668E-0001  3.597802E-0001
 -4.820369E-0001  6.525818E-0003
 -1.468901E-0001  4.256665E-0001
 -7.705435E-0001 -1.990626E+0000
  1.657526E+0000 -5.772233E-0001
  8.678298E-0001 -1.794231E+0000
  1.313347E+0000 -1.714431E+0000
  2.993412E-0001  2.180620E+0000
 -2.877209E+0000 -9.869166E-0001
 -9.736286E-0001 -6.189859E-0001
  2.315769E+0000 -1.844469E-0001
  1.444807E+0000  1.115445E+0000
 -1.411606E+0000 -1.671488E+0000
  9.122482E-0001 -4.719951E+0000
  2.460127E+0000 -1.430009E-0001
  3.052820E-0001  1.618878E+0000
 -2.630702E+0000  1.031758E+0000
 -2.069274E+0000 -3.814214E+0000
  1.874097E+0000 -3.501541E+0000
  3.333655E+0000  1.267825E-0002
 -9.088746E-0001  2.440488E+0000
 -1.563118E-0001  1.859351E+0000
 -2.165218E-0001 -1.391146E+0000
 -2.140437E-0001 -1.818621E-0001
 -7.694112E-0001  4.597953E-0001
  5.293899E-0002 -1.344062E+0000
  5.032959E-0001 -1.133428E+0000
  1.056969E+0000  8.665086E-0001
  2.615216E+0000 -4.226620E-0001
 -3.333077E+0000  1.098488E+0000
  3.610988E-0001 -3.050112E+0000
  2.776171E+0000 -1.219154E+0000
  1.658972E+0000 -9.952351E-0001
 -1.936486E+0000  3.462438E+0000
  1.419407E-0002 -1.895899E+0000
  1.442681E-0001 -2.357700E+0000
  1.556302E+0000  6.159660E-0002
  9.454269E-0001  1.489108E+0000
 -1.545110E+0000 -1.490328E+0000
  3.609206E+0000 -3.486294E+0000
 -1.612382E-0001  1.818659E+0000
 -1.687631E+0000  2.471565E+0000
  3.528972E+0000 -4.547894E+0000
 -1.997652E+0000  1.456888E+0000
  3.250815E+0000 -2.282066E+0000
 -2.608429E+0000  1.623632E-0001
 -4.546119E-0001  5.555067E-0001
  1.566505E+0000 -1.069908E+0000
 -2.178706E+0000  1.017673E+0000
 -5.715815E-0001  8.640048E-0001
 -9.874587E-0002  2.693874E-0001
  2.373088E+0000 -9.158258E-0001
 -2.437206E+0000  2.523968E+0000
  8.918581E-0001 -3.498665E-0001
 -2.051901E+0000  5.597353E-0002
  3.427143E+0000 -9.555455E-0001
 -4.432186E-0001  4.400152E+0000
 -8.391720E-0001 -1.082671E+0000
 -6.610109E-0001 -2.254430E+0000
  2.044453E+0000 -2.746762E+0000
 -2.885065E-0001  2.860559E+0000
 -8.513048E-0001  2.544080E+0000
  2.299278E+0000 -2.566370E+0000
  9.465747E-0001  1.505210E-0001
 -9.732488E-0001  3.456084E+0000
 -1.488701E+0000 -1.513406E+0000
  2.975940E-0002 -7.366681E-0001
  1.846529E+0000  2.112714E-0001
 -7.695489E-0001  2.456586E+0000
 -2.867125E+0000 -9.369831E-0001
 -3.371302E-0001 -3.569437E+0000
  1.958503E+0000  1.159785E+0000
  5.013580E-0001  4.603962E+0000
 -2.305694E+0000 -5.078286E+0000
  3.724758E-0001 -1.652551E+0000
  2.991640E+0000  1.594412E+0000
 -2.390590E+0000  3.143277E+0000
 -2.581972E+0000 -1.436241E+0000
  2.676411E+0000 -3.685503E+0000
  2.444712E+0000  9.875050E-0001
 -1.183199E+0000  2.223798E+0000
 -2.470407E+0000 -7.125009E-0001
  1.993566E+0000 -7.086383E-0001
  8.373679E-0001  2.060596E+0000
  2.208194E-0001  4.110873E-0001
 -1.488250E+0000  1.565407E+0000
 -1.277201E+0000 -7.981960E-0001
  1.227819E+0000 -4.463998E-0001
  6.311543E-0001 -1.228849E+0000
  1.035047E+0000 -1.661546E+0000
 -8.135289E-0001 -8.743307E-0001
 -1.009549E+0000  2.954653E+0000
 -4.855106E-0001  5.041635E-0001
  1.927266E+0000 -7.588141E-0001
 -8.193429E-0002  1.247005E+0000
  6.285739E-0001 -1.843949E-0001
 -2.859314E+0000 -5.742160E-0001
  1.336666E+0000 -2.033769E+0000
  6.475685E-0001 -1.930215E+0000
 -1.573425E-0001  5.669430E-0001
 -9.453309E-0002 -1.154803E+0000
  8.991989E-0001  9.703318E-0001
 -2.107135E+0000 -5.705183E-0001
 -1.732117E+0000 -7.744045E-0001
  2.314660E+0000 -1.293689E+0000
  1.756279E+0000  1.469796E+0000
 -3.915025E+0000  5.209478E-0002
  2.624816E+0000 -3.269797E+0000
  1.348253E+0000 -4.137278E-0001
  2.669956E+0000  2.324067E+0000
 -3.663335E+0000  8.596006E-0001
 -7.065291E-0001 -5.128151E+0000
  3.664630E+0000  8.569811E-0001
  2.629125E+0000  3.741947E+0000
 -5.459242E+0000  1.733142E+0000
  1.610789E-0001 -3.518924E+0000
  4.025958E+0000 -1.896735E+0000
 -6.510048E-0001  6.223064E+0000
 -2.798575E+0000  4.667425E-0001
  7.104329E-0002 -2.887405E+0000
  3.668597E+0000  8.738964E-0001
 -1.704172E+0000  4.193715E+0000
 -7.242971E-0001 -2.188673E+0000
 -5.136823E-0001 -3.456090E+0000
  7.319795E-0001 -4.371472E+0000
  2.227897E+0000  3.708285E+0000
 -1.617443E+0000  4.020010E+0000
 -4.379595E+0000 -2.865505E+0000
  5.232045E-0001 -3.120570E+0000
  1.140372E+0000  6.055055E-0001
 -5.149666E-0001  2.992799E+0000
 -6.738526E-0001 -1.458008E+0000
  9.269375E-0001 -4.273623E+0000
  1.273779E+0000  9.852549E-0001
 -2.579116E-0001 -1.819925E+0000
 -2.908153E+0000 -2.327489E+0000
  1.835793E+0000 -2.174503E+0000
 -1.426591E+0000  1.825076E+0000
  2.813954E+0000  1.760462E+0000
 -2.832838E+0000  9.841499E-0002
  1.739184E-0001 -2.267967E+0000
  1.297075E+0000 -2.304551E+0000
  1.368330E+0000  8.218966E-0001
 -2.149008E+0000  5.278696E+0000
 -1.193914E-0001 -4.051526E+0000
  4.540260E-0002 -2.542890E-0001
  6.086866E-0004 -4.334890E-0001
 -6.238767E-0001  4.656038E-0001
  1.528490E+0000  1.446800E-0001
  3.241167E-0001  1.858074E+0000
 -4.304354E-0001  1.242267E+0000
  5.517310E-0001  2.603291E+0000
 -4.769408E-0001 -2.219204E+0000
  2.524155E+0000  9.357434E-0001
 -2.328063E+0000  5.069345E+0000
 -1.600259E+0000  1.626796E+0000
  6.457970E-0001 -3.191195E+0000
  1.409704E+0000  9.969226E-0001
  5.270832E-0001  1.003953E+0000
 -1.216556E+0000  2.059255E+0000
 -7.679114E-0002 -1.743091E+0000
  2.859876E+0000 -4.801065E-0001
 -7.997567E-0001  1.531347E+0000
 -2.939251E+0000 -2.524990E-0001
  2.371105E+0000 -4.146917E+0000
  2.632347E+0000 -8.883547E-0001
  9.913120E-0001 -5.549983E-0002
 -1.229435E+0000 -6.022272E-0001
  1.204396E+0000 -3.113000E-0001
  4.693739E-0001 -6.439393E-0001
  1.474343E+0000  2.695214E+0000
 -1.687332E+0000 -7.324816E-0001
 -6.489321E-0001  9.440575E-0001
  2.596181E+0000 -1.162200E+0000
 -9.560411E-0001 -5.985776E-0001
 -8.296134E-0001 -2.727836E+0000
  1.863700E+0000 -2.243774E+0000
 -4.487865E-0001  1.673953E+0000
  6.629078E-0001 -2.016760E-0001
  3.908853E-0001 -7.321707E-0002
  1.428387E+0000 -1.988071E+0000
  1.777773E+0000  1.491068E+0000
 -2.226178E+0000  9.153254E-0001
 -8.875388E-0002 -8.116598E-0001
 -7.043989E-0001 -3.436636E+0000
  8.992879E-0001 -1.190851E+0000
  9.747952E-0001 -6.485726E-0001
 -6.142382E-0001  2.402634E+0000
 -3.415018E+0000  6.422106E-0001
  1.243815E+0000 -6.622661E-0001
  6.478316E-0001  1.345365E+0000
 -1.647674E+0000  4.094290E+0000
 -7.854421E-0001 -1.284867E+0000
 -1.818095E+0000 -1.569457E+0000
  2.696484E+0000 -1.121125E+0000
  4.308681E-0001  1.761357E+0000
 -2.455669E+0000  4.317487E-0001
 -7.412781E-0001 -4.067842E-0001
  2.457389E+0000  1.820768E+0000
 -1.180248E+0000  3.253283E+0000
 -9.575763E-0001 -3.327672E-0001
  2.105345E+0000 -3.758815E+0000
  6.116389E-0001  1.624600E+0000
 -2.042860E+0000  1.689031E+0000
  4.964370E-0001 -1.080673E+0000
  2.114872E+0000  1.571788E+0000
 -2.332400E-0001  2.939297E+0000
 -7.456957E-0001 -1.331564E+0000
 -3.603142E+0000 -2.976714E+0000
  2.298791E+0000 -8.748035E-0001
  2.713086E+0000  2.463970E+0000
 -4.918655E+0000  1.091775E+0000
  1.380677E-0001 -1.727592E+0000
  1.300573E+0000 -3.183238E-0002
  2.472759E+0000  1.546392E+0000
 -2.002312E+0000 -4.208503E+0000
 -1.815975E-0001  7.763323E-0001
  3.055685E+0000 -4.876153E-0001
 -3.366848E+0000  6.767933E-0001
  4.777922E-0001 -1.305797E+0000
  6.525273E-0001  1.176766E+0000
  4.284111E-0002  3.152946E-0001
 -2.736001E-0001  4.144928E-0001
 -7.460128E-0001 -1.522063E+0000
  1.854790E+0000  2.877347E-0001
  4.634761E-0001 -1.323219E+0000
 -2.557278E+0000 -1.022641E+0000
  4.319783E+0000 -4.181858E+0000
  1.370302E+0000  4.248887E+0000
  1.504624E+0000  1.197799E+0000
 -2.604133E+0000 -2.638256E+0000
  6.973474E-0001 -3.841077E+0000
  2.927915E+0000  2.046567E+0000
 -3.049398E+0000  3.081693E+0000
 -1.314253E+0000 -2.346809E+0000
  2.614320E+0000 -1.122368E+0000
 -7.356732E-0002  2.229434E+0000
 -1.968201E+0000  4.494302E+0000
 -9.279694E-0001  4.971384E-0001
  1.343276E+0000 -8.577740E-0001
 -5.766515E-0001 -3.501212E-0001
 -2.301810E+0000 -1.394704E+0000
 -4.854424E-0001  1.118371E-0001
 -6.772782E-0002 -2.322210E+0000
  1.448348E+0000  1.519576E+0000
 -1.136184E+0000 -2.917543E-0001
 -1.615382E+0000  6.333002E-0001
  3.533742E+0000 -3.537830E+0000
 -2.414442E+0000  2.792755E+0000
  3.233447E+0000 -1.113657E+0000
 -1.478438E+0000  2.059088E+0000
 -1.533543E+0000 -1.253399E+0000
  2.596770E+0000 -2.900260E+0000
  2.586702E+0000  6.992632E-0001
  1.700142E+0000  2.845885E+0000
 -1.787979E+0000  1.799482E+0000
  7.320823E-0001 -1.492798E+0000
  1.221809E+0000 -3.216363E-0002
  1.042913E+0000  1.733055E+0000
  5.375690E-0001  1.237716E+0000
 -1.633314E+0000  3.570481E-0002
  2.009544E+0000  1.798225E-0001
 -6.556116E-0002  6.131774E-0001
  2.827370E+0000  1.688166E+0000
 -2.627631E+0000  2.018961E+0000
  3.147761E+0000 -1.521043E+0000
 -4.707787E+0000 -4.082916E-0001
 -8.860641E-0001 -1.148365E+0000
  4.194274E+0000  7.013105E-0001
  1.589656E-0001  2.988651E+0000
 -2.189526E+0000 -9.251024E-0001
 -1.002316E+0000 -1.901784E+0000
  6.108597E+0000  2.927811E-0001
 -1.164501E+0000  3.139705E+0000
 -2.318145E+0000  1.062060E+0000
  2.087344E+0000 -4.184448E+0000
  3.836001E+0000  1.875906E+0000
 -9.228364E-0001  2.532449E+0000
 -1.658884E+0000 -5.337761E+0000
  2.600747E+0000 -3.682613E+0000
  2.028761E+0000  4.974572E+0000
 -1.969749E+0000  8.005525E-0001
 -1.902879E+0000 -4.025215E+0000
  2.174213E+0000  2.551717E-0002
  3.211915E+0000  4.815809E-0001
 -5.549158E+0000  2.134396E+0000
  1.601680E+0000 -3.820776E+0000
  1.175400E+0000 -1.562783E+0000
  1.314524E-0001  2.191685E+0000
 -1.203809E+0000  4.801802E+0000
 -1.443438E+0000 -3.291180E+0000
  1.265797E+0000 -4.348571E+0000
  8.384016E-0001  2.924470E-0001
 -1.658812E+0000  4.321624E+0000
 -1.590917E+0000 -4.668582E+0000
 -3.257075E-0002 -1.338961E+0000
  3.479997E+0000  2.339906E+0000
 -7.272894E-0001  1.454060E+0000
 -4.853718E-0002 -3.884453E+0000
  1.776873E-0001 -1.266783E+0000
  1.892378E+0000  2.666096E-0001
 -1.580095E+0000 -8.098358E-0001
  7.174630E-0001 -3.573354E+0000
  9.124437E-0001 -1.119828E+0000
  2.121550E+0000 -3.238491E-0002
  1.999390E+0000  2.524589E+0000
 -3.001697E+0000  1.014314E+0000
 -1.137984E+0000 -3.681919E+0000
  3.810916E+0000 -3.382789E-0001
 -1.804913E+0000  3.396104E+0000
 -9.859669E-0001 -1.649232E+0000
  2.453849E+0000 -3.754421E+0000
  1.718143E+0000  2.866129E+0000
 -2.770128E+0000  1.301818E+0000
 -3.977907E-0001 -5.602105E-0001
  3.407671E+0000 -5.865069E-0001
  7.448767E-0002  2.851904E+0000
 -1.365438E+0000 -1.524291E+0000
 -1.563707E+0000  9.851265E-0002
  3.443352E+0000  2.185077E+0000
 -3.434077E-0003  1.507687E+0000
 -3.376454E+0000  1.531049E+0000
  2.802895E+0000 -1.676769E+0000
 -2.333215E+0000 -8.883136E-0001
  3.435666E+0000  6.740884E-0001
 -1.014974E+0000  2.306299E+0000
  4.468189E-0001 -2.008561E+0000
 -9.064779E-0001  4.611902E-0001
  1.949044E+0000 -2.872305E+0000
 -7.165131E-0001  2.196092E+0000
  5.999556E-0001  1.304757E+0000
 -1.650320E+0000  7.450535E-0001
  1.976862E+0000 -1.053028E+0000
 -2.031353E-0001  5.474268E-0001
  1.436667E+0000  2.697024E+0000
 -1.684513E+0000 -1.826553E+0000
 -2.436025E+0000 -2.722117E+0000
  3.523566E+0000 -1.223430E+0000
  4.918270E-0001  8.919252E-0001
 -3.315675E-0001  1.647940E+0000
 -1.233556E+0000 -1.084857E+0000
  1.519864E+0000  8.072193E-0001
 -5.568887E-0002 -9.537675E-0001
 -8.212706E-0001  1.405987E+0000
  3.693839E-0001 -7.704491E-0001
 -1.870943E+0000 -3.421172E+0000
  1.866376E+0000  1.943805E+0000
  4.895930E-0001  1.565417E+0000
 -4.178805E+0000 -1.248056E+0000
  3.958584E+0000 -4.129464E+0000
  3.484453E+0000  2.584629E-0001
 -1.021162E+0000  4.960368E+0000
 -4.388850E+0000 -1.588023E+0000
 -3.389973E-0001 -5.391093E+0000
  2.896442E+0000  1.714479E+0000
  8.252344E-0001  4.085322E+0000
 -3.450070E+0000  4.383897E-0001
 -1.402345E+0000 -3.367900E+0000
  3.079684E+0000  8.972737E-0001
 -2.312817E+0000  3.711273E+0000
  4.556062E-0001  7.563440E-0002
 -8.103907E-0001 -3.526826E+0000
  1.508964E+0000  1.038192E+0000
  4.347656E-0001 -1.180014E+0000
 -1.689241E+0000  1.061823E+0000
  2.292042E-0001 -2.122832E+0000
 -7.751584E-0001  2.664908E-0001
  2.546038E+0000  5.473129E-0001
 -1.116774E+0000  4.103703E+0000
 -1.805342E+0000  8.026664E-0001
  5.187426E-0001 -1.656394E+0000
  3.233011E-0001  7.697358E-0001
  1.598775E+0000  1.508335E+0000
 -3.527073E+0000 -1.663128E-0001
  1.406718E+0000 -5.957440E-0001
  3.857017E-0001 -1.186048E-0001
  2.574549E+0000  4.952506E-0001
  4.025909E-0001  2.256303E+0000
 -5.022825E+0000  3.430857E-0001
  1.814349E+0000 -2.241358E+0000
  3.308486E+0000  1.616396E+0000
 -1.998765E+0000  3.652506E+0000
  3.558498E-0001 -3.234920E+0000
 -2.013593E+0000  9.423824E-0001
  3.352046E+0000 -7.719203E-0001
 -3.847320E+0000  2.799412E-0001
  1.591386E+0000 -3.916362E+0000
 -4.800429E-0001 -1.255118E+0000
  4.450927E+0000  7.375263E-0001
 -7.006985E-0001  1.567262E+0000
 -2.264213E+0000  1.604096E+0000
  7.284329E-0001 -1.265201E+0000
 -1.076974E+0000  3.009198E-0001
 -1.174924E-0001  1.531313E+0000
  5.672521E-0001 -6.131801E-0001
 -7.921369E-0001 -3.566047E+0000
 -2.218760E+0000  1.120634E+0000
  3.244174E+0000 -6.061628E-0001
 -2.424099E-0001  4.187447E-0001
  7.841703E-0001 -1.156804E+0000
 -1.343396E-0001  4.149491E-0001
 -3.734914E-0001  1.777273E+0000
 -1.222799E+0000 -4.021459E-0001
 -7.941919E-0001 -1.094148E+0000
  2.489730E+0000  1.138833E+0000
  5.952631E-0001  4.834553E-0001
 -1.097984E+0000  1.233434E+0000
  1.623008E+0000  1.975845E-0001
 -2.482266E-0001  1.355603E+0000
  1.877380E+0000 -4.167932E-0001
 -1.573610E+0000 -3.491087E-0001
  2.020661E+0000 -3.087329E+0000
  1.506039E-0001 -4.510783E-0001
  1.179971E+0000  4.059029E-0001
 -1.696101E+0000 -3.469664E-0001
  1.264438E+0000 -1.976083E+0000
  1.961772E+0000  1.141610E+0000
  1.623578E+0000  1.691739E+0000
 -1.231472E+0000  9.474737E-0001
 -6.520713E-0001 -1.321732E+0000
  2.724661E+0000 -1.977310E+0000
  1.379331E+0000  5.915751E-0001
 -2.984507E+0000  2.023998E+0000
  4.915716E-0002 -5.461261E-0001
  1.734120E+0000 -9.296092E-0001
  6.061080E-0001 -1.506524E-0001
 -7.103665E-0001  6.613385E-0001
 -1.710581E+0000  5.864248E-0001
 -2.902818E-0001 -2.519351E+0000
  1.422035E+0000 -2.256699E+0000
 -1.475627E+0000  3.844775E+0000
 -5.260275E-0001 -2.657403E+0000
 -1.649857E+0000 -1.063166E+0000
  4.038212E+0000  7.717487E-0001
 -2.866633E+0000  4.268355E+0000
 -2.871514E+0000 -1.877772E+0000
  7.945179E-0001 -4.198374E+0000
  2.796905E+0000 -1.227919E+0000
 -1.014596E+0000  2.772228E+0000
 -2.000811E+0000  1.453842E-0002
  2.886521E-0001 -8.115605E-0002
  3.053887E+0000  7.411664E-0001
 -7.947288E-0001  7.591766E-0001
 -7.304856E-0001 -2.794818E+0000
  1.320116E+0000 -1.658038E+0000
  1.645826E+0000  4.608077E+0000
 -1.270590E+0000  1.320401E-0001
 -2.800851E+0000 -1.025054E+0000
  2.651160E+0000 -5.297457E+0000
 -4.885586E-0001  1.843573E+0000
 -8.526978E-0001  4.078841E+0000
  3.427561E-0001 -3.969637E+0000
  2.019521E+0000 -1.577721E+0000
  1.303097E+0000  9.872835E-0001
 -1.238950E+0000  5.488300E+0000
 -2.635969E+0000 -1.464411E+0000
  1.600770E+0000 -2.453907E+0000
  2.208091E+0000  2.473422E+0000
 -1.118555E-0001  1.260559E+0000
 -4.114389E+0000 -2.306850E+0000
  1.589390E+0000 -3.475971E+0000
  4.197632E+0000  3.635611E+0000
 -1.139576E+0000  2.528126E+0000
 -3.008856E+0000 -4.307393E+0000
  2.651795E+0000 -4.229860E+0000
  2.159366E+0000  1.100968E+0000
 -2.345438E+0000  1.488890E+0000
 -6.632797E-0001 -1.972331E-0001
 -2.637857E+0000  1.401628E+0000
  9.987000E-0001 -1.847005E+0000
  1.357955E+0000  3.258609E+0000
 -2.235899E+0000  4.673350E-0001
  6.253344E-0001 -1.931003E+0000
  7.228809E-0001  1.329472E+0000
  5.944121E-0001  1.950134E+0000
 -1.590922E+0000  3.022053E-0001
 -3.636344E+0000 -3.614006E+0000
  2.646860E+0000 -1.887393E+0000
  2.179442E+0000  2.456902E+0000
 -1.851468E+0000 -1.242232E+0000
 -2.891457E+0000 -4.455137E+0000
  4.384906E+0000 -1.066276E+0000
  3.182288E+0000  2.991050E+0000
 -5.695324E+0000  1.979910E+0000
  3.065559E-0001 -2.845575E+0000
  4.182304E-0001 -1.182710E+0000
  4.603017E-0001 -9.759625E-0001
 -4.672806E-0001 -1.662527E+0000
 -5.129667E-0002 -4.881853E+0000
  2.369977E+0000  2.287793E+0000
 -1.913538E-0001  4.595718E+0000
 -1.496323E+0000 -1.428689E+0000
 -1.767042E+0000 -2.552757E+0000
  3.437722E+0000  1.167693E+0000
 -1.754143E+0000  2.483607E+0000
 -3.521552E+0000  8.903287E-0001
  2.690681E+0000 -5.370836E+0000
  9.211863E-0001  1.590840E+0000
 -1.459168E+0000  3.919099E+0000
 -1.215530E+0000 -1.300606E+0000
 -1.212663E+0000 -2.833907E+0000
  3.027084E+0000  3.553006E+0000
 -1.943724E+0000  1.294617E+0000
 -4.552847E+0000 -3.292672E+0000
  3.517010E+0000 -1.497484E+0000
  1.373496E+0000  2.218371E+0000
 -9.566407E-0001  4.979452E+0000
 -4.665966E+0000 -1.816909E+0000
 -1.050630E+0000 -4.730182E+0000
  6.369591E+0000 -2.708222E+0000
 -1.682076E+0000  5.878810E+0000
 -5.129192E+0000 -1.088742E+0000
  1.912943E+0000 -5.249394E+0000
  2.538745E+0000  4.047104E-0001
  1.068734E+0000  1.667833E+0000
 -4.018268E-0001 -3.771147E-0001
 -2.433890E+0000 -1.020384E+0000
  9.088703E-0001  1.628301E+0000
 -8.268000E-0001  3.861122E+0000
 -1.595353E+0000  8.089016E-0001
 -2.666687E+0000 -1.818782E+0000
  1.548740E+0000 -1.531981E+0000
  1.314256E+0000  1.327373E+0000
 -2.001683E+0000  3.051417E+0000
 -4.357658E+0000 -1.131782E+0000
  3.134796E+0000 -5.459392E+0000
  3.888394E+0000  2.767870E+0000
 -2.252953E+0000  3.593818E+0000
 -3.261263E+0000 -1.403076E+0000
  1.264687E+0000 -2.386029E+0000
  3.526561E+0000  1.211225E+0000
 -1.991143E+0000  9.614913E-0001
 -5.869163E-0001 -4.650228E+0000
  1.931353E+0000 -1.776593E+0000
  1.775374E+0000  3.326387E+0000
 -2.923245E+0000  3.413789E-0001
 -2.412934E+0000 -1.751852E+0000
  1.153467E+0000  2.015751E-0001
  1.299013E+0000  3.753682E-0001
 -5.651070E-0001 -4.146578E-0001
 -3.233330E+0000 -5.209496E-0001
  5.864276E+0000 -4.817055E+0000
 -3.859946E-0001  5.344657E+0000
 -3.871430E+0000  6.008461E-0001
  1.541113E+0000 -1.762331E+0000
  5.720770E-0001  1.100669E+0000
  3.329520E+0000  2.186418E+0000
 -5.106157E+0000  1.675749E-0001
  5.216373E-0001 -3.561047E+0000
  1.321786E+0000  1.866506E-0001
  3.752299E-0002  4.231480E+0000
  1.496840E+0000  3.151362E-0001
 -5.388889E+0000 -6.745924E-0001
  4.514863E+0000 -2.750777E+0000
  1.244763E+0000  3.333349E+0000
 -2.146381E+0000  8.718626E-0001
 -1.522182E+0000 -6.864582E-0001
  2.431290E+0000 -1.407640E+0000
  1.542366E+0000  3.796270E+0000
 -8.023532E-0001 -3.498432E-0002
 -3.020893E-0001  6.878859E-0002
  5.180162E-0001 -1.165257E+0000
  3.015272E+0000  3.863896E-0001
 -2.380426E+0000  1.682808E+0000
 -2.373307E-0002  3.077456E+0000
  4.766965E-0001 -5.275734E-0002
  9.340050E-0001  1.188391E+0000
 -2.235457E+0000  3.894957E+0000
 -4.266953E-0001 -6.129376E-0001
 -2.993235E-0001  3.024151E-0001
  1.951640E+0000  3.267512E+0000
 -1.169126E+0000  3.186111E+0000
 -1.222312E+0000 -7.860714E-0001
  2.742743E+0000 -1.252185E+0000
  1.443326E-0001  3.480891E+0000
  9.288049E-0001  3.844675E-0001
 -8.162748E-0001 -9.547368E-0001
  1.914033E+0000  4.367674E-0001
 -2.294495E+0000  5.720571E-0001
  1.187123E+0000 -3.051027E+0000
 -9.097899E-0003  1.199554E+0000
 -4.836793E-0001  2.061885E+0000
 -4.129459E-0001 -4.510875E+0000
  5.017128E-0001 -2.372441E+0000
  2.587086E+0000  1.532078E+0000
 -6.508123E-0001  1.870009E+0000
  1.111137E-0001  7.186569E-0001
 -2.832974E+0000 -2.842045E+0000
  3.803874E+0000 -1.346615E+0000
 -1.556249E+0000  1.783243E+0000
  7.930993E-0001 -1.997220E+0000
  1.375616E+0000 -2.238435E+0000
 -7.483928E-0001 -7.333183E-0001
  2.275824E+0000 -8.780292E-0001
  6.289878E-0001  7.104620E-0001
  8.349196E-0001 -3.699726E-0001
 -4.674707E-0001  7.779087E-0001
  4.756514E-0001 -3.638393E+0000
  1.413509E+0000 -5.121195E-0001
  6.596805E-0001  4.779350E+0000
 -2.298283E+0000 -2.049784E+0000
 -1.506191E+0000 -3.701051E+0000
  4.964577E+0000  1.161197E+0000
 -3.660334E-0001  4.002864E+0000
 -1.677818E+0000  1.004403E+0000
  2.141434E+0000 -6.730803E-0001
  1.222025E+0000  4.018037E-0001
  7.498685E-0001  8.963553E-0001
 -2.664428E+0000 -6.045480E-0001
  3.111747E-0001 -1.157973E+0000
  3.499119E+0000 -1.322340E+0000
 -3.168344E+0000  4.797983E+0000
 -5.990650E-0001 -3.827265E+0000
 -4.483258E-0002 -2.623967E+0000
  1.968283E+0000  2.254246E+0000
 -3.436226E+0000  3.864353E-0002
  5.944150E-0001 -1.776166E+0000
  1.117938E+0000 -4.756848E-0002
 -1.212164E-0001  4.255868E-0002
  4.185109E-0001  5.020708E-0001
 -1.932363E+0000  3.880474E-0001
 -5.827165E-0001  4.651577E-0001
 -8.732728E-0001 -2.146714E+0000
  1.988594E+0000  3.426491E-0001
 -2.113019E+0000  3.507731E+0000
 -3.594701E+0000 -3.521461E+0000
  2.020710E+0000 -5.265795E+0000
  1.316571E+0000  1.008540E+0000
  1.996750E+0000  4.234551E+0000
 -2.941556E+0000  1.170693E+0000
  2.835238E-0001 -2.282259E-0001
  2.346535E+0000  1.468013E+0000
 -1.420584E+0000 -1.079754E+0000
  5.455931E-0001 -3.601301E+0000
  2.506456E-0002  8.335748E-0001
  1.931396E+0000  1.515177E+0000
 -3.824962E-0002  1.299953E+0000
 -3.950810E-0001  2.861328E+0000
  1.247971E+0000 -4.545723E-0001
 -5.464865E-0001 -4.586686E+0000
  4.195110E-0001 -9.484142E-0001
  3.047451E+0000  9.641500E-0001
 -2.117288E+0000 -1.386095E+0000
 -1.655745E+0000 -5.672157E-0001
  2.067034E+0000  2.234659E+0000
 -5.159812E-0001 -1.307804E-0001
 -6.674444E-0002  2.816347E+0000
  1.127744E-0001  1.207368E+0000
 -3.997681E-0001  5.454503E-0001
 -6.217689E-0001 -7.529964E-0001
  8.176356E-0001  2.981334E-0001
  3.396237E+0000 -1.452661E+0000
 -1.416614E+0000  7.399637E-0001
  6.157910E-0001 -2.900910E+0000
  1.457636E+0000 -2.897867E+0000
  1.821787E+0000  4.506410E+0000
 -1.174336E+0000 -4.513912E-0001
 -4.445611E+0000 -8.671197E-0001
  2.277323E+0000 -4.286145E+0000
  1.586737E+0000  2.112776E+0000
 -2.596480E-0001  3.503633E+0000
 -1.183125E+0000 -1.060276E-0001
 -2.330818E-0001 -3.968753E+0000
  2.426826E+0000  7.470614E-0001
  2.684694E+0000  3.071242E+0000
 -4.034385E+0000  2.847755E+0000
 -6.469318E-0001 -4.394175E+0000
  1.486469E+0000 -1.686863E+0000
 -9.536810E-0001  3.992277E+0000
 -1.951209E+0000 -2.118692E-0001
 -7.841343E-0001 -2.713666E+0000
  2.213308E+0000 -5.010945E-0001
  1.351873E+0000  3.085890E+0000
 -3.673014E+0000 -1.265188E+0000
 -3.077548E+0000 -1.578096E+0000
  3.012108E+0000 -1.579868E+0000
  2.554943E+0000  4.279288E+0000
 -1.922077E+0000  1.307530E+0000
 -3.005363E+0000 -1.487885E+0000
  4.403173E+0000 -3.373186E+0000
  7.406721E-0001  8.378786E+0000
 -2.757543E+0000  3.057952E+0000
 -3.803020E+0000 -4.296751E+0000
  4.048922E+0000 -3.230086E+0000
  2.052742E+0000  2.138131E+0000
 -1.125215E+0000  5.264322E+0000
 -4.501816E+0000 -2.023478E+0000
  1.297853E+0000 -5.680680E+0000
  2.516825E+0000  2.492087E+0000
  3.858320E-0001  4.100361E+0000
 -3.771610E+0000  3.948696E+0000
  1.115979E+0000 -3.336533E+0000
  7.185704E-0001 -7.533076E-0001
  2.771732E+0000  1.586845E+0000
 -4.212479E+0000  3.110596E+0000
  3.244727E+0000 -9.749816E-0001
  1.355183E+0000  1.112909E+0000
 -2.440961E+0000  3.413082E-0001
  5.074255E-0001 -7.402932E-0001
 -7.542946E-0001 -1.636609E+0000
  7.519769E-0001 -1.536645E+0000
  3.246201E-0001  2.296811E-0001
 -2.360136E+0000 -4.939099E-0001
  9.814237E-0001 -2.916594E+0000
  1.197479E-0001  3.529865E+0000
 -1.066380E+0000  2.382756E+0000
 -1.504486E+0000  5.538791E-0001
  8.818163E-0001  1.953548E+0000
 -9.629870E-0001  1.083387E+0000
  2.174561E-0001 -1.848698E+0000
  8.853898E-0001  2.054644E+0000
  4.334809E-0002  2.030228E+0000
 -1.640488E+0000 -5.634253E-0005
  2.622245E+0000 -4.167345E+0000
 -1.168419E+0000  2.163557E+0000
  1.049669E-0001  2.418965E+0000
 -7.339248E-0001 -1.036247E+0000
 -3.494552E-0001 -2.363868E+0000
  2.421538E+0000  6.298674E-0001
 -5.087786E-0001  3.378469E+0000
 -2.599845E+0000  3.345216E-0002
  2.720449E+0000 -2.877076E+0000
  1.219231E+0000  1.370548E+0000
 -2.164384E+0000  3.984078E+0000
 -1.301114E+0000 -5.967970E+0000
  9.964999E-0001 -1.882395E+0000
  1.775884E+0000  2.144122E+0000
 -4.000390E+0000  2.997936E+0000
 -9.865194E-0001 -2.867707E+0000
  1.423232E+0000 -1.972551E+0000
  1.706401E+0000  2.028547E+0000
 -3.661604E+0000  3.011873E+0000
 -1.154112E+0000 -1.062069E+0000
  1.256795E+0000 -7.597120E-0001
  1.688200E+0000 -1.667582E+0000
 -1.617741E+0000  2.812632E+0000
  1.150422E-0001 -1.575257E+0000
 -1.157606E-0001  1.206508E+0000
  4.178957E+0000 -2.481733E-0001
 -1.458070E+0000  1.352381E+0000
 -3.245329E+0000  7.876641E-0002
  1.611917E+0000 -3.366966E+0000
  2.589050E+0000 -1.142937E+0000
 -4.440140E-0001  2.342324E+0000
 -6.818059E-0001 -3.973276E+0000
 -4.292985E-0002 -2.855493E+0000
  4.271694E+0000  3.233049E+0000
 -1.698886E+0000  5.468814E-0001
 -2.301020E+0000 -3.491920E+0000
  2.039191E+0000 -1.750135E+0000
  1.668182E+0000  5.806370E-0001
 -5.937384E-0001  3.235689E+0000
 -2.679702E+0000 -2.496330E-0001
  9.747329E-0001 -1.846192E+0000
  3.080843E+0000  1.096587E+0000
 -1.251758E+0000  1.669089E+0000
 -1.004531E-0001  1.609142E+0000
 -1.210038E-0001  1.677722E+0000
  3.390130E-0001 -7.218003E-0001
 -3.171876E-0001  1.049081E+0000
  4.903176E-0001 -3.425797E+0000
  8.575412E-0002  1.424217E+0000
  9.016921E-0001 -1.319925E+0000
 -1.216920E+0000  2.409634E-0001
 -1.119824E+0000  7.717321E-0001
 -7.020009E-0001  6.920112E-0001
 -1.724882E-0002 -6.058003E-0001
  1.417632E+0000  2.800452E+0000
 -1.019171E+0000  4.301982E+0000
 -4.472186E+0000 -7.223684E-0001
  3.248647E+0000 -2.314425E+0000
  2.386225E+0000  4.166393E-0001
 -1.944023E+0000  2.630337E+0000
 -4.161515E+0000 -3.559045E+0000
  2.777832E+0000 -9.152237E-0001
  4.010582E+0000  1.301596E+0000
 -3.318671E+0000  2.936613E+0000
 -3.134181E+0000 -2.575752E+0000
  2.624333E+0000 -4.509523E+0000
  2.164304E+0000 -2.051822E-0001
 -6.216871E-0001  5.089771E+0000
 -2.115909E+0000 -1.710202E+0000
 -6.392284E-0001 -2.960334E+0000
  6.711185E+0000 -2.148906E-0001
 -2.544877E+0000  5.604321E+0000
 -1.096829E+0000 -2.724765E+0000
 -6.124108E-0001 -4.455887E+0000
  2.256175E+0000  5.694313E+0000
 -1.369460E+0000  1.743186E+0000
 -2.989280E+0000 -8.076829E-0001
  2.405686E+0000 -1.984022E+0000
  5.082314E+0000  2.270961E+0000
 -2.396804E+0000  1.995186E+0000
 -2.447097E+0000 -3.830622E+0000
  2.250804E+0000 -1.532300E+0000
  6.738847E-0001 -6.833210E-0002
 -1.190453E+0000  4.657745E+0000
  3.030332E+0000 -2.771264E+0000
 -2.248998E+0000  1.890533E+0000
  2.343392E-0001 -1.134278E+0000
  5.027734E-0001 -1.824838E-0001
 -2.263962E+0000 -1.016130E+0000
  2.857169E+0000 -3.320675E+0000
  8.242803E-0002  8.791185E-0001
  1.587422E+0000  1.619655E-0001
 -2.883282E+0000 -1.188239E+0000
 -2.799092E-0001  1.905359E-0001
 -1.089072E+0000  4.259494E-0001
  7.715368E-0001 -3.348108E-0001
  1.372573E+0000 -7.730715E-0001
 -6.376653E-0001 -2.991651E-0001
  1.213710E+0000  1.647833E+0000
 -3.393077E+0000  7.463492E-0001
  4.150853E-0001 -1.154820E+0000
 -1.515091E-0001 -1.587189E+0000
  2.393123E+0000 -1.062846E+0000
 -4.535174E-0001  3.997838E+0000
 -1.938585E+0000  1.972560E+0000
  1.237657E+0000 -1.821431E+0000
 -2.672711E-0001  3.940830E-0001
  1.003630E+0000 -1.984824E+0000
  1.139661E+0000 -1.738315E+0000
  1.822063E+0000 -3.563041E-0001
 -1.868525E+0000  2.767315E+0000
 -1.374022E+0000  3.514833E-0001
 -8.399020E-0001 -2.557725E+0000
 -3.265715E-0001 -7.137849E-0001
  2.174339E+0000  1.345458E+0000
 -2.618952E+0000 -6.268674E-0002
  1.439369E+0000 -4.344983E+0000
  1.419316E-0001  2.726956E+0000
  1.619555E-0001  1.808608E+0000
 -2.466642E+0000  1.310220E-0001
  8.617527E-0001 -2.820917E-0001
 -5.042249E-0001  2.558474E+0000
  3.889378E-0001  1.050007E+0000
  8.051669E-0001  3.540176E-0001
 -1.236736E+0000  2.000759E+0000
  1.921836E+0000 -1.630045E+0000
  1.715066E+0000 -8.606779E-0001
 -2.218831E+0000  4.380404E+0000
  9.712017E-0001  2.368393E-0001
 -1.881196E+0000 -1.684087E+0000
  5.587444E-0001 -1.207284E+0000
  8.395933E-0001  3.272663E+0000
  5.602370E-0002 -1.567117E+0000
 -1.672490E-0001 -3.255124E+0000
 -1.341588E+0000  8.787911E-0001
  4.982290E+0000 -3.534104E+0000
 -2.862447E+0000  4.171178E-0001
 -1.502029E-0001 -2.262620E-0001
 -2.354289E+0000 -4.687961E-0002
  4.120471E+0000  3.730077E-0002
 -9.955122E-0001  4.228682E+0000
  1.675909E+0000  9.525234E-0001
 -2.526464E-0001 -3.472584E-0001
 -2.677223E-0001 -1.432158E+0000
  2.005196E+0000 -2.824956E+0000
 -1.328265E+0000  3.060852E+0000
  3.125931E-0001 -2.583014E+0000
 -1.695262E+0000 -1.341879E+0000
  2.449195E+0000  4.849428E-0001
  1.218894E+0000 -5.533938E-0001
 -3.738069E+0000  1.040244E+0000
 -1.804240E-0003 -7.734891E+0000
  4.566997E+0000 -4.361574E+0000
  2.851121E+0000  3.939078E+0000
 -5.033791E+0000  1.358549E-0001
 -2.587762E+0000 -3.568350E+0000
  3.677526E+0000 -1.047893E+0000
 -1.694816E-0001  4.345230E+0000
 -6.676052E+0000  1.136373E+0000
  2.962153E-0001 -6.235986E+0000
  1.216211E+0000  1.412585E+0000
  1.741792E+0000  3.291636E+0000
 -3.959979E+0000 -4.523912E-0001
  6.141213E-0001 -3.499950E+0000
  2.754690E+0000  1.847122E+0000
 -7.083289E-0001  1.009451E+0000
 -1.224057E+0000 -7.931556E-0004
  1.043550E+0000 -3.042383E+0000
  8.316555E-0001 -2.956552E-0001
 -6.062093E-0001 -1.060805E+0000
 -3.899391E-0001 -2.182999E+0000
 -2.142038E+0000 -7.265797E-0001
  3.585447E+0000  5.551536E-0002
 -1.035886E+0000 -1.058630E+0000
 -1.427964E+0000 -5.861270E-0001
 -1.131413E+0000  1.764838E-0001
 -2.799807E-0001 -1.759535E+0000
  1.809692E+0000  1.816342E+0000
 -1.550117E+0000  1.938740E+0000
 -2.583740E+0000  2.270714E+0000
 -6.906720E-0001 -3.032478E+0000
 -1.549465E-0001 -1.164771E+0000
  2.458599E+0000  3.423053E+0000
 -4.606763E-0001 -7.579822E-0001
  4.856428E-0001 -2.137429E+0000
  1.392611E+0000 -2.398390E+0000
  9.902303E-0002  1.067176E+0000
  6.775665E-0002  2.635936E+0000
 -2.255016E+0000  7.033765E-0001
 -1.360221E+0000 -8.787201E-0001
  4.234587E-0001 -1.133257E+0000
 -1.496369E+0000  1.648340E+0000
 -2.839211E+0000  1.142495E+0000
  1.847603E+0000 -2.402887E+0000
 -1.120846E+0000  1.672353E+0000
  1.597838E+0000 -4.871962E-0002
 -2.167631E+0000  1.204838E+0000
  2.266591E-0001 -9.433267E-0002
  6.535695E-0001  8.521224E-0001
 -1.473658E+0000  7.274508E-0001
 -2.350674E+0000 -3.518590E-0001
 -1.110716E+0000 -2.360836E+0000
  2.102639E+0000  1.222404E+0000
 -4.557798E-0001  2.218387E+0000
 -1.406041E-0001 -1.172491E-0001
  9.526565E-0001 -2.801180E-0001
  2.324725E+0000 -1.705140E+0000
 -1.510273E+0000  2.552610E+0000
  2.155124E-0001 -1.449332E-0001
  1.007544E+0000 -1.855399E+0000
  1.841307E-0001 -1.037059E-0001
  1.190314E-0001 -1.495147E+0000
  1.732515E-0001 -2.620749E+0000
  9.493937E-0001 -7.078903E-0001
 -4.567121E-0001  2.857603E-0001
  9.690212E-0001 -2.355757E+0000
 -1.179352E+0000 -1.894474E+0000
 -5.042696E-0001 -3.020599E-0001
  3.199348E+0000 -7.052005E-0001
 -2.140237E+0000 -4.313802E-0001
 -1.906915E-0001  3.063590E-0001
 -7.904397E-0001 -2.604934E+0000
  1.794042E+0000 -1.305404E-0001
 -1.129054E+0000 -6.052419E-0001
  8.716076E-0001 -4.110049E+0000
  9.242577E-0001  6.927820E-0001
  2.075041E+0000 -6.763120E-0001
 -1.964346E+0000  1.351821E+0000
 -1.126109E-0001 -1.284613E+0000
  1.483613E+0000 -2.142302E+0000
  5.006904E-0001  2.947257E+0000
 -2.310670E+0000  2.679148E+0000
  2.065494E+0000 -9.308734E-0001
 -9.242361E-0002  1.407171E+0000
  2.477968E+0000  2.295212E-0001
 -2.984686E+0000 -8.835233E-0001
  7.866562E-0001 -2.502812E+0000
  2.733647E+0000  1.116682E+0000
 -1.104838E+0000  3.286673E+0000
 -1.234966E+0000  5.821060E-0001
  2.081735E+0000 -1.460259E+0000
  5.058058E-0001  1.611003E+0000
  6.277362E-0001  9.931571E-0001
 -4.834647E+0000  1.880844E+0000
  1.561679E+0000 -2.945658E+0000
  8.740190E-0001  1.381992E+0000
  9.811771E-0001  6.864807E-0001
 -3.006052E+0000  2.666671E+0000
  9.013932E-0001  2.075711E-0001
 -1.205546E+0000  7.159909E-0001
  7.641570E-0001  1.785241E+0000
 -2.123526E+0000 -1.308663E+0000
 -4.639847E-0001 -3.274937E+0000
  3.018027E+0000  2.857792E+0000
  4.715697E-0001 -1.929900E+0000
 -2.311807E+0000  5.810715E-0001
 -8.414464E-0001 -2.318581E+0000
  2.846326E+0000 -3.980597E+0000
 -7.604059E-0001 -7.844335E-0002
  1.407001E+0000  7.514342E-0002
 -9.606057E-0001 -5.563061E-0001
  4.362862E+0000 -2.036976E+0000
  9.637980E-0001  1.723106E+0000
 -3.299919E+0000 -4.151426E-0001
  1.542130E+0000 -4.791913E+0000
 -3.695735E-0001  1.002208E+0000
  1.568333E+0000 -2.036784E+0000
 -1.570578E+0000  1.828321E+0000
 -1.307402E+0000  1.971260E+0000
  1.207533E+0000 -1.544212E+0000
 -1.413134E-0001  1.155231E+0000
  1.158681E+0000  9.938540E-0001
 -2.355688E+0000  2.173410E+0000
  2.029621E+0000 -3.003227E+0000
  2.876429E+0000  6.452131E-0001
 -6.406851E-0001  4.080911E+0000
 -3.027832E-0001  2.583764E-0001
 -7.656601E-0001 -2.551387E+0000
  2.134358E+0000 -1.147260E+0000
  1.016477E+0000  3.519761E+0000
 -4.872592E-0001 -1.461463E-0001
 -1.789377E+0000 -4.342789E+0000
  3.967800E+0000 -8.148160E-0001
  2.621641E+0000  2.297565E+0000
 -3.500560E+0000  4.102596E+0000
 -1.691375E+0000 -3.489887E+0000
  4.393050E-0001 -3.366712E+0000
  1.679651E+0000 -1.143537E+0000
 -1.178919E+0000 -8.263002E-0001
 -5.037257E-0001  1.945771E+0000
  6.913482E-0001 -2.031704E+0000
  2.117613E+0000 -1.913489E-0001
  2.914473E-0001  7.583311E-0003
 -2.323945E-0001  8.643146E-0001
  6.030679E-0001 -1.785788E+0000
 -9.692194E-0002  1.780550E+0000
  7.344653E-0001  3.337983E+0000
 -6.555647E-0001 -2.788686E-0001
  4.202082E-0002  6.113800E-0001
  6.160511E-0001  1.226079E+0000
 -1.366666E+0000 -1.600759E+0000
 -2.627901E-0001 -7.598596E-0001
  1.325167E+0000 -1.096234E+0000
 -1.141550E+0000  2.215410E+0000
 -7.334960E-0002  1.714685E+0000
 -8.276222E-0001 -2.272771E+0000
  2.028203E+0000 -3.294169E+0000
  2.830423E-0001  1.922134E+0000
 -1.128043E+0000  1.280536E+0000
  3.074931E+0000 -1.790687E+0000
  5.202412E-0001  3.407184E-0001
 -1.872754E+0000  2.688939E+0000
 -1.764571E+0000  1.131664E+0000
  3.767822E-0001 -4.439707E+0000
  1.183227E+0000  1.669682E+0000
  1.232222E+0000  1.681112E+0000
 -1.962646E+0000 -5.824801E-0001
 -2.585131E-0001 -3.075857E+0000
 -4.274293E-0001  3.693950E-0001
 -1.973004E-0001  1.138934E+0000
  3.033072E-0001 -6.982739E-0001
 -4.757123E-0002 -2.059196E+0000
  2.457969E+0000  5.733621E-0001
 -2.082929E+0000  5.162791E-0001
 -4.552212E-0001 -1.656617E+0000
  1.019635E+0000 -1.416659E+0000
  4.904394E-0001  2.637723E+0000
  1.780937E+0000  3.736578E-0001
 -7.963242E-0001  6.006832E-0001
  4.327495E-0001 -1.566225E+0000
 -1.276685E+0000 -1.210349E+0000
 -2.733772E-0001  7.174673E-0001
 -2.105111E-0001  3.647047E-0002
 -1.709232E+0000  3.833556E+0000
  8.167792E-0001 -6.346233E-0001
  2.275829E-0001 -1.754114E+0000
  1.595896E+0000 -8.708757E-0001
 -3.185523E-0001  3.238731E-0001
 -2.080750E+0000 -1.023773E+0000
 -1.648300E-0001  2.051598E-0001
  2.743287E+0000  7.687382E-0001
 -4.673375E-0001  1.547787E+0000
 -1.899991E+0000 -1.484807E+0000
  1.808843E-0001 -4.434377E+0000
  5.493141E-0001  2.629909E+0000
 -4.980037E-0001  3.317611E+0000
 -2.985785E+0000 -4.031495E+0000
  6.803974E-0001 -4.472893E+0000
  2.460270E+0000  1.529969E+0000
 -1.222876E+0000  6.074995E+0000
 -3.645895E+0000  8.963144E-0001
  5.298816E-0001 -3.459511E+0000
  2.340081E+0000  2.932307E+0000
  6.878678E-0001  4.389911E+0000
 -7.606559E-0002 -3.072356E+0000
  7.193547E-0003 -1.793389E+0000
  3.373645E-0001 -1.308702E+0000
  1.255950E-0001 -2.114459E+0000
  9.504266E-0001 -1.345642E-0001
 -3.165383E-0001 -3.556602E-0001
  1.829027E+0000 -2.411889E-0004
 -4.857839E-0001  9.647701E-0001
 -3.187390E-0001  1.721756E+0000
 -1.098347E+0000 -2.114798E+0000
  1.611909E-0001 -2.332845E+0000
 -7.385528E-0001  1.661939E+0000
 -2.097763E+0000  5.098296E-0001
  3.205707E+0000  1.344479E-0001
 -6.953131E-0001  1.360667E+0000
 -1.145366E+0000  2.283250E+0000
 -8.635608E-0001 -2.990416E+0000
 -9.663328E-0001 -1.774077E+0000
  3.208212E+0000  1.867742E+0000
 -2.300065E+0000  1.940842E+0000
  3.239601E-0001 -1.457630E+0000
  1.371631E+0000 -2.110931E+0000
  1.170931E-0001 -2.187080E+0000
  1.599682E+0000  1.802391E-0001
 -8.813641E-0001 -4.564445E-0001
  4.636246E-0001 -1.370027E+0000
  2.665538E+0000 -2.356354E+0000
 -1.124795E+0000  2.197727E+0000
 -1.180159E+0000  1.959354E+0000
  1.391859E+0000  4.134770E-0003
  8.504002E-0001 -1.185624E+0000
  1.044882E+0000  1.831754E+0000
 -4.162827E+0000 -1.317779E+0000
  1.754509E-0001 -1.985001E+0000
  3.282056E+0000 -1.587867E+0000
 -2.357719E-0001  3.143970E+0000
 -7.602828E-0001  1.470981E+0000
 -1.859092E+0000 -3.049395E-0001
  1.227255E+0000 -3.390875E-0001
  1.592207E+0000  3.466327E+0000
  6.001873E-0001  2.000335E+0000
 -2.180244E+0000 -7.484469E-0001
  2.729144E+0000  1.606088E+0000
 -2.074357E+0000  1.392490E+0000
 -2.360210E+0000  2.051204E+0000
  9.275126E-0001 -2.312997E+0000
  2.250328E+0000 -1.615600E+0000
 -3.215336E-0001  1.215257E+0000
  1.024336E+0000 -2.556085E+0000
 -4.400069E-0001 -9.892001E-0001
  1.838178E+0000 -6.912461E-0001
 -7.281729E-0001 -6.986839E-0001
 -6.749586E-0001 -1.194502E+0000
  1.763183E+0000 -6.969453E-0001
 -2.499050E+0000  2.562230E+0000
  2.642258E-0001 -4.575258E-0001
  3.279792E+0000 -1.101773E+0000
 -1.684291E+0000  4.628446E+0000
  1.891458E-0002 -1.231379E+0000
 -2.271583E+0000  3.522077E+0000
  2.062512E+0000 -1.974237E+0000
  7.684178E-0001  1.528652E+0000
 -1.826425E+0000  2.883433E+0000
 -2.238758E+0000 -1.022177E+0000
  2.827847E+0000 -3.476657E+0000
  1.041028E+0000  2.379380E+0000
  1.268809E-0001  4.423626E+0000
 -4.418050E+0000 -8.947957E-0001
  2.601093E+0000  7.841116E-0002
  2.269277E+0000  2.057426E+0000
 -3.189055E+0000  1.554497E+0000
  5.794184E-0001 -3.416874E+0000
  1.410072E-0002  3.195993E-0001
  3.694484E+0000 -2.009454E+0000
  3.434295E-0001  2.099131E+0000
 -1.653801E+0000  1.355667E+0000
 -2.718198E+0000 -3.730461E+0000
  2.088116E+0000 -2.929105E+0000
  1.670905E+0000  2.435146E+0000
 -4.194216E-0001  4.682770E+0000
 -3.588618E+0000 -2.289004E+0000
 -4.980687E-0001 -2.564725E+0000
  2.570586E+0000 -1.688749E+0000
  1.119082E+0000  1.359100E+0000
 -2.148864E+0000 -1.758936E-0001
 -1.825301E-0001 -2.144877E+0000
  1.434405E+0000  1.105278E+0000
  1.844121E+0000  2.820336E+0000
 -2.345037E+0000 -1.114296E-0001
 -4.131428E-0001 -2.796142E+0000
  2.271841E+0000  1.026949E+0000
  1.825273E+0000 -6.238062E-0001
 -3.122909E+0000  2.067289E+0000
  7.262387E-0001  1.907850E+0000
 -8.435421E-0002 -1.317932E+0000
 -6.624788E-0001  3.799842E-0001
  3.149559E+0000  8.247046E-0001
 -2.923811E+0000  2.079011E+0000
 -5.388102E-0001 -2.729366E+0000
  9.361578E-0001 -2.428959E+0000
  5.290063E-0001  2.404315E+0000
  3.522435E-0001  7.887709E-0001
 -1.050237E+0000 -1.953750E+0000
  4.644052E-0001  2.282750E-0001
  1.221121E+0000 -1.377091E+0000
  4.732461E-0001  4.096354E+0000
 -3.183946E+0000  2.926752E+0000
 -3.099635E+0000 -4.494252E+0000
  2.068956E+0000 -1.684506E+0000
  1.980669E+0000  6.540776E-0002
 -1.609524E-0002  3.088614E+0000
 -1.045585E+0000  4.129673E-0001
  2.350987E-0001  1.051395E+0000
 -6.985414E-0001  2.000427E+0000
  2.013075E-0001 -2.223743E+0000
 -4.206555E-0001 -2.032850E+0000
  1.693470E+0000 -5.063600E-0002
  1.169818E-0001  4.104434E+0000
  2.576334E+0000  3.064643E+0000
 -3.229752E+0000 -8.515277E-0001
  2.411710E+0000 -4.873431E-0001
 -9.801877E-0001  4.779578E+0000
  1.386845E+0000 -1.872637E+0000
 -1.265786E+0000 -6.654451E-0001
 -1.377711E-0001  4.763121E-0001
  1.654675E+0000 -2.407699E+0000
 -3.256718E-0001 -3.174283E-0002
  2.110016E-0001 -3.028150E-0001
 -2.009805E+0000  2.433067E-0002
  1.996542E+0000  9.190917E-0001
 -1.881386E-0001  3.397191E-0001
 -1.232070E+0000 -1.472609E+0000
  2.909861E+0000 -8.082050E-0001
  6.595955E-0003  2.745700E+0000
 -1.478298E-0002  1.844586E+0000
  1.522251E+0000 -3.454902E+0000
  4.259364E-0001  1.062449E+0000
  1.159706E+0000  5.404187E-0001
 -2.610467E+0000 -2.289703E+0000
  7.153691E-0001 -1.936229E+0000
  2.382575E+0000  2.625927E+0000
  3.152741E-0001  2.676755E+0000
  1.304987E+0000 -3.282402E-0001
 -2.610830E+0000  2.002215E+0000
  2.819250E+0000 -1.833322E+0000
 -6.448785E-0001 -5.656345E-0001
  7.190123E-0001 -2.653418E-0002
 -2.676221E+0000  2.769673E+0000
  3.094295E+0000 -4.137923E+0000
 -3.564932E-0001  1.240248E+0000
 -4.307234E-0002 -2.509142E-0001
  1.352988E-0001  8.238868E-0002
 -1.026603E+0000  8.073117E-0002
  8.403492E-0001  1.195916E+0000
  1.162989E+0000  5.231941E-0001
  1.412487E-0001 -2.332012E+0000
  1.017818E+0000  2.073744E+0000
  4.523795E-0001  2.137337E+0000
 -1.363482E+0000  3.208610E-0001
 -1.566804E+0000 -7.659005E-0003
  1.607051E-0001  6.788331E-0001
  2.416711E-0001 -3.221844E-0001
  1.047248E+0000  2.795381E+0000
 -5.153695E+0000  1.013969E+0000
  2.303156E+0000 -1.192728E+0000
  2.085374E-0001  2.769542E+0000
  2.143598E+0000  3.380618E+0000
 -1.152079E+0000  2.131465E+0000
  7.031956E-0001  5.773689E-0002
  6.047856E-0001 -3.071947E+0000
  1.250402E+0000  2.799114E+0000
 -3.189135E+0000  1.964734E+0000
  1.995130E-0001 -3.371556E+0000
  1.342843E+0000 -4.020805E-0001
  6.129710E-0001 -1.106669E+0000
  3.836541E-0002  9.615010E-0001
 -2.143889E+0000 -7.218978E-0001
  2.341977E+0000 -1.194785E+0000
  2.863584E-0001  1.110265E+0000
  2.129953E-0001 -2.097145E+0000
 -1.774274E+0000  5.903053E-0001
 -2.338959E-0001 -1.360684E-0001
  5.355665E-0001  1.103289E+0000
  1.691847E+0000 -8.291972E-0001
 -9.738425E-0001 -3.542486E-0001
  1.205304E+0000  6.325869E-0002
  1.092435E+0000  9.483395E-0001
 -5.588161E-0001  4.593676E+0000
 -2.595927E+0000  2.320396E-0001
  2.404753E+0000 -4.667970E+0000
  1.942842E+0000  2.368050E+0000
 -8.716136E-0001  6.034349E+0000
 -4.067754E+0000 -2.953162E+0000
  9.120427E-0002 -5.697287E+0000
  3.218284E+0000  1.099514E+0000
  3.873234E-0001  6.074744E+0000
 -5.964265E+0000 -2.871919E+0000
  1.307553E+0000 -3.316578E+0000
  4.650325E+0000 -3.176440E+0000
 -2.106261E+0000  4.794932E+0000
 -3.049900E+0000 -3.262734E+0000
  9.670626E-0001 -1.840528E+0000
  7.656186E-0001  2.557696E-0001
  1.720790E-0001  3.379178E+0000
 -7.963130E-0001 -1.310036E+0000
  4.952263E-0001  1.671502E-0001
  2.479488E+0000  8.280660E-0001
 -2.373751E+0000  2.514815E-0001
 -7.238938E-0001 -2.107588E+0000
  1.933226E+0000 -2.800933E+0000
 -6.890757E-0002  4.480203E-0001
  2.859150E+0000  2.517892E+0000
 -5.261476E+0000  2.292627E+0000
 -1.032785E+0000 -2.824758E+0000
  2.618570E+0000 -5.002203E-0001
  3.441787E+0000  2.706556E+0000
 -6.086001E+0000  9.564755E-0001
  2.163385E-0001 -1.435222E+0000
  1.439833E+0000 -2.363591E+0000
  2.308242E+0000  4.997774E+0000
 -1.298249E+0000  1.537129E+0000
 -4.268640E+0000 -2.661661E+0000
  4.977520E+0000 -1.952056E+0000
  1.804673E+0000  3.705958E+0000
 -2.230024E+0000  2.104004E+0000
 -3.217102E+0000 -4.190668E+0000
  2.822812E+0000 -2.581362E+0000
 -6.258663E-0001  3.053547E+0000
 -4.634783E-0001 -1.256298E-0001
 -3.400177E-0002  1.539136E+0000
 -8.012942E-0001  3.746283E+0000
  7.324709E-0001  1.096355E+0000
 -4.263068E-0001  4.401043E-0001
 -1.196486E+0000  9.831314E-0001
  1.490766E+0000  2.726571E-0002
 -1.173216E-0001 -1.595498E+0000
  1.474375E+0000  1.012028E+0000
 -3.535672E-0001 -1.109626E+0000
 -5.285648E-0001 -9.002249E-0001
  2.355810E+0000  8.583204E-0001
 -1.713797E+0000 -2.491025E-0001
 -1.561649E+0000 -4.152343E-0001
  2.943299E+0000 -3.367701E+0000
  1.031099E+0000  8.535227E-0001
 -2.355073E+0000  4.176423E+0000
  6.859752E-0001 -3.318624E+0000
 -1.506645E+0000  1.846379E+0000
  1.329147E+0000  5.012229E-0001
 -2.195380E+0000  3.006293E+0000
  1.048374E+0000 -2.683825E+0000
  4.629479E-0001 -1.973084E+0000
  2.241508E+0000  1.604795E+0000
 -2.421809E+0000 -5.989947E-0001
 -1.115369E+0000 -3.057004E+0000
  9.445798E-0001  1.421517E-0001
 -5.226141E-0002  1.611977E+0000
 -2.196928E+0000  5.904323E-0001
  2.949511E-0001  9.660035E-0001
  1.187920E+0000 -1.180411E+0000
 -2.702396E+0000  1.297990E+0000
  3.697463E+0000 -4.889074E+0000
 -1.463295E+0000  2.255576E+0000
 -6.185925E-0001 -4.007113E-0001
  3.044911E-0001 -2.379948E+0000
  3.331635E+0000  7.395212E-0001
 -1.399130E+0000  7.690774E-0001
  5.183715E-0001  5.682726E-0001
 -1.862996E+0000 -4.643277E+0000
  2.171206E+0000  2.243395E+0000
  1.035458E+0000  1.398362E-0001
 -2.736969E+0000  1.783463E+0000
  1.833628E-0001 -4.908590E+0000
  2.374617E+0000 -1.065702E+0000
  4.434289E-0001  1.935811E+0000
 -1.414249E+0000 -1.077201E+0000
 -3.118193E-0001 -8.752932E-0001
  6.153666E-0001 -2.002110E+0000
 -1.121570E+0000  1.118296E+0000
  1.429946E-0001  9.092230E-0001
 -3.927060E-0001 -2.726585E+0000
 -7.468708E-0001 -3.173326E-0001
  3.475145E+0000 -3.935996E+0000
 -1.574885E+0000  1.166328E+0000
 -4.465266E-0001 -1.713859E-0001
 -1.255228E+0000 -1.783879E+0000
  2.873159E-0001  6.427535E-0002
  8.958140E-0001  2.488108E+0000
  1.133385E+0000 -6.613937E-0001
 -2.407372E+0000  1.137570E+0000
  1.561275E+0000  1.517179E-0001
 -1.431505E+0000  1.128746E+0000
 -2.019219E+0000 -1.132790E+0000
  9.601701E-0001 -2.208524E+0000
 -7.615826E-0001  8.712901E-0001
  2.017621E+0000 -1.769684E+0000
 -1.916811E+0000  9.682678E-0001
  9.907671E-0002 -9.450431E-0001
  1.347507E+0000 -2.934803E+0000
  6.559533E-0001  5.212647E-0001
 -3.191972E-0001  2.244508E-0001
 -1.497181E+0000 -1.230207E+0000
  8.003116E-0001 -1.488151E+0000
  1.334850E-0001  3.333970E+0000
  2.035270E+0000 -7.703829E-0001
 -2.224970E+0000 -7.567871E-0001
  5.299542E-0001 -7.782440E-0001
  2.480495E+0000  9.998814E-0001
 -2.861496E+0000  2.743501E+0000
  1.193349E-0001 -2.710003E+0000
  1.118439E-0001 -2.726023E+0000
  2.600287E+0000  1.526205E-0001
  2.214976E-0001  3.458803E+0000
 -2.408504E+0000  1.601333E+0000
  4.024907E-0001 -2.230667E+0000
  1.891749E+0000  2.903976E+0000
  8.148946E-0001  5.041280E-0001
 -2.622244E+0000 -1.369244E+0000
 -2.772303E-0001 -2.073707E-0001
  5.746663E-0001 -3.385237E+0000
 -4.949996E-0001  1.205734E+0000
  3.782341E+0000 -2.856568E+0000
 -3.673671E+0000  1.346891E+0000
  1.615486E+0000 -2.499457E+0000
  3.239436E-0001  1.952357E-0002
  1.492393E+0000  1.109982E+0000
 -2.407538E+0000  1.739502E+0000
  1.098773E+0000 -1.459282E+0000
  2.164647E-0001  3.702158E-0003
 -2.465018E-0001 -3.069383E-0001
 -2.099423E+0000 -3.948285E-0001
  6.210056E-0001  6.698491E-0001
 -1.682625E-0001  1.090673E+0000
 -3.649789E+0000  1.851628E-0001
  1.945512E+0000 -1.047292E+0000
 -1.935067E+0000  2.515676E-0001
 -5.900252E-0001  5.027441E-0001
  9.930917E-0001  4.750487E-0001
 -5.281374E-0001  3.268023E+0000
 -2.109554E+0000 -2.505506E+0000
  1.637606E+0000 -1.106862E+0000
  3.723306E-0001 -2.426962E+0000
 -5.301047E-0002 -8.746147E-0001
 -2.434793E-0001  1.216707E+0000
  1.551069E+0000 -4.951135E-0002
 -2.305842E-0001 -1.805765E+0000
  3.792708E-0001  3.474477E+0000
  7.121582E-0001 -5.197546E-0002
 -3.317745E+0000  4.158440E-0001
 -1.320273E-0001 -2.001337E+0000
  2.983027E+0000 -3.623737E-0001
 -4.751019E-0001  1.736220E+0000
 -1.805428E+0000  1.241440E+0000
  1.250550E+0000 -7.770790E-0001
  5.007504E-0001 -3.102645E+0000
 -1.143446E+0000  5.968984E-0001
  9.913201E-0001 -1.805371E-0001
  1.046462E-0001 -1.980534E-0001
 -1.144462E+0000  1.098840E+0000
 -1.473563E+0000 -3.225553E+0000
  9.734063E-0001 -1.873912E+0000
 -4.805428E-0001  4.009603E+0000
  1.726298E+0000 -2.476050E+0000
 -2.942055E+0000 -5.550677E-0001
  2.644675E+0000 -3.137821E+0000
 -1.400628E+0000  2.100032E+0000
 -1.180037E+0000 -1.723626E+0000
  1.133918E+0000 -1.220333E+0000
  7.015174E-0001  2.572752E+0000
 -1.190249E+0000  4.025833E-0001
  2.290926E-0001  5.194180E-0001
 -3.562865E+0000  4.220305E-0001
  2.084573E+0000 -3.491247E-0001
  1.340513E+0000 -2.427551E-0001
  1.604716E+0000  4.038164E+0000
 -1.521115E+0000 -3.229983E+0000
  1.699969E-0001 -3.209396E+0000
  2.171005E+0000 -2.006076E+0000
 -2.852739E+0000  2.336866E+0000
  2.904333E-0001 -1.420942E+0000
  3.820984E-0001 -2.227418E+0000
 -1.222307E+0000  4.774733E-0001
  2.096435E+0000  7.457412E-0001
 -1.695047E+0000  1.132762E+0000
  1.820829E+0000 -1.328787E+0000
 -2.234407E-0001  2.591420E-0001
  1.910779E+0000  6.528843E-0001
 -1.885702E+0000  9.748356E-0001
 -1.598516E-0001 -7.111858E-0001
  1.009397E+0000 -4.680469E+0000
 -1.287024E+0000 -5.458453E-0001
  7.218073E-0001 -2.853368E-0001
 -2.891777E+0000 -1.965824E-0001
  9.156844E-0001 -1.792039E+0000
  1.247037E+0000 -7.528842E-0001
  2.216843E+0000  1.032860E+0000
 -4.607465E+0000  1.198482E+0000
 -2.489097E-0002  1.425000E+0000
  7.969672E-0001 -3.626025E+0000
  1.989314E+0000  7.154070E-0001
 -1.051229E+0000  4.623366E+0000
 -2.548524E+0000 -5.486822E-0001
 -1.271836E-0001 -5.108543E+0000
  1.456473E+0000  2.586114E+0000
  1.104866E+0000  3.274996E-0001
 -3.708625E+0000  3.314139E-0001
 -9.154418E-0001 -4.746238E+0000
  3.039502E+0000  8.866800E-0001
  3.856910E-0001  3.085835E+0000
 -1.078870E+0000 -1.432071E+0000
 -1.671138E+0000 -4.541805E+0000
  3.877918E+0000  5.867917E-0001
  1.037931E+0000  6.148928E+0000
 -3.407223E+0000  4.012444E-0001
 -3.250151E+0000 -5.327128E+0000
  4.741760E+0000 -6.418100E-0001
  2.313847E+0000  1.033144E+0001
 -3.179059E+0000  2.561176E+0000
 -3.523362E+0000 -4.439484E+0000
  4.944355E+0000 -4.100624E+0000
  7.524117E-0001  3.508818E+0000
 -2.423200E+0000  9.094015E-0001
 -2.894622E+0000 -5.372299E+0000
  3.475794E+0000 -2.416207E+0000
 -6.034673E-0002  2.877347E+0000
 -1.337400E+0000  2.302371E+0000
  5.589922E-0001 -2.055194E+0000
  7.520794E-0001 -4.786490E+0000
  3.748874E+0000  2.489152E+0000
 -1.078645E+0000  4.575998E+0000
 -3.318695E+0000 -2.211494E+0000
 -2.476902E-0001 -1.202076E+0000
  2.821101E+0000  2.514120E+0000
 -4.389110E+0000  2.333209E+0000
  6.035921E-0002 -4.697551E+0000
  2.781185E-0002  5.116607E-0001
  4.025947E+0000  4.498216E+0000
 -3.736920E+0000  4.571037E-0001
 -1.723240E+0000 -3.431281E+0000
  3.663003E-0001 -1.595234E+0000
 -2.561006E-0001  7.514782E-0001
 -1.214524E+0000  1.376158E+0000
  7.501114E-0002 -1.686103E+0000
  5.498272E-0002  2.803465E+0000
  1.231018E-0002  2.636305E+0000
 -9.009133E-0001  2.136881E+0000
  1.438118E+0000 -1.214813E+0000
  2.487098E+0000 -1.906885E-0001
 -5.008496E-0001  2.883483E+0000
 -7.497031E-0001 -9.102943E-0001
 -3.304900E-0001  1.172573E+0000
  7.294657E-0001 -1.532260E+0000
  1.284679E+0000  8.922694E-0001
 -2.462380E+0000  2.999211E+0000
 -3.664468E+0000 -2.929963E+0000
  3.506203E+0000 -1.764021E+0000
 -1.629363E-0001  4.053363E+0000
 -1.841290E+0000 -3.140940E+0000
  7.365168E-0001 -1.408500E+0000
  1.756920E+0000  8.844064E-0001
 -6.123592E-0001 -2.681833E+0000
 -2.053285E+0000 -1.430526E+0000
  1.460988E+0000  8.402964E-0001
  1.287133E+0000  2.908817E+0000
 -1.981140E+0000  3.313487E+0000
 -3.678092E-0001 -5.196248E-0002
  3.361331E-0001 -8.729475E-0001
  1.876002E-0001  1.363723E+0000
 -8.318352E-0001 -1.465616E+0000
  7.401172E-0001 -3.477921E+0000
  7.663413E-0001  6.637538E-0001
  4.693347E+0000  3.422111E+0000
 -4.231720E+0000  4.306452E-0001
 -1.403561E+0000 -5.391938E+0000
  2.657621E+0000  4.678701E-0001
  3.007541E-0001  3.132413E+0000
 -1.903535E+0000  4.835119E-0001
 -4.725627E-0001 -2.233959E+0000
  2.654235E+0000 -1.042946E-0001
  1.115570E+0000  3.283216E+0000
 -3.627393E+0000  2.733282E+0000
 -1.937952E+0000 -4.592482E+0000
  4.260368E+0000 -2.211140E+0000
  2.234011E+0000  7.729518E+0000
 -3.309291E+0000 -5.110835E-0001
 -5.233365E+0000 -4.399155E+0000
  6.408674E+0000 -3.880976E+0000
  4.773123E-0002  8.265036E+0000
 -3.254070E+0000 -7.273151E-0001
 -2.971246E+0000 -4.375058E+0000
  6.433964E+0000 -2.585988E+0000
  1.734037E+0000  6.225384E+0000
 -4.631719E+0000  1.062009E+0000
  4.478217E-0002 -3.241957E+0000
  3.381864E+0000 -2.783875E+0000
 -4.300336E-0001  3.216907E+0000
 -1.494031E+0000 -3.072859E-0001
 -5.982119E-0001 -5.438295E+0000
  3.183098E+0000  7.394069E-0001
  8.395853E-0001  3.472996E+0000
  1.205547E-0001 -1.871951E+0000
 -2.818368E-0001 -7.955560E-0001
 -1.043045E+0000 -1.700107E+0000
  1.202976E+0000  1.882797E-0001
  7.578305E-0002  3.557818E-0001
 -1.171528E-0001 -9.714655E-0001
 -4.477301E-0001 -1.281888E-0001
  2.202657E+0000 -4.958604E-0001
 -1.687491E+0000  1.772837E+0000
  3.721540E-0001 -1.488150E+0000
 -3.591798E-0001  3.767963E+0000
  1.901263E+0000 -1.516932E-0001
 -2.391035E+0000 -7.109527E-0001
  3.352526E+0000 -1.489951E+0000
  7.308115E-0001  1.591281E+0000
 -9.423455E-0001  2.471605E+0000
 -3.086659E+0000 -3.955050E+0000
  1.530710E+0000 -3.329755E+0000
  2.083073E+0000  3.115798E+0000
 -2.118932E+0000 -8.376683E-0001
 -8.874306E-0001 -5.466094E+0000
  2.081037E+0000 -5.354309E-0001
 -4.217995E-0001  2.248083E+0000
 -1.423280E+0000 -1.179262E+0000
 -2.622325E-0001 -1.631671E+0000
  8.580814E-0001 -1.026683E-0001
  9.672194E-0001 -2.254111E-0002
  3.625844E-0001  2.221447E+0000
 -1.271481E+0000  9.843362E-0001
  1.051841E+0000 -3.910486E+0000
  1.362577E+0000  9.601867E-0001
 -2.539238E+0000  1.328349E+0000
 -2.201903E+0000  1.545523E+0000
 -2.292625E+0000 -6.375102E-0001
  4.263559E-0001 -1.125971E+0000
  2.719036E+0000  2.651030E+0000
 -1.675072E+0000 -2.233537E-0001
 -1.086796E+0000 -3.375702E+0000
  3.696625E+0000 -3.011805E+0000
  1.509343E+0000  4.339644E+0000
 -3.772934E+0000  2.736022E+0000
 -1.775806E+0000 -2.364988E+0000
  3.142106E+0000 -1.014509E+0000
  5.591353E-0001  3.224710E+0000
 -3.316884E+0000  8.746034E-0001
 -2.802400E+0000 -4.217952E+0000
  4.488319E+0000 -4.181600E+0000
  4.236883E+0000  8.836023E+0000
 -6.526877E+0000  4.797546E+0000
 -1.007234E+0000 -4.800800E+0000
  4.126004E+0000 -1.945162E+0000
 -2.129684E+0000  6.885197E+0000
 -2.828222E+0000 -1.233301E+0000
  7.506910E-0001 -3.376158E+0000
  1.382690E+0000  3.475746E-0001
  8.689459E-0001  2.476862E+0000
 -4.369580E+0000  1.289171E+0000
  1.645858E+0000 -4.294467E+0000
  1.468948E+0000  6.869633E-0001
 -6.433862E-0001  5.408116E+0000
 -2.160732E+0000  2.055801E-0001
 -1.962252E+0000 -4.404473E+0000
  4.796052E+0000 -1.472983E+0000
 -6.142320E-0001  4.155962E+0000
 -1.714057E+0000  2.908097E-0001
 -1.406651E+0000 -4.521130E+0000
  4.015181E+0000  3.378005E-0001
  1.180454E+0000 -3.334063E-0003
 -3.577106E+0000  8.888282E-0001
 -1.229503E+0000 -5.976043E-0001
  1.444271E+0000  6.778630E-0001
  8.156615E-0001  9.879914E-0001
 -1.148309E+0000  1.944362E-0001
 -6.492054E-0001 -2.404897E+0000
  2.360130E+0000  3.534400E+0000
 -7.340245E-0001  1.677475E+0000
 -5.523106E-0001 -2.412725E-0001
  8.959072E-0001  2.792406E-0001
  2.869011E+0000  1.926488E-0001
 -2.250444E+0000 -3.312440E-0001
 -1.244347E+0000 -4.698971E+0000
  5.776919E-0001 -2.260540E+0000
  3.567595E+0000  3.439701E+0000
 -2.014945E+0000 -1.445021E+0000
 -1.676403E+0000 -3.030012E+0000
  2.455443E+0000 -5.936834E-0001
  1.135260E+0000  2.415048E+0000
 -2.809036E+0000  3.922632E-0001
  1.317380E+0000 -2.108436E+0000
  2.404733E+0000  3.177941E+0000
 -6.737242E-0001  3.143989E+0000
 -3.849218E+0000  2.889002E-0001
  7.893558E-0001 -1.194458E+0000
  7.699832E-0001  4.026503E+0000
 -2.030588E+0000 -2.179168E+0000
 -2.582112E+0000 -9.839012E-0001
  2.131420E+0000  1.872258E-0001
  1.068077E+0000  2.865762E+0000
 -5.218080E-0001  2.115011E+0000
 -3.728931E+0000 -1.121332E+0000
  3.996313E+0000 -1.858507E+0000
  4.483076E-0001  6.412065E-0001
 -1.898343E+0000  2.501535E+0000
 -8.577888E-0001 -1.500288E+0000
  2.212878E-0001 -2.044212E-0001
  4.233943E+0000  2.770832E+0000
 -5.690188E+0000  3.288176E+0000
  6.654980E-0001 -4.275543E+0000
  3.300540E-0001 -1.565768E+0000
  2.867459E+0000  8.248202E-0001
 -2.296115E+0000  2.147561E+0000
  5.920555E-0001 -3.717118E+0000
 -8.926866E-0001 -2.691224E+0000
  2.133431E+0000  1.885631E+0000
  1.158321E+0000  2.396853E+0000
 -1.453518E+0000  4.990242E-0003
  8.044304E-0001 -5.666466E+0000
  4.118787E+0000  3.759624E+0000
  3.022458E-0001  1.881080E+0000
 -5.278722E+0000 -9.252251E-0001
  7.311550E-0001 -2.050276E+0000
  2.062063E+0000  1.637775E+0000
  1.097352E+0000  2.771390E-0001
 -3.146963E+0000  1.284734E+0000
  2.928941E-0001 -1.718159E+0000
  1.576947E+0000 -6.685760E-0001
  5.142331E-0002  2.404739E+0000
  2.021797E+0000  1.124721E+0000
 -1.670316E+0000 -1.789826E+0000
  4.017658E+0000 -2.403706E+0000
  2.593255E-0001  4.665983E+0000
 -2.532568E+0000  1.576590E+0000
 -5.762477E-0001 -1.369550E+0000
  2.488929E-0001 -3.181931E+0000
  1.970871E+0000  1.604728E+0000
 -1.537537E+0000  3.081126E+0000
 -3.990212E+0000 -3.862770E-0002
 -2.869285E-0001 -4.313381E+0000
  4.097006E+0000  8.137114E-0001
 -3.834076E+0000  5.627242E+0000
 -5.369217E-0001 -3.354586E+0000
  1.264330E+0000 -3.549264E+0000
  3.100721E+0000  2.074646E-0001
 -2.148723E+0000 -9.855336E-0001
 -6.067278E-0001 -2.564980E+0000
  1.972323E+0000 -1.133610E+0000
 -2.065349E-0002  1.112406E+0000
 -6.640942E-0001  1.063713E+0000
 -1.592460E+0000  3.589477E-0001
  2.604964E+0000  6.323756E-0001
  1.383881E+0000  1.306997E+0000
 -1.990990E+0000  2.868478E+0000
  3.641456E-0002 -2.641305E+0000
 -2.339524E-0001 -5.698809E-0001
  1.886262E+0000 -1.369527E+0000
 -4.647055E-0001  3.066821E+0000
 -2.683836E+0000  9.006822E-0001
  1.663305E+0000 -1.754145E+0000
  7.591755E-0001  2.301990E+0000
 -4.247114E-0001 -1.704056E+0000
 -1.656625E+0000 -1.210657E+0000
  1.770957E+0000 -1.854518E+0000
 -2.054598E-0001  3.470860E+0000
 -8.236405E-0001  1.031437E+0000
 -1.701740E-0001 -3.521029E-0001
  1.327881E+0000  1.880120E+0000
 -3.404343E+0000  4.211520E+0000
 -2.342775E+0000 -4.846150E-0001
  2.518685E+0000  7.057114E-0001
 -1.892824E-0004  1.633039E+0000
 -8.246250E-0001 -3.619967E+0000
  1.349191E+0000 -2.993206E+0000
 -1.370590E+0000  3.029060E-0001
 -9.857074E-0001 -2.730657E-0001
 -1.353991E+0000 -4.019697E+0000
  1.602577E+0000 -8.237279E-0001
  2.518769E+0000  7.998734E-0001
 -4.869328E+0000  2.261891E+0000
 -3.742153E-0001 -3.050842E+0000
  2.154700E+0000 -8.830190E-0001
  1.745274E+0000  3.175410E+0000
 -3.189161E+0000 -3.801092E+0000
 -4.726317E-0001 -5.519157E-0001
  3.303912E+0000 -1.558652E+0000
 -1.347056E+0000  8.621706E+0000
 -3.648132E+0000 -6.759612E-0001
 -2.013496E+0000 -4.741092E+0000
  5.922945E+0000 -3.382158E-0001
 -2.986999E+0000  8.138084E+0000
 -2.810420E+0000 -3.632064E+0000
 -2.155905E+0000 -4.968883E+0000
  5.455057E+0000  1.279749E+0000
  2.348794E-0001  3.856405E+0000
 -3.560846E+0000 -1.638611E+0000
 -5.069276E-0002 -4.893865E+0000
  2.694736E+0000  2.345280E-0001
  4.115441E-0001  2.160353E+0000
 -4.438468E+0000  1.044238E+0000
  2.460832E+0000 -2.603981E+0000
 -5.598887E-0001  5.549441E-0001
  4.826196E-0001  1.700714E+0000
 -1.889642E+0000 -1.383070E+0000
 -7.749191E-0001  9.266236E-0001
  1.962191E+0000 -6.017472E-0001
 -5.056172E-0001 -7.182305E-0001
 -1.927270E+0000  1.209699E+0000
 -1.912213E+0000  1.015456E-0001
  3.631828E-0001 -8.864628E-0001
  1.359141E+0000  1.028238E+0000
  5.842058E-0001 -8.807304E-0001
 -5.040767E-0001  7.471178E-0001
  7.316151E-0001 -2.141749E+0000
  2.576046E+0000 -2.555786E+0000
 -1.297791E+0000  2.178186E+0000
 -8.144348E-0001  1.884727E+0000
  5.359656E-0001 -2.606062E+0000
  1.556968E+0000 -1.338868E-0001
  7.553801E-0001  2.145874E+0000
  5.912138E-0001  1.086944E+0000
 -1.298042E+0000  1.157584E+0000
 -1.696406E+0000 -2.199695E-0001
  3.659238E+0000 -2.539966E+0000
  4.136994E-0001  4.395623E+0000
 -8.511965E-0001  1.723654E+0000
 -2.121080E+0000 -9.126561E-0001
  3.712601E+0000 -1.456131E-0001
 -1.593427E+0000  3.567192E+0000
  2.037826E+0000 -6.426773E-0001
 -4.016210E+0000 -1.915380E+0000
  3.107650E+0000 -8.532552E-0001
  1.069625E+0000  4.418070E+0000
 -3.500525E+0000  1.179936E+0000
  1.839765E+0000 -2.091290E+0000
 -9.910750E-0001 -1.168480E+0000
  3.139720E+0000 -3.560910E+0000
  1.302989E+0000 -3.228215E+0000
  1.803549E-0001  3.423538E+0000
 -3.063534E+0000 -3.118057E-0001
 -1.064946E+0000 -3.242065E+0000
  9.796682E-0001 -1.229846E+0000
  1.478285E-0001 -2.927368E-0001
 -1.092750E+0000  1.961081E+0000
  2.668273E-0001  3.881284E-0001
  4.321598E-0002  8.493480E-0001
 -1.351613E+0000 -6.880131E-0002
  2.185619E+0000 -2.278608E+0000
 -3.093424E-0001  1.102977E+0000
  1.483521E+0000  1.957795E-0001
 -2.987303E+0000  9.295136E-0001
  6.694511E-0001 -8.020648E-0001
  2.225064E+0000  4.134936E-0001
 -7.449970E-0001  1.600741E+0000
 -1.402044E+0000 -1.744104E+0000
  7.888871E-0001 -3.152876E-0001
  7.611010E-0002  1.390037E+0000
  7.202444E-0001 -4.512038E-0001
  1.915425E-0001  9.999210E-0001
 -7.659226E-0001 -1.028184E+0000
  1.005863E+0000  1.532547E+0000
  1.139688E+0000 -9.342049E-0001
 -3.561202E+0000  1.046924E+0000
 -4.661555E-0001 -1.863765E+0000
  2.199349E+0000  2.064292E-0001
  2.115668E+0000  2.396295E+0000
 -3.390860E+0000 -1.313559E+0000
  2.316581E+0000 -6.937832E-0001
  1.583792E+0000  3.339390E-0001
  6.149168E-0001  1.883801E+0000
 -3.348202E+0000 -6.974181E-0001
  9.464989E-0001 -4.096563E+0000
  1.028330E-0001 -1.602543E-0001
  5.279236E-0001  2.768714E-0001
 -1.287337E+0000  1.734813E-0001
  3.439073E+0000  5.198619E-0001
 -1.930501E+0000  3.214322E+0000
  1.076869E+0000  5.462607E-0001
 -8.200852E-0001 -3.688790E+0000
 -3.993026E-0001 -1.568609E-0001
  2.782952E+0000  1.352355E+0000
 -3.058532E+0000  1.342202E+0000
 -2.613027E+0000 -1.597090E+0000
  1.958346E+0000  1.527426E+0000
 -3.045136E-0001  1.788747E+0000
 -1.035813E+0000  2.500469E-0001
 -1.367387E-0001 -4.045240E+0000
  6.689828E-0001 -3.325306E+0000
  2.263603E+0000 -2.376176E+0000
 -1.748686E+0000  4.306669E+0000
 -4.346222E-0001 -1.237300E-0001
 -1.995505E+0000 -1.369077E+0000
  1.110582E+0000 -2.676452E+0000
  1.100880E+0000 -1.586966E+0000
 -1.104583E+0000  2.133701E+0000
  1.106671E+0000  9.422463E-0001
 -3.764548E+0000  9.875870E-0001
  3.958099E+0000 -1.972253E+0000
 -1.567344E-0001 -3.129121E+0000
 -9.580601E-0001 -1.613533E+0000
 -1.498508E+0000  2.350014E+0000
 -1.221748E+0000  4.282726E-0001
 -1.278579E+0000 -1.791072E+0000
  3.132749E+0000  3.634824E-0001
 -5.637224E-0001  2.104360E+0000
 -3.528523E+0000  1.788712E+0000
  5.729330E-0001 -3.920776E+0000
  3.018414E+0000  9.378659E-0001
  9.969757E-0001  5.139003E+0000
 -4.972800E+0000 -1.474910E+0000
 -4.668750E-0001 -3.801930E+0000
  3.866094E+0000 -1.941275E-0001
 -1.384989E+0000  3.304408E+0000
 -1.548250E+0000 -1.397499E+0000
 -1.550088E+0000 -2.441728E+0000
  4.367447E+0000  1.392389E+0000
 -2.139463E+0000  4.991730E+0000
 -1.085599E+0000  2.386500E+0000
 -9.554744E-0001 -5.522322E+0000
  6.999309E-0001 -1.120929E+0000
  5.671064E+0000 -5.409986E-0001
 -6.218163E+0000  4.197469E+0000
 -4.665354E-0001 -2.967527E+0000
  2.965600E+0000 -2.691599E+0000
 -1.380298E+0000  3.742026E+0000
 -1.149258E+0000 -4.417556E-0001
 -1.259716E+0000 -1.412841E+0000
  1.379625E+0000 -1.184951E+0000
  1.573622E-0001  3.919761E+0000
 -3.500125E+0000 -1.071062E+0000
 -4.933985E-0001  3.537326E-0001
  2.122179E+0000 -2.574925E-0001
  5.035229E-0001  3.712471E+0000
 -9.853790E-0001  3.662669E-0001
 -1.840921E+0000 -1.101635E+0000
  4.182250E+0000 -1.965114E+0000
 -1.062059E+0000  1.856455E+0000
 -2.877506E+0000  4.019534E-0001
 -7.332903E-0001 -7.683521E-0001
  3.460682E-0001  1.358398E-0001
  6.414351E-0001  3.918616E-0001
 -1.095675E+0000  2.632965E+0000
  4.120659E-0001  2.164844E+0000
 -1.801569E+0000 -2.529462E+0000
  1.435494E+0000  1.364767E+0000
 -2.777458E+0000  1.208911E+0000
 -7.979622E-0001 -2.511203E+0000
  9.932986E-0001 -9.091402E-0001
  1.373414E+0000  8.481893E-0001
  6.316809E-0001  5.962607E-0002
 -1.401934E+0000  2.381627E+0000
 -9.079368E-0001 -2.379791E+0000
  3.748665E-0001  1.750501E+0000
  2.263137E+0000  4.340147E+0000
 -2.093065E+0000 -1.538931E+0000
 -2.413083E+0000 -3.811655E+0000
  1.703088E+0000  4.307096E-0001
  7.567165E-0001  1.804143E+0000
 -2.024206E+0000 -6.826853E-0001
  3.058772E-0001 -1.630872E+0000
  8.228606E-0001  2.380557E+0000
 -6.110621E-0001  2.999572E+0000
 -3.156997E+0000 -2.234506E+0000
  8.646277E-0001 -4.209608E+0000
  3.189490E+0000 -1.060933E+0000
  2.506899E-0002  3.178328E+0000
 -3.424069E+0000  1.571248E-0001
 -1.443372E+0000 -6.660491E+0000
  1.914200E+0000 -1.773882E+0000
 -8.549501E-0001  5.986229E+0000
 -7.014229E-0001 -2.298728E-0001
 -4.738360E+0000 -2.625977E+0000
  2.043306E+0000 -3.593417E+0000
  1.887865E+0000  1.236376E+0000
  5.539905E-0001  2.754581E+0000
 -4.154529E+0000 -8.855276E-0001
 -7.524804E-0001 -3.132358E+0000
  4.519023E+0000  2.857128E+0000
  2.272961E+0000  1.953239E+0000
 -6.517309E+0000  1.453355E+0000
  1.472485E+0000 -4.409084E+0000
  2.043685E+0000  3.572533E+0000
 -6.580122E-0001  4.872090E-0001
 -1.574588E+0000 -3.299974E+0000
  2.115051E-0001 -6.609743E-0001
  1.831767E+0000 -3.129465E+0000
  1.062931E-0001  2.105732E+0000
 -1.613255E+0000  1.943161E+0000
 -6.388782E-0001 -3.961624E+0000
 -7.685490E-0001  4.310142E-0001
  3.570013E+0000  5.995020E-0001
 -4.165489E+0000  3.379872E+0000
  6.925009E-0001 -2.146274E+0000
  2.705540E+0000  3.440924E-0001
  2.068003E+0000  2.689766E+0000
 -1.794912E+0000 -4.332225E-0001
 -2.044703E+0000 -2.128942E+0000
  2.309025E+0000 -8.788039E-0001
  1.354020E+0000  2.711893E+0000
 -2.983896E+0000  1.353383E+0000
 -2.916598E+0000 -1.467529E+0000
  4.682277E+0000 -1.852209E+0000
  2.853553E-0001  5.434797E+0000
 -4.679085E+0000  2.274124E+0000
 -4.705880E-0001 -3.145325E+0000
  1.775978E+0000 -4.130721E+0000
  4.742958E+0000 -1.493673E+0000
 -2.622636E+0000  1.442687E+0000
 -2.747967E-0001 -2.178276E+0000
 -1.475641E+0000 -1.334132E+0000
  3.159917E+0000  9.425885E-0001
 -1.658219E+0000  2.077861E+0000
 -1.881888E+0000  1.989170E+0000
  4.097433E-0001 -4.089919E+0000
 -6.344438E-0001  2.947862E+0000
  4.243767E+0000  3.305245E-0001
 -3.310436E+0000  1.752945E+0000
  1.849938E+0000 -2.760067E+0000
  2.852294E-0001 -4.519160E-0001
 -5.329547E-0001  5.766453E-0001
  1.983100E-0001  1.427956E+0000
 -2.450441E-0001  2.243134E+0000
 -2.378250E-0001  2.657815E+0000
 -7.313523E-0001 -3.150943E+0000
  8.912300E-0001 -3.307964E+0000
 -1.384227E-0001  1.541773E+0000
 -7.106209E-0001 -7.587740E-0002
 -6.140575E-0002 -2.396302E+0000
 -1.309658E+0000 -2.198491E+0000
  2.932823E+0000  8.923491E-0001
  9.317610E-0001 -1.114188E-0001
 -3.830163E+0000  6.537805E-0001
  2.708851E+0000 -2.030212E+0000
 -1.439118E+0000 -5.199404E-0001
  1.672322E+0000  2.073685E+0000
  7.099104E-0002  3.315434E+0000
 -8.724323E-0001  6.742382E-0001
 -3.226152E-0001 -4.326975E-0001
  9.774322E-0001 -6.473416E-0001
 -1.054062E-0001 -1.062508E+0000
  2.182203E+0000  1.765513E+0000
  2.187698E-0001 -8.309402E-0001
 -3.011834E+0000 -1.489305E+0000
 -8.097974E-0001 -1.368305E+0000
  8.574014E-0001  5.403875E-0001
  4.348079E-0001  9.168581E-0001
 -1.231161E+0000 -1.529463E+0000
 -2.296696E+0000 -1.811507E+0000
  3.544135E+0000  1.026369E+0000
  5.485790E-0001  3.466950E+0000
 -1.095760E+0000 -1.056814E+0000
  5.335793E-0001  1.108988E-0001
  1.795819E+0000 -7.574694E-0001
  3.270943E-0001  3.862470E+0000
 -9.438004E-0001 -5.776617E-0001
  2.053498E-0001 -2.834068E+0000
 -3.597683E+0000  5.028641E-0001
  4.271113E+0000 -2.254505E+0000
 -1.119488E+0000  1.714623E+0000
 -5.110159E-0002 -1.846388E+0000
 -1.210718E+0000 -3.278784E+0000
  4.470552E+0000 -3.297565E+0000
  3.697285E-0001  4.362005E+0000
 -2.527795E+0000  2.200939E+0000
 -8.798008E-0001 -2.815321E+0000
  1.244257E+0000  5.746157E-0001
  6.716286E-0001  3.471906E+0000
 -1.394615E+0000  1.469267E+0000
  1.424414E+0000 -5.828880E-0001
  1.463105E-0001  1.255484E+0000
 -1.391762E+0000 -6.741412E-0001
 -1.392240E-0001 -1.492476E+0000
 -3.133456E-0001 -6.819799E-0001
  2.962621E-0001  1.199572E+0000
  1.063389E-0001  4.431835E+0000
  1.534109E+0000 -2.404225E+0000
 -1.068715E+0000 -1.012263E+0000
  4.972990E+0000 -1.252314E+0000
 -2.183987E+0000  5.851142E-0001
  1.974736E+0000 -7.794049E-0001
 -2.868109E+0000  8.343870E-0001
  2.199834E+0000  1.529316E+0000
 -7.739990E-0001  1.224158E+0000
 -1.871126E+0000 -1.007364E+0000
  7.065579E-0001 -2.003594E+0000
  1.542957E+0000  2.296812E+0000
 -2.343161E+0000  2.789980E+0000
 -3.976267E-0001  4.635137E-0001
 -2.157727E-0001 -1.975246E+0000
  1.540452E+0000  3.034715E-0001
 -1.953846E+0000 -3.140291E-0001
  1.751216E+0000  6.456937E-0001
 -1.388436E+0000  8.681888E-0001
 -6.280005E-0001 -1.177235E+0000
 -7.072244E-0001 -5.384275E-0001
  1.323168E+0000  8.576021E-0001
  4.189842E+0000  2.956210E-0001
 -7.948886E-0001  1.291022E+0000
 -3.990321E-0001  1.442597E-0001
 -9.654904E-0001 -1.576441E+0000
  1.292410E+0000  8.302811E-0001
 -8.287093E-0002 -2.725575E+0000
 -5.858859E-0001 -2.144274E+0000
  2.907531E-0001 -2.281515E+0000
  1.549678E+0000  9.399785E-0001
 -1.346150E+0000  2.538824E-0002
  1.945787E+0000 -2.204704E+0000
  3.172284E-0001  1.714730E+0000
  2.449488E+0000  2.445722E-0001
 -3.184514E+0000  2.252009E+0000
 -3.760408E-0001 -3.929778E+0000
  4.219968E-0001 -1.546816E+0000
  2.408879E+0000  5.606729E+0000
 -3.261100E+0000  7.526570E-0001
  1.111079E-0001 -2.060289E+0000
  3.130420E+0000 -3.114439E+0000
 -6.219294E-0001  2.601115E+0000
  2.506518E-0003  4.142241E-0001
 -2.186875E+0000 -9.161142E-0001
  1.857323E+0000 -7.022972E-0001
  6.830015E-0002 -1.024369E+0000
  1.214819E+0000 -1.010867E+0000
  5.257218E-0001 -1.824782E+0000
 -2.506468E-0002  6.212373E-0003
 -1.684987E-0001  1.488587E+0000
 -1.305304E+0000 -6.606925E-0001
 -6.807984E-0001  2.545544E+0000
  2.615938E+0000  1.326513E+0000
  2.210066E-0001  2.138402E+0000
 -2.115891E+0000 -7.337464E-0001
 -2.129103E-0001 -2.171477E+0000
  1.619481E+0000 -2.060244E+0000
  2.062268E+0000 -3.082714E-0001
  2.252392E+0000  8.867097E-0001
 -1.957605E+0000  1.095562E+0000
  1.195697E+0000 -1.029205E+0000
  1.544448E+0000  1.575008E+0000
  8.605096E-0001  2.419511E+0000
 -1.695471E+0000  7.256462E-0001
 -1.255530E+0000  5.095688E-0001
  1.533398E+0000  6.241693E-0001
 -1.122771E+0000  2.657499E+0000
  2.070688E-0001 -3.846011E-0001
 -1.585740E+0000 -3.318417E+0000
  3.287364E+0000 -3.685237E+0000
  1.864130E+0000  3.434691E+0000
 -4.357055E+0000  3.633352E-0001
 -1.387971E+0000 -9.629155E-0001
  6.444888E+0000 -2.042766E+0000
  2.271379E-0001  4.549587E+0000
 -4.066794E+0000  2.670816E+0000
  9.250478E-0001 -3.910625E+0000
  2.500384E+0000  1.177315E+0000
  1.882874E+0000  6.823866E+0000
 -5.348994E+0000 -9.787281E-0001
  1.390065E+0000 -4.099350E+0000
  5.204090E+0000  6.520873E-0001
  1.825382E-0001  8.330893E+0000
 -4.724106E+0000  1.075327E+0000
 -3.631401E-0001 -2.876512E+0000
  4.786916E+0000 -1.871087E+0000
  6.646959E-0001  7.567754E+0000
 -3.239920E+0000 -8.686278E-0001
  9.229541E-0002 -6.034846E+0000
  2.257493E+0000 -2.157541E+0000
  3.911860E-0001  4.265600E+0000
 -3.308981E+0000 -2.927538E+0000
 -2.350126E-0001 -2.578351E+0000
  2.656458E+0000 -3.112781E+0000
 -9.780396E-0001  4.341782E+0000
  1.023330E+0000  1.619668E+0000
 -4.447576E+0000 -1.209727E+0000
 -2.959090E-0001 -4.195843E+0000
  3.834053E+0000 -3.295273E-0001
 -1.783045E+0000  4.444463E+0000
 -1.972559E+0000 -8.465887E-0001
 -2.600808E+0000 -5.342091E+0000
  3.100225E+0000  2.461642E+0000
  7.160674E-0001  5.294104E+0000
 -4.572990E+0000 -8.119448E-0001
 -8.585547E-0001 -4.007395E+0000
  4.460082E+0000 -4.105114E+0000
  2.546543E+0000  4.667702E+0000
 -1.925276E+0000  2.746545E+0000
 -3.699531E+0000 -1.653166E+0000
  4.163523E-0001 -2.804238E+0000
  4.376161E+0000  2.345796E+0000
 -1.076578E+0000  5.097211E+0000
 -2.676696E+0000 -2.907038E+0000
  3.078310E-0001 -6.131061E+0000
  4.301540E+0000 -4.114073E-0002
 -4.844276E-0001  6.753574E+0000
 -3.428283E+0000 -1.419226E+0000
 -1.119520E+0000 -5.919973E+0000
  5.300506E+0000  7.729133E-0001
 -1.060123E+0000  6.465721E+0000
 -5.207986E+0000  3.775397E-0001
 -2.850215E-0001 -7.365010E+0000
  2.414788E+0000 -2.850199E-0001
  3.024185E+0000  6.589339E+0000
 -2.826232E+0000  3.958482E+0000
 -1.583150E+0000 -4.320460E+0000
  5.035520E+0000 -6.563552E+0000
  3.227368E+0000  5.847665E+0000
 -3.911874E+0000  5.390812E+0000
 -4.022884E+0000 -4.663415E+0000
  2.951746E+0000 -5.069348E-0001
  3.827206E+0000  4.509394E+0000
 -5.374602E+0000  3.758668E+0000
  5.942839E-0001 -8.360017E+0000
  2.066156E+0000 -3.063878E+0000
  3.951891E+0000  4.696936E+0000
 -3.454873E+0000  3.399223E+0000
 -3.632188E+0000  2.375609E-0001
  9.538555E-0001 -4.176386E+0000
  5.443293E+0000  1.172092E+0000
 -9.591106E-0001  6.918769E+0000
 -5.661787E+0000 -3.387996E+0000
  4.827975E+0000 -5.460411E+0000
  5.507032E+0000  4.299599E+0000
 -3.343105E+0000  4.954456E+0000
 -4.210789E+0000 -2.616483E+0000
  6.378947E-0001 -5.839225E+0000
  5.940823E+0000  4.282830E+0000
 -6.823992E-0001  8.763623E+0000
 -6.719016E+0000 -3.085623E+0000
  3.309734E+0000 -7.565997E+0000
  4.671217E+0000  1.904547E+0000
  1.740928E-0001  2.777609E+0000
 -4.582956E+0000 -1.984440E+0000
  2.609736E+0000 -6.828499E+0000
  5.370560E+0000  3.480562E+0000
 -3.115090E+0000  6.853525E+0000
 -3.216199E+0000 -4.755331E+0000
  1.266228E+0000 -4.658442E+0000
  6.201461E+0000  1.110729E+0000
 -1.670665E+0000  3.149959E+0000
 -2.512875E+0000 -1.580678E+0000
 -1.673894E-0001 -5.669200E+0000
  3.500938E+0000 -6.529515E-0001
  3.875726E-0002  3.790573E+0000
 -2.683370E+0000 -1.252859E+0000
 -1.485293E+0000 -2.832774E+0000
  2.975223E+0000 -8.185574E-0001
 -1.856293E-0002  1.021045E+0000
  1.201252E+0000  2.040432E+0000
 -1.371919E+0000 -1.923574E+0000
  9.680658E-0002 -1.441217E+0000
  6.277168E-0001  1.771908E-0001
  9.980902E-0001  1.244128E+0000
 -4.741567E+0000 -8.960484E-0001
  1.543240E+0000 -2.756945E+0000
 -6.373576E-0001 -8.400617E-0001
 -1.724141E+0000  2.096858E+0000
 -2.503052E+0000  2.669695E-0001
  1.074579E-0001  1.559159E+0000
 -1.305205E+0000 -1.530110E+0000
  5.241400E-0001  1.718325E+0000
  2.213471E-0001 -9.196136E-0001
 -4.669663E-0001  5.861267E-0002
 -2.383948E+0000 -1.804402E+0000
  1.897221E-0001  1.739958E+0000
 -8.900171E-0002  6.670819E-0001
 -1.212493E+0000  1.332073E+0000
  1.077597E+0000 -1.515882E+0000
  3.978324E-0001  1.828322E+0000
 -1.595230E+0000  7.894207E-0001
 -9.757485E-0001 -1.346535E+0000
  1.025984E+0000 -2.703901E+0000
 -1.111872E-0001  2.386393E+0000
  1.119807E+0000 -1.289269E+0000
 -3.209379E+0000  1.646067E+0000
  7.601839E-0001 -1.157813E+0000
  4.329892E-0001  1.934296E+0000
 -1.523035E+0000  8.291592E-0001
  1.331456E+0000 -2.149027E+0000
 -1.339177E+0000  1.303876E+0000
  1.588861E+0000 -5.289806E-0001
  7.202337E-0001 -4.745936E-0001
 -3.238000E-0001  1.754453E+0000
  1.384291E-0002 -7.931605E-0001
 -1.946115E-0001 -1.301216E+0000
  1.469606E+0000 -8.710836E-0001
  1.218081E+0000  1.708784E+0000
 -4.217888E+0000  1.838618E+0000
 -4.546489E-0001 -4.120994E+0000
  3.206100E+0000 -5.698252E-0001
 -5.424797E-0001  2.241499E+0000
 -6.788734E-0001  1.217306E+0000
 -2.753429E+0000  2.352544E+0000
  1.376207E+0000 -4.674304E-0001
  2.048393E+0000 -1.614356E+0000
 -4.907850E-0001  3.086511E+0000
 -3.797457E+0000 -2.025039E+0000
  1.604184E+0000 -2.561989E+0000
  1.893718E+0000  3.308492E+0000
 -3.627894E+0000  1.607536E+0000
  1.234893E+0000 -2.247650E+0000
 -4.131746E-0001 -4.449176E-0001
  3.173326E+0000 -5.453905E-0001
 -2.098039E+0000  1.750440E+0000
  5.471129E-0001 -1.336640E+0000
 -3.362467E-0001  6.140188E-0001
 -3.381736E-0001 -2.332785E+0000
 -1.095439E+0000 -1.864950E+0000
  1.067406E+0000 -3.221903E+0000
  1.769212E+0000  1.548659E+0000
 -7.690509E-0001 -2.051093E-0001
 -3.447416E+0000 -1.103928E+0000
  3.011981E+0000 -3.380319E+0000
  4.163342E+0000 -1.833620E+0000
 -2.704022E+0000  5.259182E+0000
 -9.815075E-0001 -2.758654E+0000
  7.563482E-0001 -7.625287E-0001
  2.482148E+0000  3.883040E+0000
 -1.985881E+0000  3.489429E+0000
 -4.476491E+0000 -1.480126E+0000
  1.964018E+0000 -5.251394E+0000
  2.965694E+0000  1.106105E+0000
  1.706791E-0001  4.853951E+0000
 -3.159269E+0000 -1.840505E+0000
  2.220146E+0000 -2.630259E+0000
  3.638718E+0000  8.427521E-0001
 -3.159833E+0000  3.745914E+0000
 -1.277471E+0000 -1.674283E+0000
 -8.405483E-0001 -1.310038E+0000
  4.641246E+0000 -4.245483E-0001
 -1.652015E+0000  9.547761E-0001
 -1.419349E+0000  1.062187E-0001
 -2.078254E-0001 -3.898652E+0000
  2.968837E+0000 -6.077613E-0001
  1.432922E+0000  9.353012E-0001
 -1.273795E+0000  9.890614E-0001
 -3.161230E-0001 -7.749804E-0001
  2.116836E+0000  1.984805E+0000
  1.806876E+0000  1.948334E+0000
 -3.281243E+0000  9.788399E-0001
  2.953321E+0000 -1.651825E+0000
  7.880259E-0001  1.992698E+0000
 -9.246861E-0001  2.345748E+0000
 -2.263491E+0000  4.170907E-0001
 -2.241657E+0000 -3.409049E+0000
  3.315420E+0000 -1.490212E-0002
 -1.662527E-0001  6.997674E-0002
 -3.522942E+0000 -7.073705E-0001
  8.174407E-0001 -2.548819E+0000
  8.721920E-0001  1.506704E-0001
  5.842367E-0001 -3.007733E-0001
 -1.383775E+0000  1.489313E+0000
 -7.195014E-0001 -2.695337E+0000
  2.746968E+0000 -9.199905E-0001
  6.258099E-0001  1.440672E+0000
 -1.307427E+0000  2.203137E+0000
 -1.291708E+0000 -3.703423E+0000
  8.344856E-0001 -1.423182E+0000
  4.142727E+0000  1.956151E+0000
 -3.616668E+0000  3.387182E+0000
 -2.108087E+0000 -2.811530E-0001
  2.989655E+0000 -2.624884E+0000
  7.538782E-0001  2.488641E+0000
 -2.426379E+0000  5.477019E-0001
 -1.711291E+0000 -2.307620E+0000
  1.060024E+0000 -2.649876E+0000
  1.312786E+0000  3.154133E+0000
  3.029175E-0001  1.283562E+0000
 -1.875847E+0000 -2.397598E+0000
  1.371139E+0000 -1.983790E+0000
  3.315599E+0000  2.011500E-0001
  1.655900E+0000  1.189321E+0000
 -3.186331E+0000 -2.594209E+0000
  9.644021E-0001 -2.321880E+0000
  3.941283E+0000  1.500850E+0000
 -1.393582E+0000  2.638300E+0000
 -7.699165E-0001 -2.965412E+0000
  1.571181E-0001 -2.259068E+0000
  2.398782E+0000  2.740271E+0000
 -8.304896E-0001  2.826364E-0001
 -1.970830E+0000 -1.818636E+0000
  3.399223E+0000 -4.498116E+0000
 -5.574162E-0001  1.511382E+0000
  1.371811E+0000 -2.434840E+0000
 -9.590299E-0002 -7.354229E-0001
 -6.982806E-0001 -1.806879E+0000
  1.197051E+0000 -1.526078E+0000
 -1.302973E+0000  2.826427E+0000
 -2.333704E+0000  7.112079E-0001
  1.889992E-0001 -3.497474E+0000
 -9.225964E-0001  1.334739E+0000
  3.274874E+0000 -2.272979E+0000
 -2.111227E+0000  2.790470E+0000
  4.005044E-0001 -3.235940E+0000
  6.419776E-0001 -6.510270E-0001
 -3.431286E-0001  1.255816E-0001
 -2.449589E-0001 -5.725466E-0001
 -1.952634E+0000 -2.812316E+0000
  2.421421E-0001 -2.841344E+0000
  3.977477E+0000  2.200528E+0000
 -3.546795E+0000 -2.784195E-0001
 -1.043310E-0001 -2.363405E+0000
  3.236560E+0000  5.620266E-0002
  3.241999E-0002  3.394180E+0000
 -2.737624E+0000 -1.131987E+0000
  1.678823E-0001 -4.047248E+0000
  1.675457E-0001  1.286465E+0000
  1.997185E+0000 -7.525859E-0001
 -1.932457E+0000 -1.509254E+0000
  1.770310E+0000  3.669715E-0001
 -1.295981E+0000  2.594618E+0000
  7.111714E-0001 -2.480311E+0000
 -1.471924E+0000  9.244040E-0002
  1.075242E+0000 -1.742766E+0000
 -1.810916E+0000  4.152182E-0001
  1.567890E+0000 -1.381463E+0000
  3.512122E-0001 -8.471763E-0001
  1.772844E+0000  2.258779E+0000
 -2.623967E+0000 -3.571899E-0001
 -6.772039E-0002 -2.495124E+0000
  9.179035E-0002 -3.061008E+0000
  1.285291E+0000  2.074386E+0000
 -5.355716E-0001 -2.693576E-0001
 -1.042567E+0000  1.999944E+0000
 -4.164735E-0001 -4.512514E-0002
  1.935786E+0000 -1.618574E+0000
  6.909333E-0001 -2.075521E-0001
  8.832230E-0002  1.765480E+0000
 -4.120045E-0002 -1.582224E+0000
 -4.492092E-0001  3.781211E+0000
  6.318817E-0001  1.759460E-0001
 -1.503275E+0000  6.362199E-0001
  3.062262E-0001 -8.705689E-0001
  9.483659E-0001 -4.590272E+0000
  3.210367E+0000  3.549038E+0000
 -2.214219E+0000 -9.846265E-0002
 -2.361706E+0000 -1.781727E-0001
  3.665854E+0000 -2.914747E+0000
  2.404583E+0000  6.439562E-0001
 -1.135843E+0000  3.764986E-0001
 -2.033782E+0000 -6.972798E-0001
 -2.117228E-0001 -1.060359E+0000
  6.860336E-0001  1.660263E-0001
 -1.898534E-0001  2.629337E+0000
  1.722457E+0000 -1.131080E+0000
 -1.618022E+0000  1.275362E+0000
  3.217971E-0003 -9.146434E-0001
 -2.047122E+0000 -2.849808E+0000
  2.998454E+0000  4.572283E+0000
 -2.338251E+0000  1.937797E+0000
 -7.251070E-0001  1.066804E+0000
 -2.019144E-0001 -2.988680E+0000
  2.013604E+0000  1.603145E+0000
  2.893791E-0001  1.523701E+0000
 -3.228015E+0000  1.272734E+0000
 -1.018454E+0000 -2.875425E+0000
  3.322310E+0000 -1.599443E+0000
 -1.303501E+0000  4.023905E+0000
 -5.755220E-0001 -1.434504E+0000
 -1.312651E+0000  6.345539E-0001
  1.703869E+0000  1.775892E+0000
 -3.268006E+0000  5.449219E-0001
 -3.549058E-0002 -3.613953E+0000
  1.440722E+0000 -6.196137E-0001
  2.679321E+0000  3.386348E+0000
 -4.080817E+0000  1.735521E+0000
 -3.556018E+0000 -2.741680E-0001
  6.405193E+0000 -1.601281E+0000
 -1.955038E+0000  2.955270E+0000
 -1.789744E+0000 -7.264552E-0002
  1.742811E+0000 -1.141589E+0000
  3.162322E+0000  2.618897E+0000
  4.609479E-0001  3.618887E+0000
 -2.536915E+0000  4.970676E-0001
  3.847228E-0001 -3.563840E+0000
  2.329914E+0000  3.058080E+0000
  6.807454E-0001 -3.848427E-0001
 -5.567122E+0000 -6.676224E-0001
  2.067518E+0000 -5.000267E+0000
  2.948196E+0000 -3.635641E-0001
  9.677060E-0001  4.352304E+0000
 -2.662336E+0000 -2.213066E+0000
  3.431175E-0001 -4.972956E+0000
  4.233643E+0000  1.376961E+0000
 -1.403621E+0000  3.746823E+0000
  2.819504E-0001 -9.176504E-0001
 -1.885857E+0000 -3.379002E+0000
  2.502773E+0000  5.705238E-0003
  2.783164E-0001  1.137278E+0000
 -2.068342E+0000 -5.226509E-0001
  9.117161E-0001 -1.393842E+0000
  2.206514E-0001  9.796219E-0001
  8.842902E-0001 -1.862138E-0001
 -1.154935E+0000 -2.477361E+0000
  1.124090E+0000 -3.818007E+0000
  2.989125E+0000  1.837375E+0000
 -1.003286E+0000  6.815266E-0001
 -4.098878E+0000 -1.859998E+0000
  8.868343E-0001 -3.722034E+0000
  1.581913E+0000  1.304093E+0000
 -1.264691E+0000  2.635357E+0000
  5.279789E-0001 -1.897565E+0000
 -1.155634E+0000 -2.298842E-0001
 -3.262509E-0002 -1.017606E+0000
 -1.016411E+0000  2.075217E+0000
 -1.135118E+0000 -2.355600E+0000
 -1.563866E+0000  3.050968E-0003
  1.690230E+0000  6.725985E-0001
  1.126267E+0000  8.220494E-0001
 -3.623800E+0000  3.536886E+0000
  2.270871E+0000 -1.431523E+0000
 -2.957423E-0001 -1.036990E+0000
  1.437856E+0000 -8.534667E-0001
 -1.170691E+0000  2.972935E+0000
  3.062905E+0000  1.141895E+0000
 -3.460079E+0000 -7.554699E-0001
  2.934896E+0000 -3.751989E+0000
  1.060132E+0000  2.013230E+0000
 -1.236132E+0000  2.300586E+0000
  8.100601E-0001 -1.014121E+0000
 -1.611295E-0001  1.840773E-0001
  2.871954E-0001  1.667989E+0000
  1.178467E+0000  9.136468E-0001
  1.193848E+0000 -2.904784E+0000
 -1.178193E+0000  2.107994E+0000
  3.164015E+0000 -4.089628E+0000
 -1.593912E+0000  2.051914E+0000
  1.773954E+0000 -1.120805E+0000
 -3.387954E+0000  5.518021E-0002
 -6.793790E-0001 -1.979102E+0000
  1.118149E+0000 -6.121157E+0000
  3.406109E+0000 -2.574312E-0004
 -1.389374E+0000  5.342744E+0000
 -1.534648E+0000 -5.379900E+0000
  2.310929E+0000  1.409870E+0000
  1.760727E+0000  2.562301E+0000
 -7.037822E-0001  2.119781E+0000
 -3.669383E+0000  1.661828E-0001
  3.643497E-0001  5.308500E-0001
  3.280433E+0000 -1.136549E-0001
 -2.038497E+0000  3.848856E-0001
 -1.705552E+0000 -9.531068E-0001
  1.069995E-0001  1.054776E+0000
 -8.060417E-0001  2.908320E+0000
 -1.744101E+0000 -1.884074E-0002
 -4.329295E-0002 -1.082828E+0000
  2.365318E+0000 -3.512498E-0001
 -1.410208E+0000  7.091123E-0001
 -8.085273E-0002 -8.511800E-0001
 -9.054542E-0001 -6.465854E-0001
 -8.741847E-0001 -2.223349E+0000
 -2.885928E-0001 -4.878091E-0001
  7.194163E-0001  1.568752E-0001
 -1.165190E+0000 -1.618417E-0001
 -4.474710E-0001 -1.243354E+0000
  2.473992E+0000  2.348153E+0000
 -1.133488E+0000 -1.167931E+0000
 -7.488325E-0001 -1.479524E-0001
  2.798404E+0000  3.473236E+0000
 -4.939152E-0001  1.478115E+0000
  1.297321E+0000 -6.141177E-0001
 -2.442760E+0000 -7.846339E-0001
  2.884599E+0000 -1.727353E+0000
  3.679215E-0002  2.304380E+0000
 -1.799310E+0000  7.279191E-0001
 -3.203001E+0000 -4.780996E+0000
  4.502403E+0000 -8.716847E-0001
  1.103304E+0000  4.264879E+0000
 -3.923001E+0000  6.930509E-0001
 -1.028344E+0000 -3.734177E+0000
  2.480729E+0000  1.004682E+0000
  4.879676E-0001  2.709152E+0000
 -5.022171E+0000  5.330515E-0001
  2.857929E+0000 -4.419896E+0000
  1.333379E+0000  1.049818E+0000
  1.761291E+0000 -2.378715E-0001
 -2.290442E+0000 -6.818173E-0002
  7.920986E-0001 -1.480974E+0000
  1.443400E+0000 -7.746789E-0002
  1.359074E+0000  9.621210E-0001
 -3.833519E+0000  1.419543E+0000
  1.366383E+0000  6.457501E-0002
  1.210095E+0000 -3.073141E-0001
 -1.533596E+0000  4.581316E+0000
 -6.156244E-0001 -1.837325E+0000
 -1.048565E+0000 -4.917184E+0000
  2.254798E+0000 -1.481505E+0000
 -1.288002E+0000  3.824436E+0000
  9.677360E-0001  2.253103E-0002
 -3.008426E+0000  1.950730E+0000
  1.319420E+0000 -2.310736E-0001
 -1.523838E-0001  5.573921E+0000
 -2.496419E+0000  2.105246E+0000
 -1.207716E+0000 -4.185686E-0001
 -2.338187E-0001 -1.068911E+0000
  4.277508E+0000 -7.919105E-0001
 -7.910979E-0003  4.093140E+0000
 -2.652630E+0000  4.808250E-0001
 -2.803408E+0000 -4.539648E+0000
  5.701167E+0000  3.064505E+0000
 -3.898559E+0000  6.088738E+0000
 -3.081790E+0000 -2.672113E+0000
  1.102206E+0000 -5.183297E+0000
  3.577487E+0000 -9.828659E-0001
 -1.256436E+0000  3.976587E+0000
 -3.238453E+0000  6.883141E-0001
  7.864151E-0001 -3.124627E+0000
  1.511204E+0000 -6.302828E-0001
  4.217589E-0001  4.595354E-0001
 -4.780217E+0000 -2.743274E-0001
 -3.240344E-0001 -3.222808E+0000
  4.568955E+0000  2.799737E+0000
 -1.850313E+0000  1.613840E+0000
 -3.088465E+0000 -4.064383E+0000
  3.842816E+0000 -1.041502E+0000
  2.394163E+0000  2.487820E+0000
 -1.835774E+0000  9.710255E-0001
 -3.051653E+0000  6.425841E-0001
  2.354994E+0000 -2.609100E-0001
  1.599021E+0000  1.131708E+0000
 -1.335057E+0000  2.781637E+0000
  1.138355E-0004 -3.012613E+0000
  7.130706E-0001 -1.288920E+0000
 -7.633540E-0001  2.900592E+0000
 -1.820665E+0000 -5.315422E-0001
 -9.131953E-0001 -1.723105E+0000
  9.060419E-0001  4.257419E-0001
 -1.479452E+0000  2.647621E+0000
 -1.770177E+0000 -1.230040E+0000
  1.298893E+0000 -1.829852E+0000
 -1.908418E-0001 -7.446930E-0001
  1.210930E+0000  1.630481E+0000
 -5.295365E-0001  1.952674E+0000
 -1.423472E+0000 -1.980027E+0000
  2.484207E+0000 -1.003965E+0000
  9.085186E-0001  2.580892E+0000
 -2.028919E+0000  1.468297E+0000
 -3.608984E+0000 -4.884880E+0000
  3.275220E+0000 -2.928433E-0001
  3.116631E+0000  2.368228E+0000
 -4.796816E+0000  2.362957E+0000
 -2.428294E-0001 -4.879497E+0000
  2.615305E+0000 -3.758789E+0000
  2.874850E+0000  6.421263E+0000
 -3.523275E+0000 -5.614167E-0002
 -2.912237E+0000 -5.061016E+0000
  4.445649E+0000 -4.500228E-0001
  4.612254E-0001  2.395764E+0000
 -3.320819E+0000  3.149594E+0000
  1.162952E-0001 -3.500000E+0000
  1.290559E+0000  9.405358E-0001
 -1.338222E-0001  1.679513E+0000
 -3.168206E+0000 -2.868593E-0001
 -1.024970E+0000 -2.522524E+0000
  1.973879E+0000 -1.235148E+0000
 -1.468749E-0001  3.324481E+0000
  1.518889E+0000 -2.983594E+0000
 -2.622692E+0000 -1.294665E+0000
  2.050966E+0000 -2.008832E+0000
  5.605654E-0001  3.255733E+0000
 -1.603340E+0000  1.646525E+0000
  8.939406E-0002 -3.644706E+0000
 -3.524289E-0001 -1.163185E+0000
  5.325280E-0002  1.099728E+0000
 -2.116681E+0000 -1.974210E+0000
 -1.554910E+0000 -1.444604E-0002
  1.974571E+0000 -1.274773E+0000
 -1.728097E+0000  1.395221E+0000
 -1.778437E-0001  2.065327E+0000
 -7.407808E-0001 -1.283220E-0001
  1.517754E+0000  5.916671E-0002
 -6.846255E-0001  2.147980E+0000
 -5.109082E-0001 -9.508197E-0001
  5.248697E-0001 -1.304983E+0000
  7.810407E-0001 -6.093122E-0001
  1.295647E+0000 -9.025322E-0002
 -1.027590E+0000  7.744678E-0001
 -1.737878E+0000  7.441361E-0001
  3.010780E+0000 -2.174457E+0000
 -1.799731E+0000 -1.730108E+0000
  2.448499E-0001  9.118939E-0001
 -2.216422E-0001  1.883728E+0000
 -1.949580E+0000 -5.794103E+0000
  1.411513E+0000 -3.306879E+0000
  1.195040E+0000  4.719511E+0000
  2.468627E-0001  7.592684E-0001
 -2.244385E+0000 -1.152951E+0000
 -6.410874E-0001 -1.884624E+0000
  2.086454E+0000  3.238617E+0000
 -2.905509E+0000  1.113028E+0000
 -1.126142E+0000 -4.349801E+0000
  1.055632E+0000 -2.906740E+0000
  3.360287E+0000  3.856741E+0000
 -3.026959E+0000 -1.435145E+0000
 -1.386985E+0000 -4.760691E+0000
  1.771795E+0000 -5.553228E+0000
  7.850447E-0001  3.983009E+0000
 -8.382073E-0001  8.279875E-0001
 -2.685279E+0000 -4.433149E+0000
  2.656187E+0000 -3.891129E+0000
  3.446702E+0000  1.091611E+0000
 -5.204245E-0001  9.538564E-0001
 -6.051036E-0001 -2.756969E+0000
  2.162464E+0000 -1.763100E+0000
  2.898088E+0000  1.791004E+0000
 -2.247085E+0000  1.914554E-0001
 -3.711446E-0001 -1.340766E+0000
 -4.649995E-0001 -4.055778E-0001
  1.885035E+0000 -7.729051E-0001
 -3.077759E+0000  2.468617E+0000
  2.572017E-0001 -1.058273E+0000
 -1.932511E-0001  4.144571E-0001
  2.298364E+0000 -7.559161E-0001
 -3.298387E-0002 -6.203154E-0001
 -6.464136E-0001 -2.243295E+0000
  1.510229E+0000 -1.195191E+0000
  2.573578E+0000  3.266162E+0000
 -3.352618E+0000  7.448622E-0002
 -1.533436E-0001 -2.613955E+0000
  1.837630E+0000  4.371470E-0001
  9.389646E-0001  3.474803E+0000
 -3.672254E+0000 -3.970339E-0001
  3.507758E+0000 -4.113321E+0000
 -6.109852E-0001  2.692476E+0000
  2.456587E+0000  2.602598E+0000
 -1.604635E+0000 -2.494515E+0000
  1.356623E+0000 -1.837315E+0000
  2.063395E+0000  1.387212E+0000
 -8.768870E-0001 -7.978801E-0001
 -3.563061E+0000  5.795853E-0001
  3.519139E+0000 -3.094897E+0000
 -8.267795E-0001  7.174828E-0001
  5.774157E-0001  2.420162E+0000
  9.500913E-0001 -5.809310E-0002
 -1.757213E+0000  2.138708E-0001
  2.564968E+0000 -7.724143E-0001
 -2.258641E+0000 -1.484647E+0000
 -1.142343E+0000 -2.611712E-0001
  3.783996E+0000 -1.659573E+0000
 -2.467825E+0000  3.127838E+0000
 -2.872428E-0001  1.588411E-0001
  2.612672E+0000 -1.908405E+0000
 -5.448030E-0001  3.221442E+0000
 -3.802448E-0001  2.548062E+0000
  3.966389E-0001 -2.959696E+0000
  1.582772E-0002  3.894371E-0001
  6.951103E-0001 -2.988317E-0001
 -1.640646E+0000  1.315278E-0001
  6.190833E-0001 -3.794419E+0000
  9.675644E-0001  3.391197E-0002
  2.092064E+0000  1.476677E+0000
 -4.841867E+0000  8.480638E-0002
 -1.676371E+0000 -2.149040E+0000
  2.781047E+0000 -1.790334E+0000
 -2.550952E+0000  1.716456E+0000
  2.802085E-0001 -6.308227E-0001
 -1.320440E+0000  3.621696E-0001
  3.891995E-0001 -4.011984E+0000
  1.310882E+0000 -3.939181E-0001
 -1.191740E-0002  4.745258E-0001
 -1.752103E-0001 -2.662794E+0000
 -2.218195E+0000 -2.861927E+0000
  3.869740E+0000  3.901147E-0001
 -3.591977E-0001  2.766922E+0000
 -2.261747E+0000  8.868906E-0001
 -8.449209E-0001 -1.973896E+0000
  1.257395E+0000 -1.226158E+0000
 -4.670100E-0002  2.127921E+0000
 -2.372099E+0000  1.740512E+0000
  1.642349E-0001  7.872250E-0001
 -9.728020E-0002  7.754678E-0001
  2.235806E+0000  2.129851E+0000
 -1.849023E+0000  2.729088E+0000
 -2.033953E+0000 -4.118199E-0001
  2.353013E+0000 -1.139311E+0000
  1.480500E+0000  1.294027E+0000
 -1.458619E+0000  9.476447E-0001
  7.259604E-0001 -1.611437E+0000
  2.278191E-0001 -2.819683E-0001
  8.258579E-0002  1.881939E-0001
  2.400955E-0001 -1.843643E+0000
  3.251953E-0002 -2.978105E+0000
  1.234412E+0000 -4.787669E-0001
  4.732350E-0001  1.877219E+0000
 -1.384768E+0000 -5.060369E-0001
 -1.843692E+0000 -1.171121E-0001
  4.340722E+0000  1.483182E+0000
 -2.945133E+0000  6.188765E+0000
 -1.241899E+0000 -3.409570E+0000
 -1.226456E+0000 -4.195106E+0000
  4.423387E+0000  2.242158E+0000
 -1.921823E+0000  7.130680E+0000
 -2.474295E+0000 -3.881218E+0000
  2.275917E+0000 -3.145787E+0000
  5.088245E+0000  4.040709E+0000
 -1.793905E+0000  6.751935E+0000
 -3.533601E+0000  6.715505E-0002
  9.622900E-0001 -7.096829E+0000
  7.187543E+0000  1.250764E+0000
 -1.707661E+0000  7.360700E+0000
 -5.723215E+0000 -5.613610E-0001
 -1.373854E+0000 -7.487018E+0000
  7.047022E+0000  2.446137E+0000
 -7.896194E-0001  4.103155E+0000
 -5.200138E+0000 -6.382673E-0001
  1.452227E+0000 -4.381889E+0000
  2.826027E+0000  1.423172E+0000
 -3.298714E-0001  5.355007E+0000
 -4.095578E+0000 -1.425378E+0000
  4.231627E-0001 -1.788505E+0000
  3.922178E+0000 -1.058857E+0000
 -6.650072E-0001  3.690614E+0000
 -1.929118E+0000  7.824435E-0001
 -1.132650E-0001 -4.365661E+0000
  2.650714E+0000  3.768378E+0000
  1.490698E+0000  5.933232E+0000
 -3.253787E+0000 -2.024453E+0000
 -7.383834E-0001 -1.938965E+0000
  3.330159E+0000  5.906457E-0001
 -2.013469E+0000  3.939571E+0000
 -1.081245E+0000 -1.403417E-0001
 -1.160160E+0000 -1.461382E+0000
  1.560545E+0000  2.566525E+0000
  1.173811E+0000  1.088944E+0000
 -4.181176E+0000  1.024033E+0000
  1.901952E+0000 -4.320601E+0000
  1.511516E+0000  3.307306E+0000
 -1.282855E+0000  5.357373E+0000
 -2.585700E+0000 -1.828256E+0000
 -1.407455E+0000 -3.254624E+0000
  5.144800E+0000 -4.147151E-0001
 -1.508922E+0000  6.326842E+0000
 -1.899643E+0000 -2.287418E+0000
 -1.186349E+0000 -4.234203E+0000
  5.286047E+0000 -4.907331E-0001
 -2.032519E-0001  4.785298E+0000
 -3.166264E+0000  6.011276E-0001
  3.186571E-0001 -4.776391E+0000
  3.538583E+0000 -8.597847E-0001
 -6.245821E-0001  3.956776E+0000
 -2.175521E+0000  5.836302E-0001
  1.493933E+0000 -5.117400E+0000
  1.533222E+0000  3.971519E+0000
  6.370546E-0001  3.317375E+0000
 -1.460684E+0000 -1.141313E+0000
  1.697089E+0000 -3.722469E+0000
  9.503552E-0001  1.097519E+0000
 -1.029443E+0000  3.136446E+0000
 -2.777906E+0000 -4.157420E+0000
  1.406296E+0000 -2.018212E+0000
  7.292820E-0001  2.910485E+0000
 -1.526563E+0000 -3.019332E-0002
 -9.024380E-0001 -2.257326E+0000
  1.158908E+0000  4.770412E-0001
 -4.488295E-0001  1.881194E+0000
 -5.564613E-0001  4.002317E-0001
 -2.409713E+0000 -1.087779E+0000
 -1.654932E+0000 -3.653096E-0001
  5.514296E+0000  2.808596E+0000
 -3.670236E+0000  2.845123E+0000
 -5.702988E-0002 -1.853196E+0000
  4.474595E-0001  9.568277E-0001
  9.983149E-0001  2.566656E+0000
 -1.326581E+0000  2.919523E+0000
 -3.784219E+0000 -6.951189E+0000
  2.300805E+0000 -2.829637E+0000
  3.543945E+0000  2.175381E+0000
 -4.837759E+0000  4.637550E+0000
  1.839185E+0000 -3.103747E+0000
  1.857093E-0001 -4.814693E-0001
  2.430173E+0000  2.796417E+0000
 -3.405134E+0000  1.520426E+0000
 -1.851970E+0000 -3.232324E+0000
  2.958513E+0000 -1.892667E+0000
  8.218510E-0001  1.857140E+0000
 -3.689333E+0000 -1.816990E+0000
  2.278847E+0000 -5.111656E-0001
 -3.032081E+0000 -1.701961E-0001
  3.407510E+0000 -4.183472E-0001
 -1.741503E+0000 -9.951572E-0002
  2.293973E+0000 -3.516713E+0000
 -4.241532E-0001  2.586981E+0000
 -1.232956E-0001 -4.267758E-0001
 -2.801975E+0000  1.038640E+0000
  2.284779E+0000 -1.427979E+0000
  8.336428E-0001  2.469721E+0000
  5.236453E-0001  3.342417E-0001
  6.823032E-0001 -1.492404E+0000
 -2.792412E-0001  6.623892E-0001
 -1.620128E+0000  3.457843E+0000
 -4.612497E-0001 -1.039145E-0001
 -2.628063E+0000 -3.221688E+0000
  4.696950E+0000 -2.515752E+0000
 -6.150473E-0001 -1.523033E+0000
  6.566141E-0001  9.287805E-0001
 -1.055764E+0000 -7.585362E-0001
  5.469195E-0002 -2.635688E+0000
  2.873279E+0000 -1.512810E+0000
  2.266265E+0000  4.836293E+0000
 -2.126842E+0000  1.694463E+0000
 -1.871188E+0000 -1.116224E+0000
  5.775285E-0001 -1.237812E+0000
  5.386715E+0000  3.286947E-0001
 -6.610965E+0000  5.146609E+0000
 -3.409669E+0000 -5.132555E+0000
  4.701892E+0000 -2.717707E+0000
  5.282305E-0001  5.766258E+0000
 -5.295437E-0001  2.251100E+0000
 -3.708828E+0000 -3.243279E+0000
  1.600057E-0001 -1.543970E+0000
  7.496742E+0000 -4.635063E-0001
 -5.619891E+0000  4.016267E+0000
 -1.445769E-0001 -4.486313E+0000
  1.460984E+0000 -1.245612E+0000
  2.121650E+0000  4.406326E-0001
 -1.624142E+0000  4.059805E+0000
 -2.470397E+0000 -3.289490E+0000
  1.770851E-0001  9.733916E-0002
  2.995537E+0000  2.511461E+0000
 -1.092225E+0000  1.593524E+0000
 -8.441502E-0001 -1.472343E+0000
 -2.016651E+0000 -5.434066E-0001
  2.674624E+0000 -1.055241E+0000
 -1.724294E+0000 -8.784537E-0001
 -1.168061E+0000 -1.251656E+0000
  1.423715E+0000 -1.845584E+0000
  1.817218E-0001 -7.372633E-0001
  9.102976E-0001  1.393999E+0000
 -1.510658E+0000 -1.042564E+0000
  2.958698E-0001  1.037931E+0000
 -1.130350E+0000 -1.732395E+0000
  1.297270E-0001  2.281465E+0000
 -2.197309E-0001 -1.241710E+0000
  5.396081E-0001  1.078738E-0001
 -4.126380E-0001 -1.812755E+0000
  7.394712E-0001 -1.913966E+0000
  8.201058E-0001  8.484777E-0001
 -1.193842E+0000 -2.186408E-0001
 -1.224303E-0001 -5.872573E-0001
 -1.511093E-0001  2.210474E-0001
  1.003179E+0000 -1.750376E-0001
 -2.779935E+0000  2.667035E-0001
  1.185306E+0000 -2.111274E+0000
 -1.752914E+0000  1.421207E+0000
  1.437417E+0000  3.628734E-0001
 -1.738849E+0000 -1.075501E-0001
 -3.787391E-0001 -3.406780E+0000
  6.629803E-0001  1.054833E+0000
  1.320842E+0000  1.196670E+0000
 -3.347854E+0000  1.163302E+0000
  6.273907E-0001 -3.907269E+0000
  3.674808E+0000  2.668718E+0000
 -2.487505E-0001  1.115477E+0000
 -3.405016E+0000 -1.381485E+0000
 -1.817753E+0000 -7.362740E+0000
  5.091238E+0000 -2.759753E+0000
  2.831152E+0000  6.654624E+0000
 -3.063318E+0000  1.248497E+0000
 -4.286883E+0000 -3.888180E-0002
  2.350114E+0000 -3.954280E+0000
  2.091142E+0000  4.311659E+0000
 -4.279860E+0000  5.299038E+0000
  7.600880E-0001 -5.699653E+0000
  2.118385E+0000 -1.755185E+0000
  3.624438E+0000  3.728991E+0000
 -4.708195E+0000  5.379815E+0000
 -2.469614E-0001 -4.021557E+0000
  1.141639E+0000 -2.574621E+0000
  2.143722E+0000  2.985599E+0000
 -2.247555E+0000  1.264586E+0000
 -3.217134E+0000 -1.243786E+0000
  2.329289E+0000 -4.690099E+0000
  5.307185E+0000  1.274920E+0000
 -2.825643E+0000  3.450039E+0000
 -2.211504E+0000 -2.913153E+0000
  2.755829E+0000 -3.526576E+0000
  3.258043E+0000  1.576717E+0000
 -1.180284E+0000  3.786638E+0000
 -3.855595E+0000  1.597648E+0000
  2.150282E+0000 -3.407277E+0000
  1.416783E+0000  3.117104E+0000
  1.773498E+0000  3.705547E+0000
 -7.195726E+0000 -1.204332E+0000
  3.919718E+0000 -5.044788E+0000
  1.094499E+0000  2.543585E+0000
  8.412944E-0001  4.867702E+0000
 -5.976719E+0000  1.116487E+0000
 -2.550206E-0001 -4.428737E+0000
  3.245732E+0000 -8.910669E-0001
  2.274623E+0000  2.935491E+0000
 -1.068332E+0000  3.946186E+0000
 -3.514594E+0000 -5.235185E+0000
  1.603439E+0000 -2.362345E+0000
  4.364325E+0000  4.940460E-0001
 -7.307327E-0001  1.151340E+0000
 -3.379421E+0000 -4.326071E+0000
  3.281312E+0000 -7.109311E-0001
  4.755128E+0000  1.176034E+0000
 -4.507246E+0000  5.075119E+0000
 -4.501674E+0000 -2.178524E+0000
  5.553253E+0000 -2.082222E+0000
  7.143602E-0001  2.394930E+0000
 -1.986523E+0000  2.865586E+0000
 -1.088674E+0000 -3.473080E+0000
  8.127180E-0001 -2.709849E+0000
  3.497455E+0000  3.974073E+0000
 -2.130406E+0000  4.702140E-0001
 -2.761747E+0000 -2.757062E+0000
  8.985554E-0001 -1.277826E+0000
  2.759741E+0000  2.214918E+0000
 -1.079702E+0000  4.100557E+0000
 -1.020596E+0000 -2.217166E+0000
  2.868529E+0000 -5.148251E-0001
 -5.144519E-0001  3.645343E+0000
 -1.645373E+0000 -3.787823E-0001
 -2.262759E+0000 -4.474525E-0001
  3.738240E+0000 -1.603795E-0001
  1.941258E+0000  2.785125E+0000
 -2.998735E+0000  3.676652E-0001
 -1.032904E+0000 -2.901622E+0000
  4.041227E+0000 -2.400379E+0000
 -1.579174E+0000  3.709050E+0000
 -2.590905E+0000 -5.972799E-0001
  2.289033E+0000 -6.081911E-0001
 -7.092140E-0001  2.461607E+0000
  1.230108E+0000  7.857816E-0001
 -2.625776E+0000 -3.402566E-0001
  3.938091E+0000 -2.272322E+0000
 -8.005256E-0001  4.447814E+0000
 -4.074048E+0000 -6.600077E-0001
 -3.698972E-0001 -2.838393E+0000
  2.649581E+0000  1.400957E+0000
  1.921047E+0000 -3.489937E-0001
 -2.086045E+0000  1.296123E+0000
 -1.873090E+0000 -3.924045E+0000
  2.906967E+0000  1.212160E-0001
  1.648337E-0001  3.639751E+0000
 -2.756245E+0000  1.141006E+0000
  6.664578E-0001 -4.452979E+0000
  1.372436E+0000  1.664492E-0001
 -1.396997E-0001  9.519365E-0001
 -2.780880E-0001  7.627350E-0001
  1.116852E+0000 -1.112722E+0000
  1.825365E+0000 -2.826373E+0000
 -2.456079E+0000  3.645907E-0001
  1.568502E+0000 -1.348067E+0000
  8.580490E-0002 -2.266002E-0001
 -2.228362E+0000  1.694922E+0000
  2.780539E+0000 -5.296450E-0001
 -4.472037E+0000  1.813451E+0000
  2.868620E+0000 -3.121450E+0000
 -9.841161E-0001  2.231577E+0000
 -1.117239E+0000  3.747338E-0001
 -2.489766E+0000 -4.134582E+0000
  2.974031E+0000  5.668242E-0002
  7.961184E-0001  3.013418E+0000
 -2.665137E+0000  1.540148E+0000
 -4.189494E-0001 -3.022690E+0000
  2.201869E+0000  8.097923E-0001
  1.727586E+0000  1.988194E+0000
 -3.965620E+0000  5.187216E+0000
  2.819698E-0001 -1.140994E+0000
 -1.406830E+0000 -1.433431E+0000
  4.980898E+0000  1.607121E+0000
 -1.764635E+0000  5.690230E+0000
 -4.792320E+0000 -2.300417E+0000
  2.118105E-0001 -6.664867E+0000
  6.351832E+0000  1.594005E+0000
 -1.797257E+0000  5.998816E+0000
 -5.436141E+0000 -2.435092E+0000
  3.792831E-0001 -6.756210E+0000
  5.476389E+0000  1.143334E+0000
  1.383071E+0000  6.065333E+0000
 -7.503271E+0000  1.746447E-0001
 -2.148120E-0002 -5.320210E+0000
  3.507489E+0000 -1.285372E-0001
 -1.770733E+0000  5.085177E+0000
  1.181067E+0000  1.687483E-0001
 -2.375799E+0000 -1.630208E+0000
 -7.067210E-0002 -1.941636E+0000
  9.585280E-0001  3.077996E+0000
 -1.387248E+0000  8.113319E-0001
 -2.707406E+0000  2.757068E+0000
  2.739861E+0000 -3.841408E+0000
 -1.543171E-0001  7.560738E-0001
  9.523351E-0001  1.445705E+0000
 -2.100044E+0000  4.841769E-0001
 -6.672478E-0001 -1.299423E-0001
  2.459483E+0000 -2.500318E+0000
 -2.264545E-0001  4.636398E+0000
 -1.553657E+0000  2.452822E-0001
 -1.269315E+0000 -3.858781E+0000
  3.531981E+0000 -2.058105E+0000
  2.933902E+0000  3.099424E+0000
 -5.482170E+0000  1.082062E+0000
  1.589911E+0000 -3.201587E+0000
 -6.067539E-0001 -1.442370E+0000
 -7.665350E-0003  2.286967E+0000
 -3.739339E-0001 -2.161050E+0000
 -1.243885E-0001 -1.353692E+0000
 -1.720646E+0000  1.710625E+0000
  1.304032E+0000 -3.654710E+0000
 -1.164380E+0000 -3.452631E+0000
  2.005888E+0000  2.225630E+0000
  9.077696E-0001  2.224891E+0000
 -1.696180E+0000 -1.780102E+0000
 -5.464928E-0001 -2.451274E+0000
  4.235971E+0000 -1.566775E+0000
 -1.324748E+0000  7.345142E+0000
 -2.494575E+0000  5.071219E-0001
  2.425766E+0000 -4.951655E+0000
  2.209507E+0000  1.853380E+0000
 -4.867606E-0001  2.208837E+0000
 -1.607957E+0000  9.451059E-0001
  2.251296E-0001 -6.435676E+0000
  4.969681E+0000  1.791312E+0000
  2.738963E-0001  6.165739E+0000
 -2.713817E+0000 -5.437978E-0001
 -1.007395E+0000 -1.223568E+0000
  3.873521E+0000  1.703480E+0000
  3.888676E-0001  2.622749E+0000
 -3.105803E+0000 -2.362177E+0000
  7.927103E-0001 -1.593846E+0000
  2.606035E+0000  5.199515E-0001
  1.488846E+0000  2.582402E+0000
 -2.258626E+0000  3.923078E+0000
 -8.101247E-0001 -4.525291E+0000
 -1.212059E-0001 -2.089221E+0000
  4.176824E+0000  3.214940E+0000
 -2.280415E+0000  2.159549E+0000
 -3.195185E+0000 -1.077574E+0000
  2.177799E+0000 -8.251783E-0001
  2.338052E+0000  4.889177E+0000
 -8.830860E-0001 -2.499379E+0000
 -1.551505E+0000 -3.851928E+0000
  1.733780E+0000  6.965002E-0001
  2.329964E-0001  2.720352E+0000
 -3.544744E+0000 -4.786066E+0000
  4.030835E-0002 -3.231798E-0003
  1.529531E+0000  1.372675E+0000
 -1.049931E+0000  1.560534E+0000
 -1.186211E+0000 -1.103395E+0000
  1.135579E+0000 -1.762393E+0000
  1.973351E+0000  1.797158E+0000
 -1.636789E+0000  3.071037E+0000
 -3.755642E+0000  4.787368E-0001
  1.479679E+0000 -2.175579E+0000
  2.969474E+0000  2.104208E+0000
 -3.999685E-0001  5.216964E+0000
 -2.416680E+0000 -1.838288E+0000
  1.093137E+0000 -3.455239E+0000
  4.252207E+0000  6.111767E-0001
 -1.664879E+0000  4.908455E+0000
 -2.642551E+0000 -2.902641E+0000
  9.036389E-0001 -3.386607E+0000
  2.935977E+0000  1.129523E+0000
 -3.229609E+0000 -7.461114E-0001
 -1.281530E-0002 -3.684989E+0000
 -4.836285E-0002 -1.354489E+0000
  1.437627E+0000  2.630703E+0000
 -2.903424E+0000  2.930947E+0000
 -1.063787E+0000 -2.116123E+0000
  2.777555E-0001  1.244056E+0000
  1.411731E+0000 -7.667420E-0001
 -8.957279E-0001 -4.284338E-0001
  1.159199E+0000 -9.803371E-0001
 -1.273535E+0000  1.296076E+0000
  7.019902E-0001  7.263701E-0001
  1.226994E+0000  1.571061E+0000
 -6.313081E-0001  1.208164E+0000
  5.117918E-0001 -7.852756E-0001
 -3.400918E-0001  5.721720E-0001
  2.224398E+0000 -3.769099E-0001
  1.309381E+0000  1.321140E+0000
 -2.402533E+0000  1.707824E+0000
  2.005706E+0000 -2.973495E-0001
 -2.625322E+0000  1.270502E+0000
  1.179203E+0000 -2.022760E+0000
 -5.651549E-0001  2.088829E+0000
  2.526334E-0001 -1.981573E+0000
 -2.213741E+0000  5.685779E-0002
  3.781961E+0000  3.367180E-0001
 -1.502191E+0000  2.040125E+0000
 -4.162689E+0000  5.188286E-0001
  1.547851E+0000 -5.818488E+0000
  2.648149E+0000  1.555020E+0000
  1.474137E+0000  6.008757E+0000
 -5.719602E+0000 -1.216903E+0000
  2.012996E+0000 -7.698830E+0000
  3.624717E+0000  1.590122E+0000
  2.846757E+0000  6.196435E+0000
 -6.499213E+0000 -6.897195E-0001
 -7.439118E-0001 -6.329965E+0000
  5.586643E+0000 -1.225919E+0000
  1.722594E+0000  7.080103E+0000
 -5.263376E+0000  1.450308E+0000
 -6.358459E+0000 -5.096803E+0000
  8.056395E+0000 -3.728638E+0000
  1.092720E+0000  8.354797E+0000
 -6.210507E+0000  2.793386E+0000
 -1.528635E+0000 -7.138664E+0000
  6.696724E+0000 -1.976219E+0000
  2.650175E+0000  5.936449E+0000
 -4.724387E+0000  4.547839E+0000
 -3.390206E+0000 -5.678783E+0000
  7.219827E+0000 -3.728372E+0000
  2.811706E+0000  9.703781E+0000
 -1.897190E+0000  3.472370E+0000
 -3.715269E+0000 -6.674506E+0000
  4.248805E+0000 -3.388986E+0000
  1.354680E+0000  2.749300E+0000
 -4.296361E+0000  3.792816E+0000
 -1.281326E+0000 -2.056478E+0000
  2.209032E+0000 -1.943693E+0000
  2.823484E+0000  4.207037E+0000
  2.191475E+0000  3.959512E-0001
 -3.364637E+0000 -5.350985E-0001
  2.448850E+0000 -1.537113E+0000
  1.506975E+0000  3.809355E+0000
 -1.223482E+0000  3.095218E+0000
 -2.592451E+0000 -4.170163E+0000
  6.142394E-0002 -2.374549E+0000
  4.676420E+0000  9.011916E-0001
 -3.386406E+0000  5.543852E+0000
 -2.644620E-0001 -1.858311E+0000
 -2.100605E+0000 -6.377475E-0001
  9.172334E-0001  4.991872E-0001
 -7.457613E-0001  3.387242E-0001
 -1.419343E+0000 -3.810187E+0000
 -1.529698E+0000 -1.745640E+0000
  7.163084E-0001 -7.230661E-0001
  2.713247E-0001  3.085685E+0000
 -1.050005E+0000 -1.492236E-0002
 -3.963739E-0001 -3.219197E-0001
 -5.924988E-0001  1.061046E+0000
  2.172641E-0001 -2.996886E-0002
 -1.519678E+0000 -5.731153E-0001
  2.529464E+0000 -1.387359E+0000
 -1.041183E-0001  5.589583E+0000
 -1.613481E+0000  2.239165E-0001
 -1.554140E+0000 -1.338724E+0000
  1.017871E+0000 -2.471001E+0000
  2.660846E+0000  1.568633E+0000
 -4.326013E+0000  6.067572E-0001
 -2.710943E+0000 -1.711402E+0000
  3.752870E+0000 -6.702622E-0001
 -3.755999E-0001  3.682468E+0000
 -2.105316E+0000  2.148585E+0000
 -1.643030E+0000 -4.999847E+0000
  3.004041E+0000 -2.743051E-0001
  1.448005E+0000  5.235040E+0000
 -5.169909E+0000  3.963621E+0000
 -1.865347E+0000 -3.389736E+0000
  5.551655E+0000  1.651195E+0000
 -6.236298E-0001  5.749944E+0000
 -2.862981E+0000 -1.371591E+0000
  1.297515E+0000 -3.513699E+0000
  1.713858E-0001  7.425044E-0001
  1.188299E+0000  3.267047E+0000
 -1.892567E+0000  1.595034E+0000
 -3.340540E-0001 -3.058274E+0000
  2.316329E+0000 -1.202455E+0000
  5.047978E-0001  2.213700E-0001
 -1.591972E+0000  1.452093E+0000
 -6.417670E-0002 -2.537694E+0000
 -1.701167E-0001  6.759738E-0001
  3.460937E+0000  7.937145E-0001
 -3.726073E+0000  1.757453E+0000
 -1.620186E+0000 -9.764157E-0001
 -2.127640E-0002 -3.676952E+0000
  3.589389E+0000  2.689396E+0000
 -1.329808E+0000  2.676955E+0000
 -2.719162E+0000 -1.665610E+0000
  1.543112E+0000 -3.004183E+0000
  2.304296E+0000 -5.708066E-0001
 -3.779221E+0000  1.034014E+0000
  1.056801E+0000 -2.527041E-0001
  7.581708E-0001  3.768171E+0000
  2.807457E-0002  2.624679E-0001
 -1.007913E+0000 -1.040892E+0000
  2.387711E-0001 -7.684564E-0001
  5.272408E-0001  6.889007E-0001
 -1.566513E+0000  7.769399E-0001
 -1.783613E+0000 -3.030964E+0000
  1.033262E+0000 -1.521889E-0001
  4.344308E-0001  3.687280E+0000
 -2.539112E+0000  3.120003E+0000
 -7.425994E-0001  1.345722E-0001
  1.309110E+0000 -1.032188E+0000
  1.017511E-0002  3.247523E+0000
 -6.541581E-0001 -4.695802E-0001
 -6.703165E-0001 -9.045954E-0001
  4.136985E+0000 -3.249751E+0000
 -2.187821E+0000  1.816931E+0000
  2.774714E+0000 -2.467481E+0000
 -7.655580E-0001  2.077297E+0000
  5.130422E-0001  3.853542E-0002
 -1.544611E+0000  8.563746E-0001
  7.194803E-0001  1.955955E-0001
  6.030404E-0001  6.213690E-0001
 -9.427909E-0001  1.039475E+0000
 -1.119736E-0001 -1.376612E+0000
 -2.968837E+0000 -3.343846E+0000
  5.307293E+0000  7.190098E-0001
 -2.340535E+0000  4.756096E+0000
 -4.196792E+0000  7.430474E-0001
  3.898420E-0001 -2.320048E+0000
  5.874498E-0002 -8.650266E-0001
  6.112805E-0001  1.842525E+0000
  2.355925E-0001  1.810931E+0000
 -1.524453E+0000 -9.605781E-0001
  1.107993E+0000 -7.781078E-0001
  1.034266E-0001 -3.879567E-0001
 -1.007900E+0000  1.782996E+0000
  8.223224E-0001 -3.073514E-0001
 -1.501426E+0000  2.037284E+0000
  3.071035E-0001 -8.115701E-0001
 -1.194967E+0000 -1.413493E+0000
  3.091243E+0000  8.777860E-0001
 -2.849336E+0000 -1.655199E-0001
 -3.793390E-0001 -8.719568E-0001
  3.528947E+0000  8.204523E-0001
  3.667706E-0001  5.070578E+0000
 -4.463685E+0000 -3.191192E-0001
 -9.969392E-0001 -4.110382E+0000
  4.788522E+0000 -2.690972E+0000
  2.047856E+0000  4.921233E+0000
 -3.380292E+0000  3.476612E+0000
 -9.946852E-0001 -4.918668E+0000
  7.816113E-0001 -1.989913E+0000
  4.379284E+0000  2.027365E+0000
 -2.817232E+0000  8.824422E-0001
 -3.472495E+0000 -3.507244E+0000
  4.551639E+0000 -2.764978E+0000
  7.812754E-0001  4.403387E+0000
 -3.948809E+0000  1.023591E+0000
 -1.248605E+0000 -4.216870E+0000
  3.100239E+0000 -3.125683E+0000
  2.068306E+0000  2.146134E+0000
  5.426808E-0001  4.303659E+0000
 -6.205006E+0000 -6.924979E-0001
  1.289806E+0000 -4.219884E+0000
  2.992901E+0000  3.614455E+0000
 -6.055575E-0002  5.198414E+0000
 -4.319196E+0000  1.132540E-0001
  1.036374E+0000 -3.937242E+0000
  2.745166E+0000 -9.395704E-0001
  5.600198E-0001  1.331147E+0000
 -4.238514E+0000  1.644145E+0000
  1.771150E+0000 -2.302145E+0000
  2.280732E+0000  2.905063E-0001
 -1.914140E+0000  4.020193E+0000
 -1.366938E+0000 -8.367756E-0001
 -3.448636E+0000 -3.053440E+0000
  4.331096E+0000  6.993684E-0001
 -1.302853E+0000  2.496867E+0000
 -1.445295E+0000  5.344885E-0001
 -8.096561E-0001 -3.730298E+0000
  3.004451E+0000 -1.000817E+0000
  2.025551E+0000  4.695114E+0000
 -5.404576E+0000 -1.431815E-0001
  2.958536E-0002 -6.668178E+0000
  5.732074E+0000 -1.882318E+0000
 -5.360110E-0001  5.993987E+0000
 -3.314510E+0000 -9.934946E-0001
 -6.499674E-0001 -2.379757E+0000
  2.748601E+0000  9.776968E-0001
  2.613713E-0001  3.100005E+0000
 -3.735281E+0000  1.465151E+0000
  1.175892E-0001 -5.670645E+0000
  4.369457E+0000 -9.032136E-0001
 -1.020147E+0000  4.105946E+0000
 -2.217165E+0000 -1.849320E+0000
 -1.195418E+0000 -3.507150E+0000
  5.426694E+0000 -1.463819E+0000
 -9.999852E-0001  2.552003E+0000
 -1.382235E+0000 -1.712147E+0000
 -1.468373E+0000 -6.022876E+0000
  5.012209E+0000 -1.471489E+0000
 -1.845149E-0001  5.050844E+0000
 -3.835297E+0000 -1.949577E+0000
  6.780401E-0001 -5.147739E+0000
  1.058951E+0000  6.605360E-0001
  5.669563E+0000  9.720984E-0001
 -9.282314E+0000  2.719859E+0000
 -3.601992E-0001 -5.134340E+0000
  2.778322E+0000 -2.337589E+0000
  1.694339E+0000  1.541942E+0000
 -2.222731E+0000 -1.404336E+0000
 -3.315524E+0000 -2.453894E+0000
  3.831736E+0000 -2.431258E+0000
  2.545955E+0000  2.390273E+0000
 -4.717732E+0000  3.584641E-0001
 -2.317004E+0000 -4.405155E+0000
  1.553617E+0000 -8.593041E-0001
  4.899501E+0000  3.394654E+0000
 -3.977688E+0000  3.824671E+0000
 -2.308846E+0000 -5.561285E+0000
  3.040642E+0000 -1.351407E+0000
  1.690651E+0000  2.685483E+0000
 -8.808145E-0001  2.470510E+0000
 -2.745883E+0000 -1.838779E+0000
  4.398644E+0000 -1.425292E+0000
  2.902428E+0000  1.499674E+0000
 -1.592048E+0000  1.877135E+0000
 -1.622078E+0000  3.993082E-0002
 -1.181560E-0002 -2.945108E+0000
  4.411225E+0000  4.921606E-0002
 -7.446950E-0001  3.861976E-0001
 -3.475543E+0000  1.677088E+0000
  1.382943E+0000 -3.318090E+0000
  1.024603E+0000  3.826281E+0000
  4.149128E+0000  3.277921E+0000
 -5.424258E+0000  1.361378E+0000
  1.132230E+0000 -5.952863E+0000
  3.633614E+0000  7.637961E-0001
  3.284399E-0001  5.008705E+0000
 -4.604396E+0000 -3.571778E+0000
  1.956322E+0000 -5.923575E+0000
  4.772635E+0000  1.201207E+0000
  7.059019E-0001  4.920501E+0000
 -4.849221E+0000  1.015749E+0000
  1.076723E+0000 -3.960236E+0000
  2.437664E+0000  9.788199E-0001
  2.217378E+0000  2.543449E+0000
 -4.946514E+0000 -4.256307E-0004
  1.534077E+0000 -2.409457E+0000
  3.899764E+0000  8.064232E-0001
 -2.262000E+0000  5.457078E+0000
 -3.525614E+0000 -2.214630E+0000
  1.117032E-0001 -3.394152E+0000
  5.596838E+0000  1.823321E+0000
 -2.515643E+0000  2.767588E+0000
 -2.816415E+0000 -3.220777E+0000
  2.221689E+0000 -1.763913E+0000
  2.188076E+0000  1.177056E+0000
  1.214321E+0000  1.257042E+0000
 -4.221050E+0000 -2.036794E+0000
  1.696058E+0000 -2.327670E+0000
  2.028682E+0000  1.931238E+0000
 -2.442582E+0000  2.225773E+0000
  4.624042E-0001 -3.784278E+0000
  1.380679E+0000 -1.261785E-0001
  2.962267E+0000  3.766912E+0000
 -4.693436E+0000  3.012078E+0000
 -7.599720E-0001 -2.197476E+0000
  1.073669E+0000 -4.002472E+0000
  2.151693E+0000  2.601344E+0000
 -2.312627E+0000  2.977582E+0000
 -2.170604E+0000  1.690372E-0001
  9.355549E-0001 -2.764389E+0000
  2.425926E+0000  5.102004E-0001
 -1.543917E+0000  1.167051E+0000
  1.617703E+0000 -1.786972E+0000
  3.081454E-0002 -1.679368E+0000
 -2.080214E+0000  9.329837E-0001
  5.661997E-0001 -9.709222E-0001
  1.489854E+0000 -2.098036E-0001
 -2.421243E+0000  1.193579E+0000
 -3.338793E-0001 -9.817440E-0001
 -1.257752E+0000 -4.398991E+0000
 -5.998607E-0001 -1.167436E+0000
  4.628829E+0000 -1.474499E-0001
 -5.040914E+0000  2.305679E+0000
  1.494506E+0000  4.327235E-0001
 -1.404251E+0000 -1.706791E+0000
 -9.200020E-0001  1.778109E+0000
  3.063681E+0000 -1.188616E+0000
 -1.180364E+0000  4.735197E+0000
  1.592671E+0000 -1.399097E-0001
 -1.032864E+0000 -1.823699E+0000
  1.706777E+0000 -2.060377E-0001
  2.817477E+0000  1.054465E+0000
 -1.585241E+0000 -5.788167E-0001
  1.864191E+0000 -3.529239E+0000
 -1.295861E+0000  1.205808E-0001
  1.976078E+0000 -1.027575E-0001
 -4.335483E+0000  2.191807E+0000
  1.356544E-0001 -1.845741E+0000
  1.799395E-0001 -1.276921E+0000
  3.274082E+0000  2.103658E+0000
 -2.013200E+0000 -2.508002E+0000
 -3.255731E-0001  4.507085E-0001
  2.087962E+0000 -1.147790E+0000
 -3.004394E+0000  3.031024E+0000
  1.292713E-0001  1.465876E+0000
  1.389576E+0000 -2.108581E+0000
 -1.621842E+0000 -2.219002E+0000
  2.280118E+0000  1.312242E+0000
 -1.750237E+0000 -4.473489E-0001
 -8.830015E-0001 -3.401071E+0000
  6.463421E-0001 -7.047779E-0001
  1.502661E+0000 -9.100402E-0001
 -1.990186E+0000  1.455236E+0000
  5.413562E-0001 -3.385193E+0000
 -1.769561E+0000  7.959644E-0001
  2.260977E+0000 -2.304034E+0000
  9.057652E-0001 -1.571477E+0000
  1.706312E+0000  9.550471E-0001
 -2.136226E+0000  1.821888E+0000
 -8.288939E-0001 -2.335247E+0000
 -1.016190E+0000 -7.681452E-0001
  4.818106E-0001  1.556479E-0001
  1.699450E+0000  1.948674E-0003
 -5.794091E-0001 -2.096591E+0000
  1.041389E+0000 -3.958593E-0001
  9.823919E-0001 -6.525944E-0001
 -1.303018E+0000  1.445499E+0000
  5.525807E-0001 -1.157782E+0000
 -7.388423E-0001  1.726399E+0000
  1.242595E+0000  6.860268E-0002
  8.537640E-0002  1.641806E+0000
 -1.274882E+0000  1.245892E+0000
  2.321812E-0001 -2.581667E-0001
 -1.745845E+0000  3.867567E-0001
  5.294594E-0001 -1.012223E+0000
  1.037613E+0000  5.328097E-0001
  4.453654E-0001  3.098665E+0000
 -3.446778E-0001  6.113745E-0001
 -4.035141E-0001  1.362970E+0000
 -3.971699E-0001  1.257389E-0001
  1.285444E+0000 -8.681992E-0001
 -6.179088E-0001  2.612817E-0001
  7.650088E-0001  3.742798E-0001
 -3.896169E-0001  1.226998E-0001
  8.876459E-0001 -2.440939E+0000
  3.077603E+0000 -3.506393E+0000
  4.837822E-0001  5.891053E-0001
 -1.003033E+0000 -4.233229E+0000
 -1.130032E+0000 -1.513125E-0001
  1.875065E+0000 -2.114409E-0001
 -1.318171E+0000  2.814733E+0000
 -4.942515E-0001 -7.663530E-0001
 -1.301882E+0000  3.715528E-0002
  1.133740E+0000 -2.534991E+0000
  1.494088E+0000 -2.085857E+0000
  2.343348E+0000  6.712484E-0001
 -2.655462E+0000  8.087104E-0001
  4.945134E-0002 -3.789554E+0000
  1.892723E+0000 -2.986247E-0001
  3.700184E+0000  2.035946E+0000
 -1.804499E+0000  2.990491E+0000
 -7.783915E-0001 -1.028938E+0000
  1.360825E+0000 -2.057727E+0000
  1.209395E+0000  3.967709E+0000
  4.337028E-0001 -3.947965E-0002
 -1.844099E+0000 -1.630551E+0000
  2.671373E+0000 -1.546252E+0000
 -4.121545E-0001  4.484725E-0001
  1.087660E+0000 -7.295333E-0001
 -1.622491E-0001  7.391654E-0001
 -3.695701E-0001  2.510517E-0001
 -2.955658E+0000  1.754241E+0000
 -5.330878E-0001 -1.963316E+0000
  3.339168E-0001  6.961045E-0001
 -4.011302E-0003 -2.610647E-0001
  2.819851E-0001 -1.324808E+0000
 -3.286570E-0001 -2.271831E+0000
  3.453539E+0000  4.183811E-0001
 -2.860297E+0000  1.888875E+0000
 -3.093433E+0000 -1.422406E+0000
  3.068631E+0000 -2.567798E+0000
  1.277548E+0000  6.823848E+0000
 -4.034249E+0000  1.164545E+0000
 -3.914073E+0000 -4.843941E+0000
  5.150976E+0000 -2.929654E+0000
  7.072923E-0001  5.937461E+0000
 -2.590430E+0000  1.108867E+0000
 -3.434869E+0000 -2.832236E+0000
  5.681501E+0000 -2.945604E+0000
  2.432713E+0000  3.823958E+0000
 -3.426633E+0000  3.725488E+0000
 -2.328693E+0000 -1.102481E+0000
  1.850225E+0000 -2.863328E+0000
  1.578214E+0000  1.134067E+0000
 -3.019854E+0000  1.868206E+0000
  3.263145E-0002 -1.320730E+0000
 -2.502820E-0001  5.863886E-0001
 -3.580713E-0001 -1.125822E+0000
 -8.507985E-0001  1.528891E+0000
  1.348086E+0000 -1.402080E+0000
 -9.716023E-0001 -2.362882E+0000
  7.194502E-0001 -1.896995E-0001
 -9.514953E-0001 -1.683984E-0001
  3.333501E+0000 -2.088338E+0000
  6.904089E-0001 -8.947367E-0001
  1.569554E-0001  1.045063E+0000
 -1.222371E+0000 -3.781165E+0000
  1.056199E+0000 -1.453370E+0000
  1.728426E+0000  4.039329E-0001
 -3.607426E+0000 -1.812904E-0001
  5.267709E-0001 -4.100793E+0000
  2.159768E+0000 -5.288184E-0001
  1.279978E+0000  1.352179E+0000
 -1.822541E+0000  2.828441E+0000
  1.507783E+0000 -3.584381E+0000
 -9.553850E-0001 -1.196588E+0000
  1.540617E+0000  2.218985E-0001
 -1.686181E+0000  1.329399E+0000
  1.037649E+0000 -1.979257E+0000
  8.945243E-0001  7.350166E-0002
 -2.732994E+0000  2.406367E-0001
  2.280614E-0001  3.404001E-0001
 -7.280800E-0001 -1.430120E-0001
 -7.405605E-0001 -1.542905E+0000
  7.044969E-0001  1.739123E+0000
  1.433588E+0000  2.657639E-0001
 -1.714001E+0000  5.774498E-0001
 -7.173562E-0001 -1.603629E+0000
 -1.274298E-0001 -7.428873E-0001
 -1.261442E+0000  2.667982E+0000
 -4.874054E-0001  3.114085E-0001
 -1.025554E+0000 -3.928655E+0000
 -9.581506E-0002 -7.196578E-0001
  2.950338E+0000  1.822653E+0000
 -4.085085E+0000  2.601776E+0000
 -1.102193E-0001 -5.244604E+0000
  3.472455E+0000 -8.138209E-0001
  4.519550E-0001  3.624287E+0000
 -3.811156E+0000  8.319896E-0001
 -4.281938E-0002 -1.374207E+0000
  3.472242E+0000  1.031674E+0000
 -2.519765E+0000  3.471017E+0000
 -3.631024E-0001 -4.591584E+0000
  5.162858E-0001 -1.234193E+0000
  2.040146E+0000  2.700586E-0001
 -1.694481E+0000  4.523230E+0000
 -3.768824E+0000 -3.908037E+0000
 -1.761361E-0001 -4.433974E+0000
  5.112551E+0000  9.742221E-0001
 -1.347999E+0000  3.033442E+0000
 -2.229304E+0000 -1.353504E+0000
 -1.255959E+0000 -1.246645E+0000
  4.102684E+0000  1.824618E+0000
 -9.259402E-0001  3.209739E+0000
 -2.964221E+0000  1.421243E+0000
 -3.881282E-0001 -2.759611E+0000
  1.859146E+0000  2.400660E-0001
 -1.064929E+0000  4.900398E+0000
 -1.697374E+0000 -1.534813E+0000
 -1.537317E+0000 -4.469671E+0000
  1.093382E+0000  1.971309E+0000
  2.999181E+0000  2.014229E+0000
 -1.868833E+0000  1.738891E+0000
 -2.254174E+0000 -3.655885E+0000
  2.931683E+0000 -1.848031E+0000
  2.098912E+0000  4.237037E+0000
 -3.895527E+0000  1.329781E+0000
 -1.506934E+0000 -3.083338E+0000
  4.946818E+0000 -7.385810E-0002
 -9.886583E-0001  4.714209E+0000
 -9.877503E-0001  2.511915E+0000
 -3.667599E+0000 -1.185307E+0000
 -6.740562E-0001  5.129684E-0001
  1.504682E+0000 -3.848014E-0001
 -1.710429E+0000  1.764138E+0000
 -2.735790E-0001  8.718515E-0002
 -9.259815E-0001 -1.708882E+0000
  1.372855E+0000 -1.147067E+0000
  9.366129E-0001  3.324695E+0000
 -5.295396E+0000  2.115619E+0000
 -7.052597E-0001 -1.507447E+0000
  1.997206E+0000 -3.309255E+0000
 -1.738935E+0000  1.999107E+0000
  1.448940E+0000  3.654837E-0001
 -3.312967E-0001  3.011189E-0002
  7.211939E-0001 -1.084737E+0000
  2.414284E+0000 -6.176261E-0001
 -1.817095E+0000  3.821202E+0000
  2.277998E+0000 -2.211531E+0000
 -2.122363E+0000 -1.042814E+0000
  2.833729E+0000  9.746499E-0001
  1.103114E+0000 -1.485106E+0000
 -3.748509E+0000 -6.763978E-0001
 -5.460394E-0001 -4.585824E+0000
  3.124499E+0000 -2.800507E+0000
  1.878618E+0000  3.656463E+0000
 -1.845958E+0000 -2.575442E-0001
 -2.259479E+0000 -3.537331E+0000
  3.423197E+0000 -1.398723E+0000
  3.729274E+0000  3.713139E+0000
 -4.578904E+0000  1.961789E+0000
  4.075522E-0001 -4.796491E+0000
  2.363807E+0000 -2.575738E+0000
  1.196168E+0000  1.802107E+0000
 -3.315946E+0000 -4.252422E-0001
 -1.753412E+0000 -3.030489E+0000
  1.682804E+0000 -4.118327E-0001
  1.537642E+0000  2.566047E+0000
 -2.109141E+0000  1.810074E+0000
  9.474128E-0001 -2.346597E+0000
  1.712860E+0000 -1.407018E+0000
  8.894215E-0001  4.659039E+0000
  1.827993E+0000 -2.638205E-0001
 -3.030218E+0000 -7.075065E-0001
  2.955479E+0000 -1.161184E+0000
  5.538313E-0001  1.442030E+0000
 -1.116705E+0000  1.828367E+0000
 -2.392727E+0000 -1.766618E-0001
 -1.127479E+0000 -2.354374E+0000
  2.258105E+0000 -1.019170E+0000
 -3.119630E+0000  2.370469E+0000
  1.068924E+0000  2.986988E-0001
 -1.777216E+0000 -2.632238E+0000
  1.998384E+0000 -5.666496E-0001
 -5.683957E-0001 -3.658769E-0001
  1.026358E+0000  4.206759E-0001
 -3.087028E+0000  1.126032E+0000
  1.879991E-0001 -8.912607E-0002
  1.771129E+0000  3.361415E-0001
 -3.049189E-0001  2.078185E+0000
 -1.928135E+0000 -2.148524E+0000
  6.900400E-0001 -2.926411E+0000
  3.577055E+0000  2.533300E+0000
 -1.143795E+0000  2.661058E+0000
 -2.871138E+0000 -1.806193E+0000
 -5.013545E-0001 -4.052279E+0000
  3.881848E+0000  3.758491E-0001
 -2.782351E+0000  2.293455E+0000
 -1.920417E+0000 -3.283464E+0000
  1.656503E+0000 -1.790743E+0000
  6.332793E-0001  4.709682E+0000
  2.019272E+0000  1.395903E+0000
 -3.098364E+0000 -9.303817E-0001
  1.482177E+0000  2.025894E+0000
 -8.149643E-0001  4.778079E-0001
 -8.897821E-0001  4.711890E-0001
  9.382829E-0002  4.330469E-0001
  1.814358E+0000  1.196951E+0000
 -1.696127E+0000  3.902814E-0001
  1.938319E+0000  7.164547E-0001
 -4.056211E-0001 -2.214945E+0000
 -1.373030E+0000  1.591029E+0000
  2.013031E+0000  2.550966E-0001
 -1.199930E+0000  8.066721E-0001
 -1.266360E+0000 -3.725240E+0000
  3.981580E+0000 -3.975475E+0000
 -3.702499E-0001  2.414841E+0000
 -1.486019E+0000  5.835288E-0001
 -2.279340E-0001 -7.101321E-0001
 -1.935652E+0000  3.220631E-0001
  1.810607E+0000  3.165173E-0001
 -2.845965E-0001 -6.190195E-0001
  5.011126E-0001  3.861078E+0000
 -1.049203E+0000 -4.381638E+0000
 -1.555413E+0000  2.035437E+0000
  2.544708E+0000 -6.847882E-0001
 -6.252536E-0001  3.004133E+0000
 -2.426406E-0001  1.918208E+0000
 -1.794180E+0000 -3.550350E-0001
 -5.363204E-0001  2.491334E+0000
  1.145470E+0000  2.646598E+0000
  4.253560E-0001 -1.267519E+0000
 -2.602821E+0000 -1.170454E+0000
  1.631294E+0000 -4.386282E-0001
 -1.200593E+0000  4.404901E+0000
 -2.143069E+0000  1.578374E+0000
 -9.609109E-0001 -1.519239E+0000
  2.063443E+0000 -2.377760E+0000
  7.583790E-0001  2.756634E+0000
 -1.649144E+0000  4.280108E-0001
 -1.499678E+0000 -3.301809E+0000
  2.270981E+0000 -6.190807E-0001
  6.473542E-0001  1.405965E+0000
 -5.226392E-0001 -1.315477E+0000
  2.846475E+0000  1.859125E+0000
  3.933575E-0002  2.823228E+0000
 -3.276652E+0000  3.613576E-0001
  1.483870E+0000 -1.648757E+0000
  1.167323E+0000 -9.994710E-0002
  2.632528E-0001  2.944763E+0000
  7.494601E-0002  9.747771E-0001
  3.155955E-0001 -3.884298E+0000
 -1.286231E+0000  1.040533E+0000
  3.310976E+0000  1.348399E+0000
  7.316507E-0003  5.525313E-0001
 -1.639058E+0000 -1.003891E+0000
  2.743709E+0000 -3.292827E+0000
 -1.733561E+0000  1.137115E+0000
  1.727129E+0000  1.317237E+0000
 -3.240647E+0000 -1.499279E+0000
  1.866858E+0000 -2.633041E+0000
  3.476950E+0000  9.227536E-0001
 -3.303199E+0000  4.471630E+0000
 -1.299601E+0000 -1.059005E+0000
  8.681767E-0001 -2.130949E+0000
  1.383002E+0000  1.290023E-0002
 -7.001010E-0001  4.401576E-0001
 -3.620201E-0001 -1.594179E+0000
  1.290698E+0000  1.513317E+0000
  1.484770E+0000  3.205274E+0000
 -3.819572E+0000  1.791337E+0000
 -2.545938E+0000 -6.876308E+0000
  3.673302E+0000 -3.377822E+0000
  3.994171E+0000  2.687190E+0000
 -5.166206E+0000  5.552610E+0000
 -1.900777E+0000 -1.761263E+0000
  2.432533E+0000 -2.572923E+0000
  9.068487E-0001  5.294133E+0000
 -2.341762E-0001  2.498722E+0000
 -4.444637E+0000 -1.844208E+0000
 -4.418869E-0001 -2.906408E-0001
  4.870108E+0000 -6.801097E-0001
 -3.587622E+0000  3.850340E+0000
  1.410836E+0000 -2.371980E+0000
 -2.317571E+0000  7.088841E-0001
  9.497968E-0001 -1.160306E+0000
 -2.310861E+0000  1.025481E+0000
 -5.968013E-0001 -3.004793E+0000
  3.470156E-0001  4.772995E-0003
  2.003941E+0000  2.660514E-0001
 -2.401726E+0000  5.224516E-0001
 -7.561012E-0001 -2.023660E+0000
  3.119752E+0000 -4.643955E-0001
  3.395490E+0000  4.238435E-0001
 -2.423251E+0000  4.947201E+0000
 -1.297216E+0000 -3.448292E+0000
  1.758409E+0000 -9.977309E-0001
  3.210270E+0000  5.910631E-0001
 -3.543353E+0000  3.460742E+0000
  1.268539E-0001 -3.485611E+0000
  2.197069E+0000 -5.794703E-0001
 -5.558684E-0002  2.407799E+0000
 -1.392284E+0000  1.160118E+0000
 -1.542069E+0000 -2.508986E+0000
  2.491935E+0000 -3.642834E+0000
  2.336815E+0000  2.687811E+0000
 -4.288159E+0000  2.866480E+0000
  3.959728E-0001 -1.672647E+0000
  9.187372E-0001 -2.142001E+0000
  9.317689E-0001  4.087962E-0001
 -1.243460E+0000  1.795314E-0001
  2.277313E-0001 -1.562193E+0000
 -2.002012E-0001  6.999978E-0001
  3.895796E-0001  2.298788E+0000
  5.141440E-0002 -9.550133E-0001
  1.504734E+0000 -2.206559E+0000
  3.992528E-0002  6.472224E-0002
  1.768693E+0000  5.383635E-0001
 -2.039958E+0000  6.210329E-0001
 -9.322654E-0001 -1.354589E+0000
  6.803427E-0001  2.917618E-0001
 -1.256594E+0000 -1.826372E+0000
 -6.872383E-0001  2.225032E-0001
  2.051048E+0000 -5.174062E-0001
 -1.946604E+0000 -1.792743E+0000
  1.061488E+0000 -3.562409E-0001
 -5.896927E-0001  1.403919E+0000
 -3.084761E+0000  6.035738E-0001
  1.133342E+0000  1.520937E+0000
 -8.909061E-0001  1.829620E+0000
 -9.132966E-0001 -1.170445E+0000
  8.817439E-0001 -3.270366E-0001
  1.374346E+0000  5.012766E-0001
 -5.948198E-0001  8.961515E-0002
 -5.595809E-0001  2.864309E+0000
 -2.848844E+0000 -3.385370E+0000
 -2.911356E+0000 -4.170686E-0001
  3.507253E+0000  1.024968E+0000
 -2.883265E+0000  1.452852E+0000
 -9.465568E-0001 -1.141944E+0000
  1.197241E+0000 -5.188391E-0001
  9.581119E-0001  9.927766E-0001
 -1.821010E+0000  6.525560E-0001
  1.941186E+0000 -4.122769E-0001
 -9.098232E-0001  2.061282E+0000
  9.059633E-0002  6.893023E-0001
 -3.219623E-0003 -1.707903E+0000
  6.152932E-0001 -5.002977E+0000
  2.746989E+0000  1.024514E+0000
  1.850809E+0000  1.546295E+0000
 -4.693906E+0000  3.180873E-0001
  3.188622E-0001 -3.894884E+0000
  3.573352E+0000  4.633716E-0001
 -1.574923E+0000  2.776564E+0000
 -2.957791E+0000 -3.695081E-0001
  3.310189E-0001 -3.926301E+0000
  8.456274E-0001  1.412780E+0000
  9.792703E-0001  2.038972E+0000
 -2.149133E+0000  1.404710E+0000
 -3.590227E-0001 -5.254450E-0001
  4.100777E+0000  1.397981E+0000
 -1.102911E+0000  1.997969E+0000
 -2.054939E+0000 -8.797999E-0002
  1.060941E+0000 -4.137312E+0000
  8.391457E-0001 -6.260622E-0001
 -7.601350E-0001  3.823526E+0000
  1.691515E-0001 -5.802802E-0001
 -1.363128E+0000 -6.425019E-0001
  2.474720E+0000 -1.211099E+0000
 -5.246138E-0001  1.414087E+0000
 -8.703556E-0001  1.150830E+0000
 -2.924743E-0001 -1.019806E+0000
 -1.070945E+0000 -2.887065E+0000
  3.077778E+0000  1.105313E+0000
  5.269433E-0001  2.883945E+0000
  1.206594E-0001  5.052599E-0001
  1.116876E+0000 -6.149641E-0001
 -8.405675E-0001 -1.850167E-0001
  4.489042E-0001  7.730532E-0001
 -8.450631E-0001  1.266469E+0000
 -4.293794E-0001  1.949668E+0000
 -1.054943E+0000 -1.993161E+0000
 -3.400186E-0001 -2.168005E+0000
 -7.934381E-0001  1.211574E+0000
 -9.798064E-0002 -1.481229E+0000
 -2.594555E+0000 -1.165045E+0000
  1.877963E+0000 -7.454623E-0001
  1.544207E+0000  1.163534E+0000
 -2.927878E+0000  1.572906E+0000
 -7.798066E-0001 -2.697470E+0000
  2.983899E+0000 -1.216166E+0000
  4.693993E-0001  1.112866E+0000
 -8.317121E-0001  1.650412E+0000
 -1.287836E+0000 -4.243838E+0000
  5.127614E+0000  4.790708E-0001
  6.451898E-0001  8.752241E+0000
 -3.809593E+0000  1.180729E+0000
 -4.034676E+0000 -5.607317E+0000
  4.575008E+0000 -4.002113E+0000
  1.720658E+0000  5.041885E+0000
 -3.650390E+0000  1.702273E+0000
 -1.153041E+0000 -4.635618E+0000
  6.714020E+0000  2.291129E-0001
 -1.777897E+0000  3.511792E+0000
 -4.502684E+0000  1.362453E+0000
  7.849979E-0001 -2.459265E+0000
  3.434354E+0000 -5.577701E-0001
 -1.316442E+0000  2.195387E-0002
 -2.038112E-0001 -1.188150E+0000
 -1.146934E+0000 -2.277654E+0000
  1.621242E+0000 -3.677365E-0001
 -5.028170E-0001  6.616064E-0001
 -2.168396E+0000  1.980136E+0000
  2.566994E+0000  1.405915E+0000
 -2.530676E+0000 -1.365525E-0002
 -3.423709E+0000  1.709030E-0001
  3.843032E+0000 -2.367764E+0000
 -2.846962E-0001  2.180155E+0000
  1.013207E+0000 -2.901381E-0002
 -2.103884E+0000  2.591768E-0001
  1.990232E+0000 -7.641272E-0001
  1.018340E+0000  1.289416E+0000
  2.895298E-0001 -3.192550E-0002
 -1.087198E+0000 -1.929963E+0000
 -8.015649E-0001 -8.907715E-0001
  2.371022E+0000 -8.158493E-0001
 -1.716612E+0000  2.779548E+0000
  5.878350E-0001  1.767524E+0000
  2.268298E-0001 -3.980444E-0001
 -1.453905E+0000  2.002637E-0001
  2.346509E+0000 -2.255389E+0000
 -6.262458E-0001  2.750807E+0000
 -7.764414E-0001  6.786753E-0001
 -2.753950E+0000 -1.759376E+0000
  1.173128E+0000 -2.307803E+0000
  1.425539E+0000  1.681525E+0000
  6.484126E-0002  1.446662E+0000
 -5.177038E-0001 -2.653429E+0000
 -8.818753E-0002  4.449037E-0001
  1.714936E+0000  1.644674E+0000
 -2.360047E+0000  2.245571E+0000
 -1.342723E+0000 -2.492349E+0000
  3.681490E+0000 -3.638249E+0000
  1.082876E+0000  3.682166E+0000
 -9.258951E-0001  1.220237E-0001
 -5.913379E-0001 -2.037570E+0000
  2.396200E-0001  3.060795E-0001
  3.008382E+0000  5.044837E-0001
 -2.481180E+0000  2.547721E+0000
 -1.029979E-0001 -2.193204E+0000
 -9.315329E-0001 -1.676954E+0000
  1.861732E+0000  2.258779E+0000
 -3.751086E-0001  1.452520E+0000
 -7.086119E-0001  4.729906E-0001
 -1.281007E-0001 -3.505631E-0001
  1.012053E+0000 -2.462672E+0000
  1.517555E+0000  4.559679E+0000
 -1.723929E+0000  4.392985E-0001
 -2.281464E+0000  3.035964E+0000
  2.922450E+0000 -2.681879E+0000
  1.032348E+0000 -2.397951E+0000
  2.634905E-0001  2.593748E+0000
 -1.123655E+0000  2.515205E-0001
  1.985975E+0000 -6.003247E+0000
  7.538644E-0001  3.200515E+0000
  2.102215E-0002  4.146490E+0000
 -1.550091E+0000 -2.192285E+0000
  2.146732E+0000  5.058395E-0001
  3.090720E+0000  1.766479E+0000
 -2.702522E+0000  1.562441E+0000
 -8.830001E-0001 -2.253998E+0000
  1.292411E+0000 -6.012649E-0001
  1.718806E+0000  2.962341E-0001
 -5.537477E-0001  2.700318E+0000
 -1.453066E+0000 -1.076635E+0000
  2.065233E+0000 -3.163911E+0000
  1.141025E+0000 -1.929875E+0000
  7.585733E-0001  3.197517E+0000
 -2.300249E+0000  1.110534E+0000
 -1.010185E-0001  2.992419E-0001
  3.124809E+0000  1.030318E+0000
 -2.967362E+0000 -2.310801E-0002
  9.849885E-0001 -2.233077E+0000
  6.298207E-0001  1.537092E+0000
 -1.523296E-0001  4.992495E-0001
  8.964832E-0001  8.355470E-0001
 -8.460699E-0001  1.504265E+0000
  1.152783E+0000  2.794520E+0000
 -7.912553E-0001  8.002921E-0001
 -2.412746E+0000  5.383784E-0001
 -2.271638E+0000 -2.696646E+0000
  1.392891E+0000 -5.906565E-0001
  4.029582E-0001  1.845246E+0000
 -1.690761E+0000  2.462134E+0000
  1.079867E+0000  2.314483E+0000
 -2.192288E+0000 -6.884324E-0001
  2.631804E+0000 -2.556711E-0001
  6.662439E-0001  2.825406E-0001
 -5.913865E-0001 -1.799054E+0000
  8.656734E-0002 -5.224376E-0001
  2.014445E+0000 -2.049484E+0000
 -1.839863E+0000  2.810211E+0000
  1.251865E+0000 -1.474425E+0000
  5.540342E-0001 -4.822098E-0001
 -2.547492E-0001  1.319886E+0000
 -1.298821E+0000 -9.123027E-0002
  7.876283E-0001 -1.899778E+0000
  1.103564E+0000 -1.150937E-0001
  2.060628E+0000 -5.169698E-0001
 -3.335869E+0000  2.817362E+0000
  1.506194E-0001 -2.814743E+0000
  4.480087E+0000 -5.168626E-0001
 -2.216382E+0000  3.169487E+0000
 -8.049138E-0001 -1.481590E+0000
  1.435033E+0000 -5.187186E-0001
  5.016631E-0001  5.251616E-0001
 -2.429960E-0001 -2.444167E-0001
  9.221029E-0002 -2.827296E+0000
  3.863371E+0000  1.449007E+0000
 -2.183084E+0000  2.380786E+0000
 -2.090864E+0000 -3.340263E+0000
  2.769997E+0000 -3.902221E-0001
  1.299413E+0000  4.996531E+0000
 -1.924797E+0000  1.950071E+0000
  5.711865E-0001 -2.052929E+0000
  1.338509E+0000 -2.567795E-0001
  2.626726E+0000  1.958268E+0000
 -1.726376E+0000 -2.450602E-0001
  4.563361E-0001 -8.881109E-0001
  2.022852E+0000  7.055501E-0001
  1.040258E+0000  5.959758E-0001
 -1.221444E+0000 -2.299759E+0000
 -1.770053E+0000  1.366702E+0000
  4.126640E-0001 -3.618596E+0000
  6.311668E-0001  1.341844E-0001
 -1.471650E+0000  1.155533E+0000
  5.801302E-0001 -1.201258E+0000
 -2.382877E+0000  2.596423E+0000
  7.041118E-0001 -2.455612E+0000
  2.371593E+0000  1.989060E+0000
 -1.644038E+0000 -9.251918E-0001
 -2.337671E+0000  5.871779E-0001
  2.570060E+0000 -8.618863E-0001
 -5.959553E-0001  1.339815E+0000
  1.122163E+0000 -1.627922E+0000
 -3.074867E-0001 -4.802248E-0001
  8.456045E-0001  1.211359E+0000
 -3.156406E-0001  1.391063E+0000
 -2.751610E+0000 -1.457634E+0000
  3.694539E+0000  7.588946E-0001
 -1.205397E+0000  5.474467E-0002
 -2.263813E-0001  6.650735E-0001
 -6.402992E-0001 -3.945814E+0000
  1.350026E-0001  1.771817E+0000
  2.869827E+0000  1.353577E+0000
 -7.595836E-0002  2.700463E+0000
  1.120664E+0000  2.386121E+0000
 -4.329294E-0001 -1.344007E+0000
 -1.299091E-0001 -5.180368E-0001
  2.978291E+0000  9.891130E-0001
  2.073467E-0002  3.760851E+0000
 -3.550656E+0000  1.522014E+0000
  8.258415E-0001 -4.467872E+0000
  3.177189E+0000  1.676641E+0000
  9.053294E-0001  4.557498E+0000
 -4.833262E+0000 -5.709351E-0001
 -1.414021E+0000 -5.289715E+0000
  3.660727E+0000 -3.660922E+0000
  2.207993E+0000  4.165984E+0000
 -4.400127E+0000  3.903103E+0000
  1.275442E+0000 -1.011520E+0000
  1.474271E+0000 -9.897302E-0001
 -1.137611E+0000  4.275022E+0000
 -2.595838E+0000 -2.485240E+0000
  1.355411E+0000 -2.965164E+0000
  2.286149E+0000  2.522382E+0000
 -1.516140E+0000  4.593846E+0000
 -1.068672E+0000 -3.494278E+0000
 -6.567766E-0001  1.652617E+0000
  1.935506E+0000  8.406652E-0001
 -1.650973E+0000  2.764630E+0000
 -4.066759E+0000  3.472385E-0001
  6.406870E-0001 -2.652574E+0000
  3.270733E+0000  1.095913E+0000
 -2.173882E+0000  3.685321E+0000
  3.553472E-0001 -1.411763E+0000
 -4.265553E-0001 -9.573484E-0001
  1.157045E+0000  2.110705E+0000
  1.669574E+0000 -1.347794E-0002
 -2.522734E-0001 -5.229089E-0001
 -1.993646E+0000  7.055940E-0001
  3.784575E+0000 -3.273940E+0000
 -1.292669E+0000  8.408965E-0001
 -1.684991E+0000  3.787993E-0001
  1.442048E+0000 -2.041863E+0000
  1.818533E+0000  4.595277E-0001
 -1.574282E-0001  3.219557E+0000
 -1.405228E+0000  1.455734E+0000
 -9.846727E-0001 -2.618558E+0000
  2.034181E+0000 -3.561693E-0001
 -9.626617E-0001 -2.947542E-0001
 -1.779051E+0000 -1.498996E-0001
  9.076376E-0001 -3.819369E-0001
  5.713902E-0001  6.623407E-0001
 -1.714647E-0001 -1.929854E-0001
  6.643816E-0001 -7.885150E-0002
  1.763518E+0000 -1.216385E+0000
 -3.154567E-0001  2.440713E+0000
  6.741610E-0001 -2.710650E-0001
 -1.475987E+0000 -2.642143E+0000
  6.326509E-0001 -1.441462E+0000
  2.845125E-0001 -6.372580E-0001
 -1.149381E+0000  6.067753E-0001
  7.384349E-0001 -7.387142E-0002
 -1.938539E+0000  1.645034E+0000
 -6.862070E-0001 -2.180914E+0000
  9.008387E-0001  5.815326E-0001
  8.216918E-0001  3.012830E+0000
  1.377465E-0001  4.787712E-0001
 -2.319308E+0000 -2.005817E+0000
  2.038953E+0000  4.413101E-0002
  7.378730E-0001 -3.233239E+0000
  1.763722E-0002  1.111186E-0001
 -1.155771E+0000  1.933698E+0000
  1.618253E+0000  1.440209E+0000
 -7.641650E-0001  1.960602E+0000
  2.204711E-0001  7.387605E-0002
  8.029849E-0001  9.281550E-0002
 -1.313560E+0000  1.385798E+0000
  2.459323E+0000 -2.939190E+0000
  5.369678E-0001  7.406689E-0001
  9.616603E-0001  2.774908E+0000
 -2.391630E+0000 -1.625556E-0001
  1.194805E+0000 -3.562583E+0000
  2.577108E+0000 -1.411292E+0000
  5.255480E-0001  1.231362E+0000
 -3.422767E+0000 -4.580750E-0001
  2.099910E+0000 -3.255256E+0000
  5.763958E-0001  1.043272E+0000
 -2.181559E-0001  3.343333E+0000
  1.502495E+0000  1.138251E+0000
 -3.514240E+0000 -7.274723E-0001
  1.043400E+0000 -3.690859E+0000
 -2.118390E-0001  7.693896E-0001
  4.292102E-0001  7.066788E-0001
 -2.302149E+0000 -1.401644E+0000
  8.727185E-0001 -2.927342E+0000
  1.256566E+0000  1.136144E+0000
  1.779647E+0000  5.114488E+0000
 -8.610762E-0001 -5.009874E-0001
  7.041701E-0001 -3.518439E+0000
  1.852456E+0000  2.611853E+0000
  8.705942E-0001  3.161206E+0000
 -2.639911E+0000  7.286434E-0001
 -8.999417E-0001 -1.261489E+0000
  3.041682E+0000 -5.193447E+0000
 -8.053210E-0001  4.043328E+0000
 -2.086783E-0001 -8.793592E-0001
 -2.527786E-0001 -2.037432E+0000
  8.246847E-0002  1.414253E+0000
 -6.335357E-0001  1.599063E+0000
 -1.318987E+0000 -5.946369E-0001
 -5.491944E-0001 -1.368711E+0000
  9.875899E-0001 -3.338398E+0000
  3.090434E+0000  4.585263E-0001
 -2.549504E+0000  2.984064E+0000
 -1.128764E+0000 -3.446656E+0000
  2.543172E-0001 -1.358721E+0000
  2.503994E-0001  2.311843E+0000
 -2.535766E+0000  4.028321E+0000
 -2.919314E-0001 -8.400128E-0001
 -1.124780E+0000 -1.685878E+0000
  5.533807E-0001 -1.245698E+0000
 -3.119015E-0001  1.093759E+0000
  1.324908E+0000 -1.539607E+0000
 -2.362530E+0000  1.590874E+0000
  2.216460E-0002 -9.458254E-0001
  6.206729E-0001 -1.945761E+0000
 -7.570875E-0002 -2.635329E-0001
 -1.734281E-0001 -1.552894E+0000
  6.722322E-0001  2.534210E+0000
  2.064668E+0000 -3.940394E-0001
 -2.347324E+0000  2.224275E+0000
  2.777470E+0000  1.731700E+0000
 -4.837456E-0001 -1.911261E+0000
 -3.401954E+0000 -1.162410E+0000
  2.590201E+0000 -4.931322E+0000
 -2.004273E+0000  5.624397E+0000
  3.199309E-0001  3.331354E+0000
 -2.006667E+0000 -3.208747E+0000
  3.597837E-0001 -2.500077E+0000
  2.667737E+0000 -1.256297E+0000
 -1.722998E+0000  1.441417E+0000
 -8.625725E-0001 -7.402413E-0001
 -1.340265E+0000 -1.298478E+0000
  2.323904E+0000  1.576300E-0002
  9.574830E-0001  3.675575E-0001
 -2.159989E+0000  2.895819E+0000
  2.190020E+0000 -4.082061E-0001
 -2.152182E+0000  1.998507E+0000
  6.658951E-0001 -1.593665E+0000
 -6.461995E-0001 -2.065848E+0000
  1.754321E+0000 -7.211923E-0001
  7.802341E-0001 -5.891036E-0002
 -2.192570E-0001  2.075815E+0000
  1.111868E+0000 -1.743495E+0000
 -5.104762E-0001 -1.108375E+0000
  2.529854E+0000  1.145241E+0000
 -2.282874E+0000  3.080721E+0000
 -1.138868E+0000 -1.991841E+0000
  4.714411E-0001 -3.252498E+0000
  2.047902E+0000  5.930787E-0001
  1.380943E+0000  6.539981E+0000
 -4.336348E+0000 -1.593095E-0001
 -1.178523E+0000 -4.306504E+0000
  4.032230E+0000  4.580595E-0001
 -1.905381E-0002  4.273040E+0000
 -4.137583E+0000  1.386289E+0000
 -5.360144E-0001 -1.094114E+0000
  1.908065E-0001  4.403089E-0001
 -1.602343E+0000 -4.494770E-0001
  1.218142E+0000  1.814017E+0000
 -7.586027E-0001 -4.160633E-0001
 -8.758465E-0001  1.605755E+0000
  1.113661E+0000  9.878261E-0001
 -5.290881E-0001 -9.400468E-0001
 -1.267607E+0000  1.690693E+0000
  2.840525E+0000  1.240552E+0000
 -2.625642E+0000 -1.764253E+0000
  1.791940E+0000 -2.841761E+0000
  7.091345E-0001 -2.722971E+0000
  6.267515E-0001  9.410244E-0001
 -9.477146E-0002 -1.258670E+0000
 -7.010096E-0001 -3.658578E+0000
  2.573519E+0000 -1.601619E+0000
 -2.226892E+0000  2.646682E+0000
 -6.014326E-0001  1.714871E+0000
  1.644929E-0001 -2.131967E+0000
 -1.617299E+0000  1.343160E+0000
  9.305894E-0001  2.101402E+0000
  3.372806E-0001  8.367519E-0001
 -7.390269E-0001 -1.233389E+0000
  2.039155E-0001  3.164641E-0001
  1.397662E+0000  2.190893E+0000
  5.644379E-0001  9.021637E-0001
  2.223342E-0001  1.815290E+0000
 -1.936256E+0000  2.421619E-0001
 -3.680660E-0001 -9.389686E-0001
  9.500667E-0001 -1.084891E+0000
 -1.201240E+0000  5.956075E+0000
  4.354003E-0001  8.568094E-0001
 -1.107627E+0000  1.282823E+0000
  3.710701E+0000 -1.678630E+0000
 -3.250406E+0000 -2.362572E-0001
  1.229154E+0000 -1.952797E+0000
 -6.596900E-0001  2.435766E+0000
 -6.215190E-0001  3.273885E+0000
  4.289600E-0001 -2.380693E+0000
  4.703429E-0001 -1.914145E+0000
  1.181558E+0000  1.902915E-0001
 -1.132375E+0000 -1.088144E+0000
 -8.760105E-0001  1.062346E+0000
 -1.171303E+0000  2.472526E-0002
  5.433605E-0001 -3.082875E+0000
  3.214570E+0000  4.065849E-0001
 -1.456077E+0000  4.436823E+0000
 -7.918601E-0001  2.138304E-0001
 -2.120520E+0000 -2.765932E+0000
  5.096237E+0000 -2.189344E+0000
  1.059959E+0000  7.248975E+0000
 -3.006321E+0000  4.265904E-0001
 -2.215520E+0000 -2.308687E+0000
  3.623034E+0000 -1.994540E+0000
  7.852766E-0001  6.916276E-0001
 -2.688245E+0000  2.573459E+0000
  1.250148E+0000 -4.704586E+0000
 -8.988471E-0001 -1.656054E+0000
  2.029692E+0000 -1.543934E-0001
 -2.660462E+0000  4.718190E+0000
 -2.273060E+0000 -1.900685E+0000
  3.581515E+0000 -4.794137E+0000
  1.139506E+0000  2.018151E+0000
 -3.398087E+0000  2.842122E+0000
 -5.546366E-0001 -2.782290E+0000
  1.032947E+0000 -2.154568E+0000
  1.902864E+0000  2.317978E+0000
 -2.687520E+0000  1.007931E+0000
 -1.154099E+0000 -1.042556E+0000
  4.117276E+0000 -9.547122E-0001
 -1.610532E+0000  3.282655E+0000
 -1.780021E+0000  3.403466E+0000
  1.194007E+0000 -3.128058E+0000
 -4.233120E-0001 -3.503817E+0000
  3.333156E+0000  1.592423E-0002
 -2.582004E+0000  2.691843E-0001
 -3.070432E+0000 -1.161363E+0000
  2.699165E+0000 -3.673469E+0000
  1.825215E+0000  6.203966E-0001
 -5.899535E-0001  2.552947E+0000
 -4.268439E+0000 -9.821821E-0001
  1.441090E+0000 -3.246945E+0000
  4.245405E+0000 -1.206782E+0000
 -6.590215E-0001  4.645729E+0000
 -1.643642E+0000 -3.983714E+0000
  3.448956E-0001 -1.305327E+0000
  3.407066E+0000  1.344126E+0000
 -1.323969E+0000  3.932891E+0000
 -3.595675E-0001 -9.022102E-0001
 -1.947719E+0000 -4.304072E-0001
  1.629083E+0000  1.896998E+0000
 -3.605272E-0001  2.346251E+0000
 -8.929676E-0001 -3.684999E+0000
 -5.339878E-0001 -2.738464E+0000
  3.043127E+0000 -3.696832E-0001
  1.011179E+0000  6.568810E-0001
 -7.254527E-0001  6.166337E-0002
  1.187250E+0000  1.273434E+0000
 -1.935936E+0000  2.490968E+0000
 -2.801758E-0001  1.006797E+0000
  2.482728E+0000  2.766311E+0000
 -1.318414E+0000  1.148885E+0000
 -7.064698E-0001 -1.970301E+0000
  2.535632E+0000  1.695353E+0000
  9.876790E-0001 -2.343727E+0000
 -6.110370E-0001 -2.030155E+0000
 -1.193612E-0001 -1.085408E+0000
 -9.678590E-0001  1.325598E+0000
 -2.381936E-0001 -1.262646E+0000
  8.437632E-0001 -5.820147E-0001
  1.125154E+0000 -2.491608E+0000
  1.372868E+0000  3.950155E-0001
 -2.135207E+0000  2.060702E+0000
  1.427172E+0000 -1.543160E+0000
 -4.463412E-0001 -2.440027E+0000
 -1.046289E+0000  5.877213E-0001
 -2.007574E+0000 -1.263759E+0000
  7.528508E-0001 -1.366209E+0000
  8.495605E-0002 -1.050593E-0001
  2.401089E+0000  1.859099E+0000
 -3.740917E+0000 -1.089500E+0000
  1.724942E+0000 -1.172737E+0000
  3.271287E+0000  3.126971E-0001
 -3.425220E+0000  5.824072E+0000
  3.669295E-0002 -8.376506E-0001
 -3.521023E-0002 -1.938450E+0000
  2.464450E+0000 -2.644652E+0000
 -1.877643E+0000 -4.305782E-0001
 -1.123671E+0000  1.781350E+0000
 -6.302982E-0001 -2.305822E+0000
  2.354112E-0001  4.099366E+0000
  2.015505E+0000  1.942434E+0000
 -3.245098E+0000  1.493309E-0001
 -1.127299E+0000 -3.063784E+0000
  3.261808E+0000 -5.760102E-0001
 -2.999094E-0001  4.210088E+0000
 -2.517227E+0000  2.122204E+0000
 -9.389532E-0001 -3.437510E+0000
  1.175274E+0000  1.386468E+0000
  3.055341E+0000  7.668143E-0001
 -2.781485E+0000 -2.137372E-0001
 -2.723765E+0000  1.816337E+0000
  3.780280E+0000 -1.118945E+0000
 -3.842276E-0001  2.415336E+0000
 -1.614439E+0000  1.421576E+0000
 -4.938350E-0001 -1.943594E+0000
  7.416983E-0001 -8.729606E-0001
  1.285445E-0001  1.953318E+0000
 -3.284044E+0000 -4.219838E-0001
  9.988256E-0002 -1.989986E+0000
  6.617361E-0001 -5.359962E-0001
  2.433744E+0000  4.100019E-0001
 -3.313831E+0000  2.449599E+0000
 -9.718533E-0001 -2.698710E+0000
  1.267405E+0000  5.527239E-0001
  1.679378E+0000  2.873215E+0000
 -2.878321E+0000  2.812143E+0000
 -6.571688E-0001 -4.745949E+0000
  3.657791E+0000 -2.576888E+0000
 -2.357725E+0000  3.167395E+0000
  2.477686E+0000 -2.889879E+0000
 -3.497179E+0000 -3.518772E-0001
  4.103478E+0000  1.716444E+0000
 -2.386534E+0000  2.147195E+0000
 -1.357532E+0000  2.779161E+0000
 -3.166405E-0001 -1.581203E-0001
  1.195661E+0000 -4.217390E-0001
  5.204865E-0001  2.926970E+0000
 -2.173119E+0000  4.863259E-0002
 -7.998227E-0001 -2.740900E+0000
  3.860090E+0000 -9.629514E-0001
  2.716250E+0000  3.030684E+0000
 -5.077073E+0000  3.638030E+0000
  7.244310E-0001 -2.058668E-0001
  1.108809E+0000 -7.093334E-0001
  1.899720E+0000  3.263103E+0000
 -2.887777E+0000  1.930298E+0000
 -9.391276E-0001 -2.893509E+0000
  2.818086E+0000  1.538758E-0001
 -2.817466E-0001  6.004602E+0000
 -4.046495E+0000 -1.679342E+0000
  1.110810E+0000 -4.028552E+0000
  3.513193E+0000  1.921554E+0000
 -2.489268E+0000  4.518560E-0001
  4.050724E-0001 -4.191899E-0001
  1.805308E+0000  3.188814E+0000
 -1.649577E-0001 -2.639423E-0001
  8.985527E-0001  9.927912E-0001
  1.005453E+0000  9.248560E-0001
 -8.865183E-0001 -8.027427E-0001
 -7.861693E-0002 -2.036442E+0000
  8.926111E-0001  8.448047E-0001
 -1.018820E+0000  2.512838E+0000
  3.054706E-0001 -1.384190E-0001
 -2.291589E+0000 -8.131516E-0001
  1.357588E+0000 -2.996362E+0000
  2.216060E+0000 -1.381640E+0000
 -8.985331E-0001  3.542326E+0000
 -9.670509E-0001 -1.288908E+0000
  1.463636E-0001 -1.613774E+0000
  2.292384E+0000  3.294297E+0000
 -1.898470E+0000  2.457519E+0000
 -3.128963E+0000 -1.510484E+0000
  2.425672E+0000 -9.736322E-0001
  4.663539E-0001  6.433018E-0001
 -1.271865E+0000  3.244921E+0000
 -1.162296E-0001 -1.629331E+0000
  8.331540E-0001 -2.330267E+0000
  1.299760E+0000  4.405081E+0000
 -1.627710E+0000  2.704265E+0000
 -1.248726E+0000 -3.839042E+0000
  4.811302E-0001 -2.894816E+0000
  2.012841E+0000  1.123610E+0000
 -1.249088E+0000 -1.998185E-0001
  9.908898E-0001 -1.067602E+0000
  1.647654E-0001  1.482734E+0000
  7.882826E-0001 -2.738999E+0000
 -1.883243E+0000 -1.700280E+0000
  2.784759E+0000 -1.548371E+0000
  5.166946E-0001  2.014440E+0000
 -2.616656E+0000  1.381659E-0001
  4.155226E-0001 -3.724283E+0000
  2.517935E-0001  2.954734E-0001
  1.332316E+0000  4.812999E-0001
 -2.795220E+0000 -1.738916E+0000
  1.189595E+0000 -2.256525E+0000
  7.476373E-0001  6.594704E+0000
  5.858208E-0001  2.029630E+0000
 -3.434448E+0000 -7.432615E-0001
  1.710537E+0000 -1.353913E+0000
  2.168005E+0000  2.789832E+0000
 -3.518147E+0000  1.091371E+0000
  2.180010E+0000 -2.561819E+0000
  1.373898E+0000 -3.463307E-0001
 -3.958018E-0001  2.274640E+0000
  1.268503E+0000 -1.341178E+0000
 -1.520490E+0000 -2.124531E+0000
  2.145151E+0000  1.155011E+0000
 -8.542251E-0002  3.308008E+0000
 -2.945098E+0000  8.344670E-0001
  1.853324E+0000 -2.849021E+0000
  3.518885E+0000 -2.958792E-0001
 -1.987803E+0000  4.217926E+0000
  2.751132E-0001 -9.895497E-0001
 -3.845952E-0001 -1.515085E+0000
  1.325721E+0000  2.261445E+0000
 -2.834109E+0000  1.865672E+0000
 -1.098335E-0001 -1.014038E+0000
 -1.290902E+0000  2.370504E+0000
  1.253417E+0000 -5.971782E-0001
  6.083620E-0001  3.967014E-0001
  6.936395E-0001 -2.363051E+0000
  1.078077E+0000 -1.128117E+0000
  1.401338E+0000  6.128996E+0000
 -1.299446E+0000 -8.494604E-0001
 -1.491180E+0000 -1.425414E+0000
 -7.758320E-0002 -3.897978E+0000
  2.768499E+0000 -1.829148E-0001
 -2.977860E+0000  2.528639E+0000
 -1.809570E+0000  8.326487E-0001
 -2.887725E-0001 -1.475734E+0000
  6.885244E-0001  2.873690E+0000
 -2.474784E-0001 -5.709205E-0001
 -4.314172E+0000  8.612891E-0001
  1.260985E+0000 -1.190810E+0000
  1.152173E+0000 -2.169985E-0001
 -3.059406E+0000  2.680177E-0001
  2.379656E+0000 -4.861720E+0000
 -1.375735E+0000 -1.789129E+0000
  1.372581E+0000  1.709687E+0000
  3.892706E-0001  6.133974E-0001
 -2.110988E+0000  7.506771E-0001
  1.761809E+0000 -1.857928E+0000
  8.493300E-0002  1.041509E+0000
  9.372931E-0001  1.638830E+0000
 -1.750742E+0000 -2.554737E-0001
  1.293223E-0001  8.265041E-0001
  6.536401E-0001  4.621328E-0001
  4.250712E-0002 -2.474278E+0000
 -7.210270E-0001  4.167784E+0000
 -4.754872E-0001 -2.690875E+0000
  1.157058E-0001  2.590221E+0000
  1.724149E+0000 -1.048140E+0000
 -2.177815E+0000 -1.562247E+0000
  3.214244E+0000 -2.777830E+0000
 -1.501026E+0000  2.841279E+0000
 -6.013940E-0001 -1.187742E+0000
 -6.337975E-0001 -3.709382E+0000
  7.005229E-0001 -2.055209E+0000
  3.171275E+0000  5.929278E-0001
 -2.952688E+0000  1.286512E-0001
 -1.073250E+0000 -3.482164E+0000
  2.189523E+0000 -1.119847E+0000
 -1.508899E-0001  5.535603E+0000
 -1.772550E+0000  8.234848E-0001
 -2.325286E+0000 -2.207590E+0000
  3.101553E+0000  1.583074E+0000
 -8.481439E-0001  2.467596E+0000
 -3.084737E-0001 -6.180115E-0001
  6.954418E-0001 -2.724589E-0001
 -5.693401E-0001 -1.465560E-0001
 -2.483879E+0000  1.068184E+0000
 -6.939062E-0002 -1.001396E+0000
  1.197931E+0000  1.581534E+0000
 -1.238764E+0000 -7.347199E-0001
 -4.228260E-0001  7.517562E-0001
 -1.844357E-0001 -4.535328E-0001
 -2.093008E+0000 -3.359663E+0000
  3.089417E+0000  2.069006E+0000
 -1.949317E+0000  2.661033E+0000
 -1.533032E+0000 -4.158069E-0001
 -2.004282E-0001 -4.582021E+0000
  5.140588E+0000  1.106740E+0000
  7.517781E-0001  7.773324E+0000
 -2.720630E+0000  2.674355E+0000
 -1.982931E+0000 -3.680251E+0000
  5.900374E+0000  5.827868E-0001
 -1.494755E-0001  5.342002E+0000
 -2.061146E+0000  1.892560E+0000
 -4.226748E-0001 -4.433283E+0000
  1.159894E+0000  1.225304E-0001
  8.066869E-0001  4.788246E+0000
  6.458870E-0001  1.330332E-0001
 -3.510406E+0000 -4.107110E-0001
  1.073981E+0000 -4.508912E+0000
  1.919535E+0000  7.377890E-0001
 -1.862311E+0000 -8.581570E-0001
 -6.963812E-0001 -2.473951E-0001
 -1.305301E-0001 -2.240848E+0000
 -1.046863E-0001 -5.843058E+0000
  8.642828E-0001  1.510049E+0000
 -9.738907E-0001  5.461058E+0000
 -3.300488E+0000  3.176606E-0001
 -2.780698E+0000 -4.662059E+0000
  2.944266E+0000  4.568582E-0001
  3.260573E+0000  3.783421E+0000
 -5.781048E+0000  1.577330E+0000
 -2.508737E-0002 -3.787764E+0000
  5.934477E+0000 -2.258465E+0000
 -1.658305E+0000  4.632790E+0000
 -3.742109E+0000 -3.209105E+0000
  8.540023E-0002 -6.007747E+0000
  5.974931E+0000  5.338349E-0001
  4.843253E-0001  5.046327E+0000
 -4.491430E+0000 -7.364918E-0002
  1.115793E+0000 -5.278827E+0000
  5.297298E+0000 -7.941253E-0001
  6.888931E-0001  7.015542E+0000
 -4.027028E+0000  3.740639E-0003
 -1.433225E+0000 -6.090127E+0000
  5.788307E+0000 -1.146104E-0001
  1.197150E+0000  7.758514E+0000
 -4.323157E+0000  2.025789E+0000
 -2.620613E+0000 -3.894788E+0000
  4.625286E+0000 -1.048209E+0000
  5.711098E-0001  4.874435E+0000
 -1.521738E+0000  3.912033E+0000
 -1.465118E+0000 -5.224377E+0000
  3.920719E+0000 -4.480114E-0001
  1.647991E+0000  3.953100E+0000
 -3.920022E+0000  1.743589E+0000
  1.390292E+0000 -2.070069E+0000
  3.130036E+0000  1.386438E+0000
 -1.083556E+0000  2.768453E+0000
 -2.017185E-0002 -1.996365E+0000
 -1.427936E+0000 -1.400244E+0000
  2.934180E+0000  1.854628E+0000
 -2.525741E+0000  8.138577E-0001
 -3.355908E+0000 -2.907135E-0001
  1.347818E+0000 -3.067104E+0000
 -5.899062E-0001  1.245946E+0000
 -1.788280E-0001 -5.740646E-0001
 -1.609010E+0000  1.308934E+0000
 -8.688588E-0001  1.542974E-0001
 -1.221175E+0000  1.297342E+0000
  1.366089E+0000  2.642724E-0001
 -3.336333E-0001  3.089645E+0000
 -1.164196E+0000  5.849281E-0001
 -3.958836E-0001 -3.677658E+0000
 -4.904239E-0002  6.720118E-0001
  2.669351E+0000  3.714787E+0000
 -1.530072E+0000  1.109549E+0000
 -3.410590E+0000 -1.194681E+0000
  3.767068E-0001 -4.765923E+0000
  2.656823E+0000  1.792714E+0000
 -1.130223E+0000  3.195446E+0000
 -2.404679E+0000 -9.566750E-0001
 -7.129050E-0001 -2.027366E+0000
  4.497164E+0000  8.631947E-0001
 -5.158959E-0001  3.462612E-0001
 -7.392105E-0001  2.887331E+0000
  8.414623E-0001  1.251998E+0000
 -1.638511E+0000 -1.975512E-0001
  2.877808E+0000  3.242314E-0002
 -3.293186E-0001  3.283452E+0000
 -5.228279E-0001  2.392258E+0000
 -3.252044E+0000 -2.582582E+0000
  5.369297E+0000  2.134749E-0001
  2.308799E+0000  2.700572E+0000
 -5.298426E+0000 -6.967460E-0001
  4.487204E-0001 -3.052217E+0000
  4.790771E+0000  2.889896E-0002
 -8.344909E-0001  2.796785E+0000
 -2.048047E+0000 -1.166839E+0000
 -3.827404E-0001 -2.371814E+0000
  2.116256E+0000  4.031538E-0001
  1.890509E+0000  2.838567E+0000
 -2.581433E+0000  1.313112E+0000
 -1.378996E+0000 -1.013141E+0000
  1.353956E+0000 -4.621462E+0000
  1.133877E+0000  2.010455E+0000
 -7.555935E-0001  7.242002E-0001
 -3.395761E+0000 -1.900469E+0000
  2.615524E+0000 -1.900301E+0000
  1.357891E-0001  1.784440E+0000
  2.922334E-0001  1.161997E+0000
 -2.889753E+0000  6.199094E-0001
  2.073286E+0000 -3.789851E-0001
  4.093643E-0002 -1.295731E+0000
 -2.224901E+0000 -4.762376E-0002
 -9.496763E-0001 -2.167477E+0000
  1.862907E-0001 -4.188027E-0002
  2.925930E+0000  3.740371E+0000
 -1.932371E+0000  1.649600E+0000
 -3.436193E-0001 -4.637545E-0001
  3.651308E+0000  1.316465E+0000
 -1.216327E+0000  4.640787E+0000
 -3.648938E+0000 -1.202760E+0000
  1.581646E-0001 -2.841011E+0000
  4.423688E+0000 -2.696239E-0001
 -1.843952E+0000  3.957578E+0000
 -2.480105E+0000 -3.380213E+0000
  1.974449E+0000 -2.435979E+0000
  1.660077E+0000  3.301240E+0000
 -2.446432E+0000  4.694465E+0000
 -2.524713E+0000 -1.994676E+0000
 -6.231781E-0001 -3.573005E+0000
  2.383524E+0000  1.440223E+0000
  3.272304E-0001  5.704243E-0001
 -2.758828E+0000 -1.145635E+0000
  1.475139E+0000 -1.310274E+0000
  6.656598E-0001 -5.020839E-0001
  1.247354E+0000  1.709589E+0000
 -4.284731E-0001  3.325192E+0000
 -1.817704E+0000 -1.099743E+0000
  1.057294E+0000 -5.919405E-0001
  4.182832E+0000 -2.665864E+0000
 -8.677685E-0001  4.275046E+0000
 -4.294163E-0001 -5.182459E-0001
 -7.005293E-0001 -2.457153E+0000
  2.721245E-0001 -1.777242E+0000
  1.682830E+0000  2.176955E+0000
 -1.179999E+0000  7.222358E-0001
 -3.049782E+0000  4.975274E-0002
  3.888920E-0001 -4.501012E+0000
  1.031707E+0000  8.708648E-0001
  1.937530E+0000  1.944253E+0000
 -3.689040E+0000  2.050687E+0000
  2.966354E+0000 -1.667400E+0000
  5.318283E-0001  2.034738E+0000
 -6.832893E-0001 -1.682350E+0000
  8.846113E-0001 -1.918425E+0000
  1.064528E-0001  1.331191E+0000
  2.015908E+0000  1.706303E+0000
 -2.633139E+0000  5.512334E-0001
  1.563497E+0000 -2.030326E+0000
  1.588521E+0000  1.741651E+0000
  1.036024E+0000  1.179303E+0000
 -1.444964E+0000 -7.178958E-0001
  6.844456E-0002 -2.880120E+0000
  1.758878E+0000 -4.433560E+0000
  1.008980E+0000  2.621422E+0000
 -1.357496E+0000 -6.569012E-0002
  1.237291E-0001 -2.518265E+0000
 -1.183957E+0000  2.144835E+0000
  3.358453E+0000  1.179397E+0000
 -2.838083E-0002  2.608389E-0001
 -1.449016E+0000 -5.459900E-0001
  2.088384E+0000  8.131315E-0001
  4.186322E-0004  3.575296E-0001
 -2.528955E+0000  7.934690E-0001
  9.079478E-0001 -4.348464E+0000
  1.312828E+0000 -1.511648E+0000
 -9.191995E-0001  3.372835E+0000
 -5.727112E-0001  2.032016E-0001
 -3.094893E+0000  5.922382E-0002
  5.218179E+0000 -6.701284E-0001
  8.303603E-0001  5.165073E+0000
 -1.223886E+0000  3.813274E+0000
 -2.241896E+0000 -1.854718E+0000
  3.061850E+0000 -1.544090E+0000
  5.481184E-0001  1.372688E+0000
 -8.219574E-0001  3.579589E+0000
 -3.453769E+0000 -2.135230E+0000
  3.097990E+0000 -2.378866E+0000
  2.319686E+0000  2.958605E+0000
 -3.056106E+0000  1.694911E+0000
 -1.890324E+0000 -1.032408E+0000
  3.250883E+0000 -1.762050E+0000
  1.567497E+0000  3.790820E+0000
 -3.117556E+0000  4.290451E+0000
 -3.826927E-0001 -2.802692E+0000
 -6.646437E-0002 -5.890894E-0001
  3.692251E+0000  4.190678E-0001
 -1.757083E+0000  2.490621E+0000
 -1.221360E+0000 -3.463756E+0000
  8.656745E-0001  2.290863E-0001
  1.362388E+0000  6.101291E-0001
 -2.606215E+0000  2.951013E-0001
  1.409036E+0000 -3.506483E+0000
  8.779752E-0001 -1.988482E+0000
  2.006105E+0000  3.020241E+0000
 -2.230960E+0000  1.401750E+0000
 -9.190317E-0001 -2.569846E+0000
  6.891225E-0001  2.433070E+0000
 -1.449037E+0000  2.231364E+0000
 -1.195473E+0000  2.129175E-0001
  1.348864E+0000 -3.625531E+0000
 -1.616564E-0001 -3.691969E-0001
  3.200407E-0001  5.967092E-0001
 -1.420887E+0000 -8.263921E-0001
  2.325378E+0000  7.093612E-0001
  1.089244E+0000  4.279739E+0000
 -3.327879E+0000  3.296959E+0000
 -1.094358E+0000 -3.352131E+0000
  2.934585E+0000 -3.198697E+0000
  2.094937E+0000  3.709974E+0000
 -3.988631E+0000  2.125393E+0000
 -2.797842E+0000 -6.038574E+0000
  1.648680E+0000 -3.406852E+0000
  2.774076E+0000  4.210259E+0000
 -5.663545E+0000 -8.845983E-0001
 -5.608919E-0001 -3.322451E+0000
  1.574984E+0000 -8.753349E-0001
  8.958534E-0001  1.767209E+0000
 -2.844630E+0000  7.315962E-0001
 -1.640937E+0000  2.588634E-0001
  2.568481E+0000 -2.636774E-0001
  7.417029E-0001  2.753934E+0000
  4.905785E-0001  1.585806E+0000
 -1.983620E+0000 -9.817072E-0001
  2.289612E+0000 -8.959677E-0001
  1.908013E+0000  2.138212E+0000
  7.293420E-0001  7.737764E-0001
 -4.163978E+0000 -1.383463E+0000
  2.126360E+0000 -1.268530E+0000
  8.688282E-0001  3.412783E+0000
 -2.231457E+0000 -7.305743E-0001
  1.137833E+0000 -3.390846E+0000
  1.421998E+0000 -1.258710E-0001
 -1.454456E-0001  5.963274E-0001
 -8.087531E-0001 -2.059064E+0000
  2.363302E+0000 -1.138149E+0000
 -1.745680E+0000  2.254189E+0000
 -5.053106E-0001 -2.536798E+0000
 -4.123293E-0001 -1.770439E+0000
  7.606801E-0001  6.223472E-0002
 -1.922406E-0001  1.442971E+0000
 -3.655283E+0000  9.587213E-0001
  5.111714E-0001 -4.042247E+0000
  2.006606E+0000 -3.269101E+0000
  2.877810E+0000  2.704251E+0000
 -3.896589E+0000  3.357811E+0000
 -4.051657E+0000 -4.462630E+0000
  3.109605E+0000 -3.291436E+0000
  3.115010E+0000  5.572898E+0000
 -2.686595E+0000  2.314335E+0000
 -3.902668E+0000  6.740162E-0001
  2.809621E+0000 -4.035342E+0000
  7.159509E-0001  3.951495E+0000
 -1.595568E+0000  1.448040E+0000
 -5.780810E-0001 -1.956143E+0000
  4.830994E-0001 -2.278872E+0000
  2.247785E+0000  1.740307E-0001
 -2.038227E+0000  4.168739E-0001
 -2.362924E+0000  2.390145E-0001
  3.111763E+0000 -3.258602E+0000
 -1.003864E+0000  5.671909E+0000
  1.913694E+0000 -1.342369E+0000
 -4.404390E+0000 -4.057396E+0000
  5.357637E+0000 -2.082418E-0001
 -6.166606E-0003  4.064223E+0000
 -3.637631E+0000  3.205048E-0001
 -1.108859E+0000 -2.086764E+0000
  2.748468E+0000 -1.792293E+0000
  1.384097E+0000  1.188519E+0000
 -1.197889E+0000 -2.852214E-0002
  2.095505E-0001 -2.929459E-0001
  2.548469E+0000  1.218901E+0000
 -1.062155E+0000  2.516967E+0000
 -1.583081E+0000  4.456973E-0001
 -2.038707E+0000 -1.170881E+0000
  3.297776E+0000  2.414535E+0000
 -2.996897E-0003  3.536475E+0000
 -4.372645E+0000  1.167771E-0001
  1.294612E+0000 -4.875483E+0000
  5.334738E+0000 -1.186065E+0000
 -2.801354E+0000  3.756559E+0000
 -2.845357E+0000 -6.731815E-0001
 -1.333811E+0000 -1.291054E+0000
  4.397654E+0000  1.219385E+0000
 -9.579448E-0001  6.330437E+0000
 -1.441112E+0000  6.616508E-0001
  2.761171E-0001 -1.718195E+0000
  3.267652E+0000 -1.281914E+0000
 -4.050083E-0001  4.342092E+0000
 -3.203196E+0000  1.036328E-0001
 -1.114345E+0000 -3.027748E+0000
  4.137492E+0000  2.367627E+0000
  9.258053E-0001  1.665178E+0000
 -5.114423E+0000 -1.283448E+0000
  4.218325E+0000 -2.675301E+0000
 -3.005332E-0001  1.285718E+0000
  1.557090E+0000  1.329483E-0001
 -2.022174E-0001 -1.589810E+0000
 -3.728868E-0001 -1.435393E-0001
  1.473908E+0000  2.151245E+0000
  1.545565E+0000 -9.107947E-0001
 -1.697679E+0000  1.333509E+0000
 -1.465641E+0000  2.059345E+0000
  1.510263E-0001 -4.572842E+0000
  1.460877E-0001 -7.195897E-0002
 -8.117813E-0001 -2.309774E+0000
 -1.892697E+0000 -4.828706E-0001
  3.226693E+0000 -1.481593E+0000
 -1.560845E-0001  1.372631E+0000
 -2.617840E+0000 -8.364870E-0001
  2.517408E+0000 -2.550230E+0000
 -4.838802E-0001  2.670888E+0000
 -1.254295E+0000 -5.898796E-0001
 -1.449910E+0000 -3.780297E-0001
  1.566702E+0000 -2.641982E+0000
  2.843304E-0001 -1.697794E+0000
 -1.343884E+0000 -4.834628E-0001
 -7.492045E-0002  1.127816E+0000
  1.975648E+0000  2.008089E-0002
 -1.369031E+0000  3.095960E+0000
  6.367292E-0001 -2.266790E+0000
 -7.878223E-0001 -2.154140E+0000
  3.555370E+0000  2.857696E-0001
  5.768428E-0001 -3.942518E-0002
 -3.089206E+0000 -2.201936E+0000
  7.262124E-0001 -2.069430E+0000
  3.147917E+0000  7.702229E-0001
 -3.081558E+0000  4.127032E+0000
  4.386567E-0001 -1.298944E+0000
 -1.203008E+0000 -1.137352E+0000
  5.547715E+0000 -1.547109E+0000
 -2.090150E+0000  1.946431E+0000
 -1.064346E+0000  9.395586E-0001
  2.882780E+0000  1.139745E+0000
 -1.042143E+0000 -1.575292E+0000
 -1.605382E+0000  3.481674E+0000
 -1.268641E+0000  1.428858E+0000
  2.006033E-0001 -8.915704E-0001
  1.721696E+0000  1.291446E+0000
 -6.916372E-0001  1.312359E+0000
 -1.291617E+0000 -5.366820E-0001
  6.210132E-0001 -2.002979E+0000
 -1.227999E-0002  1.379522E+0000
 -2.984678E+0000  1.216937E+0000
  2.087759E+0000 -5.190509E+0000
 -3.917014E-0001 -7.440768E-0001
 -5.320703E-0001  1.053439E+0000
  1.963235E+0000 -1.129127E+0000
 -2.784197E-0001  7.086696E-0001
 -2.248866E+0000 -1.946123E-0001
 -6.939006E-0001 -1.863141E+0000
  6.661978E-0001 -1.427471E+0000
  7.299856E-0001 -1.506677E+0000
  3.586633E-0001 -1.154568E+0000
 -4.923259E-0001 -1.174892E+0000
  9.075603E-0001  4.285838E+0000
  7.817012E-0001 -4.750646E-0001
 -3.356962E-0001  7.784993E-0001
 -8.788427E-0001 -7.706856E-0001
  3.475515E+0000 -1.191485E+0000
 -2.753413E-0001  3.919374E+0000
 -1.211147E+0000  1.456984E+0000
 -1.079175E+0000 -6.873496E-0001
  1.571275E+0000 -2.645721E+0000
  2.467815E+0000  8.923325E-0001
 -1.131928E+0000  1.461773E-0001
 -1.244973E+0000  1.316472E-0001
  7.586485E-0001  4.795791E-0002
  1.443599E-0002 -4.172136E-0001
 -2.683347E+0000 -2.869762E-0001
  8.492858E-0001  1.025244E+0000
 -7.495110E-0001  8.638481E-0001
  8.462086E-0001  1.333674E+0000
 -1.197567E+0000  1.836046E+0000
 -4.464795E-0001 -5.217070E-0001
  2.310970E+0000 -1.361430E+0000
 -2.293277E+0000  1.411241E+0000
  1.807883E+0000 -3.658585E-0001
 -3.594521E-0001  7.064637E-0001
 -8.185195E-0001 -6.579999E-0001
  1.152377E+0000 -3.048058E+0000
  1.660453E+0000  8.102496E-0002
  9.742626E-0001 -7.304192E-0001
 -1.466535E+0000  6.748382E-0001
 -1.907186E+0000  9.199370E-0002
  1.667052E+0000  5.847368E-0001
  5.234247E-0002  1.350570E+0000
 -5.313949E-0001 -5.816538E-0001
 -6.097689E-0001 -2.802073E+0000
  8.960002E-0002  8.995184E-0001
  3.780379E-0001  3.024344E-0001
 -3.356637E+0000  4.988970E-0001
  3.205827E+0000 -5.214523E-0001
  1.120594E+0000  3.007048E-0001
 -2.493924E+0000  2.526086E+0000
  5.267322E-0001 -1.346765E+0000
  3.976243E+0000 -8.709327E-0001
 -4.822157E-0001  5.138549E+0000
 -2.962312E+0000 -7.068317E-0001
 -2.205801E+0000 -4.942080E+0000
  2.175841E+0000 -6.192283E-0001
  3.556772E+0000  3.065283E+0000
 -3.389839E+0000  2.018156E+0000
 -1.549790E+0000 -4.950546E+0000
  2.875767E+0000 -4.791985E+0000
  5.487096E+0000  5.193985E+0000
 -2.846286E+0000  3.537148E+0000
 -2.627314E+0000 -3.998335E+0000
  3.218770E+0000 -3.172080E+0000
  1.578823E+0000  2.822623E+0000
 -4.294137E+0000  2.036588E+0000
 -9.067720E-0001 -4.545693E+0000
  4.492489E+0000  2.795784E-0001
 -2.729098E-0002  5.231036E+0000
 -4.106072E+0000  4.853151E-0002
 -1.562678E+0000 -5.364572E+0000
  4.606039E+0000 -9.149648E-0001
  1.701831E+0000  6.214043E+0000
 -3.787419E+0000  1.272161E+0000
 -2.254284E+0000 -5.689633E+0000
  4.907921E+0000 -5.028386E+0000
  4.480632E+0000  3.362978E+0000
 -4.504774E+0000  2.965732E+0000
 -5.086925E+0000 -3.924648E+0000
  4.395771E+0000 -6.100274E+0000
  2.808773E+0000  5.595479E+0000
 -3.332855E+0000  7.205589E+0000
 -5.965893E+0000 -2.331405E+0000
  2.540062E+0000 -4.566345E+0000
  4.728216E+0000  4.331673E+0000
 -3.089293E+0000  2.642057E+0000
 -2.388817E+0000 -2.695426E+0000
  3.961214E+0000 -4.503588E+0000
  1.464292E-0001  3.990267E+0000
 -9.820762E-0001  3.301958E+0000
 -2.081034E+0000 -4.129425E+0000
  1.976026E+0000 -1.508857E+0000
  3.915781E-0001  2.112885E+0000
 -1.771844E+0000 -5.254718E-0001
 -2.172796E-0001 -6.533347E+0000
  3.885731E+0000  1.104311E+0000
 -2.436187E+0000  4.903518E+0000
 -9.773460E-0001 -2.349177E+0000
 -1.613757E+0000 -5.412450E+0000
  4.891683E+0000 -8.594517E-0001
 -6.917204E-0001  9.414145E-0001
 -2.742224E+0000  1.499529E+0000
 -1.737895E+0000 -3.357007E+0000
  3.948151E+0000  2.195812E-0001
  5.791372E-0001  3.457715E+0000
 -3.399055E+0000 -8.818808E-0001
 -3.929996E-0001 -2.311829E+0000
  7.639422E-0001  2.813880E+0000
 -6.982974E-0001 -7.704948E-0001
 -2.575241E+0000 -1.305522E+0000
  4.589778E-0001 -1.862501E+0000
 -3.036191E-0001  6.764584E-0001
 -2.241341E+0000  1.127729E+0000
 -5.706763E-0001 -1.551337E+0000
  1.518221E+0000  2.968561E+0000
  1.771721E+0000 -9.419090E-0001
 -3.476959E+0000  2.225994E+0000
 -8.700205E-0001 -4.906470E+0000
  1.329483E+0000 -1.103778E+0000
  3.408353E+0000  1.985401E-0001
 -3.931631E+0000  4.995897E+0000
 -3.289639E-0001 -3.273453E+0000
  2.549610E+0000 -1.053719E+0000
 -8.538242E-0002  4.916819E-0001
 -1.757590E-0001  2.501181E+0000
 -2.868447E+0000  3.463484E-0001
  3.311838E-0001 -4.485089E-0001
  1.714876E+0000  2.413466E+0000
  2.144202E+0000  1.437385E+0000
 -3.073628E+0000  3.462819E+0000
  1.153235E+0000 -2.381140E+0000
  1.446419E+0000 -2.247608E-0001
 -3.077259E-0001  3.711556E+0000
 -2.998681E+0000 -7.002171E-0001
  2.121836E+0000 -3.370194E+0000
 -9.527024E-0001  6.367273E+0000
 -9.332938E-0001 -9.101336E-0001
  3.156978E-0001 -2.824696E+0000
  2.501360E+0000 -8.080700E-0001
  1.278757E+0000  2.128444E+0000
 -1.657613E+0000  4.490328E+0000
 -2.214213E+0000 -2.098120E+0000
 -1.831240E-0001 -3.030559E+0000
  1.082209E+0000  2.103028E+0000
 -2.601320E+0000  8.208703E-0001
 -1.149371E+0000 -8.914877E-0001
  3.694762E+0000  3.155086E-0001
  4.527113E-0001  2.170224E+0000
 -1.616937E+0000  6.587795E-0001
  1.349671E+0000 -3.776951E+0000
  2.531526E-0001 -2.856972E-0001
  9.042593E-0001  1.183103E+0000
  2.062533E+0000 -2.750317E+0000
 -2.169061E-0001  1.278996E+0000
  3.151951E-0001  2.635639E+0000
 -1.617187E+0000 -3.834326E+0000
 -1.517199E-0001 -1.078985E+0000
  1.814211E+0000  1.295614E+0000
  2.556943E-0001 -8.049217E-0001
 -1.212629E+0000  6.611819E-0002
 -1.018161E+0000  1.919926E-0001
  8.588004E-0001 -1.342066E+0000
  1.693319E+0000  1.128659E+0000
 -3.352989E+0000  2.501731E+0000
  2.044248E-0001 -4.999048E+0000
  1.372100E+0000  8.067544E-0001
  1.381818E+0000  4.070711E-0001
 -2.162647E+0000  9.168331E-0001
 -8.245461E-0001 -1.240668E+0000
  1.208137E+0000 -1.350936E+0000
  1.479043E+0000  2.406267E-0001
 -1.804651E+0000  2.433596E+0000
 -1.587863E+0000 -1.431782E+0000
  4.875000E-0001 -6.089692E-0001
 -8.876108E-0001  1.721240E+0000
 -1.796424E+0000 -7.219749E-0001
  1.361533E+0000 -1.185462E+0000
 -2.422201E+0000  1.817020E+0000
  1.141839E+0000 -2.825850E+0000
  1.212600E+0000  6.596528E-0001
  2.109654E+0000  1.245174E+0000
 -4.531575E+0000  4.707369E-0001
  1.894149E+0000 -5.060651E+0000
  3.029193E+0000 -2.477878E+0000
 -5.827147E-0001  2.619300E+0000
 -4.065498E+0000 -6.408911E-0001
  1.737983E+0000 -4.094057E+0000
  2.559855E+0000  1.823284E+0000
 -4.733993E-0001  3.196268E+0000
 -7.306508E-0001  7.904689E-0001
 -2.865934E+0000 -2.283157E-0001
  7.671650E-0001 -1.615263E+0000
  2.255038E+0000  1.433549E+0000
 -1.594213E+0000  1.386338E+0000
 -6.987354E-0001 -3.794415E+0000
  1.266727E+0000 -9.513662E-0001
 -2.490301E-0001  4.645972E-0001
  9.071275E-0001 -3.851604E+0000
 -1.270870E-0001 -1.826673E+0000
  2.829286E+0000  4.452634E-0001
 -1.938479E+0000  1.243409E+0000
  7.736668E-0001 -1.428557E+0000
 -7.247980E-0001 -1.092641E+0000
  3.206853E+0000 -1.037819E+0000
  6.466121E-0001  1.234061E+0000
 -3.190969E+0000  3.219625E+0000
  4.928675E-0001 -1.738028E+0000
  1.240293E+0000  5.743914E-0001
  8.905705E-0001  4.058045E+0000
 -2.108361E+0000  1.600953E+0000
  1.015136E+0000 -2.772393E+0000
  1.278904E+0000 -3.114176E-0001
  3.623228E+0000  4.358192E+0000
 -4.645029E+0000  3.513575E+0000
 -1.303571E+0000 -2.764379E+0000
  2.596641E+0000 -4.107200E+0000
  4.564979E+0000  4.050434E+0000
 -4.031809E+0000  4.273428E+0000
 -2.945388E+0000 -5.544431E+0000
  9.341539E-0001 -4.159657E+0000
  2.077180E+0000  1.904469E+0000
  3.795331E-0001  4.638220E+0000
 -3.387281E+0000  1.999732E+0000
  2.790257E-0001 -3.694574E+0000
  2.005031E+0000  1.537439E+0000
  8.425266E-0001  3.857547E+0000
 -2.749668E+0000  7.107308E-0001
 -9.926848E-0001 -1.281839E+0000
  1.193682E+0000 -2.651960E+0000
  3.786273E-0001  1.641365E+0000
 -1.891299E+0000  7.226434E-0001
 -1.577767E+0000 -8.898188E-0001
  1.031091E+0000  1.854872E+0000
  2.201719E-0001 -7.148742E-0001
  1.325096E-0001  2.019942E+0000
 -7.311887E-0001  1.099559E+0000
 -9.887057E-0001 -1.977169E+0000
  9.511216E-0001  1.069148E-0001
  1.418583E+0000 -4.541983E-0001
 -1.118714E+0000 -6.317693E-0001
 -3.371535E-0001  9.573036E-0001
  1.154938E+0000 -1.499609E+0000
  1.142178E+0000  1.966110E+0000
  8.718697E-0002  4.629206E-0001
 -1.793021E+0000  1.422246E+0000
  1.387516E+0000 -2.664777E-0001
 -2.487457E+0000 -1.663985E-0001
 -2.145451E-0001  5.217881E-0001
 -3.117749E-0001  1.832153E-0001
  1.248110E+0000  2.022257E-0001
  2.008218E+0000 -1.348374E+0000
 -1.217323E+0000  6.559062E-0001
  3.475316E-0001  1.952859E+0000
  2.078595E+0000  2.763743E-0001
  1.365058E+0000  1.655945E+0000
 -1.388229E+0000  1.700561E-0001
  5.188227E-0002  2.176422E+0000
  1.647251E+0000 -3.116425E+0000
 -1.643492E+0000 -1.717223E-0001
  5.043303E-0001 -3.649735E-0001
 -1.706153E+0000  1.921662E+0000
  1.559244E+0000 -5.109037E-0001
 -1.168821E+0000 -2.609831E+0000
  7.220427E-0001  1.558132E+0000
  2.236966E-0001  2.201663E-0001
 -2.527875E+0000  1.825577E+0000
  1.586924E-0001 -1.462028E+0000
  1.777157E-0001  5.203001E+0000
 -7.105284E-0001  7.911144E-0002
 -2.910844E+0000 -1.074078E+0000
 -3.889697E-0001 -3.032184E+0000
  4.585304E+0000 -6.198938E-0001
 -1.406494E+0000  4.530316E+0000
 -1.408144E+0000  9.757975E-0001
  6.963000E-0003 -1.528404E+0000
 -2.020133E+0000 -1.429139E+0000
  3.697586E+0000  7.802741E-0001
 -1.419281E+0000  1.555905E+0000
  3.187160E-0001 -1.938804E+0000
 -1.631779E+0000  1.649337E+0000
  2.425088E+0000 -1.625776E-0001
  4.476684E-0001  3.225844E+0000
 -3.313430E-0001 -1.289259E+0000
 -3.478896E+0000  1.007316E+0000
  2.764395E+0000  1.171232E+0000
  1.398672E+0000  1.567246E+0000
 -1.522608E+0000 -5.731617E-0001
  1.972077E+0000 -1.042947E+0000
 -1.243189E-0001 -1.102778E+0000
  9.455462E-0001  2.782502E+0000
  6.149537E-0001  6.539294E-0001
 -3.653093E+0000 -2.325736E+0000
  5.076692E+0000 -5.607907E+0000
  3.269775E+0000  3.357765E+0000
 -3.888915E+0000  5.206917E+0000
 -5.912713E+0000 -3.964585E+0000
  2.175826E+0000 -3.967987E+0000
  3.134695E+0000  3.987493E+0000
 -2.329210E+0000  2.577015E+0000
 -1.392467E+0000 -4.177741E+0000
  1.062023E+0000 -4.515040E+0000
  2.245563E+0000  2.641449E+0000
 -3.027128E-0001  2.954402E+0000
 -3.453922E+0000 -1.921024E+0000
  1.128773E+0000 -4.397744E+0000
  3.651212E+0000 -8.818157E-0001
 -9.911749E-0001  3.301104E+0000
 -4.036618E+0000  3.967730E-0001
 -3.733172E-0001 -3.773381E+0000
  2.782811E+0000  3.508071E+0000
 -3.048856E+0000 -6.956317E-0002
 -3.560685E+0000 -2.054891E+0000
  3.460285E+0000 -1.805918E+0000
 -1.879127E+0000  3.676721E+0000
  1.191674E-0001  7.674151E-0001
 -1.270821E+0000 -4.056046E-0001
  2.386754E+0000 -1.196585E+0000
  1.237081E+0000  3.706776E+0000
 -1.978013E+0000 -4.391869E-0001
  3.944843E-0001 -2.931428E+0000
  1.969078E+0000 -5.093056E-0001
 -4.352381E-0001  1.526523E+0000
 -6.392807E-0001 -2.439970E+0000
  2.000824E+0000  6.704237E-0001
  2.507984E+0000  5.636736E-0001
 -3.031862E+0000  3.014218E-0001
  6.990790E-0001 -5.304385E+0000
  1.470398E+0000 -8.554488E-0001
  2.061270E+0000  3.251355E+0000
 -5.151679E+0000 -3.279963E-0001
 -2.633103E-0001 -6.538669E-0001
  1.691398E+0000 -5.808446E-0001
 -5.447655E-0001  6.951938E-0001
 -7.846701E-0001 -2.151791E+0000
  9.416209E-0001 -2.447052E+0000
  3.825766E+0000  3.640981E-0002
 -1.541942E+0000  4.279378E+0000
 -2.789418E+0000  2.130892E+0000
  3.515921E+0000 -1.598169E+0000
 -3.831284E-0001  1.386686E+0000
  4.398367E-0001 -7.295367E-0001
 -5.580407E-0001  6.215842E-0001
  1.605307E+0000 -2.952020E+0000
 -1.622559E+0000  3.042963E+0000
  3.165193E+0000 -1.657781E+0000
 -1.654256E+0000  1.668328E-0001
  3.308234E+0000 -1.047959E+0000
 -1.038607E-0001  3.995109E+0000
 -3.055737E+0000  2.605719E-0001
  2.520061E+0000 -3.651382E+0000
  2.174421E+0000  3.573397E+0000
 -1.378023E-0001  2.050478E+0000
 -1.388863E+0000 -1.680196E+0000
  2.592690E+0000 -3.970228E+0000
  1.204565E+0000  2.240287E+0000
 -1.064090E+0000  1.377044E+0000
 -4.403691E+0000 -1.213773E-0002
 -1.427929E+0000 -2.143748E+0000
  2.231467E+0000 -1.371801E+0000
 -1.785930E+0000  9.010349E-0001
  9.734924E-0001  4.682799E-0001
 -4.677366E-0001 -1.387940E-0001
  5.640071E-0001  1.806221E+0000
  6.900212E-0001  8.767432E-0001
 -7.767987E-0001  2.242619E+0000
  2.129528E-0001 -1.050948E+0000
 -8.652018E-0001 -2.645598E+0000
 -3.162704E-0002  3.887893E+0000
 -4.040847E-0001  1.919102E+0000
 -1.446422E+0000 -1.334792E+0000
  3.188011E+0000 -2.213494E+0000
  1.120659E+0000  4.836311E+0000
 -1.298829E+0000  1.806903E+0000
 -1.837311E+0000 -4.787977E+0000
  4.030344E+0000  1.451691E+0000
 -3.877841E-0003  2.650614E+0000
 -3.364347E+0000 -6.793160E-0001
 -2.731443E-0002 -1.964512E+0000
 -9.967578E-0002 -1.588323E+0000
 -7.109532E-0001 -2.834137E+0000
  1.222544E+0000 -2.474458E+0000
 -5.632740E-0001  3.361223E+0000
 -2.235402E+0000  8.385526E-0001
  6.165359E-0001 -2.078986E+0000
  3.719972E-0001 -2.143544E+0000
  2.306049E-0001  1.864942E+0000
  3.798230E+0000 -1.322052E-0001
 -2.387765E+0000  3.400194E+0000
  4.426272E-0001 -2.503743E+0000
  7.530740E-0001 -2.567480E+0000
  2.522593E+0000  2.869777E+0000
 -1.613255E+0000  3.253533E+0000
 -2.068202E+0000 -4.949479E-0001
  1.074515E+0000 -3.006158E+0000
  1.194472E+0000  3.869808E+0000
  8.746901E-0001  2.551720E-0001
 -1.109995E+0000  1.244737E+0000
 -5.680393E-0001 -2.266787E+0000
 -1.351029E+0000  1.837869E-0001
  2.879609E+0000 -7.893701E-0001
 -1.740908E+0000  4.080898E+0000
  1.767980E+0000 -1.076447E+0000
 -2.407051E+0000 -5.509841E-0002
  1.777324E+0000 -1.312535E+0000
  2.129707E-0001  6.215398E-0001
  2.114257E-0001  4.054653E-0001
 -5.947522E-0001 -1.625136E+0000
  1.106117E+0000  7.813584E-0002
 -3.425498E-0001 -1.634574E+0000
  1.090894E+0000  2.615996E+0000
 -1.214540E+0000  2.124467E+0000
 -2.539076E+0000 -2.295819E+0000
  1.678665E+0000 -1.486256E+0000
  2.676206E+0000  1.544826E+0000
 -3.255678E+0000  1.737825E+0000
 -2.020045E+0000 -1.846125E+0000
  2.691270E+0000 -3.911189E+0000
  4.436355E+0000  2.602595E+0000
 -1.847949E+0000  2.046071E+0000
 -3.136000E+0000 -4.689650E+0000
  3.711485E+0000 -2.556872E+0000
  2.924441E+0000  5.483789E+0000
 -3.242818E+0000  2.394210E+0000
 -3.051938E+0000 -3.017762E+0000
  6.867305E-0001 -3.930809E+0000
  4.655210E+0000  1.045352E+0000
 -8.168263E-0001  2.536541E+0000
 -4.493658E+0000 -1.710641E+0000
  4.234256E-0001 -4.464161E+0000
  4.365894E+0000  2.938181E+0000
 -1.470915E+0000  4.565137E+0000
 -5.073035E+0000 -4.412252E+0000
  2.713288E+0000 -6.883406E+0000
  4.008934E+0000  1.984312E+0000
  1.159522E-0002  2.081636E+0000
 -5.440064E+0000 -2.319425E+0000
  1.583835E+0000 -4.591163E+0000
  1.059478E+0000  3.707803E+0000
 -3.992122E-0001  4.932851E-0001
 -3.073833E+0000 -7.298105E-0001
  3.259420E+0000 -4.900609E-0001
 -1.177755E-0001  2.005448E+0000
  5.414480E-0001  2.437897E-0001
 -2.572986E+0000  2.588452E+0000
  1.086160E+0000 -2.724514E+0000
  1.687538E+0000 -1.143662E-0001
 -1.681053E-0001  4.403120E+0000
 -3.346103E+0000 -9.561846E-0001
  1.460140E+0000 -4.261434E+0000
  1.151747E+0000  2.228998E+0000
 -2.509565E-0001  2.868511E+0000
 -5.989306E+0000 -4.638044E-0001
  2.522866E+0000 -2.291131E+0000
  9.537332E-0001  1.498817E+0000
 -1.120167E+0000  4.055350E+0000
  9.891048E-0001 -2.307758E+0000
 -4.240347E+0000  1.335919E+0000
  3.222448E+0000 -1.884943E+0000
  7.143373E-0001  2.969009E+0000
 -1.730193E+0000  3.181624E+0000
 -1.324074E+0000 -1.317712E+0000
  2.503091E+0000 -2.486824E+0000
 -9.400472E-0001  3.244921E+0000
 -7.633499E-0001  5.146263E-0001
 -1.281559E+0000 -1.605966E+0000
  1.345554E+0000 -7.032146E-0001
  1.077803E+0000 -5.529404E-0001
 -4.141637E+0000 -1.334331E+0000
  2.954152E+0000 -4.473566E+0000
  2.806155E+0000  2.861326E+0000
 -2.761750E-0001  9.595423E-0001
 -2.959368E+0000 -1.494357E+0000
  7.188800E-0001 -2.836548E+0000
  1.051849E+0000  2.458966E+0000
 -8.625674E-0001  3.471574E-0001
  4.352839E-0001 -1.760545E+0000
 -8.033180E-0001 -1.043896E+0000
  2.532345E+0000  3.092862E-0001
 -2.580811E+0000  2.189857E+0000
 -2.517756E+0000  1.863978E+0000
  9.406931E-0001 -9.512518E-0001
  1.654488E+0000 -1.706154E+0000
 -1.665977E-0001  1.075009E+0000
 -4.403452E-0001 -1.157908E+0000
 -2.316630E+0000 -1.171621E+0000
  4.557938E-0001  4.782927E-0001
  7.906295E-0002  5.299071E+0000
 -5.157241E-0001  1.128756E+0000
 -9.833903E-0001  1.593978E+0000
 -1.818763E+0000  3.046672E-0001
  2.061574E+0000  3.440815E-0001
 -5.940892E-0001  1.406796E+0000
  3.196532E-0002  4.609679E-0001
 -3.984495E+0000 -2.525777E-0001
  2.020314E+0000 -1.445930E+0000
  1.111032E+0000  1.714518E+0000
 -1.094697E+0000  1.339653E+0000
 -4.155476E+0000 -5.989034E+0000
  2.288395E+0000 -1.371534E+0000
  1.960453E+0000  1.017414E+0000
 -1.610877E+0000  4.094905E+0000
 -4.465618E-0002 -2.202610E+0000
  2.607980E-0001 -5.449081E-0001
  3.986502E+0000 -3.485686E-0001
 -3.015666E+0000  5.643026E+0000
 -2.169417E+0000 -7.234646E-0001
  2.601402E-0001 -2.899717E+0000
  4.611948E+0000  2.660336E+0000
 -8.594928E-0001  5.194851E+0000
 -3.430004E+0000 -2.770224E+0000
  3.705129E+0000 -8.038349E+0000
  2.696863E+0000  4.628623E+0000
 -2.260479E-0001  3.861044E+0000
 -3.865210E+0000 -1.398177E+0000
  3.439491E+0000 -2.317759E+0000
  3.276036E+0000  2.095701E+0000
 -2.258226E+0000  3.350030E+0000
 -9.304829E-0001 -4.035995E+0000
  2.528177E-0001 -2.613558E+0000
  1.768845E+0000  4.352548E+0000
 -3.104495E+0000  2.834083E+0000
 -2.150259E+0000 -1.346944E+0000
  4.389305E+0000 -3.050307E+0000
  1.513603E+0000  5.002229E+0000
 -1.949818E+0000  3.651258E+0000
 -2.925797E+0000 -3.222262E+0000
  1.689243E+0000 -6.102997E-0002
  2.711339E+0000  4.272742E+0000
 -3.173367E+0000  7.358139E-0001
 -1.715683E+0000 -4.756828E+0000
  4.430598E+0000 -2.135851E-0001
 -7.331030E-0001  3.604468E+0000
 -6.414332E-0001 -2.865727E+0000
 -3.799307E-0001 -5.801177E+0000
  3.729034E+0000 -9.571919E-0001
 -1.015696E+0000  4.896178E+0000
 -1.722062E+0000 -1.158193E+0000
  3.810804E-0001 -3.289213E+0000
  1.197551E+0000  1.353975E+0000
  1.677629E+0000  2.177775E+0000
 -3.722828E+0000 -1.824111E+0000
  1.081935E+0000 -1.353263E+0000
 -7.487925E-0002 -2.569194E-0001
 -1.182858E+0000  8.016085E-0001
  6.606119E-0001  1.419244E+0000
 -1.018843E+0000  1.619265E+0000
 -1.229524E-0001 -3.512472E+0000
  1.356012E+0000 -1.930146E+0000
  2.620013E+0000  1.987841E+0000
 -1.542626E+0000  2.663134E+0000
  1.275627E+0000 -9.042387E-0001
  5.238444E-0001  1.296370E+0000
  2.386560E+0000  2.542493E+0000
 -2.538733E+0000  1.074373E+0000
 -2.436352E+0000 -3.099723E+0000
  8.891090E-0002 -6.345621E-0001
  2.146291E+0000  1.522318E+0000
 -2.297860E+0000  7.370227E-0001
 -1.778212E+0000 -3.367240E+0000
  3.870372E+0000 -1.024461E+0000
  4.673523E-0001  4.745719E+0000
 -1.887990E+0000 -2.975052E-0001
 -2.069297E+0000 -3.017783E+0000
  1.531605E+0000 -1.542474E+0000
  1.434531E+0000  3.529421E+0000
 -1.022642E+0000  2.444980E+0000
 -6.184860E-0002 -1.540308E+0000
  9.568363E-0001 -4.377657E-0001
  1.566574E-0001  3.683573E+0000
 -2.831331E+0000  1.500382E+0000
 -2.104141E+0000 -3.988187E+0000
  1.916494E+0000 -4.115974E-0001
  1.666243E+0000  1.718525E+0000
 -3.836087E+0000  3.200294E+0000
 -6.104628E-0001 -2.709773E+0000
  2.804081E+0000 -9.277665E-0001
  4.096980E-0001  4.426503E+0000
 -1.184045E+0000  2.939457E-0001
 -1.480479E+0000 -1.333382E+0000
  1.412246E-0001 -4.363094E+0000
  4.610105E+0000  2.549275E+0000
 -3.728216E+0000  3.727161E+0000
 -1.735804E+0000 -2.154127E+0000
 -2.863702E-0001 -3.970646E+0000
  2.090237E+0000 -6.850175E-0001
  2.722227E-0001  3.479157E+0000
 -4.584696E+0000  1.055920E+0000
  1.322302E+0000 -4.554123E+0000
  2.628644E+0000  1.779337E+0000
  6.743040E-0001  1.099862E-0001
 -3.858184E+0000 -2.447087E+0000
  1.555677E+0000 -4.370775E+0000
  2.187019E+0000  2.948392E+0000
 -4.613288E-0001  1.770515E+0000
 -3.769244E+0000  3.337812E-0001
  1.985486E+0000 -1.914325E+0000
  2.523116E+0000  1.715063E+0000
 -1.945277E+0000  2.737951E+0000
  3.877886E-0001 -4.243847E+0000
 -7.025434E-0001  6.535715E-0001
  4.405274E+0000  9.430472E-0001
 -5.623568E-0002  1.419139E+0000
 -4.668573E-0001  6.745154E-0001
 -2.666994E-0001 -3.323186E+0000
  3.236480E+0000  1.739027E+0000
 -1.986293E+0000  2.848647E+0000
 -4.246155E+0000  7.896366E-0002
  3.742924E+0000 -3.386733E+0000
  1.111931E-0001  3.151543E+0000
 -8.915405E-0001  1.003489E+0000
 -3.761215E+0000  2.031372E-0001
  1.971251E+0000 -3.601680E+0000
  2.329305E+0000 -8.985815E-0001
  1.559228E+0000  2.715660E+0000
 -3.573435E+0000 -1.733206E+0000
  1.002748E+0000 -4.162854E+0000
  4.869779E+0000 -3.788292E-0002
 -6.167161E-0001  5.400934E+0000
 -2.340080E+0000 -3.585408E+0000
 -1.119684E-0001 -3.841499E+0000
  4.174524E+0000  4.283445E+0000
 -2.159386E+0000  3.015084E+0000
 -3.323757E+0000 -2.148765E+0000
  6.317495E-0001 -3.720813E+0000
  5.429945E+0000  1.844079E+0000
 -1.622861E+0000  3.705132E+0000
 -4.353126E+0000 -5.264096E-0001
  1.837678E+0000 -1.103624E+0000
  2.009229E+0000  6.879812E-0001
 -1.027338E+0000  3.220887E+0000
 -8.790176E-0001  2.190592E-0001
 -5.417684E-0001 -2.251036E+0000
  8.416587E-0001  6.715196E-0001
  1.216505E-0001  1.666778E+0000
 -1.627253E+0000  9.265413E-0001
  1.106456E+0000  2.802495E-0001
 -3.333358E-0001 -3.344491E+0000
 -6.963812E-0001  2.620801E+0000
 -1.167393E+0000 -7.937753E-0001
  6.104694E-0001 -2.451023E+0000
  2.342636E+0000  1.088563E+0000
 -2.155869E+0000 -1.435749E+0000
 -9.134359E-0001 -8.996301E-0001
  1.835966E+0000 -3.908681E+0000
  1.558212E+0000  5.536579E-0001
 -5.709666E-0002  2.722931E+0000
 -3.192562E+0000 -2.569845E+0000
  2.644667E+0000 -5.789261E+0000
  2.843195E+0000 -1.308756E+0000
  9.603066E-0002  3.095451E+0000
 -1.878865E+0000  2.313384E+0000
 -1.798834E+0000 -3.852473E+0000
  4.235189E+0000 -2.081370E+0000
  1.728358E-0001  2.934393E+0000
 -3.452529E+0000  3.026798E+0000
 -1.254653E+0000 -5.010320E+0000
  7.189411E-0001 -2.926095E+0000
  2.477637E+0000  2.130183E+0000
 -1.260328E+0000  3.133261E-0001
  4.199728E-0001 -3.914026E+0000
 -1.000415E-0001 -1.733247E-0001
  1.463994E+0000  1.220075E+0000
 -5.604506E-0001 -6.568430E-0001
 -1.693479E+0000 -8.848346E-0001
  3.572903E+0000 -2.758121E-0001
 -8.053344E-0001  1.395442E+0000
  9.688201E-0001  1.029733E+0000
 -2.111782E+0000 -2.474107E+0000
  1.855560E+0000  2.117625E+0000
  1.196021E+0000 -1.584107E-0001
 -1.958913E+0000  1.995756E+0000
  5.106904E-0001 -2.730378E+0000
 -1.253608E+0000  1.068502E+0000
  9.559011E-0001 -1.041021E+0000
  2.998357E+0000 -3.370356E-0001
 -1.258873E+0000  2.880516E+0000
 -1.457611E+0000 -5.105066E-0001
 -3.302283E-0001 -1.788279E+0000
  7.154166E-0001  6.389022E-0001
  4.094993E-0001 -2.061946E+0000
 -1.341154E+0000  4.662148E+0000
  1.587048E+0000 -6.715007E-0001
 -4.825386E+0000 -8.971539E-0001
  5.794684E+0000 -2.507232E+0000
 -1.735258E+0000  2.544093E+0000
  5.746354E-0001  1.643918E-0001
 -1.774510E-0001 -3.014127E+0000
  1.808923E+0000  9.049245E-0001
  1.096600E+0000 -3.367284E-0001
 -2.924581E+0000  1.099635E+0000
  3.532867E-0001 -6.327434E-0001
 -3.341227E-0003 -6.200472E-0001
  5.339908E-0001 -1.588262E+0000
 -2.345247E-0001  8.109869E-0001
 -6.364027E-0001  1.127823E-0001
  1.201651E+0000 -8.553821E-0001
  3.428148E+0000  2.178353E+0000
 -5.290186E+0000  3.131088E+0000
  1.339674E-0001 -4.099158E+0000
  2.340666E+0000 -1.526261E+0000
  1.604301E+0000  5.984647E+0000
 -5.807923E+0000  2.590915E+0000
  2.283166E+0000 -4.439807E+0000
  1.350194E+0000  2.057489E+0000
  1.715546E+0000  3.328558E+0000
 -2.101065E+0000 -2.669544E+0000
 -1.074198E+0000 -6.788117E+0000
  4.494698E+0000 -2.221674E+0000
 -3.402790E+0000  3.457848E+0000
  4.778723E-0001  7.794842E-0001
  1.325252E+0000 -5.138047E+0000
  1.621204E+0000  3.385385E-0001
  3.776109E-0001  4.084704E-0001
 -3.479179E+0000  1.066757E+0000
  2.499552E+0000 -3.852106E+0000
  1.495043E-0001  8.389951E-0003
  2.634004E-0002  2.845291E+0000
 -9.402431E-0002  1.618121E+0000
  6.947756E-0001 -2.633631E+0000
  1.113640E-0001  3.600955E-0001
  7.464438E-0002  1.849314E-0001
 -2.485317E+0000 -1.799542E+0000
  8.494622E-0001 -1.695023E+0000
  1.782397E+0000  3.057093E+0000
 -1.758833E+0000  3.393188E-0001
 -1.285007E+0000  5.474121E-0001
  2.461598E+0000 -3.522820E+0000
  2.102575E-0001  3.053137E+0000
  3.037419E-0001  3.439554E+0000
 -3.765117E+0000 -4.098898E-0001
 -1.931698E+0000 -2.729740E+0000
  4.487117E+0000 -9.387561E-0001
 -2.155069E+0000  3.684978E+0000
 -2.543509E+0000 -2.290339E+0000
  3.693984E+0000 -3.747777E+0000
 -3.721905E-0001  1.086729E+0000
 -5.949843E-0001  2.305341E-0001
 -8.049869E-0001  2.499379E-0001
 -1.019480E+0000 -1.395174E+0000
  3.404768E+0000 -2.443981E+0000
 -2.696075E-0001 -1.244136E+0000
 -1.763986E+0000 -4.042909E-0001
  1.124757E+0000 -3.772364E-0001
  1.129702E+0000  4.988182E-0001
  1.338661E+0000  8.236504E-0001
  1.474177E-0001  3.191694E+0000
  2.759446E-0001  4.175626E-0001
 -1.532103E+0000 -1.334111E+0000
  2.296965E+0000 -1.135793E+0000
 -5.634123E-0001 -6.656174E-0001
  4.636998E-0001 -3.673653E-0001
 -5.858525E-0001 -1.620246E+0000
 -8.553543E-0001 -2.772946E+0000
  2.278262E+0000 -1.260504E+0000
 -1.256722E+0000  7.939406E-0001
  1.165569E-0001  4.061342E-0001
 -1.393680E+0000 -4.071887E+0000
  1.826888E+0000  8.066510E-0001
  1.875256E+0000  4.601967E+0000
 -1.978531E+0000 -3.308481E+0000
 -1.033870E+0000 -3.532468E+0000
  5.648032E+0000 -3.164561E+0000
 -2.169941E+0000  2.362226E+0000
 -1.098635E+0000 -1.989114E+0000
  8.836483E-0001 -2.628262E+0000
  2.860042E+0000  1.896727E-0001
 -3.770815E+0000  5.273587E+0000
 -3.027162E-0001 -2.470932E+0000
 -1.033512E+0000 -3.402014E+0000
  2.111315E+0000  9.543146E-0001
  7.927501E-0001  2.473739E+0000
 -1.176597E+0000  1.621048E+0000
  5.216523E-0001 -3.221361E+0000
  2.449034E+0000 -2.823752E+0000
 -3.509022E-0001  4.625406E+0000
  9.583119E-0001  2.146853E+0000
 -2.307257E+0000  1.760917E+0000
  1.246647E+0000 -3.333081E+0000
  9.104104E-0001 -1.774714E+0000
  8.803396E-0001  2.853433E+0000
 -1.221187E+0000  1.107493E+0000
 -2.577179E+0000  4.489871E-0002
  1.296091E+0000 -3.523740E+0000
  1.470914E-0001  3.972763E+0000
  1.098063E+0000 -3.855328E-0001
 -6.710562E-0001  1.252963E+0000
  8.082978E-0001 -4.388436E-0001
  1.661564E-0001 -9.746212E-0001
 -1.442035E+0000 -2.005667E+0000
  2.568662E+0000 -6.669542E-0002
  1.245907E+0000  3.499632E+0000
 -2.976177E+0000  3.325775E+0000
  2.707125E-0001 -8.931850E-0001
  1.611815E+0000 -1.504613E+0000
 -3.102130E-0001  1.326504E+0000
 -8.943353E-0001  7.272358E-0001
  3.891173E-0001 -2.596204E+0000
 -5.244679E-0001 -4.591233E-0002
  3.013631E+0000  2.526476E+0000
 -3.340458E+0000  1.798185E+0000
 -1.566909E+0000 -4.045977E+0000
  4.586575E+0000 -1.593156E+0000
  1.200489E+0000  3.295573E+0000
 -1.366898E+0000  1.126744E+0000
 -3.268400E+0000 -4.635176E+0000
  4.307164E+0000 -1.467597E+0000
  2.995038E+0000  4.674528E+0000
 -4.847104E+0000  1.351873E+0000
 -2.973904E+0000 -4.998275E+0000
  4.577999E+0000 -3.980749E+0000
  2.889955E+0000  4.183521E+0000
 -1.894443E+0000  4.202198E+0000
 -5.596826E+0000 -4.085415E+0000
  1.746284E+0000 -5.355512E+0000
  4.390849E+0000  2.328629E+0000
 -2.023278E+0000  5.067922E+0000
 -2.541012E+0000  4.231102E-0001
 -2.626728E+0000 -3.848851E+0000
  7.928603E+0000  1.790432E+0000
  7.176355E-0003  4.161765E+0000
 -2.613563E+0000  3.078008E+0000
  5.796753E-0001 -4.151945E+0000
  2.168240E+0000 -1.042962E+0000
  3.876472E+0000  3.339351E+0000
 -3.004592E+0000  2.405815E+0000
  3.308572E-0001 -4.482467E+0000
 -1.086664E-0001 -2.735047E+0000
  3.059692E+0000  3.148891E+0000
 -3.673566E+0000  1.031789E+0000
 -5.714551E-0001 -5.213571E+0000
  1.241924E+0000 -7.392078E-0001
  2.473342E+0000 -1.854291E-0001
 -4.591637E+0000  2.154832E+0000
 -4.717252E-0001 -5.063554E+0000
  3.807477E+0000 -2.413148E-0001
  1.497617E+0000  5.351125E+0000
 -3.662466E+0000 -7.543076E-0001
 -3.033862E+0000 -5.360018E+0000
  3.714553E+0000 -3.718784E-0001
  3.478569E+0000  4.969856E+0000
 -4.503421E+0000  1.922373E+0000
 -1.707526E+0000 -1.702353E+0000
  8.396884E-0001 -3.161090E+0000
  2.927721E+0000 -1.393486E+0000
  1.597413E+0000  4.723337E+0000
 -2.396482E+0000  3.159448E+0000
 -1.271487E+0000 -2.908951E+0000
  1.654315E+0000 -2.234419E+0000
  2.844376E+0000  2.519105E+0000
 -3.481344E+0000  2.543554E+0000
 -2.044705E+0000 -4.101093E+0000
  3.013042E+0000 -3.385233E+0000
  3.708151E+0000  2.331728E+0000
 -3.395144E+0000  1.123407E+0000
 -1.853581E+0000 -1.911884E+0000
  4.004344E+0000 -2.710798E+0000
  3.526079E-0001  3.098206E+0000
 -2.100431E+0000  1.129947E+0000
 -1.248704E-0001 -2.372904E+0000
 -1.089849E+0000 -6.951722E-0001
  1.841338E+0000 -9.627609E-0001
 -4.484288E+0000  1.637501E+0000
 -8.881456E-0001 -5.782623E+0000
 -7.793673E-0002  8.765870E-0001
  1.462153E+0000  3.445368E+0000
 -2.777149E+0000  2.564346E+0000
 -9.170075E-0001 -2.310212E+0000
  4.606634E-0001 -2.055197E+0000
  6.839881E-0001 -1.794868E+0000
 -4.876811E-0001  1.852815E+0000
 -1.323902E+0000 -1.918445E+0000
 -1.019113E+0000 -2.135135E+0000
  5.242736E+0000 -2.803090E+0000
 -1.984828E-0001  3.634273E+0000
 -2.243196E+0000  1.707990E+0000
 -3.037038E+0000 -1.500587E+0000
  2.380656E+0000 -1.511532E+0000
  3.334914E-0001  5.097229E+0000
 -4.934856E-0001  4.716330E+0000
 -1.274834E+0000 -8.598413E-0001
 -1.172669E+0000  4.919063E-0001
  2.342989E+0000 -7.835668E-0001
 -7.290978E-0002  1.246049E+0000
 -1.049726E+0000  3.000066E+0000
 -1.871032E-0001 -3.602972E+0000
  8.972865E-0001  3.482208E-0001
 -2.533121E-0001 -1.525731E+0000
 -1.389641E+0000  3.279327E+0000
  1.153240E+0000 -3.507163E-0001
 -1.641193E-0001  4.785803E-0001
  2.947591E+0000 -9.903217E-0001
 -3.947587E+0000  2.499026E+0000
  1.167118E+0000 -2.359375E-0001
 -7.126315E-0001  3.928102E-0001
 -1.447211E-0001 -2.570245E-0001
  2.451313E+0000 -1.370199E+0000
 -2.480362E+0000 -1.326014E-0002
  7.523412E-0001 -2.746041E+0000
 -1.745817E+0000  1.695777E+0000
 -8.437831E-0001 -1.157450E+0000
  3.512254E-0001 -1.111430E+0000
  1.375028E+0000 -2.756579E+0000
  7.592898E-0001  7.273078E-0001
 -2.357039E-0001  1.078333E-0002
 -3.824078E-0001 -1.503770E+0000
  6.743823E-0001 -1.653724E+0000
  1.214693E+0000 -2.084014E+0000
 -3.067376E+0000  1.582447E+0000
 -1.801652E-0001  7.149770E-0001
  1.163162E+0000 -9.493651E-0001
 -4.167313E-0001  5.462687E-0001
 -1.592828E+0000 -3.153417E-0001
 -1.209738E+0000 -3.940063E+0000
  1.239411E+0000  6.377884E-0001
  1.155854E+0000  3.542609E+0000
 -5.445272E+0000 -1.155891E+0000
  3.715983E+0000 -1.877270E+0000
 -1.583334E+0000  1.378432E+0000
 -3.029065E-0001  1.608075E+0000
  3.079010E-0001  2.456006E-0001
  3.068774E-0001  3.024538E+0000
 -1.203364E-0002 -1.352132E-0001
  8.667659E-0001 -9.729460E-0001
  4.425746E-0001 -2.106896E-0001
 -5.076401E-0001 -2.142654E-0001
  2.398632E-0001 -8.835346E-0001
 -7.252902E-0001  1.347588E+0000
  2.657484E-0001  6.894624E-0001
 -3.181226E+0000  1.197354E+0000
 -3.685498E-0004  7.386408E-0002
 -6.224189E-0001 -3.055245E+0000
 -5.435046E-0002 -1.958384E+0000
  2.964934E+0000  2.369661E+0000
 -1.654342E+0000  1.562590E+0000
 -1.524010E+0000 -7.067535E-0001
 -5.514009E-0001 -2.526751E+0000
  3.116381E+0000  4.952161E-0001
 -2.641855E+0000 -6.834439E-0001
 -1.559223E+0000 -5.453117E+0000
  2.085256E+0000  2.014672E+0000
  2.222974E+0000  3.579886E+0000
 -4.179164E+0000  1.682104E+0000
 -3.035666E-0001 -3.248500E+0000
  1.974062E+0000 -2.298898E+0000
  2.459912E+0000  3.315181E+0000
 -2.697585E+0000  4.270443E+0000
 -4.209764E+0000 -2.845651E+0000
  3.908130E+0000 -4.109179E+0000
  2.383125E+0000  2.960391E+0000
 -1.110194E+0000  6.995754E-0001
 -1.426004E+0000 -7.628952E-0001
  2.831056E+0000 -2.467796E+0000
  2.965593E-0001  9.762672E-0001
 -2.791638E-0001 -6.518546E-0001
 -1.075170E+0000  1.364421E+0000
  1.309851E+0000 -4.871031E-0001
 -2.056284E+0000  1.610206E+0000
  2.721770E-0001  5.900948E-0001
  3.759864E-0002 -7.310508E-0001
  7.712088E-0001  1.818201E+0000
 -6.858952E-0001 -2.095347E+0000
  3.918679E-0001  2.269957E+0000
  2.454431E+0000 -8.667537E-0001
 -1.964425E+0000  2.392373E+0000
  2.780022E+0000 -1.300659E+0000
 -2.088837E+0000 -3.865663E-0001
 -5.206853E-0001 -1.611031E+0000
  4.695831E+0000 -1.185103E+0000
 -4.408645E+0000  1.155666E+0000
  1.852255E+0000 -2.788518E+0000
  1.130623E+0000  2.702165E+0000
 -3.055686E+0000  3.640827E+0000
 -1.756348E+0000 -2.407837E+0000
  4.796111E-0001 -4.577398E+0000
  3.552276E+0000  2.747251E+0000
 -3.653921E+0000  5.302933E+0000
 -6.228172E-0001 -1.560023E+0000
 -1.236815E+0000 -2.736424E+0000
  3.056179E+0000 -9.878361E-0001
 -3.485855E+0000  3.064940E+0000
 -4.316308E-0001 -4.503998E-0001
 -7.846138E-0001 -6.429191E-0001
  1.616672E+0000  9.663109E-0001
 -7.136412E-0001  1.444566E+0000
 -3.325734E+0000 -1.864398E+0000
  1.514540E+0000 -1.917491E+0000
  4.006595E-0001 -1.204749E+0000
 -1.121788E-0001 -4.648167E-0001
 -1.214149E+0000 -1.682802E-0001
 -2.147110E+0000  3.584604E-0001
  4.298539E+0000 -8.225973E-0001
 -2.401154E+0000  3.367805E+0000
 -1.162754E+0000 -3.726057E+0000
  2.255584E+0000 -8.141323E-0001
  1.196145E+0000  2.279699E+0000
 -2.174804E+0000 -4.189479E-0002
 -3.345110E+0000  2.246398E-0001
  1.383026E+0000  2.784990E+0000
  1.683142E+0000  3.268518E+0000
 -2.059784E+0000 -4.377921E-0001
 -1.618853E+0000 -4.012526E+0000
  3.408756E+0000 -3.045423E+0000
  9.010854E-0001  3.315744E+0000
 -1.586927E-0001  1.701469E+0000
 -1.951086E+0000 -7.985328E-0001
  4.163684E+0000 -3.749354E+0000
  2.526756E+0000  1.275406E+0000
 -1.900786E+0000  2.520563E+0000
 -1.282913E+0000  7.077271E-0001
  9.201927E-0001 -1.235121E+0000
  1.970725E+0000  1.697317E+0000
 -3.755041E+0000  8.780118E-0001
 -3.567478E-0001 -1.608479E+0000
  3.129124E-0001 -1.672190E+0000
 -7.025342E-0001 -1.596805E+0000
  1.465328E+0000  2.540499E+0000
 -2.452581E+0000  1.336773E+0000
 -1.339966E+0000 -3.260538E+0000
  3.463506E+0000 -2.027041E-0001
  1.363795E+0000  2.808883E+0000
 -1.316223E+0000  7.670140E-0001
 -1.734102E+0000 -1.406682E+0000
  3.104500E+0000 -2.696424E+0000
  2.709624E+0000  5.882737E+0000
 -2.343655E+0000  3.720299E+0000
 -4.604399E+0000 -3.444008E+0000
  3.900832E+0000 -4.230193E+0000
  2.272063E+0000  5.095248E+0000
 -2.989677E+0000 -7.242996E-0001
 -3.506149E+0000 -1.458241E+0000
  4.832809E+0000 -4.817693E+0000
  1.435302E+0000  4.665737E+0000
 -1.559200E+0000  2.007404E+0000
 -3.160035E+0000 -4.937672E-0001
  2.319256E+0000  7.368946E-0002
  1.063929E+0000  3.152826E+0000
 -1.646785E+0000  1.894479E+0000
 -2.347312E+0000 -2.329242E+0000
  1.455177E+0000 -3.735838E+0000
  3.612953E+0000  4.174806E-0001
 -3.154861E+0000  8.318243E+0000
 -3.743628E+0000 -1.072121E+0000
  4.590696E-0001 -2.516064E+0000
  3.656673E+0000  3.409023E+0000
 -1.650343E+0000  2.266802E+0000
 -4.498609E+0000 -2.873868E+0000
  3.587782E+0000 -3.234614E+0000
  4.941133E-0001  3.511402E+0000
 -2.384385E+0000  1.069096E+0000
 -2.823170E+0000 -1.280610E+0000
  4.409220E+0000 -5.937911E+0000
  1.589240E+0000  4.158156E+0000
 -4.533501E-0001  3.311953E+0000
 -4.681205E+0000 -5.734160E-0001
  7.528305E-0001 -4.590525E+0000
  4.108492E+0000  1.747518E+0000
 -3.235926E+0000  3.392587E+0000
 -3.739192E+0000 -2.859769E+0000
  1.601033E+0000 -2.916867E+0000
  3.389624E+0000  1.860198E+0000
 -2.748905E+0000  4.748398E+0000
 -2.324244E+0000 -2.590757E+0000
  8.820426E-0002 -2.505426E+0000
  1.257013E+0000  3.121417E+0000
  4.408105E-0001  3.782706E+0000
 -3.733846E+0000 -1.494490E+0000
  7.061923E-0001 -1.108706E+0000
  5.140242E+0000  1.380050E+0000
 -2.007633E+0000  2.888392E+0000
 -4.417521E+0000 -5.233451E-0001
  2.509709E-0001 -2.815640E+0000
  2.306926E+0000  1.005568E+0000
 -5.909071E-0001  4.471009E+0000
 -1.599590E+0000 -1.811159E-0002
 -1.394031E+0000 -3.728993E+0000
  4.062862E+0000  2.013247E+0000
  7.293936E-0001  4.684890E+0000
 -4.457726E+0000  1.926114E+0000
  1.197298E-0001 -6.084769E+0000
  2.981175E+0000  4.736805E-0001
  1.398023E+0000  3.868116E+0000
 -3.677198E+0000 -5.890768E-0001
 -1.523168E+0000 -3.516515E+0000
  4.389466E+0000 -2.396620E+0000
 -7.081087E-0001  2.769940E+0000
 -1.281652E+0000 -5.508795E-0002
 -7.356456E-0001 -1.138414E+0000
  1.263712E+0000  1.064459E+0000
 -2.123015E+0000 -4.468583E-0002
 -1.921312E-0001  9.222927E-0001
  1.566530E+0000  8.849101E-0001
 -7.264260E-0001  2.687806E+0000
 -6.735519E-0001 -2.262705E+0000
  1.545594E+0000 -2.589468E+0000
  7.665735E-0001  5.406817E+0000
 -1.407821E+0000  3.542353E+0000
 -1.251280E+0000 -3.216970E+0000
 -5.941746E-0001 -3.005719E+0000
  5.709432E+0000 -3.089632E-0001
 -3.183654E+0000  3.268531E+0000
 -2.024285E-0001 -4.258628E+0000
  1.119113E+0000 -8.281285E-0001
  2.915071E-0001  1.569014E+0000
  4.610152E-0001 -1.221954E+0000
 -2.064307E+0000 -1.300226E+0000
 -7.643458E-0001  3.548299E+0000
  2.434998E+0000 -1.060852E-0001
 -5.067670E+0000  2.780922E+0000
  1.077903E+0000 -1.136717E+0000
 -3.275153E+0000  7.699936E-0001
  3.594337E+0000 -2.055262E-0001
 -7.503543E-0001  8.299642E-0001
 -4.948505E-0001 -4.732377E-0001
  1.552996E-0001 -2.129520E+0000
 -3.167508E-0001  1.053400E+0000
  2.602713E-0001  5.654274E-0001
 -1.975703E+0000 -1.099183E+0000
  5.072945E+0000 -3.763130E+0000
 -3.726500E-0001  6.142060E+0000
 -1.372263E-0001 -2.477407E+0000
 -3.611055E+0000 -3.034451E+0000
  6.103377E+0000 -1.653860E+0000
 -9.622824E-0001  4.895085E+0000
 -1.055862E+0000 -3.514673E-0001
 -4.557933E+0000 -3.219114E+0000
  3.279195E+0000 -2.544227E+0000
  2.820839E+0000  3.322026E+0000
 -3.508778E+0000  2.120868E+0000
 -2.785203E+0000 -4.121009E+0000
  3.630302E+0000 -1.828896E+0000
  1.487110E+0000  1.375247E+0000
 -3.957847E+0000  2.044202E+0000
  8.884872E-0001 -4.862731E-0001
  3.132046E-0001 -2.655050E+0000
  7.684358E-0001  4.184104E-0001
 -3.244472E-0001  3.190249E+0000
 -2.638502E+0000 -9.041182E-0001
  6.830039E-0001 -1.026576E+0000
  3.382056E+0000  1.838999E+0000
 -2.222611E+0000  3.075319E+0000
  5.410537E-0002 -2.897889E+0000
 -5.194023E-0001  7.297978E-0001
  2.741866E+0000  1.887313E+0000
 -2.059789E+0000  4.708343E+0000
 -6.447496E-0001 -3.157213E+0000
  3.210841E+0000 -2.704227E+0000
  1.204136E+0000  4.642830E+0000
 -3.596524E-0001 -5.042693E-0001
 -1.824867E+0000 -1.934689E+0000
  2.819525E+0000  2.127958E-0001
 -8.318746E-0003 -1.295640E+0000
  4.351532E-0001  2.471510E+0000
 -5.825907E-0001 -4.438541E-0002
 -2.472575E-0001  2.498813E-0001
  2.717049E+0000 -1.295664E+0000
 -8.392075E-0001  4.539771E-0001
 -2.645051E-0001  4.310142E+0000
  1.208373E+0000 -5.034135E-0001
 -4.624430E+0000 -2.208593E+0000
  4.628694E+0000 -7.260298E-0001
 -2.650564E-0001  3.382498E+0000
 -3.050618E+0000 -7.415822E-0002
  1.022476E+0000 -4.304465E-0001
 -4.796649E-0001  1.580835E+0000
 -5.363834E-0002  2.533580E+0000
 -3.239378E+0000  1.236527E+0000
 -1.944816E+0000 -3.007478E+0000
  3.869175E+0000 -2.772144E+0000
 -1.132516E+0000  1.890390E+0000
  1.532947E+0000 -2.090618E-0001
 -3.619906E+0000 -2.095876E+0000
  2.432681E+0000 -3.139130E+0000
  2.808499E+0000  2.938924E+0000
 -2.842855E+0000  4.423169E+0000
 -1.615157E+0000  1.139169E+0000
  1.180620E-0001  5.185241E-0001
  1.638831E+0000  1.753522E+0000
  3.939994E-0002  2.179332E+0000
 -5.116606E-0001 -5.651047E-0001
 -1.059937E+0000 -5.321308E-0001
  2.975686E+0000  1.160474E+0000
 -1.074512E+0000  2.817586E+0000
 -2.067741E+0000  4.154504E-0001
 -3.853045E-0002 -4.631422E+0000
  1.593415E+0000  8.710844E-0001
  2.072633E+0000  8.517630E-0001
 -2.483770E+0000  9.742699E-0001
 -3.978789E-0001 -3.416974E+0000
  1.115752E+0000  1.153121E+0000
  2.798902E+0000 -3.172056E+0000
 -1.531695E+0000 -3.632344E-0001
  8.447419E-0002  4.264248E-0001
  1.479449E-0001  9.410024E-0001
 -1.238118E+0000  4.342074E+0000
 -2.431503E+0000  5.207217E-0001
  1.887938E+0000 -3.037332E+0000
 -2.240073E-0002 -4.563857E-0001
  9.704241E-0001  2.334513E+0000
 -3.707178E-0001 -3.754838E-0001
 -8.279590E-0001 -5.356725E-0002
  2.250638E+0000 -1.714988E+0000
 -1.820708E-0001  1.681498E+0000
  3.074933E-0001 -9.568860E-0001
 -3.169244E-0001 -1.295341E+0000
  2.113731E-0001 -5.676962E-0001
  2.367298E+0000 -2.153953E+0000
  2.561211E+0000 -2.369950E-0001
 -2.688568E-0001  8.091288E-0001
 -2.789396E+0000 -1.569489E+0000
 -8.098204E-0001 -2.953376E+0000
  1.972695E+0000 -3.778948E+0000
 -1.809507E+0000  2.273738E+0000
  1.158926E+0000  1.410697E+0000
 -1.286772E+0000 -3.999571E+0000
 -1.002626E+0000 -4.223104E-0001
  1.954430E+0000 -2.099657E+0000
  3.822260E-0001  8.439369E-0001
  7.375205E-0001  3.070417E+0000
 -1.086027E+0000 -8.006876E-0001
  1.062864E+0000 -6.120567E-0002
 -1.143027E+0000  5.568177E-0001
 -7.360229E-0001  6.938562E-0001
  1.668835E-0001 -2.706460E+0000
 -7.537266E-0001  6.516566E-0001
  3.515222E+0000  5.218003E-0001
 -2.373547E+0000  1.322676E+0000
 -6.689699E-0001  5.052761E-0001
  4.957247E-0001 -2.351738E-0001
 -1.286731E+0000 -4.140647E-0001
 -1.586582E+0000  1.184068E+0000
  1.503347E+0000  1.489515E+0000
 -3.065400E-0001 -1.297041E+0000
  5.691968E-0001  7.621566E-0001
  1.431995E+0000  2.219912E+0000
  1.043623E+0000 -5.970912E-0001
 -2.728743E+0000 -1.204041E+0000
  2.000681E-0001  1.826765E+0000
  9.251263E-0001 -1.134656E+0000
 -1.084633E+0000  4.188650E+0000
  1.329938E+0000 -1.554888E+0000
 -2.026717E+0000 -5.028681E-0001
  1.810839E+0000 -1.609602E+0000
 -1.758085E+0000  1.392065E+0000
 -6.164589E-0001 -2.317165E+0000
  1.349976E+0000 -4.516821E+0000
  3.072266E-0001  6.731557E-0001
 -8.923758E-0001  3.065937E+0000
  8.626860E-0001 -9.436993E-0001
 -1.310967E-0001 -1.473187E+0000
  2.757837E-0001 -7.635364E-0001
 -2.700948E-0002  2.490951E+0000
 -1.023025E+0000 -9.247207E-0001
 -7.403405E-0001 -3.153295E+0000
  1.662848E+0000 -1.368450E+0000
  8.658136E-0001  3.150385E+0000
 -5.687365E-0002 -2.718341E+0000
 -1.468270E+0000 -1.045093E+0000
  1.109650E+0000 -1.190784E+0000
 -2.461604E+0000  1.111345E+0000
  2.208787E-0001  1.117319E+0000
 -1.095621E+0000 -1.246290E+0000
  1.846530E+0000  2.350994E-0001
  7.929972E-0001  4.755288E-0002
 -3.410150E+0000 -6.801833E-0001
  3.153549E+0000 -1.243039E+0000
 -2.726584E+0000  3.699066E+0000
  1.107210E+0000 -6.501023E-0001
 -2.317980E+0000 -7.889442E-0001
  1.945797E+0000 -1.770888E+0000
  5.042739E-0001 -1.167083E-0001
 -2.107101E+0000 -2.200752E-0001
 -1.160658E+0000 -2.980213E+0000
  1.996690E+0000 -1.171312E+0000
  1.209771E+0000 -8.282294E-0001
 -3.669185E+0000  3.820969E+0000
 -1.651841E+0000 -2.955608E+0000
  3.124700E+0000 -1.570271E+0000
  5.223102E-0001  4.962322E+0000
 -3.406597E+0000  1.158711E+0000
 -4.578009E+0000 -4.979855E+0000
  4.016366E+0000 -2.247439E-0001
  3.726576E+0000  3.420950E+0000
 -6.912956E+0000  4.089908E+0000
 -5.853890E-0001 -3.826483E+0000
 -3.215231E+0000 -2.564422E+0000
  5.122516E+0000  2.136539E-0001
 -2.600764E+0000  1.322085E+0000
 -2.589022E+0000 -2.086865E+0000
  6.094900E-0001 -1.823610E+0000
  1.407457E+0000  1.243864E+0000
 -2.490413E-0001  5.966152E-0001
 -2.117831E+0000 -1.200807E+0000
  1.862432E+0000 -2.213230E+0000
  4.180223E+0000  2.150283E+0000
 -2.253579E+0000  1.348135E-0001
 -2.020491E+0000 -1.245981E+0000
 -5.287955E-0001 -2.209323E+0000
  4.838127E-0001 -1.590883E+0000
  2.737404E+0000 -6.858153E-0001
 -9.236815E-0001  2.064215E+0000
 -1.839637E+0000 -2.434513E+0000
  1.041571E+0000 -2.655349E+0000
  2.456051E+0000  1.878507E+0000
 -3.341250E+0000  3.440303E+0000
 -6.363986E-0001 -4.056084E+0000
 -1.568781E-0001 -2.793721E+0000
  6.945242E+0000  1.614817E+0000
 -3.419501E+0000  6.124520E+0000
 -2.437524E+0000 -4.359844E+0000
  1.118419E+0000 -6.890850E+0000
  1.981166E+0000  2.651475E+0000
 -2.197859E+0000  4.481874E+0000
 -4.746462E+0000 -2.541397E+0000
  4.128971E+0000 -5.434944E+0000
  1.660367E+0000  1.169172E+0000
 -1.003316E+0000  1.112567E+0000
 -3.362686E+0000 -2.326872E-0001
  4.203380E-0001 -2.449910E+0000
  1.548967E+0000 -4.419564E-0001
  1.954593E+0000  3.013482E+0000
 -8.156712E-0001 -8.033128E-0001
 -2.948015E+0000  1.654793E+0000
  1.827389E+0000 -1.312180E+0000
  1.796607E+0000  7.027954E-0001
  1.527021E+0000 -1.526542E-0001
 -1.886205E+0000  3.113862E+0000
  2.734770E+0000  2.066807E+0000
 -3.225220E+0000 -1.713693E+0000
 -1.830650E-0001 -2.523898E-0001
  3.296589E-0001 -7.674192E-0001
 -9.013111E-0001  2.172621E+0000
 -1.926523E+0000 -6.874970E-0001
 -2.077498E+0000 -4.554854E+0000
  3.553915E+0000  2.231313E-0001
 -3.050935E-0001  4.349426E+0000
 -1.023150E+0000  1.510930E+0000
 -4.141627E+0000 -1.756297E+0000
  3.626453E+0000 -4.311778E+0000
  2.461432E+0000  5.355653E+0000
 -2.470179E+0000  2.321922E+0000
 -3.069119E+0000 -2.153183E+0000
  2.151889E+0000 -3.323479E+0000
  1.316087E+0000  2.400018E+0000
 -8.549180E-0001 -2.738720E-0001
 -2.777240E+0000 -1.676647E+0000
  2.416128E+0000 -1.355211E+0000
  8.678684E-0001  2.955709E+0000
 -1.528749E-0002  2.494073E+0000
 -5.040657E+0000 -1.825455E+0000
  2.357631E+0000 -5.723456E+0000
  3.472553E+0000 -9.919803E-0001
 -1.334437E+0000  4.136774E+0000
 -6.203230E+0000 -2.775622E+0000
  2.056681E+0000 -4.415504E+0000
  2.399288E+0000  1.315947E+0000
 -2.100539E+0000  5.149299E+0000
 -2.246308E+0000 -5.619501E-0001
 -2.479858E-0001 -4.719292E+0000
  4.019446E+0000  7.882622E-0002
 -2.977279E-0001  8.261995E-0001
 -3.463393E+0000 -1.023102E+0000
  2.412528E+0000 -5.907336E+0000
  1.592782E+0000  3.974615E+0000
 -3.403814E+0000  5.005311E+0000
 -3.275465E+0000 -3.594600E+0000
  9.006732E-0001 -3.069256E+0000
  5.410562E+0000  4.603088E-0001
  1.845110E-0001  2.127481E+0000
 -6.301300E+0000  4.614610E-0002
  2.795580E+0000 -6.251509E+0000
  2.633960E+0000  4.605097E+0000
 -8.522472E-0001  3.821310E+0000
 -4.755560E+0000  2.288159E-0001
  1.792927E+0000 -4.042368E+0000
  3.813581E+0000  1.806237E+0000
 -1.403626E+0000  1.236872E+0000
 -1.773190E+0000 -9.362497E-0001
  1.395413E+0000  2.457603E-0001
  2.615427E+0000 -9.351948E-0001
  1.347016E-0001  2.222102E+0000
 -4.358648E+0000  2.807590E-0002
 -7.190231E-0001 -2.333603E+0000
  3.753908E+0000 -2.026697E+0000
  1.344617E+0000  5.099631E+0000
 -1.008807E+0000  4.448509E+0000
 -4.016665E+0000 -5.362811E+0000
  4.086220E+0000 -3.571317E+0000
  3.127421E+0000  4.964801E+0000
 -5.172607E+0000  5.228853E+0000
 -2.949645E+0000 -4.399411E+0000
  1.763626E+0000 -3.339270E+0000
  3.030092E+0000  2.285579E+0000
 -1.901631E+0000  1.159553E+0000
 -1.065170E+0000 -1.731885E+0000
  1.033435E-0001 -4.485938E-0001
  2.006446E+0000  7.889411E-0002
 -3.026144E+0000  2.921610E+0000
 -1.686564E+0000 -3.308037E+0000
  8.474629E-0001 -7.937192E-0001
  1.963945E+0000  3.218204E+0000
 -2.316197E+0000  1.391351E-0001
 -1.185081E+0000 -1.409722E+0000
  1.591575E+0000 -2.784896E+0000
  1.731940E+0000  2.673189E+0000
 -1.823474E+0000  1.674237E+0000
 -5.278275E-0001 -3.068195E+0000
  2.806587E+0000 -1.145941E+0000
  5.918410E-0001  5.100817E+0000
 -2.404877E+0000  3.354612E+0000
 -2.480328E+0000 -2.821050E+0000
 -2.738110E-0001 -3.361655E+0000
  2.140764E+0000  2.392303E+0000
 -8.231791E-0001  1.213805E+0000
 -2.510397E+0000 -2.785040E-0002
  2.649928E+0000 -3.563964E+0000
 -6.823911E-0001  5.654876E+0000
  1.785380E+0000  1.567064E+0000
 -3.463708E+0000  5.440566E-0001
 -1.836357E+0000 -1.156035E+0000
  4.328743E+0000 -8.419927E-0002
 -2.389675E+0000  2.460824E+0000
 -5.509625E-0001 -1.065556E+0000
  2.846840E+0000 -1.364232E+0000
 -6.625728E-0001  1.061590E+0000
  1.947438E+0000  9.104357E-0001
 -2.584561E+0000  1.219321E+0000
  3.370780E+0000  3.616370E-0001
 -1.361807E+0000 -4.942230E-0001
  1.655872E+0000 -2.330462E+0000
 -6.708603E-0001 -5.786122E-0001
  1.994123E+0000 -1.236633E+0000
 -2.426335E+0000  1.346183E+0000
  4.508139E-0001 -2.379228E+0000
  1.881870E+0000 -2.815677E-0001
 -1.456198E+0000  3.403408E-0001
  1.923548E+0000 -5.732511E-0001
 -3.131004E+0000 -1.278884E+0000
  2.310627E+0000  5.197849E-0001
  2.319218E+0000  2.287937E+0000
 -9.318305E-0001  1.874475E+0000
 -4.738549E-0002  1.615879E+0000
 -7.151942E-0001 -1.554343E+0000
 -1.560647E-0001  7.908080E-0001
  2.396854E+0000  1.181946E+0000
 -1.305405E+0000  1.109646E+0000
  7.461527E-0001  5.341571E-0001
 -4.123805E-0001  1.084143E+0000
 -5.664599E-0001 -3.776163E-0001
  1.323757E+0000  9.303730E-0001
 -2.954631E+0000  7.385668E-0001
 -4.628334E-0001 -2.405192E+0000
  2.551098E+0000 -4.767646E-0001
 -4.684814E-0002  1.095261E+0000
 -3.124946E-0001 -1.007564E+0000
 -2.861207E+0000 -4.041220E+0000
  3.211142E+0000 -1.008324E+0000
  4.326962E-0001  4.063481E+0000
 -6.882876E-0001 -4.013709E-0002
 -1.194714E+0000 -1.747046E+0000
  2.152642E+0000 -1.872212E+0000
  3.018729E+0000  2.178449E+0000
 -2.319617E+0000  3.767751E+0000
 -3.895695E+0000 -2.732406E+0000
  1.828494E+0000 -6.678214E+0000
  1.853392E+0000  9.590693E-0001
  1.150458E+0000  4.364334E+0000
 -6.096885E+0000  1.056299E+0000
  3.313904E-0001 -3.247425E+0000
  2.775035E+0000  3.982955E-0002
  4.163692E-0001  2.573269E+0000
 -4.759175E+0000 -2.227386E+0000
  5.932438E-0001 -4.278302E+0000
  4.545098E+0000  9.572182E-0001
 -7.033868E-0001  7.218270E+0000
 -1.590059E+0000  2.642048E-0001
 -6.278981E-0001 -4.836880E+0000
  3.843664E+0000  1.651337E+0000
  1.800493E+0000  2.860928E+0000
 -4.350993E+0000  1.761038E+0000
  2.075424E+0000 -2.143335E+0000
  2.960900E-0001 -2.708000E+0000
  9.615217E-0001  8.987715E-0001
 -4.545988E-0001  3.393673E+0000
 -3.964017E+0000 -1.451663E-0001
  4.959132E-0002 -3.200007E+0000
  3.275330E+0000 -2.164402E+0000
 -1.425295E+0000  9.320346E-0001
  5.515295E-0001  6.559326E-0001
  6.817719E-0002 -2.082907E-0001
 -1.246633E+0000  3.594168E-0001
  6.171887E-0001  2.081487E+0000
 -1.235061E+0000 -7.427295E-0001
  3.716744E-0001 -1.953259E+0000
  2.663564E+0000  1.512886E+0000
 -1.281756E+0000 -6.510358E-0001
 -1.436433E+0000  3.034923E-0001
  1.265791E+0000 -1.764755E+0000
  1.125417E-0001 -1.495067E+0000
 -1.662180E+0000 -3.165671E-0001
  3.679788E+0000 -1.604020E+0000
 -5.127064E-0001  2.243019E+0000
 -1.622347E+0000 -1.063619E+0000
  8.488488E-0001 -2.398429E+0000
  3.545455E+0000 -3.280630E+0000
  1.790682E+0000  4.417858E+0000
 -2.017613E+0000  1.696935E+0000
 -4.890211E+0000 -1.639046E+0000
  3.961369E+0000 -2.594978E+0000
  2.513462E+0000  4.602694E+0000
 -2.099503E+0000  3.035733E+0000
 -2.144847E+0000 -3.969500E+0000
  1.667323E-0001  7.186592E-0001
  2.219153E+0000  3.621303E+0000
 -2.158045E+0000 -3.813472E-0001
 -9.035296E-0001 -3.419028E+0000
  2.203244E+0000  7.937639E-0001
  2.588755E-0002  7.746726E-0002
  2.621879E+0000  5.937573E-0001
 -1.577594E-0001 -5.148432E-0001
 -1.789064E+0000 -2.407253E+0000
  1.578614E-0002  5.461135E-0001
  4.314807E-0001  6.827119E-0001
 -1.351769E+0000 -1.637153E-0001
 -1.721604E+0000 -2.053355E+0000
  4.003981E-0001 -2.324302E+0000
  3.814642E+0000 -2.835556E-0002
  1.884093E-0002  2.317065E+0000
 -2.104053E+0000 -1.339812E+0000
  1.599062E-0001 -1.596658E+0000
  2.556979E+0000  2.929834E-0001
  1.110307E-0001  1.373950E+0000
 -2.188573E-0001  1.049181E+0000
 -8.388024E-0001 -1.100252E+0000
  2.170527E+0000  4.154572E+0000
  2.485967E-0001  3.558567E+0000
 -2.417398E+0000  7.900311E-0001
 -1.244602E+0000 -5.245615E+0000
  1.846917E+0000 -1.560383E+0000
  2.136597E-0001  5.787628E+0000
 -1.205462E+0000 -5.610004E-0001
 -2.765875E+0000 -1.110098E+0000
  6.501146E+0000 -2.093460E+0000
  7.662598E-0001  7.295398E+0000
 -5.162839E+0000  2.486094E+0000
 -1.368705E+0000 -4.798460E+0000
  2.818665E+0000 -2.374439E+0000
  3.484626E+0000  6.067333E+0000
 -4.934398E+0000  2.470027E+0000
  2.320591E-0001 -1.444521E+0000
  4.146365E-0001  7.739427E-0001
  2.311429E+0000  2.059899E+0000
 -3.675822E+0000  4.464227E+0000
 -3.427135E-0001 -2.944325E+0000
 -6.208483E-0001 -3.530439E+0000
  4.380031E+0000  3.473188E-0001
 -2.599109E+0000  5.917450E+0000
 -5.325213E-0001 -2.432801E+0000
 -1.500860E-0001 -3.067545E+0000
  1.717762E+0000  7.549601E-0001
  6.130280E-0001  5.750395E-0001
 -2.262804E+0000  3.172807E-0001
  2.034406E+0000 -4.741607E-0001
 -2.010154E-0002  2.307194E+0000
  4.570622E-0001  5.934824E-0001
 -1.675615E+0000 -2.269617E-0001
  8.608170E-0001 -5.827410E-0001
 -5.785639E-0002 -4.379615E-0001
  1.948903E+0000  3.024226E+0000
 -2.678336E+0000  1.145139E-0001
 -9.217329E-0001 -3.738890E+0000
  4.597543E+0000 -2.149882E+0000
  6.731278E-0001  3.959003E+0000
 -1.056050E+0000  3.502807E-0001
 -1.411543E+0000 -2.281862E+0000
  1.974471E+0000 -1.941836E+0000
 -3.314962E-0001  2.805262E+0000
  1.217322E+0000 -2.228922E+0000
 -1.927297E+0000  9.033663E-0001
  2.916519E+0000  1.638017E+0000
 -1.518892E+0000  9.731277E-0001
 -2.291368E+0000 -1.996614E-0001
  4.799931E+0000 -1.319146E+0000
 -1.869103E+0000  6.804449E-0002
 -8.919705E-0002  8.325835E-0001
 -1.482737E-0001 -1.653844E+0000
  8.479283E-0001 -6.576074E-0001
 -1.618080E+0000 -6.430908E-0001
  3.021856E+0000  1.931337E+0000
 -1.543524E+0000  1.462487E+0000
 -2.028933E+0000 -6.399541E-0002
  7.208982E-0002 -2.075156E+0000
 -2.282859E-0003  7.483495E-0001
  3.994231E-0001  5.078535E+0000
 -8.713912E-0002 -2.302711E+0000
 -1.703770E+0000 -1.561050E+0000
  2.076016E+0000 -2.727456E+0000
  2.040889E+0000  4.960098E+0000
 -1.664368E+0000  2.197884E+0000
  2.477478E-0001 -6.172326E-0001
  9.253891E-0001 -2.173374E+0000
  3.171711E+0000  2.109644E-0001
 -2.421341E+0000  4.987947E+0000
  9.775663E-0001 -3.341698E-0001
 -6.109732E-0001 -5.620714E-0002
 -1.095433E+0000  1.386522E+0000
 -5.079547E-0001  4.870748E-0001
 -2.131487E+0000 -1.948382E+0000
  6.410489E-0001  1.530158E+0000
 -9.379776E-0001  2.036729E+0000
  3.282733E-0001 -2.969700E+0000
  3.121398E-0001 -6.424078E-0001
  1.417203E+0000  3.035304E+0000
 -2.621937E-0001 -2.695498E-0001
 -2.154451E+0000 -3.670771E+0000
  1.575502E+0000  4.604245E-0001
  1.764917E+0000  2.509910E+0000
  4.050800E-0001  8.105915E-0001
 -3.341230E+0000 -2.235022E+0000
  1.719899E+0000 -9.779300E-0001
  8.750621E-0001  2.802650E+0000
  1.850501E+0000 -2.977739E-0001
 -4.143809E+0000 -2.154557E+0000
  1.339572E+0000 -1.844017E+0000
  4.418245E+0000  1.959356E+0000
 -4.264223E+0000  5.790075E+0000
 -5.020525E+0000 -3.389277E+0000
  3.830129E+0000 -4.940440E+0000
  3.050090E+0000 -3.592839E-0001
 -9.713712E-0002  1.231336E+0000
 -2.576623E+0000 -2.424758E+0000
  1.680675E+0000 -1.998103E+0000
  2.384871E+0000  7.241451E-0001
 -3.065802E+0000  4.280411E+0000
  4.770424E-0002 -4.520116E+0000
  3.766262E-0001 -1.013277E+0000
  2.487963E+0000  3.412234E+0000
 -1.382423E+0000  4.538987E+0000
 -4.373431E+0000 -1.738063E+0000
  4.025957E+0000 -4.273517E+0000
  6.196452E-0001 -4.451127E-0001
 -1.356642E+0000  2.777568E+0000
 -1.785550E+0000 -1.334002E+0000
  1.383999E+0000 -4.793411E+0000
  2.277831E+0000 -9.577109E-0001
 -1.320343E+0000  2.943336E+0000
 -4.155936E-0001 -1.069024E+0000
  9.476552E-0001 -1.380833E+0000
  1.835652E+0000  1.272421E+0000
 -1.389201E+0000  3.298265E+0000
 -3.390264E-0001 -7.811710E-0001
  1.125244E-0001 -2.939471E+0000
  3.283179E+0000 -1.224358E+0000
  1.202983E+0000  6.057865E+0000
 -7.231415E-0001 -3.931079E-0001
 -2.768315E+0000 -1.249252E+0000
  4.853676E+0000 -1.613350E+0000
 -2.120141E+0000  3.929374E+0000
 -7.785196E-0001 -6.132013E-0001
  6.965014E-0001 -2.437326E+0000
  5.994506E-0001  1.576300E+0000
  1.375842E+0000  1.568427E+0000
 -2.032266E+0000  1.175525E+0000
  2.568509E+0000  1.196334E+0000
  2.038187E+0000 -5.921762E-0001
  6.371909E-0003  4.423499E+0000
  2.361980E-0001  9.694879E-0001
 -2.671863E+0000 -1.402580E+0000
  2.120631E+0000 -3.687147E+0000
  1.410224E+0000  1.975650E+0000
 -3.290589E+0000  4.468535E+0000
 -2.358642E+0000  1.828944E-0001
  8.765460E-0001 -6.832204E+0000
  3.292164E+0000  1.583590E+0000
  3.974942E-0001  2.196215E+0000
 -4.139665E+0000 -6.772316E-0001
  1.106343E+0000 -3.595467E+0000
  3.127886E+0000  1.447833E+0000
  5.717942E-0001  5.751893E+0000
 -4.476666E+0000  1.721544E+0000
 -1.675485E+0000 -5.680907E+0000
  2.174086E+0000 -1.350216E+0000
  1.913936E+0000  3.717650E+0000
 -2.575847E+0000  3.862540E+0000
 -5.512486E+0000 -4.626925E+0000
  2.817510E+0000 -4.055204E+0000
  5.351989E+0000  1.210326E+0000
 -1.646784E+0000  5.133393E+0000
 -3.158638E+0000 -3.585049E+0000
  1.017299E+0000 -7.435833E+0000
  3.929072E+0000  2.617603E+0000
 -2.089759E+0000  3.356434E+0000
 -3.031342E+0000 -3.342872E+0000
  1.848681E+0000 -5.894926E+0000
  2.101424E+0000  2.307964E+0000
 -2.046157E-0001  1.892916E+0000
 -9.054952E-0001  6.434143E-0001
 -1.561930E+0000 -3.056509E+0000
  3.238547E+0000 -1.730987E+0000
  5.195383E-0001  3.720094E+0000
 -1.864116E+0000  2.377127E+0000
 -2.164587E+0000 -7.085742E+0000
  4.335948E+0000  4.705170E-0001
  2.117428E+0000  4.686517E+0000
 -2.899196E+0000  2.770674E+0000
 -1.638338E+0000  1.502987E+0000
  2.044139E+0000 -8.786129E-0001
  1.344207E+0000 -2.739287E-0001
 -2.109145E+0000  1.802479E+0000
  2.098419E+0000 -7.351034E-0001
 -7.064873E-0001  1.638208E-0001
  2.156751E-0001  1.833744E-0001
 -2.051129E+0000  4.717168E-0001
  2.662126E+0000 -3.609276E+0000
  6.138799E-0001  4.049597E-0001
 -1.830962E+0000  8.152472E-0001
 -5.820138E-0001  4.091484E-0001
  1.367415E+0000 -9.303280E-0001
  7.216395E-0003 -9.245035E-0001
 -9.358676E-0001 -1.744185E+0000
  2.429724E-0001 -1.473792E+0000
 -3.634062E-0001 -3.296723E-0001
 -6.057946E-0001  1.606231E+0000
 -1.207150E+0000 -2.284916E-0001
 -9.439686E-0001 -2.928481E-0001
  1.023721E+0000 -8.349561E-0002
 -5.023808E-0001  2.075593E+0000
  8.061482E-0001  3.314350E+0000
  5.893690E-0001  6.509010E-0001
 -1.874418E+0000  2.511564E+0000
  9.205117E-0001 -3.018702E+0000
  2.234356E+0000 -1.461155E+0000
 -2.454579E-0001  2.085359E+0000
 -2.714070E+0000 -2.003863E+0000
 -4.028481E-0001 -4.961707E+0000
  1.903643E+0000  2.069639E+0000
  2.680795E-0001  2.702111E+0000
 -2.527831E+0000 -7.119269E-0001
  5.208743E-0001 -5.490063E-0001
  2.114485E+0000 -2.299544E+0000
 -1.656334E+0000  7.713004E-0001
  7.982538E-0001  6.444072E-0002
 -4.110769E-0001 -7.827223E-0001
  1.746262E+0000  5.185323E-0001
 -3.173974E-0002  1.736759E+0000
 -3.520072E-0001  2.421460E+0000
 -1.319897E+0000  1.546261E-0001
 -1.434422E-0001 -2.721590E+0000
  1.320855E+0000 -8.780884E-0001
  1.132643E+0000  2.557536E+0000
 -2.797395E+0000  1.165166E+0000
 -1.350023E+0000 -4.072052E+0000
  2.794894E+0000 -2.618949E-0001
 -5.553677E-0001  2.218102E+0000
 -1.602248E-0001  1.551993E-0001
 -1.710602E+0000 -2.342281E-0001
  2.480149E+0000 -1.452041E+0000
  1.835776E+0000  9.651545E-0001
 -1.288449E+0000  2.073167E+0000
  2.485774E-0001 -4.584846E+0000
  2.121367E-0001 -5.906227E-0001
  4.929403E-0001  4.613503E-0001
 -8.191316E-0001  1.969641E+0000
  1.090230E+0000  1.581946E+0000
 -6.368741E-0002 -2.544306E-0001
  1.266905E+0000 -1.914187E+0000
  5.399266E-0001  2.601376E+0000
 -1.940329E-0001 -5.944295E-0002
 -2.046462E+0000 -6.877435E-0001
  2.589872E+0000 -3.378916E-0001
  2.371204E+0000  1.837316E+0000
 -3.882939E+0000  4.563057E+0000
  9.743155E-0001 -2.017869E+0000
  1.509111E+0000 -2.900297E+0000
  1.153574E+0000  2.716532E+0000
 -1.186310E+0000 -1.424051E-0001
 -2.754675E+0000 -9.855660E-0001
  2.874751E+0000 -2.028774E-0001
 -5.705629E-0001 -2.535655E-0003
  1.713163E-0001  1.126050E-0001
 -1.991868E+0000  6.722638E-0001
  2.657698E+0000 -6.007248E-0002
  5.224638E-0001  3.526165E+0000
 -3.688579E+0000  2.720871E+0000
  2.301707E+0000 -3.624605E+0000
  1.165561E-0001  9.502680E-0001
  2.931842E-0001  4.973768E+0000
 -4.616909E+0000 -3.018816E+0000
  1.680964E+0000 -1.059580E+0000
  5.425841E+0000 -2.344687E-0001
 -2.089684E+0000  4.092760E+0000
 -2.571980E+0000 -1.553482E+0000
 -1.937656E+0000 -5.575190E-0001
  1.957573E+0000  5.810852E-0001
 -2.416564E-0001  1.246921E+0000
 -2.519640E-0001  2.088823E+0000
 -1.379906E+0000  4.884328E-0001
  2.045007E+0000 -1.084046E+0000
  7.428949E-0001  4.055547E-0001
 -1.813797E+0000  1.748231E+0000
 -8.276463E-0001  1.790004E+0000
  7.791748E-0001 -2.655692E+0000
  2.151220E+0000  1.885399E+0000
 -1.300106E+0000 -3.395803E-0001
 -9.041928E-0001  9.512913E-0001
  1.596910E-0001 -2.067773E+0000
  2.786546E+0000 -1.573343E+0000
  1.774683E+0000  2.260653E+0000
 -2.743696E+0000  6.723416E-0001
 -1.356390E+0000 -2.486910E+0000
  3.470664E+0000  7.253299E-0001
 -2.261318E+0000  3.947508E+0000
  6.621562E-0001 -3.936637E+0000
 -5.648295E-0001  6.447598E-0002
  5.061666E-0002  2.500944E+0000
 -1.035257E+0000 -2.356163E-0001
  1.041156E+0000 -2.224878E+0000
  8.038262E-0001 -1.008668E+0000
 -2.342996E+0000  1.741440E+0000
  6.779072E-0001 -3.998527E-0001
 -9.010856E-0001 -1.591235E+0000
  1.270567E+0000  6.683079E-0002
 -8.219584E-0001 -1.267609E+0000
  1.091299E+0000 -1.867732E-0001
 -8.239113E-0001 -1.727274E+0000
 -5.392737E-0001  3.828649E+0000
 -8.524735E-0001  4.851214E-0001
 -4.903369E-0001 -2.635571E+0000
  4.081824E-0001  3.520102E-0001
  3.053074E+0000  5.427325E-0002
 -4.204143E+0000  9.196644E-0001
 -7.507871E-0001 -1.086032E+0000
  1.698071E+0000 -2.010969E+0000
 -7.484997E-0001  3.307349E+0000
  1.416573E+0000  7.835897E-0001
 -4.006251E+0000 -1.552959E-0001
 -4.493249E-0001 -2.691132E+0000
  2.039135E+0000 -5.285276E-0001
  4.340909E-0001  5.419281E+0000
 -1.274465E+0000  2.039285E+0000
 -2.360331E+0000 -3.288668E+0000
  2.954570E+0000 -1.045503E+0000
 -5.151693E-0001  1.488313E+0000
  1.983633E+0000  4.635609E+0000
 -3.019694E+0000  2.549349E-0001
 -5.473946E-0001 -4.362282E+0000
  2.917684E+0000  8.218158E-0002
 -3.779999E+0000  4.545664E+0000
 -1.033934E+0000 -3.207203E+0000
 -2.274283E+0000 -5.598468E+0000
  3.460334E+0000 -3.907814E-0001
 -5.686381E-0001  2.874029E+0000
 -4.019062E+0000 -2.136426E-0001
  1.599050E+0000 -3.420499E+0000
  2.378189E+0000  1.102025E+0000
 -2.294044E+0000  3.836937E+0000
 -1.552464E+0000 -4.061923E+0000
  1.645209E+0000 -1.820812E+0000
  3.794609E+0000  4.370160E-0001
 -3.019935E+0000  4.223015E+0000
 -1.309322E+0000 -2.988645E+0000
 -6.299740E-0001 -5.284467E-0001
  3.013202E+0000  1.494818E-0001
 -1.776225E+0000  3.548141E+0000
 -2.245280E+0000  1.472076E+0000
  8.873063E-0001 -8.398307E-0002
 -1.621293E+0000 -1.168958E-0001
  1.751968E+0000 -3.028978E+0000
  1.672492E+0000  3.759881E+0000
 -5.778709E-0001  1.879774E+0000
 -4.534583E+0000 -2.677037E+0000
  1.654852E+0000  7.795343E-0001
 -1.086166E+0000 -2.460100E+0000
  8.068125E-0001  1.960359E+0000
 -1.659074E+0000  4.659985E+0000
 -9.478619E-0001  1.568100E+0000
 -6.290386E-0001 -1.338380E+0000
  1.258716E-0001  2.726418E+0000
 -5.330866E-0001  1.439022E+0000
 -2.724725E+0000 -7.562810E-0002
 -3.918033E-0001 -1.061418E+0000
  3.217663E+0000 -1.355396E+0000
  4.541143E+0000  6.159200E-0001
 -4.109321E+0000  4.226424E+0000
 -3.120128E-0001 -4.086091E+0000
  1.405324E+0000 -8.983006E-0001
  4.003591E+0000  3.872511E-0001
 -4.693234E+0000  2.782452E+0000
 -2.585308E+0000 -5.032247E+0000
  3.654217E+0000 -3.514710E+0000
  7.843173E-0001  5.305273E+0000
  2.625999E-0001  4.975688E+0000
 -3.974473E+0000 -2.861197E+0000
  2.504985E+0000 -3.273250E+0000
  1.884889E+0000  2.700481E+0000
 -2.936919E-0001  2.204439E+0000
 -2.043341E+0000 -2.424357E+0000
  2.673356E+0000 -1.626030E+0000
  3.153642E+0000  4.974166E+0000
 -1.582459E+0000  6.304721E+0000
 -4.573059E+0000 -2.102016E+0000
  2.610230E+0000 -3.790432E+0000
  3.426923E+0000  1.032189E+0000
 -3.992378E+0000  3.224165E+0000
 -9.878296E-0001 -2.565601E+0000
  2.056686E+0000 -2.115587E+0000
  3.283255E+0000  1.703925E+0000
 -3.264228E-0001  2.497462E+0000
 -2.595534E+0000 -5.336331E-0001
  2.681301E+0000 -4.203373E+0000
 -5.485619E-0001  3.222749E+0000
  1.743496E+0000 -1.415329E+0000
 -2.003303E+0000 -1.216370E-0001
  1.709552E+0000  3.745893E-0001
 -5.041097E-0002  1.039192E+0000
 -1.043975E+0000  6.717466E-0001
 -3.060349E+0000 -4.099874E+0000
  3.380430E+0000 -1.976554E+0000
  4.567692E-0001  6.061240E+0000
 -3.073549E+0000  8.228053E-0001
 -1.006034E+0000 -5.352176E+0000
  2.424213E+0000 -1.978012E+0000
  3.422128E+0000  4.572628E+0000
 -4.068666E+0000  2.211587E+0000
 -4.730181E-0001 -5.534285E+0000
  3.911738E+0000 -2.858336E+0000
  2.924623E+0000  3.713395E+0000
 -3.461887E+0000  2.620817E+0000
 -2.425455E+0000 -7.256238E+0000
  4.795826E+0000  8.145020E-0001
 -3.139293E-0001  2.275097E+0000
 -2.714000E+0000 -7.318874E-0001
 -1.170953E-0001 -3.842680E+0000
  1.424410E+0000  1.676592E-0001
  3.665038E+0000  3.285481E+0000
 -4.324529E+0000  2.247465E+0000
 -1.864632E+0000 -3.146262E+0000
  3.351142E+0000 -2.602328E+0000
  2.459083E+0000  5.537242E+0000
  4.510044E-0001  3.115136E+0000
 -4.617975E+0000 -3.948560E+0000
  2.697319E+0000 -5.820435E+0000
  6.767847E+0000  1.218548E+0000
 -5.524404E+0000  6.569849E+0000
 -2.093785E+0000 -3.661105E+0000
  2.297180E+0000 -1.385107E+0000
  3.428675E+0000  4.049892E+0000
 -2.732976E+0000  1.872841E+0000
 -3.724230E+0000  8.198581E-0001
  2.552298E+0000 -4.504549E+0000
  4.054803E+0000  7.308537E-0001
  7.341452E-0001  3.114893E+0000
 -3.465582E+0000  4.244768E-0001
  9.603722E-0001 -4.494021E+0000
  2.723736E+0000 -6.800392E-0001
  9.833411E-0001  1.762918E+0000
 -2.779830E+0000  2.437085E+0000
  1.213739E-0001 -5.086699E+0000
  4.615470E+0000  2.357221E+0000
 -1.236490E+0000  2.233829E+0000
 -2.274797E+0000 -3.422498E+0000
 -1.028068E-0001 -7.622588E-0001
  4.873316E+0000  1.685197E-0001
 -3.973858E+0000  3.088330E+0000
  5.894752E-0001  2.743947E-0001
  7.273470E-0001 -1.125995E+0000
  1.110286E+0000  2.265326E+0000
 -2.555808E+0000  3.865975E-0001
 -9.105312E-0001 -1.453948E+0000
  9.117598E-0001 -1.751414E+0000
  2.009286E+0000  2.781265E+0000
 -2.250572E+0000  2.365114E+0000
 -2.957543E+0000 -1.253829E+0000
  3.628098E+0000 -5.752750E+0000
  1.016559E+0000  3.460635E+0000
 -2.222461E-0001  3.663552E+0000
 -6.129335E+0000  1.022629E-0001
  1.014098E-0001 -5.983738E+0000
  3.532224E+0000 -2.067161E+0000
  5.677273E-0001  2.410242E+0000
 -2.123790E+0000  2.414026E-0001
 -1.359373E+0000 -3.436386E+0000
  3.309118E+0000  1.379245E+0000
  1.294448E+0000  4.541337E+0000
 -2.092362E+0000  2.268881E+0000
 -1.741224E+0000 -3.870811E+0000
  2.604499E+0000 -4.977129E-0001
  1.148287E+0000  4.490001E+0000
 -3.446178E+0000 -1.265072E+0000
 -5.089520E-0001 -2.771396E+0000
  5.760857E-0001 -1.243726E-0001
  1.035446E+0000  2.999792E+0000
 -2.296477E+0000  1.108470E+0000
 -3.593687E-0001 -2.991628E+0000
  4.549934E-0001 -2.166704E+0000
  3.612971E+0000  2.862310E+0000
 -3.603068E+0000  1.282556E+0000
  2.046883E-0001 -1.043289E+0000
 -4.498834E-0001 -1.492927E+0000
  7.060633E-0001  1.501479E+0000
  2.097500E+0000  2.540601E+0000
 -4.603582E+0000 -6.658801E-0001
 -2.585335E-0001 -2.844529E+0000
  2.320927E+0000  1.732106E+0000
  7.663979E-0001  2.528096E+0000
 -4.819100E+0000 -1.862509E+0000
  1.486858E+0000 -3.272992E-0001
  4.094997E+0000  2.061240E+0000
 -2.598174E+0000  3.004517E+0000
 -4.206647E+0000 -4.138662E-0001
  3.421154E+0000 -2.659926E+0000
  1.536717E-0001  1.717292E+0000
  1.120844E+0000  2.254127E+0000
 -1.873153E+0000 -4.498853E-0001
  9.862575E-0001 -1.965380E+0000
  1.167227E+0000  2.861724E+0000
 -4.534403E-0001 -3.175287E-0001
  4.097978E-0001  8.478880E-0001
 -1.424756E+0000 -1.506816E+0000
 -6.161838E-0001 -1.627029E+0000
  1.177546E+0000 -9.770906E-0001
 -1.049160E+0000  1.785718E+0000
 -8.534379E-0001 -3.115800E-0001
  1.595076E+0000 -2.398208E+0000
 -9.072869E-0001  1.448203E+0000
  8.498225E-0001  1.897098E+0000
 -7.989394E-0001 -7.503148E-0001
  4.393136E-0001  2.111276E-0001
  1.810343E+0000  1.489117E+0000
  7.761516E-0002  2.693589E+0000
 -2.691521E+0000  9.126731E-0001
  8.699883E-0001 -2.275085E+0000
  1.450846E+0000 -1.254073E+0000
  5.943737E-0002  4.329379E+0000
 -3.686347E+0000 -1.010350E+0000
 -3.186988E+0000 -1.900567E+0000
  4.528330E+0000 -1.874775E+0000
  1.274015E+0000  3.327594E+0000
 -3.265155E+0000  2.472431E+0000
  1.336752E-0001 -3.929576E+0000
  1.029252E+0000 -4.220455E+0000
  3.783990E+0000  2.609422E+0000
  5.512259E-0001  5.429620E+0000
 -2.978617E+0000  2.743941E+0000
 -5.610508E-0001 -6.115225E+0000
  2.576530E+0000  9.633122E-0001
  3.248428E+0000  2.533174E+0000
 -3.582104E+0000  2.600207E+0000
 -1.236909E+0000 -6.300773E+0000
  3.362385E+0000  5.330654E-0001
  6.221115E-0001  2.277413E+0000
 -3.289678E+0000 -5.457195E-0001
 -4.138990E-0001 -3.853551E+0000
  2.075426E+0000  1.134613E+0000
  1.449069E+0000  1.189229E+0000
 -2.013510E+0000  1.132432E+0000
  1.062793E-0001 -1.570922E+0000
 -1.313238E+0000 -1.275373E+0000
  3.282949E+0000  5.993685E-0001
  2.510403E-0001  1.910229E+0000
 -9.893014E-0001  2.907167E+0000
 -5.644650E-0001 -2.449173E+0000
  4.570371E-0001 -3.156227E+0000
 -4.502150E-0001  7.592331E-0002
  3.430320E-0001  1.311779E-0002
 -3.989548E+0000  1.298540E+0000
 -1.304932E+0000 -2.674070E+0000
  4.126525E+0000 -1.964202E+0000
  2.129544E-0001  2.215560E+0000
 -9.178304E-0001  3.467838E-0001
 -1.146986E+0000 -3.886456E+0000
  9.782485E-0001 -8.207575E-0001
  1.893455E+0000  2.044854E+0000
 -1.147958E+0000  2.699401E+0000
 -1.327655E+0000 -3.609615E+0000
  9.531574E-0001 -2.433214E+0000
  2.679468E+0000  7.252701E-0001
 -4.622591E-0001  1.548705E+0000
  1.007192E+0000 -1.365246E+0000
 -1.120508E+0000 -9.696243E-0001
  1.428442E+0000  9.659727E-0001
  1.125749E+0000 -1.469410E+0000
 -2.017060E+0000 -9.975606E-0001
  3.129964E+0000 -6.408150E-0001
 -1.838208E-0001  2.938664E+0000
 -6.094917E-0001  8.318327E-0001
 -2.227112E+0000 -2.064323E+0000
  2.353558E+0000 -9.990604E-0001
  2.633621E+0000 -3.479630E-0001
 -1.171864E+0000  3.389955E+0000
 -1.934799E+0000  1.489219E+0000
 -1.801182E-0001 -3.831116E+0000
  2.586491E+0000 -8.563122E-0001
  1.348851E+0000  1.923626E+0000
 -1.627878E+0000 -1.066115E+0000
 -2.050165E+0000 -2.104787E+0000
  2.976540E+0000 -3.202835E+0000
 -4.568928E-0001  2.388486E+0000
  6.378587E-0001 -7.293776E-0001
 -1.770115E+0000  1.886185E+0000
  1.616262E-0001 -1.797199E+0000
  1.036916E+0000 -1.511187E+0000
 -1.379087E+0000  9.223679E-0001
  3.652338E+0000 -1.407261E+0000
 -2.592688E+0000 -8.608640E-0001
 -3.824738E-0001 -3.101543E-0001
  2.039013E+0000  1.036320E+0000
 -7.086671E-0001  6.605794E-0001
  9.984572E-0001 -8.226767E-0001
  1.019200E+0000 -5.423228E-0001
  4.577656E-0002  1.723464E-0003
 -9.581692E-0001 -5.523532E-0001
 -1.615505E+0000 -1.796021E+0000
  2.640933E+0000 -6.671955E-0001
 -1.245415E+0000  3.912732E+0000
 -1.252230E-0001 -2.230056E-0001
  2.375728E-0001  6.207325E-0001
 -2.324529E+0000 -1.380801E+0000
  4.106671E-0001 -2.939935E+0000
 -5.785644E-0001  1.876038E+0000
 -7.865469E-0001 -1.834556E+0000
 -6.731692E-0001 -2.457469E+0000
  1.964126E+0000 -2.445785E+0000
  2.223856E-0001  2.878250E+0000
  1.520081E+0000  1.930133E+0000
  4.723708E-0002  4.913452E-0001
 -1.767833E+0000 -1.999146E+0000
  2.814198E+0000  7.376715E-0001
 -4.696619E-0001  2.569097E+0000
 -1.573342E+0000 -1.126766E+0000
 -4.942894E-0001 -2.447005E+0000
  2.975209E+0000 -2.665035E-0002
 -1.874581E+0000  6.199784E+0000
 -2.032391E+0000 -8.478035E-0001
  1.819565E+0000 -1.810907E+0000
  3.819021E+0000  1.278355E+0000
 -1.007709E+0000  3.625592E+0000
  8.574337E-0001  6.864072E-0001
 -3.749468E+0000 -8.743651E-0001
  3.012534E+0000 -3.425317E+0000
 -7.784029E-0001  1.970347E+0000
  5.808466E-0001  1.074049E+0000
 -1.717429E+0000 -2.496362E+0000
 -1.210992E+0000 -2.751902E-0001
  5.902841E+0000 -1.428672E+0000
 -4.841242E+0000  1.761510E+0000
  4.184366E-0001  8.927720E-0001
 -1.420274E-0001 -1.248309E+0000
  1.242129E+0000  1.664131E-0001
 -7.098210E-0001  2.361480E+0000
 -4.682721E+0000 -3.667852E+0000
  3.386306E+0000 -6.176043E+0000
  3.455312E+0000  1.675880E+0000
 -4.216507E+0000  3.865396E+0000
 -1.912954E+0000 -1.765459E+0000
  1.197604E+0000 -4.968097E+0000
  2.345741E+0000 -7.517246E-0002
  2.456336E-0001  6.757702E+0000
 -2.013022E+0000 -1.915851E+0000
 -1.406475E+0000 -3.015705E+0000
  4.477681E+0000  3.991397E-0001
 -9.808186E-0001  5.083512E-0001
 -2.203712E+0000 -9.809544E-0001
  3.087704E+0000 -5.359036E+0000
  6.440528E-0001  5.200180E-0001
  7.238037E-0002  2.321933E+0000
 -2.518206E+0000  1.159112E+0000
 -6.163117E-0001  4.817293E-0001
 -1.161483E+0000 -2.967377E-0001
 -1.778663E+0000  2.782077E-0001
 -7.197806E-0001 -1.529587E+0000
  1.919432E+0000 -5.603296E-0001
  1.232526E+0000  2.958977E+0000
 -2.422387E+0000  1.002998E+0000
 -2.781220E+0000 -1.693716E+0000
  3.041382E+0000 -3.393738E+0000
 -6.391144E-0001  4.597244E+0000
 -1.929412E+0000  2.235510E+0000
  1.408200E+0000 -5.842172E+0000
  3.027256E+0000 -1.289916E+0000
 -1.648116E-0001  3.670021E+0000
 -2.327040E+0000  1.721904E+0000
 -6.757564E-0001  7.139007E-0001
  1.494929E+0000 -9.323271E-0001
  1.352375E+0000  1.008953E+0000
 -1.549503E+0000 -3.739911E-0002
  1.244987E+0000  1.905614E+0000
 -8.469747E-0001 -1.376565E+0000
  3.231464E-0001 -5.438827E-0001
  7.660888E-0001  6.007477E-0001
 -1.775111E+0000  2.136296E+0000
  2.643552E+0000 -5.709533E-0001
 -2.568970E+0000  2.586123E-0001
 -4.509627E-0001 -2.932123E+0000
  1.474002E+0000 -3.680036E-0001
  2.895086E+0000  3.176654E+0000
 -2.809244E+0000  4.844755E+0000
 -2.847049E+0000 -5.416713E+0000
  2.945182E+0000 -1.911251E+0000
  1.824180E+0000  2.623974E+0000
 -2.474314E+0000  5.111069E+0000
 -2.542905E+0000 -2.534239E+0000
  4.158081E-0001  8.515335E-0001
  4.525089E+0000  2.759773E+0000
 -3.238968E+0000  2.064629E+0000
 -1.067125E+0000  3.217913E-0002
  2.880928E+0000 -1.848822E-0001
  1.173813E-0001  1.591520E+0000
  3.318742E+0000 -6.962398E-0001
 -1.618786E+0000  3.612054E+0000
  1.797133E+0000 -8.513804E-0001
 -1.071930E+0000 -2.738396E+0000
  2.296897E-0001  4.728924E-0002
  1.627410E+0000  2.891718E+0000
 -1.846383E+0000 -9.935571E-0003
 -1.738276E+0000 -9.818067E-0001
  4.875391E+0000 -2.473459E+0000
 -7.665473E-0001  2.917835E+0000
 -1.722567E+0000 -5.503030E-0001
  1.441066E+0000 -2.807591E+0000
 -5.769318E-0001  2.561690E+0000
  2.126793E+0000  1.881876E+0000
 -3.312082E-0001  5.046406E+0000
 -3.230685E+0000 -1.246270E+0000
  7.162200E-0001 -5.814939E-0001
  1.710528E+0000 -6.649757E-0001
  1.837425E+0000  5.635265E+0000
 -1.902911E+0000  1.934627E+0000
 -1.594419E+0000 -3.624874E+0000
  3.684189E+0000  1.372855E+0000
 -3.138301E+0000  5.165395E+0000
 -4.092296E-0001 -6.304439E+0000
  2.223548E+0000 -1.875844E+0000
  2.236605E+0000  6.711659E+0000
 -2.521397E+0000  4.809149E-0001
 -5.867750E+0000 -6.153143E+0000
  5.220140E+0000 -3.805977E+0000
  3.206803E+0000  6.638794E+0000
 -4.632468E+0000  2.166568E+0000
 -2.690402E+0000 -2.193570E+0000
  4.113813E+0000 -3.010754E+0000
 -6.816649E-0001  4.611785E+0000
 -3.413938E+0000  1.546644E+0000
 -1.773148E+0000 -1.159548E+0000
  2.721682E+0000 -2.162990E+0000
  8.054886E-0001  4.042525E+0000
 -9.548854E-0001  2.783316E+0000
 -2.790088E+0000  3.980783E-0001
  2.266650E+0000 -3.599440E+0000
  2.984213E+0000  9.961371E-0001
 -2.368541E+0000  2.182297E+0000
 -3.036621E+0000 -2.908646E+0000
  1.172174E+0000 -3.719709E+0000
  4.466141E-0001  2.571307E-0001
  4.057268E-0001  2.975444E+0000
 -6.472792E-0001 -2.995788E-0001
 -8.778429E-0003 -2.147407E-0001
  1.205268E+0000  7.897111E-0001
 -2.440662E+0000  2.349478E+0000
  2.238473E+0000 -2.018051E+0000
  3.612202E-0001  2.729002E+0000
 -5.129621E-0001  2.474195E+0000
  9.131737E-0001 -3.874410E+0000
  2.817162E+0000 -2.417653E+0000
  2.746634E+0000  3.476778E+0000
 -2.571619E+0000  3.807113E+0000
 -1.593165E+0000 -1.958967E-0001
  4.966747E-0001 -1.132747E+0000
  1.852002E+0000  1.566019E+0000
  1.809565E-0001  1.600709E+0000
 -3.317320E+0000 -2.232805E+0000
  1.007053E+0000 -1.481394E+0000
  2.939796E+0000  5.355301E-0001
 -4.242083E+0000  1.816478E+0000
 -1.745646E+0000 -3.790473E+0000
  2.532870E+0000 -1.255005E+0000
  1.100976E+0000  2.714507E+0000
 -6.265593E-0001  2.695706E+0000
 -1.387485E+0000 -1.971833E+0000
  1.415789E+0000 -2.235479E+0000
  5.186664E-0001  2.479815E+0000
 -9.032078E-0001  2.643276E+0000
 -1.350965E+0000  6.761959E-0001
  8.339005E-0002 -1.577771E+0000
 -6.947754E-0001  5.465757E+0000
 -4.003728E-0001  2.960930E+0000
 -2.770119E-0001  5.789089E-0001
  8.904218E-0001  3.860775E+0000
 -4.961732E-0001  1.383104E+0000
 -2.441163E+0000 -1.126839E+0000
  4.910713E-0001  1.181128E+0000
  1.960054E+0000  2.208107E+0000
 -1.319457E+0000  2.000756E+0000
 -3.439740E+0000 -2.709276E+0000
  3.814863E+0000 -3.335067E+0000
  4.372011E-0001  4.534496E-0001
 -2.203137E+0000  1.516617E+0000
  3.171305E-0001 -2.556155E+0000
  3.950087E+0000 -6.319709E-0001
 -9.740279E-0001  2.704711E+0000
 -8.795860E-0001  1.056350E+0000
  4.362706E-0002 -1.254045E+0000
 -2.573085E+0000 -9.496948E-0001
  8.454535E-0001 -3.196106E+0000
 -1.843214E+0000 -1.230400E-0001
 -1.951523E-0001  3.074171E+0000
 -4.636145E-0001  6.019757E-0001
 -7.769649E-0001  6.650078E-0001
  2.200032E+0000  1.542527E+0000
 -1.395645E-0001  2.755127E+0000
 -2.644793E+0000  2.070702E+0000
  5.362665E-0001 -2.252447E+0000
  1.695183E+0000 -8.197068E-0001
  4.099498E-0001  3.386328E+0000
  1.126562E+0000 -2.781924E-0001
 -7.132871E-0001 -1.868557E+0000
  1.446601E+0000  1.104419E+0000
 -5.356189E-0001  7.200762E-0001
  1.024158E+0000 -5.231627E-0001
  8.203439E-0001 -5.126554E-0001
  6.560358E-0001  1.507669E+0000
 -1.038224E+0000 -7.353849E-0001
  9.631577E-0001 -1.531744E+0000
  8.481859E-0001 -1.485500E+0000
 -1.487512E+0000  1.031309E+0000
  9.446031E-0001 -2.774130E+0000
 -3.244545E+0000  1.758775E-0001
  4.579666E+0000 -2.423711E+0000
 -1.294879E+0000  3.798229E+0000
 -1.623637E+0000  2.640336E-0001
 -1.199627E+0000 -3.190241E-0001
  1.698894E-0001 -1.209847E+0000
  2.372490E-0001  1.671807E-0001
 -1.025333E+0000  2.960266E+0000
 -2.917653E+0000 -1.344523E+0000
  1.555864E+0000 -4.893791E-0001
 -6.468889E-0001  2.090414E+0000
 -1.435137E-0001 -1.437853E-0001
 -1.629082E+0000  6.143229E-0001
  9.311122E-0002 -1.056878E+0000
  8.902930E-0001 -4.920813E-0001
 -2.090266E-0001  2.078153E+0000
 -7.692328E-0001 -1.016339E+0000
  2.174787E+0000  3.046463E+0000
 -4.472974E+0000  2.619437E-0001
 -5.966691E-0001 -3.761896E+0000
  1.983983E+0000  4.773362E-0001
  3.918903E+0000  1.101177E+0000
 -5.419167E+0000  1.985396E+0000
 -9.613404E-0001 -4.099169E+0000
  1.316504E+0000 -1.304697E+0000
  2.693815E+0000  3.307942E+0000
 -3.405535E+0000  1.296640E+0000
 -1.134081E+0000 -1.864249E+0000
  2.548455E+0000 -9.675377E-0001
 -1.466947E+0000  2.998609E+0000
 -1.511997E+0000 -1.938355E+0000
 -1.358495E+0000 -1.759320E+0000
  1.576887E+0000 -1.632965E+0000
 -2.487701E+0000 -8.565711E-0001
  2.036387E+0000 -7.023247E-0001
  1.289128E+0000  3.669716E+0000
 -3.902680E+0000  7.915371E-0001
  3.305196E-0001 -3.536703E+0000
  1.693589E+0000  6.752981E-0001
 -1.554467E+0000  1.625573E+0000
 -1.812072E-0001 -5.322080E-0001
  3.968446E-0001 -5.321827E-0001
 -8.493003E-0001  3.246982E+0000
 -1.135206E+0000  4.078647E-0001
  5.012722E-0001 -1.182051E+0000
  1.202974E+0000  2.021312E+0000
  5.343213E-0001  3.450869E-0002
 -1.983091E+0000 -2.899592E-0001
  3.773547E+0000 -8.080773E-0001
 -1.159293E+0000  2.150098E+0000
  1.403862E-0001  1.112286E+0000
 -1.146428E+0000 -2.316153E+0000
  1.321556E+0000 -1.314394E+0000
 -8.895537E-0001  2.000263E-0001
 -1.151193E+0000  1.321198E+0000
 -1.983512E+0000  1.242751E+0000
  6.299754E-0001 -2.120349E+0000
  7.757116E-0001 -1.912572E+0000
  1.460109E+0000  2.625325E+0000
 -1.376843E+0000 -1.675796E+0000
 -1.601607E+0000 -1.087685E+0000
  2.290042E+0000 -1.967778E+0000
 -1.569504E+0000  2.409877E-0001
  7.160311E-0002  1.836301E+0000
  2.775011E+0000 -2.849610E+0000
 -3.513014E+0000  3.504839E+0000
  1.865705E+0000 -2.554541E+0000
 -1.724481E+0000  2.278472E+0000
  4.374708E+0000  5.172194E-0001
 -3.348933E-0002  2.455072E+0000
 -1.041885E+0000  5.740859E-0001
  2.093671E+0000 -2.796515E+0000
  8.004246E-0001  1.858508E+0000
  1.213073E-0001  4.346694E-0002
 -1.338381E+0000  2.832731E+0000
 -3.660870E+0000 -3.248364E+0000
  4.945897E+0000 -2.117484E+0000
  1.525892E+0000  6.186313E+0000
 -3.672745E+0000  1.080263E+0000
 -1.581138E+0000 -4.297124E+0000
  2.717952E+0000 -2.640743E+0000
  6.374264E-0001  3.367116E+0000
 -3.234113E+0000  1.041662E+0000
  6.160629E-0002 -2.980777E+0000
  3.036143E+0000 -3.344829E+0000
 -2.734763E+0000  3.830606E+0000
```
