## Supplementary material for "Pervasive false brain connectivity from electrophysiological signals": MahmoudiKarimiCase2-timeseries.txt (part 3 of 133)

```
 -3.632256E-0001 -8.068915E-0002
 -1.533849E-0001 -3.300814E+0000
  8.885971E-0001 -2.659099E-0001
  1.038783E+0000  3.690008E+0000
 -2.147700E+0000  1.479272E+0000
 -1.963057E+0000 -2.706794E+0000
  3.302666E+0000 -3.923185E+0000
 -2.303496E+0000  3.129897E+0000
  1.874994E+0000  5.584558E-0001
 -1.025376E+0000 -3.375901E+0000
 -1.119297E+0000 -3.046603E+0000
  1.404819E+0000  4.371871E-0002
 -1.580901E+0000  3.700369E+0000
 -1.540102E+0000  9.180840E-0001
  1.343656E+0000 -3.957473E+0000
  1.722692E+0000 -5.807301E-0001
  1.696058E+0000  1.225989E+0000
 -2.129635E+0000  3.833304E-0001
  6.791335E-0001 -1.121177E+0000
  4.763154E-0001  1.153390E+0000
 -6.565234E-0001  3.193972E-0001
  1.163968E+0000 -1.641909E+0000
  6.016207E-0001 -1.060435E+0000
  1.721431E+0000  3.052373E+0000
 -3.811422E+0000  4.902275E-0001
 -1.053493E+0000 -3.497369E+0000
  1.695245E+0000 -1.789412E-0002
  2.529642E-0001  5.154740E+0000
 -2.920748E+0000  9.007001E-0001
  2.902940E+0000 -5.914162E+0000
  5.339275E-0001  1.216763E+0000
  3.643339E+0000  3.765695E+0000
 -6.761864E+0000  8.341612E-0001
  3.494412E-0001 -5.993874E+0000
  3.149547E+0000 -6.866380E-0001
  2.221179E+0000  4.304796E+0000
 -4.553931E+0000 -1.206117E+0000
 -1.165616E+0000 -4.377959E+0000
  4.100218E+0000  1.592393E+0000
 -2.976364E-0001  4.443087E+0000
 -1.592552E+0000 -5.663187E-0001
 -2.131563E-0001 -2.005971E+0000
  1.004737E+0000  6.580895E-0001
 -3.071464E-0001  1.064666E+0000
 -1.221214E+0000  3.736212E+0000
 -1.013227E+0000 -2.330305E+0000
 -8.681769E-0001  2.046880E-0001
  2.578495E+0000  1.863400E+0000
 -1.947931E-0001  1.556899E-0001
 -1.817471E+0000 -1.695055E+0000
 -8.528985E-0001 -2.857115E+0000
  3.060289E+0000 -2.511541E+0000
  1.403257E+0000  3.479975E+0000
 -4.063988E-0001  2.523440E+0000
 -2.216654E+0000 -2.440666E+0000
  1.279505E+0000 -1.148769E+0000
  3.942391E-0001  4.484141E-0001
 -1.232536E+0000  2.238594E+0000
  7.058704E-0001 -1.707274E+0000
  3.804111E-0001  6.127564E-0001
  2.873254E+0000 -1.167773E+0000
 -5.274489E-0001 -2.162496E-0001
 -4.906581E-0001  8.629253E-0001
  1.606534E+0000 -1.574765E+0000
 -1.925726E-0001  2.609975E+0000
 -3.817269E+0000  2.553259E+0000
  2.357854E+0000 -2.520899E+0000
  1.804109E+0000  3.007306E+0000
  7.875460E-0001  2.923716E+0000
 -1.325241E+0000 -1.397804E+0000
  2.586573E+0000 -6.380633E+0000
  1.619696E+0000  1.177290E+0000
  2.274113E+0000  3.048118E+0000
 -2.307945E+0000 -1.295728E+0000
  1.286506E+0000 -2.341062E+0000
  3.190642E+0000 -7.623143E-0001
 -1.977107E+0000  1.640588E+0000
 -4.053029E+0000 -7.186404E-0001
  4.189502E+0000 -4.452069E+0000
 -3.049855E-0001  5.732345E+0000
 -7.920687E-0001  1.168265E+0000
 -3.669747E+0000 -3.194967E+0000
  3.358577E+0000 -3.121292E+0000
  1.026692E+0000  5.278765E+0000
 -5.490050E-0001  2.576787E+0000
 -3.222958E+0000  3.406384E-0001
  3.277396E+0000 -2.269213E+0000
  6.768988E-0001  1.511397E+0000
 -7.404964E-0001  4.311292E+0000
 -2.524265E+0000 -1.821782E+0000
 -9.027765E-0002 -2.594608E+0000
  1.652444E+0000 -4.829268E-0001
  9.531203E-0001  3.172001E+0000
 -2.194016E-0001 -3.934755E+0000
 -2.310853E+0000 -9.735925E-0001
  3.633236E+0000 -2.203862E+0000
 -6.785629E-0001  3.933917E+0000
 -8.621174E-0001 -1.838445E-0001
 -9.399582E-0001 -1.922529E+0000
  3.082954E+0000  1.885320E+0000
 -4.389056E-0001 -6.676513E-0001
 -4.516487E+0000  1.352168E-0001
  1.811130E+0000 -2.240325E+0000
  1.348820E+0000  1.134299E+0000
 -2.422281E+0000  3.547206E+0000
  2.518914E-0001  3.201626E-0001
 -2.077845E+0000 -5.713334E-0001
  8.325063E-0001  1.969390E+0000
  1.654395E+0000 -1.732289E+0000
  3.746398E-0001 -1.145082E+0000
 -3.659707E-0001  1.132665E-0001
  1.757181E+0000  4.300384E-0001
 -2.004400E+0000 -8.290020E-0001
 -5.152421E-0001  4.599811E-0001
 -5.043704E-0001 -1.055361E+0000
  2.603236E-0001  2.723888E+0000
 -1.700785E+0000  1.024494E+0000
 -3.069313E-0001 -3.460735E-0001
  2.392135E+0000 -1.760488E+0000
  3.775155E+0000  4.099063E-0001
  2.393856E-0001  1.926575E+0000
 -1.786701E+0000  1.076110E+0000
  2.874557E+0000 -2.719180E+0000
  1.457417E+0000  4.238923E+0000
 -8.892413E-0002  5.329844E+0000
 -3.903752E+0000 -2.579239E+0000
  1.256500E+0000 -2.531814E+0000
  2.372035E+0000  1.895640E+0000
 -7.575740E-0001  1.931277E+0000
 -2.788214E+0000 -5.265150E-0001
 -1.061307E+0000 -4.664639E+0000
  3.976713E+0000  1.073528E+0000
 -1.522433E+0000  3.203444E+0000
 -9.671420E-0001 -3.066111E+0000
  1.386803E+0000 -1.541066E+0000
  2.887979E+0000  5.273382E+0000
 -8.982181E-0001  2.465276E+0000
 -2.057086E+0000  7.942225E-0002
  2.482427E+0000 -5.007430E+0000
  2.555027E-0001 -1.142967E+0000
  1.326896E+0000  2.207251E+0000
 -4.392211E+0000  4.049654E-0001
 -2.575153E+0000 -2.834694E+0000
  2.086048E+0000 -2.378111E+0000
 -5.986872E-0002  4.669009E+0000
 -1.333639E+0000 -7.968112E-0002
 -2.228851E+0000 -1.423781E+0000
  1.186744E+0000 -1.681479E+0000
  3.960972E+0000  1.673641E+0000
 -3.322174E+0000  1.933102E+0000
 -4.486442E+0000 -2.022114E+0000
  4.355303E+0000 -2.809316E+0000
  1.075631E+0000 -4.690323E-0001
 -1.634235E+0000  1.389199E+0000
 -1.616991E-0001 -1.650405E+0000
 -8.425393E-0001 -3.812945E-0001
 -2.578508E+0000  1.351882E+0000
  1.625565E+0000 -6.445495E-0001
 -1.890791E+0000  1.620764E+0000
  1.723932E+0000 -7.226794E-0001
 -9.707017E-0001  2.600033E+0000
 -5.653829E-0001 -9.160266E-0001
 -1.429908E+0000 -2.746862E+0000
  2.699772E+0000 -5.219384E-0001
  1.376845E+0000  3.867514E+0000
 -2.778179E+0000  6.433346E-0001
 -7.968603E-0003 -5.697343E+0000
  1.062999E+0000 -5.058195E-0001
  1.954386E+0000  8.421841E-0001
 -2.205238E+0000  1.812467E+0000
 -2.233097E+0000 -3.055844E+0000
  2.831527E+0000 -1.122677E+0000
  3.551237E+0000  1.691641E+0000
 -1.532647E+0000  6.594290E+0000
 -4.278155E+0000 -6.869339E+0000
  2.622606E+0000 -4.492497E+0000
  4.713489E+0000  3.015420E+0000
 -2.859072E-0001  5.207482E+0000
 -4.001357E+0000 -1.230686E+0000
  1.925024E+0000 -3.922194E+0000
  3.176843E+0000 -5.707159E-0001
 -1.888149E+0000  1.769825E+0000
 -1.174643E+0000 -1.804682E+0000
 -6.914224E-0001  1.906540E-0002
  2.103981E+0000  2.632019E+0000
 -2.108066E+0000  3.507806E+0000
 -3.073296E+0000 -1.514629E+0000
 -5.087214E-0002 -3.671895E+0000
  3.323510E+0000  2.349091E+0000
 -1.233428E+0000  2.044237E+0000
 -2.386298E+0000 -9.819134E-0001
  3.182754E+0000 -3.576695E+0000
  1.762971E+0000  3.132464E+0000
 -8.769268E-0001  6.976105E-0001
  5.115243E-0001 -5.307298E+0000
 -8.906931E-0001  2.134640E+0000
  2.861969E+0000  5.881596E-0001
 -2.403059E+0000  8.915900E-0001
 -7.403580E-0001  1.039105E+0000
  2.218370E+0000 -5.524085E-0001
 -2.968869E+0000 -1.054362E-0001
 -8.509628E-0001  8.465333E-0001
  8.932304E-0001 -2.087557E+0000
 -2.657400E+0000  2.459912E+0000
  3.851130E+0000  1.667401E+0000
 -3.982721E+0000 -1.642236E+0000
 -6.939475E-0001 -2.629114E+0000
 -5.519871E-0002  4.596584E-0001
  3.549757E+0000 -3.061201E-0001
 -1.417903E+0000  3.605385E+0000
 -1.439444E+0000  6.561345E-0001
 -2.806022E-0001 -5.413227E+0000
  2.890862E+0000 -1.835370E+0000
  5.066155E+0000  2.402399E+0000
 -4.161698E+0000  2.752297E+0000
 -2.722073E+0000 -3.850150E+0000
  4.258381E+0000 -3.081756E+0000
  4.378653E+0000  1.799888E+0000
 -5.527466E+0000  5.785316E+0000
 -2.787848E+0000 -5.336962E+0000
  4.948620E+0000 -2.078799E+0000
  1.356213E+0000  6.418167E+0000
 -1.594883E+0000  2.610294E+0000
 -2.217110E+0000 -5.687533E+0000
  5.953544E-0001 -1.776098E+0000
  3.127427E+0000  3.705194E+0000
 -1.031114E+0000  1.955387E+0000
 -3.484324E+0000 -3.301387E+0000
  1.185604E+0000 -1.138495E+0000
  3.448139E+0000  5.390120E+0000
 -1.645127E+0000  1.782761E-0001
 -2.374731E+0000 -2.923152E+0000
  2.002450E+0000 -1.310911E+0000
  6.338523E-0001  1.842843E+0000
  1.299483E+0000  1.005953E+0000
 -3.068798E+0000  1.290915E+0000
  2.173455E-0002 -2.251074E+0000
  1.899821E+0000  8.553709E-0001
 -1.167752E+0000  4.378771E+0000
 -1.817849E+0000 -2.951839E+0000
 -9.173205E-0001 -1.531867E+0000
  4.945292E+0000  1.149445E+0000
 -2.044869E-0001  2.150143E+0000
 -3.733897E+0000  3.777433E-0001
 -5.853802E-0001 -1.516466E+0000
  1.707742E+0000 -3.288206E+0000
 -1.945043E-0001  1.627569E+0000
  1.518009E+0000 -2.814424E+0000
 -7.625684E-0001  2.207954E+0000
  2.453415E+0000 -3.293436E-0001
 -4.699177E+0000  3.030787E+0000
 -2.946028E-0001 -6.066025E-0001
  6.725387E-0001 -1.207596E+0000
 -2.548612E+0000  6.708997E-0001
 -1.615788E+0000  5.099230E-0001
 -1.456030E-0001 -1.224369E+0000
  1.229758E+0000  1.578555E+0000
 -9.275609E-0001  6.472483E+0000
 -1.415754E+0000 -1.982555E+0000
 -7.930056E-0001 -1.260609E+0000
  3.867536E+0000 -3.560786E+0000
 -1.846428E+0000  3.138642E+0000
 -1.417175E+0000 -1.379056E+0000
 -1.211773E+0000 -3.775335E+0000
  2.860169E+0000 -1.094452E+0000
 -4.557392E-0001  1.087551E+0000
 -1.497424E+0000 -3.012141E+0000
  1.812760E+0000 -3.208498E+0000
 -4.661952E-0001  1.911656E+0000
  1.254020E+0000 -7.569671E-0001
 -7.032563E-0001  3.037126E+0000
 -1.739759E-0001  9.061495E-0001
 -2.149244E-0001 -3.615031E+0000
  2.279594E+0000  7.479021E-0001
 -3.783928E-0001  3.568190E+0000
 -1.881383E+0000 -1.453699E-0001
  1.351191E+0000 -9.566400E-0001
 -1.258593E+0000  6.504873E+0000
 -2.867247E+0000  4.013273E-0001
 -6.742515E-0001  5.373309E-0001
 -1.167170E+0000  9.912924E-0001
  3.870794E-0001  1.604175E-0001
 -8.249127E-0002 -5.460321E-0001
 -5.806286E-0001  1.050361E-0001
  2.052258E-0001  1.221793E+0000
 -4.749271E-0002 -6.460795E-0002
 -2.840392E+0000  1.913316E-0001
  1.166739E+0000 -2.989418E+0000
  4.116155E-0001  2.476340E+0000
 -2.188229E-0001 -6.936928E-0001
 -2.652624E+0000 -1.743927E+0000
  2.842891E-0001 -3.904508E+0000
  1.577840E+0000 -2.639638E-0001
  6.087520E-0001  6.277678E-0001
 -1.082345E+0000  2.952206E-0001
 -2.438493E+0000 -1.098989E+0000
  1.689659E+0000 -1.088051E+0000
  1.170727E+0000  9.700051E-0001
 -3.338904E-0001 -7.381407E-0002
  2.365830E-0001 -2.749432E+0000
  2.580591E-0001  1.608497E+0000
  1.278451E+0000  2.742846E+0000
 -3.499456E+0000 -1.053963E+0000
  6.002021E-0001 -1.104175E+0000
  1.753117E+0000  3.254429E-0001
 -6.141782E-0001  3.752659E+0000
 -1.347619E-0001 -1.717700E+0000
 -1.743327E+0000  5.737956E-0001
  1.099988E+0000  1.307372E+0000
  2.273612E+0000  5.090809E-0001
 -1.646053E+0000  1.680705E+0000
 -2.793899E+0000 -2.213348E+0000
  3.446010E+0000 -3.423549E-0001
  3.053962E+0000  3.226121E+0000
 -8.143093E-0001  3.491068E+0000
 -1.214257E-0001 -7.110873E-0001
 -1.504463E+0000 -2.771019E+0000
  1.358641E+0000  2.109964E+0000
 -2.561188E+0000 -1.300514E-0001
  8.371944E-0001 -2.050063E+0000
  6.503134E-0002  1.614160E-0001
 -7.904196E-0001  1.683564E+0000
 -2.267039E-0001 -2.274166E+0000
 -6.649340E-0001 -6.211089E-0001
  2.248920E+0000 -2.789100E+0000
  6.916348E-0001  1.001125E+0000
 -1.777234E+0000  2.601455E+0000
 -2.425978E-0001 -2.267832E+0000
  2.716134E+0000  2.519611E-0001
  7.676227E-0001  5.423645E-0001
 -5.562650E+0000 -1.442141E-0001
  3.760325E+0000 -4.407194E+0000
 -1.623791E+0000  7.461168E-0002
  2.031497E+0000  1.389069E+0000
 -2.581898E+0000  1.471690E+0000
 -1.431070E+0000 -3.235602E+0000
 -6.171902E-0001 -1.578544E+0000
  9.897182E-0001  3.994539E+0000
  2.070431E+0000  2.040450E+0000
 -4.129748E+0000  2.864357E-0001
  9.124962E-0001 -2.965057E+0000
  2.250815E+0000 -1.319346E+0000
 -4.532496E-0001  4.960821E+0000
 -2.165993E+0000  1.218339E+0000
  2.621914E-0001 -4.191890E+0000
  5.127521E+0000 -2.880991E+0000
 -9.547728E-0001  4.946226E-0001
 -1.941500E+0000 -3.321216E+0000
  1.267482E+0000 -1.269037E+0000
  2.734453E+0000  3.335642E+0000
 -2.881300E+0000 -2.886696E-0001
 -2.540530E+0000 -1.542330E+0000
  2.432569E+0000 -2.761287E+0000
  9.865847E-0001  1.633738E+0000
 -2.166963E+0000  2.068454E+0000
  5.855947E-0002 -2.804599E+0000
  3.434569E+0000  1.573509E-0002
  5.281809E-0001 -1.831083E-0001
 -8.874311E-0001  1.460924E+0000
 -2.462671E+0000 -2.292498E+0000
  1.084375E+0000 -3.479026E-0001
  1.791789E+0000  2.734550E+0000
 -4.143111E+0000  1.041488E+0000
 -4.556743E-0001 -3.037782E+0000
  2.636902E+0000 -1.649312E+0000
  6.361721E-0001  2.812008E+0000
 -2.135568E+0000  7.764213E-0002
  2.864677E+0000 -2.862904E+0000
 -2.029639E+0000  3.584208E+0000
  2.769215E+0000 -5.495098E-0001
 -9.316323E-0001 -1.066516E+0000
  4.674626E-0001 -1.923502E+0000
 -7.500417E-0001  4.388117E-0001
 -2.119104E-0001 -1.027200E+0000
 -9.912681E-0001 -1.367074E+0000
 -5.418734E-0001 -2.147687E+0000
 -5.868968E-0001  3.290461E+0000
  6.960080E-0001  3.212901E+0000
  8.535874E-0002 -1.912935E+0000
 -8.367127E-0001 -1.283489E+0000
  8.224771E-0001  1.480268E+0000
  4.252225E-0001  1.323785E+0000
 -2.340045E+0000 -3.128095E+0000
  1.315565E+0000 -2.934979E+0000
  1.093418E-0001  2.012495E+0000
 -3.048553E+0000 -6.607274E-0002
 -3.811713E-0001 -1.431813E+0000
  1.111118E+0000 -1.523304E+0000
 -2.322107E+0000  3.068964E+0000
 -2.428708E-0001 -1.591337E+0000
  3.421493E-0001  1.316732E+0000
  3.905173E+0000 -2.439729E+0000
 -5.856152E-0001  1.864692E+0000
 -1.128662E+0000 -1.021874E+0000
  8.263802E-0001 -2.476679E+0000
  3.599057E-0001 -2.584145E+0000
  1.958016E+0000  2.559251E+0000
  2.244261E-0002  6.315836E-0001
 -2.735806E+0000  1.048660E+0000
  3.681770E+0000 -2.817500E+0000
 -2.591911E+0000  1.141047E+0000
 -2.495062E+0000  2.464551E+0000
  6.418442E-0001  1.448617E+0000
 -2.691049E+0000  1.095993E+0000
  1.484074E+0000  1.515815E+0000
 -5.953107E-0001  1.236861E+0000
 -8.416990E-0001 -1.352799E+0000
  9.217923E-0001 -2.520768E+0000
  3.814238E-0001  1.322189E-0001
 -5.476085E-0001  1.009023E+0000
 -2.212941E+0000 -4.628399E-0001
  2.102742E+0000 -2.728805E+0000
  1.221640E+0000  3.811643E+0000
 -1.015929E+0000  1.275888E+0000
 -2.206517E+0000 -1.517393E+0000
  1.027401E+0000  1.001922E+0000
  1.291793E+0000  1.474305E+0000
 -1.936462E+0000  3.887103E+0000
  3.586651E-0001 -3.437628E+0000
  1.226824E+0000 -3.460948E+0000
  3.244804E+0000  1.519566E+0000
 -3.692091E-0001  1.501027E+0000
 -3.314253E+0000 -1.850938E+0000
  6.459645E-0001 -3.757362E-0001
  3.448172E-0002 -4.582191E-0001
  1.967718E+0000 -3.106704E-0001
 -3.232128E+0000 -1.765556E+0000
  1.615113E+0000 -1.890681E+0000
  3.786312E+0000  1.693904E+0000
 -2.324135E+0000  3.876212E+0000
  9.395512E-0001  1.536264E+0000
 -3.266360E+0000  1.259363E-0002
 -4.213918E-0001 -3.599752E-0001
  1.670805E+0000  1.560726E-0001
 -1.540396E+0000  1.693603E+0000
 -3.178873E+0000 -1.343832E+0000
  7.128903E-0001 -1.034333E+0000
  1.506347E+0000 -1.140794E+0000
 -3.574173E-0001  1.236099E+0000
  7.150379E-0001 -1.783852E-0001
 -2.175349E+0000  2.558372E+0000
  3.241598E+0000 -8.101561E-0001
 -5.986945E-0001  2.136723E+0000
  7.368557E-0001  6.588284E-0001
  5.827315E-0002  5.347233E-0001
  4.664263E-0001 -1.402936E+0000
  1.010347E+0000  6.837020E-0001
  9.084397E-0001  2.793004E+0000
 -1.032810E-0001  9.669477E-0001
  1.611122E+0000 -6.485876E-0001
  1.989666E-0001 -2.559024E+0000
  1.026465E+0000  1.222951E+0000
 -1.246249E+0000  1.319827E+0000
  3.695045E+0000 -7.724936E-0001
 -1.403732E+0000  9.111674E-0002
 -3.110901E-0001  9.239771E-0001
  1.249254E+0000 -2.927256E+0000
  4.001578E-0001 -1.523375E+0000
 -3.385954E-0001 -4.999670E-0001
 -2.031923E-0002  5.874896E-0001
 -1.516749E+0000 -3.245756E+0000
  5.427098E-0001 -2.583952E+0000
  1.345039E+0000 -4.374339E-0001
 -4.787211E+0000  2.550672E+0000
  2.400026E+0000 -6.618600E-0001
 -1.536286E+0000  2.309404E+0000
 -1.077665E+0000 -1.378628E-0001
 -4.468662E-0003 -6.911994E-0001
 -1.091402E+0000  1.030627E+0000
  2.068236E-0001 -1.592306E+0000
  1.862997E+0000  7.793530E-0001
 -1.974794E+0000  1.078401E+0000
  2.136603E-0001 -3.505430E+0000
  1.212875E-0001 -1.207221E+0000
  1.784781E+0000  2.465726E+0000
 -3.664965E+0000 -1.167080E+0000
  1.910902E+0000 -3.974415E-0001
  3.015728E+0000  7.509350E-0001
 -3.460290E+0000  1.974232E+0000
 -3.017500E-0001 -1.260523E+0000
 -6.385375E-0001  5.751001E-0001
  1.382771E+0000  1.399908E+0000
 -6.935560E-0001  1.781788E+0000
 -1.015881E+0000 -1.202528E+0000
  2.734625E+0000 -6.484020E-0001
  1.429235E+0000  4.790805E+0000
 -2.402441E+0000  3.468032E+0000
 -1.527534E+0000 -1.638963E+0000
  7.662168E-0001 -1.717704E-0001
  4.151810E+0000 -1.395348E-0001
 -2.856867E+0000  3.390726E+0000
 -1.131529E+0000  8.769887E-0001
  1.456739E+0000 -2.781286E+0000
  9.888715E-0001  8.900029E-0001
  1.197093E+0000  1.133697E+0000
 -4.894734E+0000 -1.781701E+0000
  1.723682E+0000 -1.138458E+0000
 -7.916901E-0001 -1.413019E+0000
  8.276154E-0001  9.352551E-0001
 -2.528654E+0000  8.756428E-0001
 -1.732486E+0000 -9.769528E-0001
  1.025216E+0000 -3.745845E+0000
 -3.191045E-0001  1.424470E+0000
  1.244098E+0000  1.723286E+0000
 -1.025259E+0000 -2.237366E+0000
  2.347495E+0000 -2.851233E+0000
  1.259929E+0000  2.151349E+0000
 -1.727499E+0000  2.819732E+0000
 -3.051401E+0000 -2.360322E+0000
 -1.900985E+0000  4.586883E-0002
  5.769432E+0000  2.174506E+0000
 -5.554187E+0000  3.940990E+0000
 -6.376271E-0001 -5.418593E+0000
  1.026805E+0000 -3.500174E+0000
  1.936768E+0000  3.133831E+0000
 -2.341302E+0000  2.730201E+0000
  2.832536E-0001 -6.887988E-0001
  1.089088E+0000  3.109603E-0001
  6.274240E-0001  4.223353E+0000
 -3.285094E+0000 -5.174166E-0001
  1.290768E+0000 -3.433041E+0000
  1.840954E+0000 -9.957197E-0001
  5.874614E-0001  9.000032E-0001
 -3.948466E+0000  5.655222E-0001
  2.530651E+0000 -3.689512E+0000
  1.373004E+0000 -1.291389E+0000
  2.459310E-0001  2.742273E+0000
 -3.917743E+0000 -5.154105E-0001
  3.099793E-0001 -3.263626E+0000
  1.130355E+0000  1.264180E+0000
 -1.596141E+0000  2.647892E-0001
 -2.168219E+0000 -1.576249E+0000
 -9.959479E-0001 -5.025401E+0000
  3.770847E-0002  1.668239E-0001
  3.787135E+0000  2.597353E+0000
 -2.439078E+0000  2.195700E+0000
 -2.569618E+0000 -4.391570E+0000
  5.199325E+0000 -2.768346E+0000
  2.336323E+0000  3.853131E+0000
 -3.074308E+0000  1.063396E-0001
 -1.929153E+0000 -2.517260E+0000
  3.347998E+0000 -8.527658E-0001
  3.400317E+0000  3.340910E+0000
 -6.029324E+0000  8.496413E-0001
 -3.918859E+0000 -2.969243E+0000
  4.655617E+0000 -3.156121E-0001
  2.622425E+0000  4.468443E+0000
 -5.624018E+0000  1.615332E+0000
  1.372902E+0000 -5.845470E+0000
  7.355902E-0001  1.307835E+0000
  3.222261E+0000  2.626432E+0000
 -6.845266E+0000  9.899866E-0001
  6.472136E-0001 -5.069966E+0000
  5.060686E+0000 -1.209551E+0000
 -2.990557E+0000  5.208676E+0000
 -8.904317E-0001 -2.856727E+0000
 -2.070609E-0001 -2.885119E+0000
  2.307041E+0000  4.131088E+0000
  1.459487E+0000  3.182221E-0001
 -5.769164E+0000 -2.649461E+0000
  4.169142E+0000 -5.195932E+0000
  4.307443E+0000  3.145683E+0000
 -6.840139E-0001  5.758607E+0000
 -5.058438E+0000 -5.486633E-0001
  8.734500E-0001 -4.052613E+0000
  5.451160E+0000  2.052242E+0000
 -2.375781E+0000  4.287948E+0000
 -4.476503E+0000 -1.509597E+0000
  2.099930E+0000 -4.743635E+0000
  2.169463E+0000  4.979869E+0000
 -5.907386E-0001  3.968031E+0000
 -2.096106E+0000 -3.181011E+0000
  2.709191E+0000 -1.493693E+0000
  4.610686E-0001  6.166686E+0000
 -1.841842E+0000  2.823502E+0000
 -2.364098E+0000 -9.065534E-0001
 -3.472427E-0001 -9.520969E-0001
  2.837305E+0000 -1.449439E+0000
 -2.545309E-0001  2.766520E+0000
 -1.125296E+0000  1.851723E-0001
 -3.081950E+0000 -3.513470E+0000
  4.676444E+0000 -1.170239E+0000
 -1.019948E+0000  3.940153E+0000
 -2.217273E+0000 -5.010197E-0001
 -9.019590E-0001 -2.909962E+0000
  3.977897E+0000 -1.381200E+0000
  5.167953E-0001  3.487955E+0000
 -3.098940E+0000  3.797154E+0000
 -1.755509E+0000 -5.641147E+0000
  1.972792E+0000  9.385831E-0001
  3.154114E+0000  3.951181E+0000
 -6.158621E+0000  9.294395E-0001
  9.079686E-0001 -4.331156E+0000
  8.831782E-0001  1.805146E-0002
  2.387292E+0000  3.844242E+0000
 -4.588442E+0000  3.507746E-0001
  9.281301E-0001 -4.990134E+0000
  3.800127E+0000 -7.912917E-0002
  3.027308E-0001  3.363700E+0000
 -2.752695E+0000  4.088944E-0001
 -3.298716E+0000 -8.936572E-0001
  3.029807E+0000 -1.685270E+0000
  1.082032E+0000  3.259177E+0000
 -1.657821E+0000  1.004670E+0000
 -1.649409E+0000 -1.978422E-0001
  8.711470E-0001 -1.830606E+0000
  2.230377E+0000  4.487138E-0001
 -2.707602E-0001  1.324353E+0000
 -1.993212E+0000 -2.789818E+0000
 -4.601220E-0002 -2.485716E+0000
  1.552729E+0000  1.956088E+0000
 -8.279271E-0001  4.225014E+0000
  1.993523E-0001 -1.525426E+0000
 -9.340385E-0002 -2.187777E+0000
  2.683006E+0000  3.664522E+0000
  1.164253E-0002  2.684127E+0000
 -3.341830E+0000 -2.017610E+0000
  7.753369E-0001 -4.317086E+0000
  2.062530E+0000 -6.541642E-0002
  1.187745E+0000  1.828444E+0000
 -5.898067E+0000 -1.860470E+0000
  5.425818E-0001 -5.899376E+0000
  1.944252E+0000  2.516985E+0000
 -2.112463E+0000  3.616072E+0000
 -2.724434E+0000 -2.486671E+0000
  1.596494E+0000 -5.375797E+0000
  3.052497E+0000 -9.787258E-0001
  1.315670E+0000  5.236455E+0000
 -2.676173E+0000  2.046683E+0000
 -3.468021E+0000 -2.866806E+0000
  2.683354E+0000 -1.604712E+0000
  2.973102E-0001  2.186701E+0000
 -1.856516E+0000  3.019635E-0001
 -1.036320E+0000 -4.138445E+0000
  3.697515E+0000 -1.186649E+0000
  1.815768E+0000  4.140033E+0000
 -2.776793E+0000  3.486931E+0000
 -9.648167E-0001 -3.335850E+0000
  2.380092E+0000 -3.945514E+0000
  1.331313E+0000  1.341384E+0000
 -1.843672E+0000  2.032872E-0001
 -3.534577E+0000  4.644816E-0001
  1.022847E+0000 -1.949587E+0000
  7.380846E-0002  4.815452E-0001
 -2.705841E-0001  2.840048E+0000
 -1.391738E-0001  1.884309E+0000
  5.975680E-0001  2.509446E+0000
 -1.620436E-0001 -1.502795E+0000
 -2.101966E+0000 -6.358239E-0001
  2.548016E+0000 -3.370391E+0000
 -5.452481E-0001  2.657290E+0000
 -9.422074E-0001 -8.233101E-0001
 -9.291293E-0001 -4.231210E+0000
  4.497687E+0000  1.542364E+0000
  9.430585E-0001  1.650121E+0000
 -3.665437E+0000  9.734581E-0001
  9.666684E-0001 -4.269243E+0000
 -2.681733E-0001  4.159478E-0001
  3.115157E+0000  2.097499E+0000
 -2.388395E+0000  1.613979E+0000
 -3.254975E-0001 -3.056658E+0000
  9.638175E-0001  7.667282E-0001
  1.583314E+0000  2.776359E+0000
 -3.697547E+0000  1.090593E+0000
 -4.822074E-0001 -1.815092E+0000
  4.173701E+0000 -1.192291E+0000
 -5.612657E-0001  4.938095E+0000
 -2.202152E-0001 -1.079323E+0000
  1.539296E-0001  5.619374E-0001
  8.990101E-0001  8.809960E-0002
 -1.845482E+0000  2.436782E+0000
  1.062690E+0000 -2.408413E+0000
 -2.669581E+0000  4.491443E-0001
 -5.210179E-0001  1.348109E+0000
  1.568968E+0000  2.385377E+0000
 -2.852980E+0000  1.449568E+0000
 -3.125535E-0001 -4.517519E-0001
  1.616827E+0000 -1.127121E+0000
 -1.954556E+0000  3.877353E+0000
 -5.017095E-0001  1.359726E+0000
 -2.142163E+0000 -2.026304E+0000
  3.646865E+0000  1.878745E-0001
  1.718408E+0000  1.387387E+0000
 -2.189577E+0000  1.700986E+0000
  1.207674E-0001 -1.860939E+0000
 -1.141151E+0000 -1.584816E+0000
  2.546625E+0000 -4.587543E-0001
 -5.484529E+0000 -2.407181E+0000
 -5.189486E-0002 -4.118364E+0000
  1.352267E+0000  3.348423E-0001
 -9.193967E-0002  3.924097E+0000
 -4.553755E-0001  1.233952E-0001
 -1.935150E+0000  9.637968E-0001
  2.238122E+0000 -2.896419E-0001
 -2.741129E-0001  1.377103E+0000
 -1.064291E+0000  3.120399E+0000
 -5.565718E-0001 -1.587666E+0000
 -2.962386E-0001 -2.846015E+0000
  4.064419E+0000  6.500661E-0001
 -3.128792E+0000  1.983464E+0000
 -8.307608E-0001 -8.075999E-0001
  2.005307E-0001 -2.519591E+0000
  1.196141E+0000 -1.152517E+0000
  1.162230E+0000  1.550223E-0001
 -1.705087E+0000  1.769646E+0000
  2.640396E+0000 -2.775638E+0000
 -7.280528E-0001  1.583279E+0000
  2.723904E-0001 -1.312416E+0000
 -8.094556E-0001  2.300154E-0001
  2.125854E+0000  1.258217E+0000
  1.711464E+0000  3.852552E+0000
 -4.876443E+0000 -9.385805E-0001
 -1.058703E+0000 -3.171725E+0000
  1.428746E+0000 -5.369760E+0000
  1.262481E+0000  3.369429E+0000
  8.554996E-0001  8.682891E-0001
 -6.541976E-0001 -3.626382E-0001
  3.271729E-0001 -2.387742E+0000
  2.844552E+0000 -1.351869E+0000
 -1.380605E+0000  2.408554E+0000
  1.415207E+0000  3.717347E+0000
 -3.747708E+0000  7.425551E-0001
  9.196135E-0001 -1.137379E+0000
 -1.333210E+0000 -2.170295E+0000
 -9.096219E-0002  8.418365E-0001
 -1.763054E+0000  4.473655E-0001
 -3.342514E-0001 -4.270949E+0000
  2.073427E+0000  1.034668E+0000
  3.409269E-0001  2.971637E+0000
 -2.994852E+0000 -7.857466E-0001
  2.243914E+0000 -1.204862E+0000
  1.843552E+0000 -5.702671E-0001
  2.313937E-0002  1.401902E+0000
 -1.210487E+0000  9.671032E-0001
  2.535857E+0000 -3.443368E+0000
 -4.169820E-0001  2.899042E+0000
 -7.987875E-0001  3.895728E-0001
 -1.806669E+0000 -2.751904E+0000
  2.391646E+0000 -1.013326E-0001
  1.624156E+0000  1.165346E+0000
 -3.420435E+0000 -1.520879E-0001
  1.631052E-0001 -3.869085E+0000
  2.938878E+0000  2.572231E+0000
  3.730397E-0001  3.784647E+0000
 -3.972024E+0000  9.111088E-0001
 -2.216548E+0000 -3.063370E+0000
  3.383139E+0000 -9.322164E-0001
  1.924484E+0000  5.460386E+0000
 -3.746625E+0000  3.074964E+0000
 -2.761648E+0000 -1.507516E+0000
  3.173037E+0000  5.193673E-0001
  8.048086E-0002  2.640746E+0000
 -2.698311E+0000 -6.067005E-0001
  1.640430E+0000 -2.436914E+0000
  1.342674E-0001 -7.536950E-0001
 -6.110928E-0001 -2.274270E-0001
  7.764390E-0001 -1.829110E+0000
 -2.917581E+0000  6.850150E-0001
  2.597595E+0000 -1.492155E+0000
 -5.127941E-0001  9.400646E-0003
 -1.943412E+0000 -1.556967E+0000
  1.465605E+0000  2.146554E+0000
 -2.051592E+0000 -1.177400E+0000
  7.525534E-0001 -2.859293E+0000
  3.417339E+0000 -2.096088E+0000
 -9.407072E-0002  1.574126E+0000
 -1.287664E+0000 -1.635518E+0000
 -2.084801E+0000 -2.623014E+0000
  2.108547E+0000 -9.529619E-0001
  1.298179E+0000  3.718541E+0000
 -6.084928E+0000 -1.901762E-0001
  2.780258E+0000 -4.304078E+0000
 -1.488551E+0000  3.099366E+0000
  3.173101E+0000  4.765372E-0001
 -3.554688E+0000 -1.435161E+0000
  8.921356E-0001 -5.299015E+0000
  2.823363E+0000  1.660313E+0000
 -1.419259E+0000  1.939631E+0000
 -2.741895E+0000 -1.738833E-0001
  9.186836E-0002 -4.258392E+0000
  2.464268E+0000  1.473861E+0000
  5.002371E-0001  2.762065E+0000
 -3.175736E+0000  2.394559E+0000
  8.943770E-0001 -1.639411E+0000
  1.029974E+0000 -1.247831E-0001
  1.967499E+0000  1.583974E+0000
 -3.557951E+0000  3.404954E+0000
 -9.630482E-0002 -3.883626E+0000
 -2.167381E-0001 -1.101460E+0000
  2.877738E+0000  1.521080E+0000
  1.213350E-0001  8.855208E-0001
 -1.077754E+0000  2.937627E-0001
 -3.035759E-0001  6.190918E-0001
  1.564750E+0000 -1.873404E+0000
 -2.494832E+0000  1.010688E+0000
  2.541652E+0000 -3.730560E+0000
 -1.203162E+0000  7.803321E-0001
 -1.168714E+0000  3.940987E+0000
 -1.865196E+0000 -4.833350E-0002
 -1.815091E+0000 -3.351064E+0000
  1.374125E+0000 -2.354185E+0000
  1.428320E+0000  2.196302E+0000
 -2.751635E-0001  5.184058E-0001
 -2.919380E+0000  1.270280E+0000
  1.953825E+0000 -1.809186E+0000
 -7.507599E-0001  6.705120E-0001
 -2.009567E+0000 -1.018993E+0000
  1.346492E+0000 -2.227688E+0000
  1.817699E+0000 -1.415429E+0000
 -1.937014E+0000  1.830012E+0000
  1.144581E+0000  1.490821E+0000
 -1.188329E+0000 -2.742239E+0000
 -1.026389E+0000 -2.906282E-0001
  2.707642E+0000  2.635292E+0000
  7.679009E-0001  3.140905E+0000
 -2.299978E+0000 -8.652826E-0001
  1.122372E-0001  3.697292E-0001
  1.508050E-0001  1.788503E+0000
 -1.952888E+0000  1.967352E+0000
  8.481605E-0001  1.192415E-0002
 -2.388273E+0000  7.816347E-0001
 -2.948545E-0001 -8.615521E-0001
  1.979633E+0000  1.465522E+0000
  6.031002E-0001  1.986548E+0000
 -2.822964E+0000 -2.464699E+0000
 -1.485807E+0000 -7.976524E-0001
  5.415360E+0000  1.979427E+0000
 -9.077507E-0001  3.810333E+0000
 -2.692041E+0000  1.215558E+0000
 -4.100361E-0001 -3.850736E+0000
  2.571198E+0000 -1.906914E+0000
  6.154331E-0001  2.038139E+0000
 -1.502150E+0000  1.460611E+0000
 -1.575726E+0000  3.383844E-0001
 -1.585053E+0000 -3.376282E-0001
  1.863852E+0000 -3.003960E+0000
  1.990986E-0001  2.259313E-0001
  2.265004E-0002 -8.202309E-0002
 -2.216820E+0000 -1.770028E+0000
  3.040546E+0000 -1.018503E+0000
 -1.959413E-0001  3.999653E+0000
 -2.412158E+0000  7.827061E-0002
 -4.339687E-0002 -4.300899E+0000
  9.804333E-0001 -1.311447E+0000
  1.707559E+0000  5.878804E+0000
 -2.663245E+0000  2.594357E+0000
 -3.243890E+0000 -6.111833E+0000
  4.133788E+0000 -2.062083E+0000
  3.690843E-0002  3.467698E-0001
 -2.539802E+0000  5.772224E-0001
 -2.456396E+0000 -4.207825E+0000
  3.250047E+0000  7.274300E-0001
 -4.151867E-0001  2.997987E+0000
 -2.696764E+0000  3.846029E-0001
  1.005914E+0000 -4.781764E+0000
  2.464848E+0000  7.631385E-0001
 -8.565585E-0001  2.776420E+0000
 -3.401949E+0000 -2.197474E+0000
  2.671048E+0000 -3.595169E+0000
  3.158423E+0000 -1.043306E+0000
  1.245788E+0000  2.173250E+0000
 -2.396453E+0000  2.558177E+0000
 -1.985176E+0000 -2.400689E+0000
  1.224757E+0000  1.590068E-0001
 -8.168387E-0001  2.208163E+0000
 -3.179923E-0001  3.000455E+0000
 -1.144422E-0001 -1.891299E+0000
 -5.502949E-0001  1.744663E+0000
  3.570443E+0000 -1.735056E+0000
 -1.977136E+0000  2.272740E+0000
  2.392316E-0001  5.114374E-0001
  3.053311E-0001  9.093836E-0001
 -4.879526E-0001  4.293336E-0001
 -8.434248E-0002  1.350743E+0000
 -2.403142E+0000  3.071485E+0000
 -4.248908E-0001 -2.174371E+0000
 -4.760137E-0001 -5.681045E-0001
  3.498829E-0001 -3.525217E-0002
  1.305294E+0000  4.835053E-0001
 -3.240438E+0000 -2.617652E+0000
  8.524231E-0001 -2.012778E+0000
  1.770080E+0000  9.976928E-0001
 -1.956952E+0000  2.091715E+0000
  2.276609E-0001 -9.841311E-0001
  1.696203E+0000 -2.553827E-0001
 -4.157635E-0001  3.949231E+0000
  1.768617E-0001 -2.009107E+0000
 -1.327984E+0000 -1.041357E+0000
  2.271631E+0000 -1.081850E+0000
 -1.388668E+0000  3.777558E+0000
  1.028184E+0000 -4.730032E+0000
 -1.323943E+0000  2.011756E+0000
  7.932728E-0001  3.172735E-0001
  1.417604E-0001 -8.186226E-0001
 -1.357464E-0001 -1.494768E+0000
  3.472587E-0001 -2.009388E+0000
 -3.708920E-0001  8.617214E-0001
  1.130924E+0000  7.939070E-0001
 -9.969246E-0001 -4.609790E-0001
  1.961691E+0000 -1.649072E+0000
 -4.320830E-0001  2.288416E-0001
 -9.520851E-0001  2.203053E+0000
  2.254631E+0000 -7.705737E-0001
 -1.887623E-0001 -4.864891E-0001
  1.814589E+0000  4.467551E+0000
 -3.631507E+0000  1.933384E+0000
  5.631735E-0001 -2.402061E+0000
  7.176336E-0001 -5.163846E-0001
 -1.296937E+0000  5.126430E+0000
 -3.727276E-0001 -8.726048E-0001
  1.388070E-0001 -3.206884E+0000
 -1.650609E+0000 -1.940503E+0000
  2.503749E+0000  2.880966E+0000
 -7.381238E-0001  3.561248E+0000
 -1.549498E+0000 -1.275574E+0000
  3.410351E+0000 -2.573198E+0000
 -6.240100E-0001  2.564898E+0000
 -7.281312E-0001  3.437061E-0001
 -1.544783E+0000 -2.293141E+0000
  4.408914E-0001 -3.690311E+0000
  3.986434E+0000  8.907926E-0001
 -2.321577E+0000  4.055619E+0000
 -3.772643E+0000 -3.909133E+0000
  2.069402E+0000 -3.790029E+0000
  5.187452E+0000 -2.135030E-0001
 -2.123193E+0000  1.660587E+0000
 -5.465989E-0001  6.633779E-0001
 -2.763485E-0001 -2.949144E+0000
  2.122405E+0000 -3.172157E-0001
 -2.495435E+0000  2.910976E+0000
  1.006042E+0000  1.522594E-0001
 -9.158622E-0001  3.060978E-0001
 -3.806394E-0001 -1.080451E+0000
  1.734928E+0000  4.735830E-0001
 -1.872696E+0000 -8.967459E-0001
 -6.845410E-0001 -2.705639E+0000
  1.492059E+0000 -3.236825E+0000
 -6.034097E-0001  2.204622E+0000
 -2.298863E-0001 -3.811110E-0001
  6.022897E-0001  2.443225E-0002
 -2.733936E+0000 -8.843889E-0002
  1.117741E+0000 -5.258637E-0001
  1.852711E-0001  8.003118E-0001
  1.945833E+0000  2.437118E+0000
 -1.058806E+0000 -9.582488E-0001
 -7.185768E-0001 -7.258207E-0001
  1.821125E+0000 -1.214168E+0000
  9.962361E-0001  1.102188E+0000
  3.663101E-0003 -7.655481E-0001
 -7.370446E-0001 -2.344544E+0000
  1.540726E+0000  2.185508E+0000
 -1.965642E+0000 -5.052569E-0001
  2.053790E+0000 -3.588411E+0000
  5.587321E-0001  4.249514E+0000
 -9.629658E-0001  1.988278E+0000
 -1.556262E+0000 -4.215781E+0000
  1.825455E+0000 -2.639433E+0000
  2.978029E+0000  1.635875E+0000
 -2.824556E+0000  5.193242E+0000
 -4.071024E+0000 -4.091312E+0000
  2.616177E+0000 -4.484319E+0000
  3.977808E+0000 -4.380424E-0001
 -2.446178E+0000  3.440766E+0000
 -1.685431E+0000  8.458102E-0001
 -1.961908E+0000 -3.753183E+0000
  4.643969E+0000 -5.845092E+0000
  1.066871E+0000  2.003921E+0000
 -1.895778E+0000  2.545866E+0000
 -1.180772E+0000 -5.206578E+0000
  4.089851E+0000 -4.162417E+0000
  9.934258E-0002  5.878892E+0000
 -1.846314E+0000  3.275557E-0001
 -1.161949E+0000 -4.210604E+0000
  2.680548E-0001 -1.221684E+0000
  4.079825E+0000  2.433376E+0000
 -4.453854E+0000  2.714632E+0000
 -3.066551E-0001 -3.276744E+0000
  2.718337E+0000  2.395349E-0001
  2.310662E+0000  3.054019E+0000
 -1.831065E+0000 -4.175550E-0001
 -2.060555E+0000  5.940120E-0001
  2.679072E+0000 -2.047071E+0000
 -1.618340E+0000  8.406310E-0002
 -4.032857E-0001  2.548751E-0001
 -5.158143E-0001 -1.948751E+0000
 -4.071395E-0001 -6.668442E-0001
  2.347361E+0000  1.373749E-0001
 -1.603275E-0001  2.271030E+0000
  5.710713E-0001 -2.129555E+0000
 -7.210123E-0001  1.052382E+0000
  1.464350E-0001 -4.841605E-0002
 -8.181600E-0002  1.016042E+0000
  7.100597E-0001  3.810550E-0001
 -4.088015E-0001 -2.200166E+0000
 -5.719495E-0001  1.070317E+0000
  1.581272E+0000  2.422059E+0000
 -2.789659E+0000  5.890340E-0001
 -3.027910E-0001 -1.770462E+0000
  1.727658E+0000  1.632243E+0000
 -1.836222E-0002  3.400014E-0001
 -7.866799E-0002  1.405371E+0000
  7.809328E-0001 -1.562915E-0001
 -1.060219E+0000 -1.578055E+0000
 -7.550331E-0001  2.760843E+0000
  3.709970E-0001 -8.315252E-0001
 -5.025559E+0000 -4.523893E-0001
  4.711827E+0000 -2.198939E+0000
 -9.876113E-0001  1.135374E+0000
 -3.024224E+0000  3.372409E+0000
  2.197370E-0001  1.308920E+0000
  1.278529E+0000  9.773779E-0001
 -9.038777E-0001 -3.112597E-0001
  6.945692E-0001 -1.087961E+0000
  9.597858E-0001 -9.844025E-0001
 -1.661178E+0000  4.384981E-0001
 -6.459824E-0001  3.241234E+0000
 -1.386837E+0000  5.681127E-0002
  1.350984E+0000 -3.794956E-0001
 -4.992328E-0001 -1.551984E+0000
  1.321080E+0000 -2.838467E-0001
  1.322653E+0000 -1.257119E+0000
  1.161543E+0000  2.369042E+0000
 -1.196179E-0002 -1.145991E+0000
  8.594083E-0001 -2.612434E+0000
 -3.816123E+0000  3.661231E-0001
  1.835292E+0000  4.773804E-0001
  1.008390E+0000  1.392672E+0000
 -8.655612E-0001  9.588765E-0001
 -2.011243E+0000 -2.800868E+0000
  1.226214E+0000  8.571777E-0002
  5.237552E-0001 -6.876244E-0001
  1.450813E+0000 -5.427729E-0001
  1.522174E-0001  1.370246E+0000
 -7.365669E-0001 -1.311136E+0000
  3.087151E+0000 -1.048595E+0000
  9.892479E-0001  3.619449E+0000
  1.406689E-0001  1.081143E+0000
 -1.581225E+0000 -2.570198E+0000
  2.681804E+0000 -2.138523E+0000
 -9.006988E-0002 -3.795976E-0001
 -5.850170E-0001  1.322433E+0000
  3.867351E-0001 -1.358122E+0000
  4.322964E-0001 -6.556902E-0001
  3.681100E-0001  3.281004E-0001
  6.097954E-0001 -4.281891E+0000
  1.537586E-0001  1.850099E+0000
  1.136873E+0000  1.335448E+0000
 -3.675937E-0001  1.207812E+0000
 -6.283009E-0001 -2.449132E-0001
  4.155881E-0001  1.168672E+0000
  1.300599E+0000  1.701849E+0000
 -2.040100E+0000 -1.428159E+0000
  1.534569E+0000 -4.042285E+0000
  3.151415E+0000  1.633004E+0000
 -1.792635E+0000  2.657942E+0000
 -2.499059E+0000 -7.477984E-0001
  1.381410E+0000 -9.301419E-0001
 -2.605969E-0001 -5.753782E-0001
  2.219364E+0000 -5.288881E-0001
  1.006021E+0000  1.860424E+0000
 -1.194889E+0000  9.759813E-0001
  7.963394E-0001  7.146914E-0001
  3.904784E-0001 -1.148235E+0000
  1.283281E-0001  4.402493E-0001
  8.584448E-0001  1.487729E+0000
 -1.309908E+0000  6.025030E-0001
 -1.368078E-0001  9.140484E-0001
  6.583868E-0001 -2.256974E+0000
 -5.469367E-0001 -3.912986E+0000
  4.134716E+0000  5.535812E-0001
 -1.314293E+0000  1.880258E+0000
 -9.460771E-0001 -6.955605E-0001
  2.283340E+0000 -2.100679E+0000
  2.059820E+0000  1.774342E+0000
 -4.959520E-0001  1.270289E+0000
 -4.265632E+0000 -1.358109E+0000
 -7.621013E-0001 -3.971503E+0000
  1.922197E+0000  2.509829E-0001
 -3.730620E-0001  2.541201E+0000
  7.077328E-0001 -3.564969E-0001
  1.170584E+0000 -1.580812E+0000
  6.339857E-0001  1.923682E+0000
 -1.286265E+0000 -2.187323E-0001
 -2.136313E+0000  4.690123E-0001
  3.172585E+0000 -5.373311E+0000
  2.754578E+0000  3.977983E+0000
 -1.593625E+0000  1.927443E+0000
 -1.428635E+0000 -2.868696E+0000
  1.142932E+0000 -2.637159E+0000
  1.038998E+0000  2.615609E+0000
  5.379993E-0002  2.366655E+0000
 -4.027189E+0000 -1.228520E+0000
  4.145094E+0000 -1.394062E+0000
  1.550067E+0000  2.585643E+0000
 -2.911043E-0001  1.323526E+0000
 -1.033955E+0000 -2.662087E+0000
 -5.404225E-0001  6.286099E-0001
  1.789589E+0000  5.448380E-0001
 -1.178583E+0000  1.148829E-0001
 -2.429669E+0000 -7.006233E-0001
  3.309319E+0000 -3.519644E+0000
  1.926365E+0000  5.096381E+0000
 -1.274894E+0000  3.131772E+0000
 -4.955516E+0000 -3.369143E+0000
  2.082711E+0000 -7.296564E+0000
  2.600755E+0000  4.210267E+0000
 -1.346821E+0000  1.950634E+0000
 -4.367343E+0000 -3.122141E+0000
  4.166160E+0000 -3.027578E+0000
  3.550386E+0000  2.538624E+0000
 -2.131035E+0000  3.044099E+0000
 -7.202142E+0000 -5.074140E+0000
  3.617446E+0000 -3.829444E+0000
  2.989810E+0000  2.593843E+0000
 -8.018544E-0001  5.317951E+0000
 -6.364442E+0000 -1.777603E+0000
  2.462289E+0000 -6.437332E+0000
  4.734704E+0000  2.061399E+0000
 -1.252214E+0000  6.185550E+0000
 -4.827510E+0000  2.105927E-0001
  1.657159E+0000 -4.785448E+0000
  1.589444E+0000  2.166583E+0000
 -1.434659E+0000  8.337456E-0001
 -3.838366E+0000 -2.559635E+0000
  4.599218E+0000 -2.474364E+0000
 -1.531007E+0000  2.573580E+0000
 -1.304787E+0000  2.114388E+0000
 -1.519946E+0000 -1.931876E+0000
  2.668766E+0000 -2.287408E+0000
  3.191751E+0000  2.577305E+0000
 -2.546215E+0000  3.657615E+0000
 -6.113787E-0001 -4.432911E+0000
 -5.703709E-0001  4.771815E-0001
  4.895785E+0000  2.952838E+0000
 -5.295393E+0000  2.749381E+0000
 -2.469969E+0000 -4.454952E+0000
  2.954077E+0000 -4.139373E+0000
  2.487792E+0000  3.439359E+0000
 -2.554322E+0000  2.747494E+0000
 -6.575675E-0001 -5.836382E+0000
  1.633785E+0000 -1.522986E-0001
  1.730295E+0000  2.430964E+0000
 -3.751519E-0001  1.175110E+0000
 -3.330532E+0000 -2.690873E+0000
  1.636317E+0000 -5.605545E-0001
  4.938249E+0000 -4.711895E-0001
 -2.544200E+0000  1.433556E+0000
 -3.820150E+0000  2.914763E+0000
  5.151018E-0001 -1.510719E+0000
 -2.000009E+0000 -7.233374E-0001
 -3.541589E-0001  1.358416E+0000
  1.036688E-0001 -1.913050E+0000
 -4.242121E-0001 -8.900384E-0001
 -9.046937E-0001  1.529150E+0000
  6.762245E-0001  5.981874E-0001
 -1.213908E+0000 -1.138856E+0000
  1.711110E-0001 -2.755514E+0000
 -2.091224E+0000 -1.744108E+0000
  2.943418E+0000 -3.013257E+0000
 -2.278255E+0000  2.006514E+0000
 -1.564908E-0001 -9.155431E-0001
 -3.683429E-0001  2.560441E-0001
  2.041028E+0000  2.381472E+0000
 -9.051078E-0001  3.181739E+0000
 -2.052141E+0000 -3.356224E-0001
 -1.586803E+0000  4.356207E-0001
 -1.143945E-0001  8.612436E-0001
  1.848363E+0000  1.739372E+0000
 -3.997684E+0000  3.091120E-0001
  5.887766E-0001 -2.314352E-0001
  1.438258E+0000 -6.880276E-0001
 -3.847075E+0000  1.152187E-0001
  2.905909E+0000 -2.710106E+0000
 -2.100788E-0001  2.443034E-0001
 -2.374845E-0001 -6.390330E-0001
 -1.308518E+0000 -3.438960E-0001
  2.177913E+0000 -9.787040E-0001
 -1.317945E+0000  2.549870E+0000
 -1.149821E+0000  3.558840E+0000
  1.368869E-0002 -4.042379E+0000
 -4.311922E-0001 -8.011854E-0001
  7.018807E-0001  1.519176E+0000
  1.678037E+0000 -9.840716E-0001
 -3.707770E+0000 -1.166238E+0000
  1.378508E+0000 -1.107813E+0000
  2.607696E+0000  2.085122E+0000
 -2.954602E+0000  1.798456E+0000
 -2.275069E+0000 -1.967721E+0000
  4.461557E+0000 -1.509743E+0000
  7.014878E-0002  2.340172E+0000
 -2.311850E+0000  2.059871E+0000
  2.296542E+0000 -5.122835E+0000
 -4.882075E-0001  3.894888E-0001
  1.008535E+0000  1.922595E+0000
 -4.714331E+0000  3.008366E-0001
 -5.087215E-0002 -5.176634E+0000
  2.577592E+0000  2.090499E-0001
  5.159958E+0000  6.798398E+0000
 -6.055434E+0000  1.769479E-0001
 -1.858354E+0000 -3.298782E+0000
  5.851710E+0000 -1.520840E+0000
 -1.356200E-0001  6.014718E+0000
 -3.937665E+0000 -1.886476E+0000
 -1.949444E-0001 -5.340307E+0000
  4.187860E+0000  1.975136E+0000
 -4.389931E-0001  2.261690E+0000
 -3.691153E+0000  5.099347E-0001
 -1.487461E+0000 -2.494356E+0000
  9.792001E-0001 -9.277441E-0001
 -3.964731E-0002  1.118401E+0000
 -1.505056E+0000 -1.784263E+0000
  9.244208E-0001 -1.628094E+0000
  1.728960E+0000  1.496380E+0000
  1.148098E-0001  2.697266E+0000
 -1.446539E+0000 -1.941638E+0000
  1.140413E+0000 -2.197437E+0000
  3.290859E+0000 -2.833945E-0001
 -1.645659E+0000  2.382208E+0000
 -1.268681E+0000  3.389675E-0001
  5.382091E-0001 -7.878830E-0001
 -2.010019E+0000  1.435889E+0000
 -4.957230E-0002  1.065771E-0001
 -1.076164E+0000  7.590473E-0001
 -5.036043E-0001 -1.250635E+0000
  4.686488E-0001  2.643372E-0001
  3.097132E+0000  3.690635E+0000
 -2.294408E+0000  2.488166E+0000
 -2.461490E+0000 -4.239502E-0001
  1.019314E+0000 -2.424951E+0000
 -5.843334E-0001  1.871994E+0000
 -8.693552E-0001  1.238480E+0000
 -4.027747E+0000 -6.546875E-0001
  4.815803E+0000 -2.227801E+0000
  2.587958E-0002  3.195682E+0000
 -1.371597E+0000  4.091908E+0000
 -2.796860E+0000 -1.962557E+0000
  1.102968E+0000 -3.664715E+0000
  2.331031E+0000  2.371886E+0000
 -2.882090E+0000  2.778720E+0000
 -1.770894E+0000 -4.405421E+0000
  8.441920E-0001  2.148634E+0000
  1.497979E+0000 -2.082655E+0000
 -3.042376E+0000  1.127762E+0000
  2.348000E+0000  3.322983E-0001
  1.157391E+0000 -1.248720E+0000
 -1.376847E+0000  1.967625E+0000
  1.336718E+0000  2.725185E+0000
 -1.871901E+0000  4.890583E-0001
  3.036233E+0000 -7.279080E-0001
 -1.308415E+0000  2.050676E+0000
  4.464512E-0001 -1.869973E+0000
 -4.988438E-0001 -5.431023E-0001
  4.153085E+0000  2.162685E+0000
 -1.479601E+0000  3.731114E+0000
 -2.428471E+0000 -1.205958E+0000
  6.439158E-0001 -3.549931E-0001
  1.788485E+0000  1.383034E+0000
 -2.714182E+0000  1.611933E+0000
  1.766236E-0001 -2.562245E+0000
  2.385033E+0000 -4.456200E-0001
 -1.594235E+0000  3.773570E+0000
  1.237773E+0000 -5.521059E-0002
 -3.489044E+0000 -6.466409E-0001
  2.743519E+0000  3.271522E-0001
  3.947386E-0001  9.771942E-0001
  1.001827E+0000  6.120630E-0001
 -3.894264E-0001 -2.923832E+0000
 -1.006397E+0000 -9.167882E-0001
  2.459488E+0000  8.586496E-0001
 -2.031560E-0001  1.759499E+0000
 -3.184027E+0000 -1.601798E+0000
  1.379010E+0000  1.908911E-0001
  3.116234E+0000  1.398016E+0000
 -1.324886E+0000  2.453479E+0000
 -7.150459E-0002  6.904841E-0001
  2.226610E+0000 -4.670941E+0000
 -4.046834E+0000 -1.570943E+0000
  2.045714E+0000 -2.394437E-0001
  1.605027E+0000 -5.879809E-0001
  8.017556E-0001  2.246439E+0000
  5.233151E-0001 -6.141390E-0001
 -1.048367E+0000 -4.184029E-0001
  2.014693E+0000 -2.930092E+0000
  4.168874E+0000 -1.724931E+0000
  1.293983E+0000  4.684619E+0000
 -3.881645E+0000 -1.123958E+0000
 -8.163913E-0001 -3.938603E+0000
  4.746581E+0000  4.421126E+0000
 -1.862270E+0000  5.105021E+0000
 -4.166260E+0000 -1.244826E+0000
  1.126123E+0000 -4.666413E+0000
  3.265963E+0000  5.777287E-0001
  2.755176E-0001  4.254218E+0000
 -6.637280E+0000  1.093234E+0000
  9.660946E-0001 -5.633571E+0000
  5.422018E+0000 -7.973439E-0001
  2.278047E+0000  4.796555E+0000
 -5.937701E+0000  1.828121E+0000
 -2.074601E+0000 -2.720084E+0000
  5.911359E+0000 -4.143997E+0000
 -1.805232E+0000  5.487680E+0000
 -1.437322E-0001  3.309414E+0000
 -2.744093E+0000 -3.997049E+0000
 -3.029552E-0001 -2.722503E+0000
  5.360851E+0000 -2.198732E+0000
  4.967220E-0001  5.915755E+0000
 -3.102605E+0000  1.967903E+0000
 -1.095344E+0000 -3.379055E+0000
  1.037629E+0000 -8.040345E-0001
  5.032307E+0000  1.783835E+0000
 -1.764649E+0000  1.332780E+0000
 -1.943630E+0000 -3.667990E-0001
  1.618921E+0000 -1.619229E+0000
 -1.823288E-0001 -1.522754E+0000
  3.593108E-0001  1.898363E+0000
 -1.684011E+0000  3.302346E+0000
 -2.589000E+0000  1.243262E-0001
  6.608230E-0001 -1.892663E+0000
 -2.511315E-0001  4.404260E-0001
  1.582687E+0000  2.640717E+0000
 -1.266840E+0000 -2.004378E-0001
 -1.378934E-0001  3.748903E-0001
  6.007095E-0001  9.890484E-0001
 -1.956128E+0000 -3.125354E-0001
  1.064390E+0000  3.495474E-0001
 -1.354911E+0000 -5.725947E-0001
  2.973416E+0000  1.405693E+0000
 -2.306224E+0000  3.169697E-0001
 -8.608816E-0001 -2.952469E+0000
  2.279306E+0000 -2.132336E-0001
 -2.326609E+0000  2.488302E+0000
 -2.788849E-0001 -3.964421E-0002
 -8.223398E-0001 -1.557845E+0000
  2.338710E+0000  1.427779E+0000
 -1.299212E+0000 -1.868614E+0000
 -9.315001E-0001 -1.118882E+0000
 -2.497600E-0001  2.810771E-0001
 -2.902960E-0001 -8.624403E-0001
  8.833614E-0002  2.359136E+0000
  1.586964E-0001  7.054407E-0001
  7.209991E-0001 -2.302114E-0001
 -6.851265E-0001  3.529000E-0001
  1.671463E-0001 -1.814606E+0000
 -3.977226E-0001  1.439251E-0001
 -5.517650E-0001  2.740537E+0000
  1.780394E+0000  8.698436E-0002
 -2.379836E+0000  5.304338E-0001
 -3.253222E-0001 -1.162495E+0000
  6.358135E-0001 -4.863334E-0001
  1.688647E+0000 -2.471813E+0000
 -1.180716E+0000  6.423258E-0001
  1.677568E+0000 -1.635539E+0000
 -9.106171E-0002 -2.214583E+0000
  2.913010E+0000 -1.759153E-0001
 -3.130982E+0000  2.262685E+0000
 -2.640284E-0001 -8.782150E-0001
  1.514652E+0000 -3.042847E+0000
  2.951353E+0000  1.317652E+0000
 -5.039594E-0001  3.858012E+0000
 -9.944232E-0001 -3.634883E-0001
 -2.704664E+0000 -4.114546E+0000
  4.489687E+0000  7.619890E-0002
  2.628830E-0001  1.437926E+0000
 -3.637527E+0000  7.154702E-0002
  3.231421E+0000 -5.012245E+0000
  8.091284E-0001  3.355828E+0000
 -1.816276E+0000  4.068735E+0000
 -2.083734E+0000 -1.679766E+0000
  2.356603E+0000 -3.223459E+0000
  7.223452E-0001  2.508533E+0000
 -7.084978E-0001  6.659875E-0001
 -2.087448E+0000 -2.684178E+0000
 -5.952939E-0001 -3.884789E-0001
  3.585806E+0000  2.242079E+0000
 -1.516622E+0000  4.087599E+0000
 -1.204975E+0000 -1.556368E+0000
  3.843009E-0001 -2.178965E+0000
  2.367219E+0000  1.024395E+0000
 -2.576626E-0001  2.565432E+0000
 -9.919022E-0001  4.376762E-0001
 -1.540332E+0000 -2.139189E+0000
  5.183693E-0001 -2.144323E+0000
  3.304943E+0000  1.474801E+0000
  5.160469E-0002 -1.551243E-0002
 -3.953736E+0000 -3.420415E+0000
  4.155423E-0001 -1.310789E+0000
  3.607142E+0000  2.000203E+0000
 -4.165423E+0000  2.030919E+0000
 -1.712013E+0000 -2.946879E+0000
  4.745373E-0001 -1.951945E+0000
  1.378265E+0000  2.589585E+0000
  6.613308E-0003 -1.483164E+0000
 -1.513902E+0000 -3.685932E-0001
  1.579797E+0000 -2.307673E+0000
  1.366259E+0000  1.862719E+0000
 -2.397064E+0000  3.770470E+0000
 -8.991724E-0001  1.022716E+0000
 -2.495377E-0001  5.976391E-0002
 -8.774127E-0001  8.672952E-0002
  7.770488E-0001 -8.413702E-0001
  3.195795E+0000 -4.017332E-0001
 -3.253015E+0000  1.525963E-0001
  1.166566E+0000 -1.073645E+0000
  4.627515E-0001  1.335348E+0000
 -1.961939E+0000  2.246923E+0000
  8.755420E-0001 -3.131097E+0000
 -1.303154E+0000 -9.814473E-0001
  1.078091E+0000 -2.130266E+0000
 -3.618621E-0001  1.686663E+0000
  4.029053E-0001 -3.032527E+0000
  8.177295E-0002 -1.369731E+0000
  4.305598E-0001  2.713328E+0000
 -8.739543E-0001 -1.265846E+0000
 -2.536711E+0000  2.171046E+0000
  1.817515E-0001  8.158009E-0001
 -6.813230E-0001  3.414962E+0000
  1.791317E-0001 -1.891617E-0001
 -1.761275E+0000 -4.858527E-0001
  3.970585E-0001 -3.694059E+0000
 -1.640419E-0002  2.814630E+0000
 -7.347267E-0001  1.080799E-0001
 -2.151962E+0000 -7.065365E-0001
  5.211405E+0000  1.927072E+0000
 -3.349983E+0000  2.415889E+0000
 -3.249942E+0000 -2.673892E+0000
  3.879179E+0000  3.854824E+0000
  2.625086E+0000  2.813706E+0000
 -3.919137E+0000 -1.813644E+0000
 -3.782723E+0000 -5.139357E-0001
  5.164213E+0000 -2.006533E+0000
 -1.391765E+0000  4.191880E+0000
  6.970262E-0001  1.176204E+0000
 -5.495565E-0001  1.754758E+0000
  1.120885E+0000  8.488163E-0001
 -3.468074E+0000  1.372614E+0000
 -5.861564E-0001 -2.465364E+0000
  1.959709E+0000  9.960778E-0001
  1.469190E+0000  1.867997E+0000
 -2.382540E+0000  4.456491E-0001
 -2.434893E+0000 -2.035372E+0000
  3.761961E+0000 -2.631691E+0000
  1.316928E-0003  3.593916E+0000
  6.624469E-0001  1.612217E+0000
 -3.131723E+0000  1.190814E+0000
  1.375726E+0000 -1.787117E+0000
  9.072458E-0001 -3.815156E-0001
  3.436727E+0000  7.918350E-0001
 -1.102171E+0000 -5.155047E-0001
 -9.578406E-0001 -2.819330E+0000
  1.123344E+0000  2.396527E+0000
  1.961899E+0000  1.471981E+0000
 -2.695745E+0000 -1.546630E+0000
  7.604784E-0001 -2.220805E+0000
  1.865269E+0000  1.045138E+0000
 -1.360764E+0000  1.075827E+0000
 -1.046260E+0000  7.193718E-0001
  1.670145E+0000  5.137387E-0001
 -6.982879E-0001  2.843740E+0000
  4.847554E-0001 -2.957666E+0000
 -6.738595E-0001  1.789096E+0000
  1.824993E+0000 -3.041655E-0001
 -4.825577E+0000  3.964234E+0000
  7.297067E-0001 -2.526269E+0000
 -3.834234E-0001  9.854232E-0001
  2.782065E+0000  8.324949E-0001
 -8.977515E-0001  2.972863E+0000
 -9.546962E-0001 -8.912565E-0001
 -1.303552E+0000 -5.971934E-0001
  2.396735E+0000  1.083894E+0000
  7.750490E-0001  2.101052E+0000
  6.457096E-0001 -2.670330E+0000
  1.091944E-0001 -3.340911E+0000
  1.004310E+0000  1.106303E+0000
  2.745596E-0001  2.473418E+0000
 -2.418009E+0000 -4.100972E+0000
 -4.565862E-0002 -7.036625E-0001
  4.744283E+0000  1.613740E+0000
 -3.643351E+0000  1.305797E-0001
 -2.989177E+0000  1.442061E+0000
  4.364314E+0000 -6.852225E-0001
 -4.563534E-0001  2.990286E+0000
 -1.005097E+0000  1.889004E+0000
 -3.554433E+0000 -1.413939E+0000
  4.878514E+0000 -3.543042E+0000
 -6.500012E-0001  5.404654E+0000
 -1.085824E+0000  7.695027E-0001
 -1.732837E+0000 -5.746006E-0001
  1.942154E+0000 -3.206575E+0000
  1.956593E+0000  2.083646E+0000
 -1.368470E+0000  1.153651E+0000
 -3.314632E+0000  4.131506E-0001
  1.920887E+0000 -1.346938E+0000
 -2.777790E-0001 -1.392021E-0001
  2.404683E-0001  2.324665E+0000
 -1.176949E+0000 -1.473857E+0000
 -2.408655E-0001 -1.281293E+0000
  1.310596E+0000  2.531098E-0001
  2.291998E+0000  1.061995E+0000
 -5.041625E-0001  3.354809E+0000
 -7.194386E-0001  8.339353E-0001
  1.208868E+0000  3.525236E-0001
 -1.196580E+0000  1.333651E+0000
  1.301467E+0000  3.897825E-0002
 -4.718800E-0001  1.014814E+0000
  8.380428E-0001 -9.593177E-0001
 -4.949765E-0001  1.878128E+0000
  1.580209E-0001  2.965437E-0001
 -2.052359E-0001 -9.642196E-0001
 -1.038350E+0000 -8.213357E-0001
  2.916121E-0002  1.172378E+0000
  1.129595E+0000 -1.525593E+0000
 -4.351290E+0000 -1.142817E+0000
  3.486269E+0000 -1.765037E+0000
  3.285764E-0001  1.086659E+0000
 -1.535563E+0000  1.712760E+0000
 -1.686040E+0000 -2.708522E+0000
 -3.613782E-0001 -2.093287E-0001
  1.885169E+0000  2.310394E+0000
 -1.288427E+0000  3.821828E+0000
 -1.059984E+0000 -7.995605E-0001
  7.166548E-0001 -1.777098E+0000
  2.291517E+0000  1.171071E+0000
 -7.482564E-0001  5.076753E-0001
 -1.268949E+0000 -3.768684E+0000
  3.128293E+0000  5.426857E-0001
  3.581317E-0001  5.121597E+0000
 -3.404886E+0000  3.187713E-0001
 -2.801346E-0001 -5.087212E+0000
  1.286997E+0000  1.726635E-0001
  3.101834E+0000  1.727472E+0000
 -2.115565E+0000  6.076128E-0001
  2.339916E-0001 -2.319149E+0000
 -9.918333E-0001 -2.834715E+0000
  3.306628E+0000  2.182175E+0000
  2.171667E-0001  1.948269E+0000
 -5.211449E+0000 -7.030225E-0001
  2.253015E+0000 -4.889811E+0000
  3.125476E-0001 -1.738671E-0001
  1.331876E+0000 -2.391247E-0001
 -1.435358E+0000  6.801634E-0001
  1.293964E+0000 -1.263669E+0000
  2.036182E+0000  1.295396E-0001
 -1.120122E+0000  1.876284E+0000
 -4.845551E-0001 -2.432561E+0000
  1.159948E+0000 -1.613886E+0000
 -3.075432E-0001  3.261957E+0000
  5.048184E-0001 -7.406652E-0001
 -1.125574E-0001 -8.717217E-0001
  2.377775E+0000  2.731747E-0001
 -2.910822E+0000  4.431006E+0000
 -1.210333E+0000  2.575884E-0001
 -1.885094E-0001 -6.125412E+0000
  5.357292E+0000  2.152728E+0000
  2.120238E-0001  5.751293E+0000
 -7.074482E+0000 -1.541361E+0000
  2.348658E+0000 -6.732916E+0000
  4.513823E+0000  4.284646E+0000
 -3.381364E+0000  4.992296E+0000
 -1.624963E+0000 -1.536240E+0000
 -1.393206E-0001 -4.425198E+0000
  2.519436E+0000  3.760802E+0000
 -2.004014E+0000  3.882221E+0000
 -3.690642E+0000 -1.411599E+0000
 -6.368377E-0001 -3.642260E+0000
  5.310578E+0000  2.981815E+0000
 -3.064915E+0000  4.210503E+0000
 -3.781902E+0000 -4.299460E+0000
  1.857333E+0000 -7.597298E+0000
  5.911562E+0000  1.391715E+0000
 -1.336333E+0000  3.536037E+0000
 -2.760073E+0000 -9.795070E-0001
 -8.975302E-0001 -4.722427E+0000
  3.567868E+0000 -7.998362E-0001
  1.593349E+0000  2.722029E+0000
 -5.221205E+0000  2.152807E+0000
  4.256502E-0002 -6.920215E+0000
  1.909346E+0000 -1.066175E+0000
  3.777088E+0000  1.246903E+0000
 -4.483695E+0000  1.431807E+0000
  1.588095E+0000 -2.681052E+0000
  6.977087E-0001  7.756511E-0001
  1.635721E+0000 -2.225655E-0001
 -1.567786E+0000  1.298807E+0000
 -6.768516E-0001 -2.275431E+0000
 -8.495164E-0002 -1.722863E+0000
  1.881533E-0001 -5.573155E-0001
  1.889524E+0000 -2.709219E+0000
 -9.231162E-0002  1.694989E+0000
 -6.792135E-0001  3.314163E-0001
  9.719419E-0001 -9.991134E-0001
 -2.458074E-0001 -8.212179E-0001
  4.549641E+0000  2.611720E-0001
 -6.252642E-0001  2.948273E+0000
 -1.360775E+0000 -3.726288E+0000
  3.619609E-0001 -2.893983E+0000
  2.781385E-0001  2.028355E+0000
 -3.942634E-0001  1.464075E+0000
 -2.816923E+0000 -9.629421E-0001
  2.396887E+0000 -1.060351E+0000
 -5.799454E-0001  1.964367E+0000
  7.871200E-0001  2.535421E+0000
  1.292126E+0000 -3.177248E-0001
 -2.168935E-0001 -2.764243E+0000
  1.272448E+0000  2.515045E-0001
 -1.138696E+0000 -9.242864E-0001
 -1.255287E+0000  1.181004E+0000
  4.554017E+0000 -2.211472E+0000
 -1.505751E+0000  2.811977E+0000
 -3.135357E+0000 -1.162201E+0000
  1.289043E+0000 -4.162730E+0000
  2.453641E+0000  8.771375E-0001
 -7.065104E-0001  3.382194E+0000
 -3.172732E+0000 -2.048898E+0000
  1.590552E+0000 -5.318939E+0000
  2.823223E+0000  2.568476E+0000
 -3.264502E+0000  6.270960E-0001
 -3.281437E+0000 -4.439404E+0000
  3.960255E+0000 -1.092335E+0000
  1.286451E+0000  6.097659E+0000
 -3.257094E+0000 -6.964258E-0001
 -5.613460E-0001 -4.627383E+0000
  1.160261E+0000 -6.812285E-0001
  7.707374E-0001  2.001222E+0000
 -2.915277E+0000  1.120185E+0000
  2.466989E+0000 -4.205240E-0001
 -4.360821E-0003  2.395778E+0000
 -4.358184E-0001 -1.187963E+0000
 -5.137160E-0001 -2.757528E+0000
 -8.752340E-0001  2.333043E+0000
  2.129978E-0001  1.280559E+0000
 -3.146787E-0001  3.533801E-0001
  6.441517E-0001  4.923304E-0001
 -1.093580E+0000 -1.540442E+0000
 -1.487899E-0001  1.440260E+0000
  3.417478E+0000 -1.460652E+0000
 -1.579811E+0000  1.006721E+0000
 -4.503020E-0001  8.598944E-0001
  1.605975E+0000  7.535375E-0001
 -7.563209E-0001  8.657929E-0001
 -3.429433E-0001 -2.174652E+0000
  2.591236E+0000 -1.761483E-0001
 -7.541839E-0001  3.548093E+0000
 -1.019688E+0000 -1.041833E+0000
 -1.134646E+0000 -2.502076E+0000
  2.243757E+0000 -1.609341E-0001
 -7.138348E-0001  3.720029E+0000
 -1.972430E+0000  9.502027E-0001
 -3.686850E-0001 -3.128181E+0000
  1.015075E+0000 -7.848176E-0001
  3.475077E+0000  1.292354E+0000
 -1.780188E+0000  1.465986E+0000
 -1.027933E+0000 -3.297019E+0000
 -1.626385E-0002 -1.607921E+0000
 -1.106751E-0002  1.472366E-0001
 -1.100828E+0000  2.517538E+0000
 -9.112796E-0001  2.527397E-0001
  1.267992E+0000 -2.825039E+0000
  1.639142E+0000  4.946131E-0001
 -3.043865E+0000  1.163368E+0000
  1.763493E+0000  5.151702E-0003
 -4.729779E-0001  1.350990E+0000
 -1.696269E+0000  1.302777E+0000
 -1.435506E-0001 -3.846298E+0000
  2.293463E+0000 -2.145269E-0001
 -1.260895E-0001 -1.547972E-0001
  5.706880E-0002 -6.191921E-0001
 -1.073910E+0000 -6.134620E-0001
  3.573150E-0001 -1.600698E+0000
 -1.220936E+0000 -1.013581E+0000
 -3.415413E-0001 -1.003750E+0000
  2.262695E+0000 -7.537675E-0001
 -1.147793E+0000  2.862451E+0000
 -3.382616E+0000  1.058935E+0000
  2.424738E+0000 -2.911777E+0000
 -2.770595E-0001  6.476618E-0001
  1.783349E+0000  4.144701E+0000
 -4.963866E+0000 -1.482319E+0000
  3.516019E+0000 -3.158889E+0000
  1.107611E+0000 -1.004954E-0002
  1.080843E+0000 -5.703247E-0001
 -4.314466E-0001 -3.610676E-0001
 -6.828662E-0001  6.428925E-0002
  9.195941E-0001 -5.524698E-0001
  8.821088E-0001  6.159116E-0001
 -3.238426E+0000 -1.558009E-0001
 -8.485819E-0001 -1.747548E-0002
  1.758703E+0000 -6.591185E-0001
  1.865160E-0002 -2.536214E-0001
  1.977929E+0000  2.837314E+0000
 -1.540838E+0000 -1.583198E-0001
  6.419933E-0001 -3.340822E+0000
  5.873671E-0001  1.533192E+0000
  3.175579E+0000  6.779368E-0001
 -2.095612E+0000 -2.733582E-0001
 -3.944695E-0002 -1.284490E+0000
  6.902192E-0001 -1.889099E-0001
  7.655487E-0001  3.054959E+0000
 -4.343465E+0000  6.660231E-0001
  1.671723E+0000 -1.342972E+0000
  1.926339E+0000  3.137509E+0000
 -4.244022E-0001  3.203704E+0000
 -2.427983E+0000 -9.005701E-0001
  2.418682E+0000 -1.684686E+0000
  9.674253E-0001 -2.414649E+0000
  4.805210E-0001  2.443559E+0000
 -1.608805E+0000 -6.019915E-0001
 -1.373121E+0000 -5.635297E-0001
 -2.109658E-0001 -8.430970E-0001
  2.321724E+0000  1.694691E+0000
 -3.276776E+0000  5.679057E-0001
 -2.338853E+0000  1.217587E+0000
  3.142618E+0000  7.385347E-0001
 -5.839157E-0001  1.319855E+0000
 -1.742414E+0000 -1.371807E+0000
  1.878723E+0000 -6.068429E+0000
  1.158871E+0000 -7.457322E-0001
  1.232455E+0000  1.159078E+0000
 -2.253531E+0000  1.326906E+0000
 -1.838582E+0000 -3.068244E+0000
  3.333102E+0000 -2.039936E+0000
  1.007817E+0000  1.037057E+0000
 -2.363888E+0000  2.745717E+0000
  7.498822E-0001 -3.939371E+0000
 -1.023137E+0000 -5.391588E-0002
  1.220633E+0000 -6.782862E-0001
 -8.356094E-0002  3.740835E+0000
 -2.667559E+0000  1.651976E-0001
 -2.099131E-0001  1.680777E+0000
  1.200195E+0000 -1.428981E+0000
  2.124566E+0000  3.237591E+0000
 -2.251934E+0000  3.655533E+0000
 -1.750844E+0000 -2.204473E+0000
  6.382281E-0001 -3.046681E+0000
  5.126821E+0000  2.863217E+0000
 -6.292009E-0001  4.356984E-0001
 -4.156441E+0000 -1.533432E+0000
  1.954425E+0000 -2.165712E+0000
  6.257591E-0001  2.306498E+0000
  1.011940E+0000 -1.115631E+0000
 -2.578707E+0000  4.233474E-0001
  2.429243E+0000 -3.506028E+0000
 -8.140764E-0001  1.251567E+0000
  2.425490E+0000  3.836506E+0000
 -1.457355E+0000  1.733763E+0000
 -2.955726E-0001 -1.755709E+0000
 -3.434349E-0001 -2.504716E+0000
  2.296885E-0001  3.346782E+0000
 -4.904372E-0001  2.181795E+0000
 -9.354843E-0001 -1.796976E+0000
  1.348983E+0000 -5.382843E-0001
 -4.567512E-0001  3.508622E-0001
  2.261765E-0002 -2.387352E+0000
  2.115326E+0000 -2.218946E+0000
  7.103392E-0001  2.407113E+0000
 -9.870492E-0001  2.720133E+0000
 -1.772903E-0001 -1.573691E+0000
 -1.601339E+0000  1.984517E-0001
  2.744365E+0000 -4.346708E-0001
  4.685261E-0001 -1.045522E+0000
  8.116292E-0001 -1.335128E+0000
  2.072154E+0000 -4.364663E-0001
 -2.015788E-0001  3.149834E+0000
 -4.358011E+0000 -9.421808E-0001
  2.871255E+0000 -5.575552E+0000
  1.959582E+0000 -8.643957E-0001
  1.349357E+0000  4.597241E+0000
 -3.680014E+0000 -1.292062E+0000
  2.066282E-0001 -2.632626E+0000
  3.174307E+0000 -4.837655E-0001
 -2.118032E+0000  1.263796E+0000
  3.097557E-0001 -1.435795E+0000
  2.546110E+0000  2.210718E+0000
  1.149246E+0000  2.274572E-0001
 -1.161554E+0000 -2.399581E+0000
  9.062850E-0001 -3.180468E+0000
  3.281376E-0001 -5.932705E-0001
  1.082411E+0000 -1.719256E+0000
 -3.074018E+0000  2.019685E+0000
  1.794190E+0000 -1.818848E+0000
  9.188365E-0001  2.777931E-0001
 -2.264156E+0000  1.649219E+0000
 -5.758670E-0001 -2.743745E-0001
 -2.152584E+0000 -2.333822E+0000
  2.891987E+0000  3.286955E+0000
 -7.338987E-0001  2.303320E+0000
 -1.401049E+0000 -3.830478E-0001
 -1.486208E+0000 -5.943673E-0001
  1.748286E+0000  1.877247E-0001
  1.471793E+0000  2.593464E+0000
 -1.994386E+0000 -3.635043E-0001
  6.010388E-0001  4.958341E-0001
  5.382431E-0001  5.649264E-0001
  2.882235E-0002  8.516028E-0001
  1.422917E-0001  2.529895E+0000
 -2.664439E+0000 -2.855681E+0000
  2.324113E+0000 -9.204727E-0001
  9.006746E-0001  3.709723E+0000
 -2.171240E+0000  1.259692E+0000
 -7.966893E-0001 -3.307282E+0000
  3.510893E-0001  5.449416E-0001
  5.004229E+0000 -1.638044E-0001
 -4.218412E+0000  5.240926E-0001
 -1.052273E+0000 -4.051003E+0000
  4.497352E+0000 -3.390067E+0000
 -1.685792E+0000  6.247693E+0000
 -2.072498E+0000  1.966871E-0001
 -6.785849E-0001 -3.881790E+0000
  4.786283E+0000 -1.342574E+0000
  7.443196E-0001  5.243022E+0000
 -3.086540E+0000 -1.632316E+0000
  4.664788E-0001 -5.542691E+0000
  2.697102E+0000 -3.179641E-0001
 -3.089022E-0001  2.118655E+0000
 -3.913866E+0000  1.061080E+0000
  1.826780E+0000 -5.527222E+0000
  3.260662E+0000  5.387814E-0001
  2.820664E+0000  4.640076E+0000
 -4.011649E+0000 -7.155150E-0001
  6.846097E-0001 -4.287046E+0000
  2.377389E+0000  1.414163E-0001
  9.869010E-0002  2.903711E+0000
 -2.783789E+0000  2.387297E+0000
 -5.332467E-0001 -3.866981E+0000
  1.427874E+0000 -3.076048E+0000
  2.769344E+0000  3.882078E+0000
 -1.476799E+0000  1.202679E-0001
 -9.057343E-0001 -6.567861E-0001
  2.280198E+0000 -1.065928E+0000
 -7.482147E-0001  3.614960E+0000
 -1.589576E+0000 -1.202589E+0000
 -1.854586E+0000 -3.194060E+0000
  2.269836E+0000 -1.291637E+0000
  8.143457E-0001  4.826160E+0000
 -2.172582E+0000  1.545596E+0000
 -1.054122E+0000 -1.289747E+0000
  1.758202E+0000 -1.991489E+0000
  2.258992E+0000  4.754174E+0000
 -3.030909E+0000  1.154194E+0000
 -1.546363E+0000 -6.357300E-0001
  1.516105E+0000 -2.099503E+0000
  2.373736E-0001  2.250958E+0000
 -3.074217E+0000  4.731604E-0001
  1.496127E+0000 -2.390717E+0000
  5.334316E-0001  3.366195E+0000
  1.618891E+0000  2.142827E+0000
 -2.458804E+0000  2.861176E+0000
 -3.650500E-0001 -5.837546E-0001
  1.076897E+0000 -3.387932E+0000
  2.463076E+0000  1.451453E+0000
  3.702875E-0001  1.081333E+0000
  2.653899E-0002  2.252096E-0001
 -7.024925E-0001 -2.919465E+0000
  6.672956E-0001 -3.770390E+0000
  2.565641E+0000  1.885677E+0000
 -1.835261E-0001 -3.063076E-0001
 -2.148356E+0000 -3.845290E-0001
  2.615792E-0001 -3.229601E+0000
  2.963739E+0000  1.770219E+0000
 -4.025551E-0001  4.398870E+0000
 -2.807082E+0000 -2.299345E+0000
  4.312163E-0001 -4.042772E+0000
  3.018985E+0000  2.941467E+0000
 -4.195235E-0001 -4.506443E-0001
 -5.880758E+0000 -3.055726E+0000
  1.880278E+0000 -6.111476E+0000
  3.811927E+0000  5.095407E-0001
 -7.180396E-0001  5.187710E+0000
 -2.612345E+0000  3.334139E-0001
 -1.381806E+0000 -3.732942E+0000
  3.098449E+0000 -3.676602E-0001
  9.838911E-0001  2.104994E+0000
 -5.082441E+0000  2.974105E+0000
  1.878445E-0001 -4.353485E+0000
 -1.117887E+0000  2.340751E+0000
  2.923204E+0000  2.330814E+0000
 -9.560194E-0001 -4.806561E-0001
 -1.867466E+0000 -1.195976E+0000
  3.114401E+0000 -7.442460E-0001
  1.744215E+0000  2.332180E+0000
 -1.253554E+0000  1.598546E+0000
 -7.659242E-0001 -1.448048E-0002
  3.954328E-0001 -2.600601E-0001
  8.762026E-0001  2.430793E-0001
  8.303608E-0001 -6.781320E-0001
 -2.770729E+0000  2.076611E+0000
  1.301495E+0000 -2.253113E+0000
 -1.489694E-0001  7.699397E-0001
 -3.856905E-0001  6.585300E-0001
 -7.530984E-0001  1.102541E+0000
  1.082042E+0000  2.048078E+0000
 -1.955869E+0000 -3.409619E+0000
 -4.223247E-0001 -1.630110E+0000
  3.937413E+0000 -1.597079E+0000
 -2.250667E+0000  6.524066E+0000
 -1.657125E+0000 -6.817002E-0001
 -1.381092E+0000 -2.258855E+0000
  1.333493E+0000 -4.142547E+0000
 -5.034079E-0001  2.849171E+0000
  9.925181E-0001 -8.211956E-0001
 -1.722584E+0000 -2.681235E+0000
 -2.793779E-0001 -3.853507E+0000
  1.211076E+0000  3.401605E+0000
  1.261048E+0000  1.017088E+0000
 -3.956947E+0000  1.390581E+0000
 -8.425692E-0001 -3.507514E+0000
  2.523238E+0000 -2.368144E+0000
  5.381314E-0001  1.943575E+0000
 -9.422949E-0001 -3.384537E-0001
 -2.175148E+0000  2.141862E+0000
  2.914496E-0001 -1.251524E+0000
  3.163836E-0001 -2.346688E+0000
  1.960055E-0001 -1.097592E+0000
  2.519465E+0000 -2.807810E+0000
  5.625649E-0001 -6.059971E-0001
  2.561093E-0001 -1.424634E+0000
 -4.162451E-0001 -8.249659E-0001
  1.508626E+0000  2.146431E+0000
 -3.044833E+0000  1.379297E+0000
 -2.580867E-0001 -9.179557E-0001
  3.846927E+0000  1.605861E+0000
 -2.101943E+0000  1.180200E+0000
 -1.618966E+0000 -6.480363E-0001
  8.325258E-0001  1.767783E+0000
  5.242368E-0001  3.189153E+0000
  1.103304E+0000  5.234373E-0001
 -1.913781E+0000 -1.334980E+0000
  4.290183E-0001 -7.078644E-0001
 -9.773281E-0001 -3.039550E+0000
  1.446359E+0000 -6.727230E-0001
  2.815082E+0000  1.309814E+0000
 -2.559832E+0000  6.816451E-0001
  8.908680E-0002 -3.410922E+0000
  7.808751E-0001  2.278721E-0001
  2.049694E+0000  1.756572E+0000
  3.526515E-0001  1.943929E-0001
 -5.351491E-0001 -4.923511E+0000
  2.352745E-0001 -1.113121E+0000
  2.767738E+0000  1.990513E+0000
 -2.244179E+0000  1.660533E+0000
 -8.472031E-0001 -2.200361E+0000
  5.892175E-0001 -4.472873E-0001
  9.725693E-0001  2.891464E+0000
 -1.733877E+0000  8.999131E-0001
 -1.271322E+0000  2.230666E-0001
 -6.712569E-0001 -1.857633E+0000
  1.039577E+0000 -4.771916E-0001
 -2.097210E+0000  3.345316E+0000
  4.469904E-0001 -4.424218E-0001
 -6.975969E-0001 -2.385281E+0000
  8.965370E-0001 -2.225694E+0000
  5.312814E-0001 -3.197344E+0000
 -4.720413E-0001 -1.456579E-0001
  1.442253E+0000  2.468410E-0001
 -1.520585E+0000 -2.980998E-0001
  1.052246E+0000 -2.191367E+0000
  2.899422E-0001  2.784773E+0000
 -8.696688E-0001  7.782501E-0001
 -1.571474E+0000 -6.714330E-0001
  2.882477E+0000 -8.753005E-0001
  1.084592E+0000  2.663216E+0000
  2.951182E-0002  3.456846E-0001
 -2.415168E+0000 -1.002166E+0000
  7.723525E-0001 -1.093759E+0000
  3.782780E+0000 -1.332945E+0000
 -4.661985E+0000  2.528059E+0000
  2.675060E-0001 -2.206784E+0000
 -6.357047E-0001  1.184091E+0000
  2.715741E+0000 -7.479327E-0001
 -1.150318E+0000 -5.003544E-0001
  1.097053E-0001 -2.588390E+0000
  3.880493E+0000 -5.613103E-0001
 -3.626383E+0000  1.795264E+0000
 -2.995772E+0000 -2.420885E+0000
  5.380902E-0002 -4.657023E+0000
  2.632596E+0000 -6.528488E-0001
  1.187025E-0002  2.122778E+0000
 -7.185241E-0001 -1.229431E+0000
 -1.738640E+0000 -4.083315E-0001
  2.720356E+0000 -7.245286E-0001
  1.155802E+0000  3.350754E+0000
 -3.029231E+0000  2.621934E+0000
  2.618093E-0001 -3.075886E+0000
 -1.386534E+0000  3.187218E+0000
  1.111453E+0000  1.491422E-0001
  1.092789E+0000 -2.441462E+0000
 -5.289034E-0001  7.383803E-0001
 -3.355453E-0001  1.391512E+0000
 -1.875135E+0000 -5.354325E-0002
  1.350467E+0000 -4.216128E+0000
 -2.696990E+0000  1.060022E+0000
 -1.141862E+0000  2.559295E+0000
  1.709212E+0000 -2.125214E+0000
 -1.108098E+0000  3.302198E-0001
  6.809408E-0001 -1.268673E+0000
  1.325265E+0000 -3.510287E+0000
  6.792447E-0002  1.225744E+0000
  1.334190E+0000  2.518123E+0000
 -2.875861E+0000  3.282962E+0000
 -3.458247E-0002 -1.202572E+0000
  6.080070E-0001  4.258958E-0001
  1.259586E+0000  2.461349E+0000
 -1.911374E+0000 -2.090163E+0000
  2.687829E+0000  2.530343E+0000
  5.652757E-0001  2.760946E+0000
 -4.074668E+0000 -1.243009E+0000
  4.472573E-0001 -3.501249E+0000
 -2.479912E-0001  1.986470E+0000
  2.546572E-0001 -5.030958E-0001
 -1.443921E+0000  2.771174E-0001
  2.066613E-0001 -3.286461E-0001
  1.975082E+0000  6.549983E-0001
 -9.897566E-0001  6.706961E-0001
  1.732590E+0000  3.880774E-0001
 -1.667574E+0000 -2.857515E-0001
 -5.492255E-0001  4.255485E+0000
  4.844454E-0001 -2.648131E+0000
 -1.459730E+0000  1.608631E+0000
  2.661360E+0000  2.790169E+0000
 -3.668482E+0000 -1.046915E+0000
  4.447991E-0001  1.909344E-0001
 -1.143391E+0000  3.194076E-0001
 -9.227594E-0002 -1.428077E+0000
  1.206522E+0000  1.183569E+0000
 -4.736622E-0001  1.212000E+0000
 -7.580375E-0001 -4.692895E-0002
  1.551760E+0000  2.794769E+0000
 -1.966645E+0000  4.211508E-0001
 -2.438539E+0000 -3.502349E+0000
  4.036302E+0000  2.380645E-0001
 -2.458624E-0001  2.495893E+0000
 -6.467056E-0001 -2.218580E+0000
 -6.935872E-0001  1.250523E-0001
  4.635067E-0001 -1.809290E+0000
 -1.661416E+0000 -2.109059E+0000
  5.145126E+0000 -4.247151E-0001
 -1.772860E+0000  3.552117E+0000
 -2.565351E+0000 -2.727272E+0000
  4.509438E+0000 -4.606358E+0000
  9.373945E-0002  4.119360E+0000
  4.529068E-0001  2.241183E+0000
 -4.877860E+0000 -2.658544E+0000
  1.971255E+0000 -2.713095E+0000
  2.953173E+0000  6.070153E-0001
 -1.237625E+0000  1.402055E+0000
 -3.054354E-0001 -2.088365E+0000
 -3.196691E-0001 -2.077252E+0000
  1.695044E+0000  1.103983E+0000
 -4.236958E-0001  3.188425E+0000
 -1.313880E+0000 -1.244185E+0000
  1.760565E+0000 -4.234307E+0000
  1.337939E+0000  1.767401E+0000
 -1.740612E-0001  1.543497E+0000
 -1.809793E+0000 -2.165027E+0000
  1.278057E+0000  8.450600E-0001
  8.139068E-0002  1.881674E+0000
 -7.238717E-0001  5.125964E+0000
 -2.612739E+0000 -2.914616E+0000
  1.865838E+0000 -3.352835E+0000
  2.862308E+0000  2.719538E+0000
 -2.571404E+0000  4.143386E+0000
 -1.867989E+0000 -8.617563E-0001
 -2.810121E-0001 -1.119127E+0000
  4.161628E+0000 -1.910032E+0000
  9.717547E-0001  6.975562E+0000
 -2.801837E+0000  7.193769E-0001
  2.090395E+0000 -1.539048E+0000
  1.117704E+0000  2.351073E-0001
 -3.701734E-0001  1.651488E+0000
 -7.238976E-0001 -3.047085E-0001
  3.843505E-0001 -2.802024E+0000
  2.673935E+0000  1.199273E+0000
 -5.087480E-0001  2.005237E+0000
 -2.506375E+0000  1.755101E+0000
  6.222350E-0001 -2.685756E+0000
  5.189547E+0000 -2.993765E+0000
 -2.787038E+0000  4.541626E+0000
 -3.548804E-0001 -2.277401E+0000
  9.470618E-0002 -3.435871E+0000
  8.683816E-0001 -7.661749E-0001
  1.825485E+0000 -6.918999E-0002
 -8.423186E-0001  1.420450E+0000
 -1.076406E+0000 -6.227099E-0001
 -4.491572E-0001 -2.936544E+0000
  4.121218E+0000 -1.940967E+0000
 -2.321136E+0000 -6.331292E-0001
 -2.081633E+0000  3.501735E-0002
  1.714050E+0000  2.427944E-0001
  1.470925E+0000  3.885644E+0000
 -3.593512E-0001  2.526724E+0000
 -2.490606E+0000  4.804539E-0001
  7.739849E-0001 -4.748327E+0000
  6.789329E-0001  2.802679E-0001
  1.541445E+0000 -4.792766E-0001
 -1.376302E+0000 -1.942062E-0001
  2.189550E-0001 -1.314070E+0000
  1.985074E+0000 -3.243296E-0001
 -7.734657E-0001  2.058910E+0000
 -4.785647E-0001 -2.428010E+0000
  8.907194E-0001  3.012883E+0000
  1.999489E+0000 -6.288796E-0001
 -2.685141E+0000 -2.017716E+0000
  5.780491E-0001 -1.991563E+0000
 -3.671660E-0001 -2.569575E-0001
  1.383364E+0000  9.823532E-0001
 -1.079385E+0000  2.412797E+0000
 -1.409170E+0000  1.821940E+0000
  1.315445E-0001 -2.046398E+0000
  5.051829E+0000 -3.788403E+0000
 -2.325022E+0000  5.383049E+0000
 -2.758674E+0000  5.490720E-0001
 -4.526468E-0001 -4.566386E+0000
  2.400595E+0000 -2.442935E+0000
  7.181386E-0001  5.198144E+0000
 -2.951192E+0000  2.654109E-0001
 -3.798549E+0000 -4.662481E+0000
  6.744915E+0000 -4.304707E+0000
  1.211167E-0001  5.804237E+0000
 -2.726420E+0000  2.389296E+0000
 -2.413116E+0000 -3.165568E+0000
  4.345300E+0000 -1.990800E+0000
  1.122961E+0000  4.235092E+0000
 -2.082448E+0000 -7.474109E-0001
 -1.076633E+0000 -2.612626E+0000
  4.460220E+0000 -2.225651E+0000
 -1.128967E+0000  4.093116E+0000
 -3.169160E+0000  1.318441E+0000
  9.289737E-0001 -3.731222E+0000
 -5.560947E-0001 -6.989338E-0001
  4.007148E+0000  3.313793E+0000
 -4.093239E+0000  6.898283E-0001
 -9.091935E-0001 -2.883224E+0000
  2.524647E+0000 -4.582208E+0000
  2.208491E+0000  5.758531E-0001
 -2.854300E+0000  3.957208E+0000
 -3.403966E+0000 -9.154001E-0001
 -9.089708E-0001 -3.751280E+0000
  5.137374E+0000 -2.837375E-0001
 -1.561157E+0000  4.619202E+0000
 -3.433104E+0000  1.631483E+0000
  2.262829E-0001 -2.606161E+0000
  1.068183E+0000 -1.205202E-0001
  1.521990E+0000  3.496284E-0001
 -2.073069E+0000  2.347236E-0001
 -3.604672E-0001 -1.749459E+0000
  3.879665E-0001 -1.381186E+0000
 -2.636013E-0001  1.427450E+0000
 -3.480435E-0001 -1.704925E+0000
  4.032247E-0001 -4.933164E-0001
 -3.701758E-0001 -3.450078E+0000
  2.913910E+0000 -1.255570E+0000
 -3.208538E+0000  1.477906E+0000
  1.672183E+0000 -2.165695E+0000
  4.430149E-0001 -1.257103E+0000
  1.811800E+0000  1.713771E-0001
 -2.082936E-0002  2.140824E+0000
 -4.103353E+0000  4.977971E-0001
  1.204656E+0000 -5.705857E+0000
  3.670962E+0000  1.409272E+0000
 -3.523153E+0000  2.787019E+0000
 -2.834910E-0001 -1.030319E+0000
  1.462440E+0000 -4.889574E-0001
  2.472107E+0000  4.405247E+0000
 -9.540534E-0001 -1.604922E-0001
 -1.011442E+0000 -3.287723E+0000
  4.467988E+0000  1.351277E+0000
 -9.921264E-0001  4.234520E+0000
 -5.882296E-0001  6.541203E-0001
 -1.481943E+0000  1.791760E+0000
  3.081145E+0000  1.988763E+0000
 -1.447335E+0000  1.240842E+0000
 -1.494959E+0000 -6.101141E-0001
  1.171801E-0002 -1.387775E+0000
  4.095893E-0001 -1.359361E-0001
  1.367968E-0001  5.696855E-0001
 -1.237899E+0000  2.815139E+0000
 -3.835871E-0001  1.737929E+0000
 -1.219292E+0000 -2.398102E+0000
  1.790272E+0000  2.595370E+0000
  1.864643E+0000  9.697466E-0001
 -1.627695E+0000 -1.044940E+0000
 -6.558125E-0001 -3.208361E+0000
  3.582634E+0000 -1.324956E+0000
 -2.653389E+0000  2.963361E+0000
  5.163761E-0001  3.505778E+0000
 -1.235758E+0000 -1.586726E+0000
  8.857682E-0001 -4.560479E-0001
  2.537434E+0000 -4.482864E-0001
 -2.477584E+0000 -4.855164E-0001
  4.539619E-0001  4.973336E-0001
  8.011279E-0001 -1.939297E+0000
  1.097710E-0001  8.068001E-0001
  1.284274E+0000  3.206195E+0000
 -1.597184E+0000  2.078471E-0003
  6.815579E-0001 -2.727846E+0000
  2.885950E+0000 -3.670566E-0001
 -2.018265E+0000  2.138941E+0000
 -7.894393E-0003  2.198904E+0000
  1.662212E-0001 -2.158788E+0000
 -7.919105E-0001 -1.570591E+0000
  1.866327E+0000  7.296658E-0001
 -3.001438E+0000  1.471683E+0000
  1.006230E+0000  2.543261E+0000
  1.371431E+0000 -3.229835E-0001
 -1.348649E+0000  2.191270E+0000
 -1.098972E+0000  1.759543E+0000
  2.690051E+0000 -3.213031E+0000
  8.766281E-0001  3.165753E+0000
 -5.476593E-0001  6.218943E-0001
 -9.702224E-0001  7.060407E-0001
  1.839992E-0001 -2.478814E-0002
  2.502362E+0000  7.897452E-0001
 -1.346734E+0000  2.366904E+0000
 -6.190741E-0001 -3.249073E+0000
  1.070174E+0000 -3.729710E+0000
  1.992544E+0000  3.803075E+0000
 -1.420081E+0000  5.536135E-0001
 -2.161088E+0000 -1.364105E+0000
  3.897546E-0001 -2.118320E+0000
  2.340292E+0000 -1.807458E+0000
  6.602698E-0001  3.063415E+0000
 -1.525881E+0000  1.776422E+0000
 -2.245479E+0000 -3.510030E+0000
  2.662006E+0000 -3.796487E+0000
  1.158453E+0000  6.165514E+0000
  3.192576E-0001 -1.201937E+0000
 -1.826878E+0000 -1.060678E+0000
  3.051299E+0000 -2.468806E+0000
 -9.338413E-0002  3.350233E+0000
 -3.237303E+0000 -1.353399E+0000
  1.557488E+0000 -1.481780E+0000
  1.121056E+0000  1.490566E+0000
  1.883281E+0000  1.112193E+0000
 -1.855612E+0000  7.817368E-0001
  1.603372E-0001 -3.764734E+0000
  1.474744E-0001 -1.421336E+0000
  1.863378E+0000  1.166276E+0000
 -1.202386E+0000  1.029619E+0000
 -6.636070E-0001 -2.847678E+0000
  2.647570E-0001 -9.549678E-0001
  4.705436E-0001 -9.874704E-0001
 -1.540698E+0000 -2.435795E+0000
  6.244355E-0001 -2.014005E+0000
  3.986826E+0000 -7.126443E-0001
 -2.041675E+0000  2.774713E+0000
 -1.401145E+0000 -4.527146E-0001
 -2.265333E-0002 -2.608673E+0000
  2.582419E+0000  2.430613E+0000
  1.524384E-0001  3.248814E+0000
 -3.198015E+0000 -1.420474E+0000
  1.935605E-0001 -2.158225E+0000
  2.312305E+0000 -1.696285E+0000
 -5.446502E-0001  2.913392E+0000
 -9.098287E-0001  1.245049E+0000
  3.370921E-0001 -1.808462E+0000
  1.931137E+0000  9.937556E-0002
 -1.278985E-0001  2.985770E+0000
 -4.512297E-0001  1.560548E+0000
 -1.650961E+0000 -6.900984E-0001
  2.785977E+0000 -1.250629E-0001
  7.667996E-0001 -1.115000E+0000
  1.908049E-0001  4.096572E-0001
 -1.301556E+0000  1.711953E+0000
 -1.020981E+0000  2.568818E+0000
  9.365877E-0001 -2.607596E+0000
  2.402039E+0000 -1.184643E+0000
  1.625377E+0000  3.428111E+0000
 -2.470439E+0000  2.510074E+0000
 -4.684800E-0002  6.186731E-0001
  5.652991E-0001 -1.359304E+0000
  1.205578E+0000  1.938022E+0000
  3.537908E-0001  6.107248E-0001
  7.514512E-0001 -1.008664E+0000
  1.132039E+0000  3.503548E-0001
 -2.382227E+0000  2.694915E+0000
  2.323286E+0000 -2.375295E+0000
  3.345756E-0001 -6.813833E-0001
  1.692109E+0000  3.575693E+0000
 -1.783826E+0000 -4.241389E-0001
  1.100370E+0000 -3.039372E-0001
  1.043711E+0000  1.047561E+0000
 -2.446913E-0002  2.856685E+0000
  1.108738E+0000  9.367030E-0002
 -1.733429E+0000  7.357209E-0001
  2.352981E+0000 -1.024874E+0000
  1.006163E+0000  1.413162E+0000
  9.876149E-0001  1.728005E+0000
 -3.587045E-0001 -7.939020E-0001
 -1.943325E+0000 -2.365118E+0000
  3.639971E+0000  6.341844E-0002
 -4.515321E-0001  3.410509E+0000
 -3.822774E+0000 -3.306697E+0000
  2.348101E+0000 -1.062910E+0000
  1.797191E+0000  2.559618E+0000
 -1.773646E+0000  2.127578E+0000
 -3.777466E+0000  5.345535E-0001
  4.150897E+0000 -3.701503E+0000
  1.546367E+0000  3.207335E+0000
 -1.239734E+0000  1.289340E+0000
 -1.126630E+0000 -2.897913E+0000
  3.369283E+0000  6.081647E-0001
 -1.058991E+0000  7.064904E+0000
 -2.564132E+0000 -4.436414E-0001
 -2.763106E+0000 -1.860401E+0000
  2.992057E+0000 -5.158139E-0001
 -7.884219E-0001  1.345794E+0000
 -2.129344E+0000 -1.439882E+0000
  5.446152E-0001 -4.147419E+0000
  1.044153E+0000  1.049038E+0000
  1.432662E+0000  3.588196E+0000
 -4.617523E+0000  5.223904E-0002
 -1.738498E+0000 -4.665251E+0000
  4.653816E+0000 -4.264344E+0000
  2.143915E+0000  2.605687E+0000
 -1.820551E+0000  2.630106E+0000
 -3.173304E+0000 -1.619089E+0000
  1.296448E+0000 -2.042783E+0000
  2.836583E+0000  4.671634E+0000
 -3.090172E+0000  3.056197E+0000
 -1.837981E+0000 -3.432467E+0000
  2.099070E+0000 -6.876896E-0001
  2.055855E+0000  2.099840E+0000
 -2.548675E+0000  3.355510E-0001
 -1.237335E+0000 -3.473368E+0000
  4.041911E+0000 -9.958554E-0001
  2.009276E+0000  2.927476E+0000
 -2.743529E+0000 -9.759042E-0001
 -1.000443E+0000 -3.008114E+0000
  3.845678E+0000  4.262649E-0001
  5.823127E-0001  1.444912E+0000
 -2.754545E+0000 -1.352059E+0000
 -6.702366E-0001 -5.914379E+0000
  1.298945E+0000 -1.152114E+0000
  2.765526E+0000  3.586254E+0000
 -2.478290E+0000 -8.925951E-0001
 -3.552298E+0000 -2.174868E+0000
  3.651268E+0000 -2.110472E+0000
  1.682969E+0000  5.082949E+0000
 -6.584877E-0002  4.466888E+0000
 -3.591488E+0000 -2.716228E+0000
 -7.980139E-0001 -1.265211E+0000
  3.892222E+0000  4.095475E-0001
 -9.503313E-0001  5.648243E+0000
 -2.912266E+0000 -5.065785E-0001
  6.850687E-0001 -3.883515E+0000
  2.422224E+0000  1.198197E-0001
  2.768320E+0000  3.472048E+0000
 -2.931456E+0000 -1.685853E+0000
 -1.468805E+0000 -1.976267E+0000
  4.638260E+0000  1.894501E+0000
 -2.164985E+0000  3.617868E+0000
 -2.949574E+0000 -1.220749E+0000
  1.912111E+0000 -3.963678E-0002
  2.266041E+0000 -1.114464E+0000
  4.849931E-0001  3.618759E+0000
 -1.319118E+0000 -8.766299E-0001
 -7.733386E-0001 -4.387230E+0000
  1.808939E+0000  3.530535E-0001
  1.482576E+0000 -9.224541E-0001
 -1.414016E+0000  1.044293E+0000
  6.617493E-0001 -4.854943E+0000
  2.154107E+0000 -8.463907E-0001
  3.754904E+0000  2.048800E+0000
 -3.902681E+0000  1.655199E+0000
 -5.134873E-0001 -1.639625E+0000
  7.237565E-0001 -3.420341E+0000
 -1.228375E-0001  4.254306E+0000
 -1.664799E+0000  1.548161E+0000
 -2.526959E+0000 -2.009506E+0000
  2.490122E+0000 -4.679141E-0001
  5.860794E-0001  4.067911E+0000
 -9.152275E-0001 -2.479510E+0000
 -1.459901E+0000 -1.557493E+0000
  2.443346E+0000 -6.448063E-0001
  3.306028E-0001  1.593852E+0000
  1.889525E-0002  8.545718E-0001
 -1.166674E+0000 -2.476974E+0000
  1.856473E+0000 -2.433807E+0000
  2.564928E+0000  1.972062E+0000
 -1.448622E+0000  2.886699E+0000
 -4.727028E+0000  9.491874E-0002
  5.046629E-0001 -2.280384E+0000
  2.956260E+0000 -1.631583E+0000
 -7.121784E-0001  2.129758E+0000
 -2.395746E+0000 -2.538679E+0000
  9.320024E-0001 -1.471295E+0000
  3.173443E+0000 -4.466661E-0001
  2.418504E-0001  2.930193E+0000
 -1.550289E+0000 -2.858888E-0002
  2.675114E+0000 -2.458108E+0000
 -4.598153E-0001 -7.498882E-0001
 -2.989235E-0001 -1.189382E+0000
  9.938897E-0001  3.071630E-0002
 -3.966522E+0000  1.986878E+0000
 -1.769514E-0001 -1.462420E+0000
  2.278511E+0000 -1.586142E+0000
 -2.870329E+0000 -4.717744E-0001
  4.556709E+0000 -8.618533E-0001
  2.783179E-0001  2.914236E+0000
 -9.967095E-0001 -2.848060E+0000
 -9.746674E-0001 -3.980228E+0000
  2.509767E+0000 -2.774597E+0000
 -2.958816E-0001  1.922229E+0000
  2.143784E+0000  1.848757E+0000
 -1.945442E+0000  5.179460E-0001
 -1.946479E+0000  4.118193E-0001
  2.812264E+0000 -6.024107E-0001
 -1.598895E+0000  1.178202E+0000
 -3.009016E+0000 -9.411604E-0001
  1.683020E+0000 -6.063548E-0001
  4.118031E-0001  3.560677E+0000
 -3.517334E-0001 -1.615362E-0001
  3.205482E-0001  1.049003E+0000
 -4.458493E-0001 -7.262473E-0001
 -1.598020E+0000 -2.156391E+0000
  1.612664E+0000 -2.221993E+0000
 -4.584234E+0000  4.637167E+0000
  2.716448E-0001 -1.886857E+0000
  3.396490E-0001 -1.215448E-0001
  3.081853E-0001  2.924600E+0000
  1.568993E+0000 -3.724045E+0000
 -1.070000E+0000  1.102550E+0000
  1.342769E+0000 -2.752204E+0000
 -1.601095E+0000  1.264418E+0000
  1.005184E+0000 -8.320645E-0001
  2.958316E-0001 -1.317331E+0000
 -3.950683E-0001  4.075245E-0001
  9.386031E-0001 -2.125849E+0000
 -2.247285E-0001  8.379300E-0001
  8.690341E-0001 -5.967351E-0001
 -1.907749E+0000 -4.219182E-0001
  2.128140E+0000 -2.626561E+0000
  1.010173E+0000  6.420994E-0001
 -4.345868E-0003  2.979535E+0000
 -1.587042E+0000 -7.389842E-0001
  1.518415E+0000 -4.708523E+0000
  5.500116E-0001  1.537641E+0000
  4.185937E-0001 -1.647193E-0001
  6.181939E-0001  9.066506E-0001
 -1.185286E+0000  6.347043E-0001
  7.903672E-0001  2.572937E+0000
 -1.299157E+0000  7.399117E-0001
  1.526007E+0000 -1.662586E+0000
 -2.408849E-0002  1.944027E+0000
 -2.086349E+0000 -1.937826E+0000
  1.994047E-0001 -2.412586E+0000
  6.780957E-0001 -1.899182E+0000
  5.612420E-0001 -4.637403E-0003
  1.083464E+0000  1.314530E-0001
 -3.568292E-0002 -2.407584E-0001
  9.055992E-0001 -1.266038E+0000
  3.548180E-0001  1.166780E+0000
 -2.257761E+0000  2.918112E-0001
  1.225439E+0000 -1.032816E+0000
  6.538217E-0001 -3.600737E-0001
  5.734645E-0001  1.899624E+0000
 -1.184255E-0001  1.270203E+0000
 -2.913889E+0000 -2.209230E+0000
  2.054081E+0000 -2.530318E+0000
  1.681740E+0000  2.599132E+0000
 -9.820641E-0001 -5.713372E-0001
 -2.657710E-0001 -1.975387E+0000
 -6.376678E-0001  2.389068E+0000
  1.894483E+0000 -2.248862E-0001
 -1.297687E+0000  5.933258E-0001
  1.835408E-0001  1.003248E+0000
  1.181377E+0000  2.578474E-0001
 -5.952556E-0001 -4.824320E-0001
 -2.715822E-0001  8.049297E-0002
 -7.625400E-0001  5.145112E-0001
  7.905841E-0001  3.655382E-0002
 -3.478500E-0001  1.015581E+0000
  1.706478E+0000 -5.936987E-0001
 -1.874883E+0000  2.952017E+0000
 -2.649706E-0001 -1.025663E+0000
 -7.155634E-0001  2.325339E+0000
  9.664093E-0001  2.001801E+0000
 -1.180050E+0000 -1.964183E+0000
  2.521901E+0000 -1.741527E+0000
 -2.372259E-0001  8.454673E-0001
  1.574292E+0000  8.020308E-0001
 -1.545690E+0000 -5.787135E-0001
 -9.079845E-0001  2.147007E+0000
  2.847652E+0000  8.062597E-0001
 -2.519800E+0000  1.041667E+0000
  1.005166E-0002  3.135564E-0001
  3.994113E-0002  2.146234E+0000
  1.453486E+0000 -2.439723E-0001
 -2.518387E+0000 -1.423949E+0000
  3.161590E-0001 -1.077416E+0000
  2.079397E+0000  2.569027E-0001
 -2.462046E+0000  6.119707E-0001
 -1.701692E+0000 -2.123192E-0002
  1.404801E-0002 -7.360245E-0001
  1.708756E+0000  1.798638E+0000
 -1.348876E-0001  2.392688E-0003
  1.277100E-0001  5.928957E-0001
 -1.427594E+0000 -2.411516E-0001
  7.585469E-0001 -1.133935E+0000
 -1.942796E+0000 -1.119520E-0001
 -3.016501E-0001  8.014091E-0001
  1.934588E+0000 -1.205948E+0000
 -3.563673E-0001  1.685530E+0000
 -1.563663E+0000 -6.675115E-0001
 -1.493556E+0000 -2.104208E+0000
  2.223481E+0000 -3.007893E-0001
  1.349728E+0000  9.398720E-0001
 -1.019648E+0000  2.189742E+0000
 -1.436335E+0000 -4.647163E-0001
  9.542251E-0001 -7.483656E-0001
 -1.020092E+0000  3.477153E+0000
 -1.795469E+0000 -5.362827E-0001
 -3.895421E+0000 -3.311164E+0000
  4.317530E+0000 -3.887491E+0000
  1.055270E+0000  3.696665E+0000
 -2.409970E+0000  1.546335E+0000
 -3.160761E+0000 -4.996825E+0000
  4.300829E+0000 -3.207148E+0000
  2.019999E+0000  5.664978E+0000
  3.219658E-0001  5.671022E-0001
 -4.094388E+0000 -1.509303E+0000
  1.463706E+0000 -4.122375E+0000
  1.217845E+0000 -2.514361E-0001
 -1.739607E+0000  2.198765E-0001
  1.792551E+0000  1.863794E+0000
 -2.491145E+0000 -1.370546E+0000
 -1.410820E-0001  2.118728E-0001
  7.003294E-0001 -1.020419E+0000
  6.960597E-0001 -8.267639E-0001
  3.302722E-0001 -8.681916E-0001
 -8.342794E-0001 -3.231495E-0001
  1.238963E+0000 -2.096201E-0001
 -7.889262E-0001  3.774916E-0001
  7.257212E-0001  3.515325E-0001
 -6.618882E-0001  8.896433E-0001
 -3.978989E-0001 -9.082853E-0001
  1.143456E-0001  1.476792E+0000
  8.202536E-0001 -5.011919E-0001
 -1.788769E+0000  2.004441E+0000
  7.004764E-0001 -2.022551E+0000
  1.301524E+0000 -2.379564E+0000
  7.705639E-0001  9.835335E-0002
 -1.652350E+0000 -7.808415E-0001
 -2.635027E+0000  4.652121E-0001
  3.221179E+0000  6.281133E-0002
 -2.056714E+0000 -1.819040E-0001
  2.546532E+0000 -2.002233E+0000
 -1.760859E-0001 -4.563106E-0001
  1.305490E+0000  1.725461E+0000
 -3.200658E+0000  2.583386E+0000
  2.515182E+0000 -1.086588E+0000
  8.667344E-0001  1.094888E+0000
 -1.937442E+0000  3.716221E+0000
  1.494470E-0001 -5.210645E-0001
  4.559474E-0001 -2.496957E+0000
  1.200221E+0000  1.515339E-0001
  2.024908E-0001  2.628782E+0000
 -3.663443E-0001 -8.778068E-0002
  5.206801E-0002 -1.661856E-0001
 -1.891132E-0001 -6.105124E-0001
  2.004089E+0000  3.158650E+0000
 -1.649275E+0000 -2.856928E+0000
 -2.617067E-0001 -3.372510E-0001
  1.086073E+0000 -2.694598E+0000
 -2.121494E+0000  2.797191E+0000
  1.375230E+0000 -2.171787E+0000
 -2.112159E+0000  9.734516E-0001
  2.014681E+0000  2.708827E-0001
 -2.695195E+0000  1.759762E+0000
  1.270429E+0000 -6.054322E-0001
  1.844005E+0000  9.624982E-0001
 -1.087776E+0000  9.486480E-0001
 -8.719202E-0001 -1.053352E+0000
 -2.408666E+0000  8.277116E-0001
 -1.375051E-0001  2.572697E-0001
 -3.721288E-0001 -1.138401E+0000
 -1.879933E+0000  1.209951E+0000
  5.134808E-0002  7.125553E-0001
  1.282904E-0001  1.916024E+0000
 -2.610159E+0000  2.926092E-0001
 -1.009072E-0001 -2.786870E-0001
  1.878678E+0000 -1.239692E+0000
  1.442783E+0000 -1.271195E+0000
 -1.168892E+0000 -5.065971E-0001
  9.809197E-0001 -1.362607E+0000
  1.105925E+0000 -2.762789E+0000
 -6.072953E-0001  1.549246E+0000
  5.453184E-0001 -2.185571E+0000
  1.162512E+0000 -1.421200E+0000
 -1.504383E+0000  1.102878E+0000
 -1.347333E+0000 -1.837726E+0000
  1.270119E+0000 -3.531483E+0000
  3.615125E+0000 -1.916472E+0000
  4.673498E-0002  3.994945E+0000
 -3.869601E+0000  5.040305E-0001
  1.350908E-0001 -8.600606E+0000
 -7.927729E-0001 -8.915167E-0001
  3.035473E+0000  2.648125E+0000
 -1.394679E+0000  3.942387E-0001
  5.172889E-0001 -3.066523E+0000
  1.520530E-0001 -6.448116E-0001
 -6.436939E-0001 -7.770308E-0001
 -1.646113E+0000  1.034702E+0000
 -1.324500E+0000 -5.596773E-0001
  3.942194E+0000 -1.680853E+0000
  8.561387E-0001  3.722804E+0000
 -3.827767E+0000  6.988435E-0002
  7.216403E-0001 -2.828558E+0000
  1.586201E+0000 -1.038714E+0000
 -1.810391E+0000  1.671669E+0000
 -6.319747E-0001 -3.592689E-0001
  1.277603E+0000  5.908625E-0001
  6.992656E-0001 -1.400433E+0000
  7.176847E-0001  6.724262E-0001
 -3.133350E+0000  3.253881E+0000
  4.880803E-0002 -1.712626E+0000
  2.161887E+0000  1.274517E+0000
 -2.539923E+0000  3.745666E+0000
 -1.947032E+0000 -9.225180E-0001
  2.177013E-0001 -3.996981E-0001
  3.748200E-0001  2.279320E+0000
 -2.697870E-0001  3.289699E-0001
 -3.103413E+0000 -1.381165E+0000
  2.301360E+0000 -4.648623E+0000
  1.745889E+0000  5.736188E-0001
  5.082634E-0001  4.040222E+0000
 -4.283944E+0000 -2.303706E+0000
 -1.302595E+0000 -5.361946E+0000
  6.381368E+0000  2.668037E-0001
 -2.783173E+0000  4.426905E+0000
 -2.404725E+0000 -4.926016E-0001
 -1.410150E+0000 -4.473113E+0000
  3.516997E+0000  1.006602E+0000
 -1.772802E+0000  1.556846E+0000
 -7.822937E-0001 -1.327002E+0000
 -2.550230E+0000 -2.623840E+0000
  2.743426E+0000 -8.758942E-0001
  1.443617E+0000  2.771204E+0000
 -4.771824E+0000  2.112151E+0000
 -1.763353E+0000 -5.306629E+0000
  2.732418E+0000  1.993751E+0000
  7.685275E-0001  2.495554E+0000
 -4.441257E+0000  3.288892E+0000
 -3.730912E-0002 -3.029101E+0000
 -1.024866E-0001 -1.085744E+0000
  3.061766E+0000  3.516095E+0000
 -1.429615E+0000  3.644459E+0000
 -3.069906E+0000 -1.456508E+0000
  2.213016E+0000 -6.869520E+0000
  1.980545E+0000  1.446456E+0000
  9.513661E-0001  5.078459E+0000
 -6.863950E+0000 -2.872008E-0001
  4.097857E+0000 -6.416262E+0000
  1.758702E+0000  1.837483E+0000
 -2.654798E+0000  5.528997E+0000
 -4.461789E-0001 -2.077395E+0000
  7.426165E-0001 -2.756137E+0000
  3.692190E+0000  2.874608E+0000
 -1.809465E+0000 -2.767121E-0001
 -2.515166E+0000 -1.709658E+0000
  2.836794E+0000 -4.431739E+0000
  9.142348E-0001  6.444741E-0001
 -1.050554E+0000  3.110331E+0000
 -2.443024E+0000  7.220178E-0002
  5.166543E-0001 -2.964849E+0000
  1.630291E+0000  4.821536E-0002
  5.526520E-0001 -2.052704E-0001
 -3.909037E+0000  1.156552E+0000
  2.526518E+0000 -2.259854E+0000
 -2.047925E-0001  1.812348E+0000
 -4.925501E-0001 -3.474968E-0001
  1.100156E+0000 -3.407620E+0000
  1.262966E+0000  1.937362E+0000
 -1.267132E+0000 -1.105726E+0000
 -3.241266E+0000 -3.724701E+0000
  2.132071E+0000 -2.352410E+0000
  2.718551E+0000  3.116456E+0000
 -1.955906E+0000  2.315916E+0000
 -6.817615E-0001 -5.369098E+0000
  2.786800E+0000  5.159862E-0001
 -1.140495E+0000  3.815880E+0000
 -1.182368E-0002 -3.276442E-0001
 -1.908484E+0000 -2.671843E+0000
  1.172728E+0000 -2.917852E-0001
 -2.025064E-0001  1.481893E+0000
 -7.559687E-0001  2.627544E-0001
  7.198181E-0001 -2.782961E+0000
 -2.953052E-0001 -1.497043E+0000
 -1.995208E+0000 -1.136571E-0002
  7.434923E-0001 -4.012077E+0000
  3.989356E-0001 -1.163061E+0000
  3.008424E+0000  3.247318E+0000
 -1.029436E+0000  1.519210E-0001
 -1.087137E+0000  5.182930E-0001
 -1.797023E-0001 -7.022999E-0001
  4.737150E-0001  7.322583E-0002
  2.879549E-0001 -9.355473E-0001
 -7.535396E-0001  7.767530E-0001
 -7.753590E-0001 -1.493330E+0000
  3.661172E+0000 -1.135630E+0000
 -6.934278E-0001  4.964871E+0000
 -2.747353E+0000 -1.719455E+0000
  2.276608E-0001 -1.285644E+0000
  1.150356E+0000  4.478621E+0000
 -3.933230E-0001  9.074401E-0001
 -2.893750E+0000 -1.223156E+0000
  8.706280E-0001 -1.788100E+0000
  1.045790E+0000  4.454271E+0000
 -1.662018E+0000  6.636587E-0001
 -1.241555E+0000  1.170570E+0000
 -1.096893E+0000 -1.939105E-0001
  2.181098E+0000 -2.808809E+0000
  8.599713E-0001 -6.757643E-0001
 -4.734857E-0001  3.093406E+0000
 -1.532462E+0000  2.272506E+0000
  2.056635E+0000 -3.953008E+0000
 -3.894588E-0001  3.683783E-0001
 -1.669494E+0000  1.628227E+0000
 -4.531870E-0001 -2.908996E-0002
  1.382732E+0000 -1.245428E+0000
 -1.344882E+0000  1.677691E+0000
 -2.003055E+0000 -1.054908E+0000
  1.095032E+0000 -3.187451E+0000
 -5.035932E-0001  4.684805E-0001
  9.492737E-0001 -1.741045E-0001
 -2.793074E+0000  2.518391E+0000
 -1.588140E+0000 -2.063206E+0000
  1.586145E+0000 -2.294530E+0000
 -5.432285E-0002  1.571820E+0000
  7.733870E-0001  1.711148E+0000
 -2.969423E+0000 -1.969306E+0000
 -3.701390E-0001 -1.043577E+0000
  5.731088E-0001  1.338801E+0000
  3.904068E-0001  3.436299E+0000
 -3.044266E+0000  3.970693E-0001
  9.039870E-0001 -4.859606E+0000
  2.966628E+0000  1.355681E+0000
 -1.237568E-0001  2.591449E+0000
 -2.632832E+0000  3.053180E+0000
 -1.436137E+0000 -5.303440E+0000
  4.463337E+0000 -1.071070E+0000
 -2.020878E+0000  2.888289E+0000
 -3.563182E+0000  1.637192E+0000
  3.908944E-0001 -1.706334E+0000
  1.050563E+0000 -1.141815E+0000
  1.307199E+0000  3.978990E+0000
 -1.379979E+0000  1.725102E+0000
 -2.873975E+0000 -8.197231E-0001
  3.681977E+0000 -1.375324E+0000
 -1.868884E+0000  4.773010E+0000
 -5.666152E-0001  2.325436E+0000
 -2.734605E+0000 -3.569396E+0000
  2.219550E+0000  6.997806E-0001
  9.347188E-0001  3.870453E+0000
 -4.051450E-0001  2.522364E+0000
 -2.104888E+0000 -1.866351E+0000
 -6.483623E-0001  1.412058E+0000
  2.462777E+0000  1.506549E+0000
 -4.299169E+0000  1.619576E+0000
 -2.150027E+0000 -1.636045E+0000
  3.752856E+0000 -2.947652E+0000
  8.500748E-0001  2.107860E+0000
 -1.663189E+0000  1.982903E+0000
  1.218382E+0000  9.815003E-0001
 -8.363581E-0001 -1.170769E+0000
  5.930501E-0001  7.505134E-0001
 -4.013298E-0002 -1.672537E+0000
 -4.973142E-0001  1.074301E+0000
  5.636433E-0001  9.600326E-0001
 -9.173970E-0001  8.034823E-0001
 -1.214436E+0000  1.873445E+0000
  1.493320E+0000 -4.002500E+0000
  9.352388E-0001  1.957322E+0000
 -8.431334E-0002  6.773667E-0001
 -9.942971E-0001 -1.302416E+0000
  1.415332E+0000  1.566186E+0000
  1.256602E+0000  3.227031E+0000
 -2.384859E+0000 -1.070812E+0000
  2.711032E-0001 -2.806223E+0000
  1.706269E+0000 -5.165228E-0001
  3.156907E-0001  3.213381E+0000
 -3.066313E+0000  1.089480E+0000
 -5.543436E-0001 -2.197778E+0000
  8.638765E-0001  3.723207E-0001
  1.677331E+0000  2.655334E+0000
 -5.170524E+0000  2.206956E+0000
 -1.163588E-0001 -2.528659E+0000
  2.674502E+0000 -3.888075E-0001
  9.654892E-0002  3.347619E+0000
 -5.257730E-0001  1.278288E+0000
 -2.622908E+0000 -3.299356E+0000
  2.376536E+0000 -2.631890E+0000
  3.948289E+0000  2.501635E-0001
 -1.258957E+0000  4.188774E+0000
 -2.874636E+0000 -2.117620E+0000
  2.055195E+0000 -1.207062E+0000
  1.723399E+0000 -1.616991E-0001
 -1.024234E+0000  1.781629E+0000
 -8.872092E-0001 -6.135790E-0001
 -2.521769E-0001 -2.296022E+0000
  8.606332E-0001 -5.500506E-0002
  9.326542E-0001  1.869807E-0001
 -3.951172E+0000  1.744107E+0000
  6.716042E-0001 -2.077508E+0000
  2.165694E+0000 -7.969461E-0001
  1.508995E+0000  1.074007E+0000
 -4.704274E-0001  7.544436E-0001
 -1.780151E+0000 -1.830478E+0000
  6.399245E-0001 -2.033221E+0000
 -1.305488E+0000  4.260485E+0000
 -8.341791E-0001  1.684731E-0001
 -2.474048E-0001 -7.407691E-0001
  8.983135E-0001 -1.381501E-0001
  2.688490E+0000  1.664712E-0001
  1.772733E+0000 -1.479424E+0000
 -2.337215E+0000 -1.300411E+0000
  8.602704E-0001 -2.488928E+0000
  1.491815E+0000  3.332942E+0000
 -1.198647E+0000  3.008312E+0000
 -3.053933E+0000 -1.952890E+0000
  9.958975E-0001 -2.231396E+0000
  4.600866E+0000  1.492236E-0001
 -8.970219E-0001  5.066085E+0000
 -1.851741E+0000  1.084071E+0000
  7.799638E-0001 -5.528519E+0000
  3.686637E+0000  1.843725E+0000
 -3.181055E-0001  5.292386E+0000
 -9.200170E-0001 -9.040062E-0001
  1.312943E-0001 -2.705001E+0000
 -2.128182E-0001 -1.023851E-0001
  3.618599E+0000  4.053854E+0000
 -2.461278E+0000  3.370331E+0000
 -5.045943E-0001 -7.479624E-0001
  2.658775E-0001  8.461417E-0001
  1.527468E+0000  9.472027E-0001
 -1.641303E+0000  1.236074E-0001
 -8.872165E-0001 -2.673800E+0000
 -2.435486E-0001  1.562481E-0001
  1.536676E+0000 -6.774723E-0001
 -3.193206E+0000  6.116459E-0001
 -1.850388E-0001 -7.437512E+0000
  2.684288E+0000  1.059484E+0000
  7.068243E-0001  2.464195E+0000
 -5.762044E+0000 -1.879669E-0001
 -1.367266E+0000 -4.976040E+0000
  5.396535E+0000 -3.411039E+0000
  3.255140E+0000  3.354276E+0000
 -2.919557E+0000  3.235632E+0000
 -2.067885E+0000 -3.781226E+0000
  8.620121E-0003 -2.425396E+0000
  3.393548E+0000  3.073504E+0000
 -1.315485E+0000 -1.478815E+0000
 -2.592043E+0000 -1.228283E+0000
  8.797374E-0001 -2.068897E+0000
  1.365798E+0000  6.521257E-0001
  1.255640E-0001  2.863882E+0000
 -3.154366E-0001  5.678941E-0002
  2.032478E-0001  3.105135E+0000
  7.373821E-0001 -2.149354E-0001
 -3.019765E-0001  4.082442E-0001
  1.505706E-0001 -8.712534E-0003
 -4.422500E-0001  1.780901E+0000
  3.158164E-0002 -1.533783E-0001
 -3.348065E+0000  1.523520E+0000
  2.138250E+0000 -3.744630E-0001
 -7.226988E-0001  1.376104E+0000
  2.422088E-0002 -1.802521E-0001
 -2.105847E+0000  8.335537E-0002
 -2.867591E+0000 -3.475467E+0000
  7.183103E-0001 -5.314598E-0001
  6.560223E-0001  8.324082E-0001
 -1.424596E+0000  9.694832E-0001
  4.050026E-0001  1.101444E+0000
 -6.475840E-0001 -3.666582E+0000
  1.842814E+0000 -4.329024E-0001
  2.412233E+0000  3.046046E-0001
 -3.472747E+0000  1.649183E+0000
  2.114570E+0000 -4.969350E+0000
 -6.376990E-0001  3.928296E-0001
  2.929155E+0000 -3.413548E-0001
 -8.735270E-0001  1.151360E+0000
 -1.331170E+0000  1.430766E+0000
  2.667593E+0000 -3.521777E-0002
 -1.392096E+0000  9.267859E-0001
 -1.412456E+0000 -1.801485E+0000
 -4.480066E-0001 -2.141007E+0000
  1.303194E+0000  5.892876E-0001
 -2.001291E+0000  1.246884E+0000
 -9.884270E-0001 -5.704717E+0000
  2.792246E+0000  1.219530E-0001
  1.778027E+0000  4.381959E+0000
 -4.517927E+0000  2.154959E+0000
 -3.810753E-0001 -5.261614E+0000
  1.897099E-0001 -1.263062E+0000
  4.268320E+0000  1.476363E-0001
 -3.432064E+0000  2.886320E+0000
 -5.503114E-0001 -1.787644E+0000
  1.835685E+0000 -1.562250E+0000
  9.020716E-0002  1.766578E+0000
  1.553429E+0000 -2.794916E-0001
 -1.666041E+0000  7.613488E-0001
  8.534853E-0001 -1.606345E+0000
 -3.349228E+0000  3.349739E-0001
  2.139067E+0000  4.001180E-0001
  1.540322E+0000 -1.314864E-0001
 -1.719656E+0000  9.476654E-0001
 -1.204717E+0000  1.822872E+0000
  2.047079E+0000  2.974473E+0000
 -7.068046E-0001 -4.694762E-0001
 -1.104164E+0000 -1.416946E+0000
  2.436824E+0000 -2.746407E+0000
  3.355208E-0002  3.148263E+0000
  1.812640E-0001 -7.458053E-0001
 -1.153201E+0000 -2.584629E+0000
  2.748248E+0000 -1.287171E+0000
  4.441281E+0000  5.427821E+0000
 -3.488757E+0000  2.128841E+0000
 -1.920021E+0000 -5.515223E+0000
  3.995863E+0000 -3.356204E+0000
  3.354523E+0000  2.149546E+0000
 -2.581580E+0000  5.413712E+0000
 -2.631286E+0000 -2.904830E+0000
  5.468284E-0001 -1.854146E+0000
  4.011542E+0000  1.609101E+0000
 -2.404295E+0000  2.113432E+0000
  4.810884E-0002 -1.442299E+0000
  1.146278E+0000 -1.535100E+0000
  1.503847E+0000  2.534712E+0000
 -8.154382E-0001  1.013285E+0000
 -2.761074E+0000 -4.398160E+0000
  2.373637E+0000 -4.326586E+0000
  2.961125E+0000  1.203628E+0000
 -1.714006E+0000  4.766807E+0000
 -2.433763E+0000 -2.579984E+0000
 -3.829094E-0001 -2.182139E+0000
  4.364206E+0000  2.489887E+0000
 -1.418724E+0000  1.805224E+0000
 -3.382744E+0000 -1.603395E-0001
  8.066844E-0001 -2.824949E+0000
  1.971676E+0000 -9.961400E-0001
 -1.160961E+0000  1.669366E-0001
 -2.431752E+0000 -3.384856E+0000
  2.470338E-0001 -3.430990E+0000
  1.075888E+0000  3.302535E+0000
 -8.544085E-0003  2.874397E+0000
 -2.695359E+0000  1.590884E+0000
  1.317686E+0000 -3.312158E+0000
  3.811433E+0000 -1.860474E-0002
 -2.547937E+0000  3.013061E+0000
 -1.098063E+0000 -2.084425E-0001
  8.978806E-0001 -2.546913E+0000
 -1.349353E+0000 -1.254212E+0000
  9.028532E-0001  4.915099E-0001
  1.124992E+0000 -1.357485E+0000
  7.272091E-0001  3.072593E-0001
 -2.568387E+0000 -5.431764E-0001
 -8.434791E-0001  1.135094E+0000
  9.635469E-0001  2.201488E+0000
  8.361997E-0002  4.186167E-0001
 -1.854407E+0000  6.579316E-0001
  1.673117E-0001 -1.068336E+0000
 -2.273055E-0001  9.144167E-0001
  1.484440E+0000 -6.798594E-0001
  1.618104E+0000  3.490092E+0000
 -4.419154E+0000  1.526911E+0000
  1.922837E+0000 -3.652944E+0000
  1.117071E+0000  2.416989E+0000
 -2.022745E+0000  3.653779E+0000
 -4.345622E-0001 -2.810421E+0000
  1.506553E+0000 -1.302176E+0000
  4.358247E-0001  1.596544E+0000
 -5.260410E-0001 -1.350242E+0000
 -1.370085E+0000  2.055656E+0000
  2.381625E+0000  6.722418E-0001
 -4.380001E-0001  3.515311E-0001
 -2.017150E+0000 -3.477073E-0001
 -1.329376E+0000 -2.112561E+0000
  3.120983E+0000  8.105756E-0001
 -1.927593E+0000  5.841584E-0001
 -6.964548E-0001 -1.108421E-0001
  2.086416E+0000 -1.098405E+0000
  3.623216E-0001  1.258351E+0000
 -1.489667E+0000 -2.690728E+0000
  1.491369E+0000 -1.940651E+0000
 -3.989202E-0001  2.721000E+0000
  3.568337E-0001  1.322345E+0000
 -1.902833E-0001 -1.212844E+0000
 -2.388556E+0000 -1.785688E+0000
  2.658880E+0000 -1.230315E+0000
 -9.916872E-0001 -9.970124E-0001
 -1.251316E+0000 -9.015486E-0001
 -7.912335E-0001 -2.421172E+0000
  2.658347E+0000 -2.884204E-0002
 -1.459405E+0000  1.756433E+0000
 -2.211934E+0000 -1.133378E+0000
  9.117903E-0001 -2.917299E+0000
  2.155778E+0000  1.491647E+0000
 -5.985192E-0001  1.197099E+0000
 -1.152218E+0000 -7.686249E-0001
 -7.895109E-0001 -1.277950E+0000
  3.150909E+0000 -5.500951E-0001
  1.516613E+0000  1.804694E+0000
 -3.013282E+0000  1.730671E+0000
  9.802580E-0001 -1.398242E+0000
  1.320654E+0000 -3.532548E-0001
  9.326849E-0001  2.975107E+0000
 -1.388484E+0000  1.417050E+0000
 -4.364239E-0001 -1.167311E-0001
 -1.346014E+0000 -1.956630E+0000
 -1.121330E+0000  3.100085E+0000
 -1.297619E-0001 -5.076347E-0001
 -2.893260E-0001 -1.175630E+0000
  5.326162E-0001 -9.801067E-0001
  5.294021E-0001 -1.159120E-0001
  2.185833E+0000 -1.889007E+0000
 -2.073283E+0000  2.163152E+0000
  2.513218E+0000 -3.909487E-0001
  4.642755E-0001  2.798261E+0000
 -1.641238E+0000  5.675146E-0001
  1.097449E+0000 -2.221357E+0000
 -1.381344E+0000  1.643856E+0000
  1.896594E+0000  2.976304E-0001
 -7.899726E-0001  7.714870E-0001
 -1.241101E+0000 -1.737572E+0000
  1.091132E+0000  8.865508E-0001
  9.326378E-0001  1.321180E+0000
 -1.496685E+0000 -1.520333E+0000
 -1.359737E+0000 -1.654657E+0000
  2.031604E+0000  5.335544E-0001
  7.900428E-0001  1.800906E+0000
 -7.665879E-0002  3.164075E-0001
 -1.068423E+0000  2.643291E-0001
  1.361442E+0000 -6.520143E+0000
 -5.035505E-0001  1.602758E+0000
 -9.662076E-0002  2.307917E+0000
 -1.167261E+0000 -1.331148E+0000
  1.264709E+0000 -2.679539E+0000
 -1.413408E+0000  1.276619E+0000
  1.420583E+0000 -9.065962E-0001
  1.173723E-0001  2.368175E+0000
 -1.475584E+0000  1.751450E+0000
 -1.360904E+0000  2.433430E+0000
  1.357113E+0000  9.678396E-0001
  1.176937E+0000 -9.224404E-0001
 -9.164946E-0001  3.758607E+0000
  2.336873E+0000 -1.720183E+0000
 -2.095277E-0001 -4.915398E-0001
  1.874361E+0000 -7.118737E-0001
 -1.899312E+0000  1.589504E+0000
  2.647304E+0000 -1.813616E+0000
  4.553154E-0001  1.967250E+0000
 -1.572426E+0000  1.628914E+0000
 -1.308173E+0000  6.478659E-0001
  2.153946E+0000 -2.780198E+0000
 -7.193066E-0001  1.207643E+0000
 -7.194679E-0001 -1.442508E+0000
  8.680448E-0001 -2.995452E+0000
 -1.281197E-0001  2.110606E-0001
  1.231642E+0000  1.853079E+0000
 -1.131526E-0001 -6.410638E-0001
 -8.150858E-0001  1.036997E-0002
  3.153140E+0000  1.681591E-0001
  1.173476E+0000 -2.811866E-0001
 -1.545643E+0000  4.602633E-0001
  1.172368E+0000  2.226519E-0001
 -1.115864E+0000 -2.566621E-0001
  5.819412E-0001 -1.200717E+0000
 -3.425341E-0001  2.071915E+0000
 -2.523745E-0001  1.865596E+0000
 -2.675098E+0000  6.036875E-0001
  4.540326E-0001 -1.068507E+0000
 -2.964143E-0001  3.586148E+0000
 -2.100367E+0000 -2.068256E+0000
  1.304637E-0001  1.950838E-0001
 -7.817023E-0001  8.210966E-0001
  1.732681E+0000 -6.410981E-0002
  1.252984E-0001  4.157195E+0000
 -2.257234E+0000 -4.251558E-0001
 -2.499448E+0000 -2.884020E+0000
  2.840576E+0000  8.108101E-0001
  2.337978E+0000  1.003619E+0000
 -4.482764E+0000  2.919071E+0000
 -1.616276E-0001 -3.586481E+0000
  3.457504E+0000  1.816012E-0002
 -7.947351E-0001  4.073709E+0000
 -4.332375E-0001 -3.206676E+0000
  1.124964E+0000  1.941042E+0000
  1.881167E+0000  1.665441E+0000
 -1.216281E+0000  3.557894E+0000
  1.049994E+0000 -1.623776E+0000
  4.089380E-0001 -1.716915E+0000
  1.655735E+0000 -2.355166E-0001
 -1.779166E+0000  9.654486E-0001
 -7.958987E-0001 -2.911298E+0000
  6.252622E-0001 -2.513261E+0000
  3.070625E-0001  6.878135E-0001
  1.159564E+0000 -7.353868E-0001
 -2.199007E+0000  1.488887E+0000
  8.421617E-0001 -1.212519E+0000
  3.415996E+0000 -4.269146E-0001
 -1.708121E+0000  2.751013E-0001
 -1.002631E+0000 -1.814118E+0000
  2.353935E+0000 -1.349967E+0000
 -1.702583E-0001  2.283423E+0000
 -7.099716E-0001 -2.435872E+0000
 -2.540314E+0000 -1.228359E+0000
  9.105878E-0001 -1.591889E+0000
  1.381705E+0000  6.952815E-0002
 -1.648815E+0000  3.333863E+0000
 -1.238723E+0000 -2.292480E+0000
 -1.485743E+0000  1.995529E-0001
  3.285093E+0000  8.564557E-0001
 -2.683455E+0000  1.247873E+0000
  1.207971E+0000  1.157095E+0000
 -1.694186E+0000  2.420940E+0000
  4.365801E-0001  4.658145E-0001
 -2.333410E+0000 -7.966035E-0001
  4.945542E-0001 -4.348432E-0002
  1.626916E+0000  2.427590E+0000
 -1.686119E-0001  4.122782E+0000
 -2.641200E+0000  2.402943E+0000
  1.919793E+0000 -4.935385E+0000
 -2.088034E-0002  1.426041E+0000
 -9.203997E-0001  2.673682E+0000
 -4.864764E-0001 -1.894861E+0000
 -1.438846E+0000 -2.847762E+0000
  2.091172E+0000  1.695241E+0000
  1.928159E+0000  1.807998E+0000
 -1.869681E+0000  1.403569E+0000
 -2.820256E+0000 -3.429605E+0000
  4.483555E+0000 -2.150809E+0000
 -1.579541E-0001  2.389681E+0000
 -1.992098E+0000  8.513709E-0001
 -4.533638E-0001 -3.224859E+0000
 -2.792519E-0001 -2.690166E+0000
  4.042413E+0000  2.136028E+0000
 -4.033789E+0000  3.307623E+0000
 -1.958626E+0000 -3.744585E+0000
  5.341840E-0001 -3.070930E-0001
  1.329516E+0000 -6.202022E-0001
 -1.032901E+0000  2.713929E+0000
 -6.324777E-0001 -6.038776E-0001
 -1.139965E+0000 -1.675707E+0000
  4.608053E+0000  1.427385E+0000
 -1.210091E+0000  1.299806E+0000
 -3.854908E+0000 -3.304105E+0000
  8.433551E-0001 -3.410402E+0000
  3.168042E+0000  1.901401E+0000
 -1.293599E+0000  5.700470E+0000
 -2.965652E+0000 -1.447969E+0000
  1.997107E+0000 -6.469708E+0000
  1.814566E+0000  1.098618E+0000
  1.848350E+0000 -4.196504E-0001
 -5.398204E+0000  1.690729E-0001
  3.169946E+0000 -2.190470E+0000
  4.053072E-0001 -2.682735E-0001
 -1.034604E-0001 -8.238551E-0001
 -1.255702E+0000 -3.651756E-0001
  1.020822E+0000  3.336774E-0001
 -5.170384E-0003 -4.078952E-0001
 -1.772563E+0000  1.219557E+0000
  2.820738E-0001  9.126608E-0001
 -1.123434E-0001 -5.783765E-0001
  2.441902E+0000  7.477385E-0001
 -1.089138E+0000  3.219197E+0000
 -1.502106E+0000 -1.125838E+0000
  3.261148E+0000 -6.911231E-0001
 -1.349796E-0002  3.178248E+0000
  1.139649E+0000  1.641814E+0000
 -3.457252E+0000  3.083615E-0001
  4.203860E-0001 -2.657593E+0000
  9.961989E-0001 -1.652194E+0000
  1.501961E+0000  7.385567E-0001
 -3.272259E+0000 -5.836381E-0001
  2.998031E+0000 -3.377973E+0000
  1.243419E+0000  1.795920E+0000
 -4.155471E-0001  1.551487E+0000
 -2.082056E+0000  1.796273E+0000
 -6.431186E-0001 -4.377260E+0000
  1.442864E+0000 -1.065076E+0000
  1.782565E+0000  2.454865E+0000
 -1.128832E+0000  4.997712E-0001
 -2.095667E+0000  1.708612E-0001
  2.639335E+0000 -3.945915E+0000
  7.920670E-0002 -2.811523E-0001
 -1.137308E+0000  5.955411E-0001
 -1.158074E+0000 -2.500733E+0000
  1.879840E-0001  2.108430E-0001
  1.218748E+0000  4.031300E+0000
 -3.294948E+0000 -1.366663E-0001
  1.060976E+0000 -1.919782E+0000
  3.718403E+0000  7.237784E-0001
 -2.598353E+0000  1.001326E+0000
  5.203353E-0001 -4.256259E+0000
  5.323964E-0001  5.217838E-0001
  1.776347E+0000  3.751402E+0000
 -3.521861E+0000  1.359769E+0000
 -1.701185E+0000 -1.150281E+0000
  2.740601E+0000 -1.577501E-0001
 -1.741295E+0000  2.172960E+0000
  2.933050E-0001 -1.676087E+0000
  9.798903E-0001  2.989240E-0001
 -1.560647E+0000 -2.252317E-0001
 -1.036379E+0000 -8.768088E-0001
  2.107560E-0001 -1.992700E+0000
  1.929683E+0000  6.215375E-0002
 -1.163923E+0000  2.466530E-0001
 -1.439103E+0000  1.707258E+0000
 -1.778837E+0000 -1.859483E-0001
  1.321800E+0000 -2.250267E+0000
 -1.376066E+0000  2.633927E+0000
 -9.661743E-0002  1.870958E+0000
 -2.213037E+0000  1.091327E+0000
  3.441920E-0001 -4.171680E+0000
  3.715219E+0000 -2.788599E+0000
 -4.897857E-0001  5.604421E+0000
 -1.836659E+0000  2.449899E+0000
  1.082285E-0001 -4.397061E+0000
  1.875943E+0000  6.269993E-0001
  1.280068E+0000  3.602607E-0002
 -1.780781E+0000 -7.791824E-0001
  1.176008E+0000 -3.159548E+0000
 -1.931390E+0000 -1.578050E+0000
  8.566187E-0001  2.557125E+0000
 -3.380008E+0000 -2.257599E+0000
 -2.997122E-0001 -2.252898E+0000
  2.689511E+0000  5.627145E+0000
 -2.304235E+0000  3.709907E+0000
 -4.972759E-0001 -2.550522E+0000
 -7.556715E-0001 -2.203898E+0000
  4.902980E+0000 -2.949139E+0000
  2.840064E-0001  3.798501E+0000
 -2.945641E+0000  3.733261E-0001
 -5.588338E-0001 -3.751905E+0000
 -4.164308E-0002 -2.446135E+0000
  1.827556E+0000  1.130199E+0000
 -5.146348E-0001  3.126678E+0000
 -1.535966E+0000 -3.544314E+0000
  1.728678E+0000 -6.125205E+0000
  3.756397E+0000  1.051132E+0000
 -4.275509E+0000  4.763448E+0000
 -5.281619E+0000 -1.558343E+0000
  1.142611E+0000 -1.256555E+0000
  2.340546E+0000  1.936391E+0000
 -5.755087E-0001  2.258542E+0000
 -2.264751E+0000 -2.378782E+0000
  2.770495E+0000 -4.752859E+0000
  2.152621E-0002  6.271475E-0001
 -1.874382E+0000 -4.538892E-0001
  4.395626E-0001 -3.190055E+0000
  1.625707E+0000 -7.979007E-0001
  1.290236E+0000  1.881280E+0000
 -1.833519E+0000 -9.261812E-0001
 -1.288520E+0000 -2.380832E-0001
  3.025730E+0000  5.073691E-0001
  6.628002E-0001  1.353000E+0000
 -1.609112E+0000 -1.069437E+0000
  9.035372E-0001 -5.152865E-0001
  7.946833E-0001  3.287077E+0000
 -2.066648E+0000  2.172190E+0000
 -1.323134E-0002  1.580087E+0000
  1.498609E+0000 -8.733450E-0001
 -6.134483E-0001  7.768175E-0001
  9.943992E-0001 -1.556052E+0000
 -1.693365E+0000 -2.340679E+0000
 -2.145756E+0000 -1.157016E+0000
  1.264913E+0000  1.346880E+0000
 -5.997740E-0001  3.646481E+0000
 -2.184203E+0000 -3.009867E-0002
  1.175208E+0000 -1.957546E+0000
  1.159537E+0000  4.249525E-0001
 -2.015682E-0001  1.375219E+0000
  6.794995E-0001  1.737079E+0000
 -7.591501E-0001 -1.311190E+0000
  1.586016E+0000 -3.181400E+0000
  1.531324E+0000  1.111452E+0000
 -1.729567E+0000  3.184883E+0000
 -4.138254E-0001 -4.637596E-0001
  2.324298E+0000  6.853672E-0001
  2.081669E+0000  3.087356E-0001
 -3.464488E+0000  6.042839E-0001
  1.464187E+0000 -4.651406E+0000
  1.674141E+0000 -1.291950E-0001
  3.415764E+0000  2.001036E+0000
 -2.646401E+0000  1.881720E+0000
 -2.906140E+0000 -1.533120E+0000
  3.684612E+0000 -4.639983E+0000
 -1.603124E-0001  8.037012E+0000
  7.842787E-0001  4.333978E+0000
 -6.488099E+0000 -8.100250E-0001
  5.318523E+0000 -3.816778E+0000
  1.243287E+0000  1.498642E+0000
 -5.527752E-0001 -1.808607E+0000
 -2.481347E+0000 -2.635004E+0000
  1.662784E+0000 -4.016000E+0000
 -9.378133E-0001  1.401879E+0000
  1.486237E-0001  7.180910E-0001
 -8.772601E-0001 -2.358873E+0000
 -5.914249E-0001  6.061776E-0001
  1.153204E+0000  1.701172E+0000
  3.577333E-0001  1.297976E+0000
 -3.209825E+0000  3.575892E-0001
  9.646665E-0001 -9.466595E-0001
  1.086580E+0000  1.265924E+0000
 -1.553906E-0001  3.240718E+0000
 -2.983982E+0000 -3.054314E+0000
  2.329134E+0000 -5.029885E+0000
  1.073673E-0001  2.303199E+0000
  9.123952E-0001  1.514561E+0000
 -8.818328E-0001 -1.196811E+0000
  2.347994E+0000 -2.580567E+0000
 -4.269947E-0001  2.736122E+0000
 -7.197498E-0001 -8.806180E-0001
  4.018338E-0001 -3.053401E+0000
  8.589773E-0001 -3.565292E+0000
  2.544205E-0001 -2.016231E-0001
  1.045321E+0000  8.463055E-0001
 -1.074247E+0000  5.591078E-0001
 -1.594535E+0000 -3.504167E-0002
  1.869231E+0000 -1.150654E+0000
 -1.333242E+0000 -6.354389E-0001
  1.215458E+0000 -2.158077E+0000
 -2.019056E+0000 -5.795669E-0001
  1.360330E+0000  1.720460E+0000
  1.900527E+0000  2.252475E+0000
 -3.364166E+0000  1.801774E+0000
  1.886574E+0000 -4.570457E+0000
  9.082939E-0001  4.027139E+0000
  5.435656E-0001  1.433324E+0000
 -2.181900E+0000 -7.249924E-0001
  1.303953E+0000 -1.335445E+0000
  3.251923E+0000  2.309651E-0001
 -1.739459E+0000  4.748458E-0001
 -3.222763E+0000  1.331382E+0000
  2.456451E+0000 -3.345676E+0000
  4.620623E-0001 -4.029055E-0001
 -1.148989E+0000 -6.298410E-0001
  8.855286E-0001 -6.794246E-0001
 -2.306458E+0000 -3.087334E+0000
  5.643178E-0001 -1.623666E+0000
  5.329311E+0000  2.569545E-0002
  3.732472E-0001  4.495462E+0000
 -3.940840E+0000  1.471797E+0000
  1.611453E+0000 -2.814283E+0000
  2.426657E+0000 -1.882892E+0000
  4.587662E-0001  2.795451E+0000
 -2.420440E+0000 -5.474400E-0001
 -1.783571E+0000 -1.587076E+0000
  4.294437E+0000 -5.599009E-0001
 -1.270517E+0000  2.164872E+0000
 -1.560626E+0000 -8.447890E-0001
  2.686273E-0001 -1.659695E+0000
  3.380459E+0000 -1.888818E+0000
  5.492404E-0001  1.665063E+0000
 -4.226551E+0000  1.968882E+0000
  1.863805E+0000 -3.129906E+0000
 -5.642765E-0001 -4.948533E-0001
  1.301925E+0000  2.510962E+0000
 -1.338108E+0000  1.781909E+0000
 -1.313489E-0001 -2.036070E+0000
 -7.192464E-0001  2.303865E+0000
 -7.464412E-0001  2.464068E+0000
 -2.507718E+0000  8.082491E-0001
 -4.748984E-0001 -3.937836E+0000
  1.150949E+0000 -7.991955E-0001
  2.772031E+0000  1.644421E+0000
 -3.951608E-0002  3.985037E-0001
 -1.010744E+0000 -6.233777E-0001
  2.439623E+0000 -9.049517E-0001
  2.961334E+0000  3.500248E+0000
 -3.931470E+0000 -1.900603E-0001
  9.910235E-0001 -4.361687E+0000
  2.237287E+0000  3.855196E-0001
  1.727890E+0000  2.137206E+0000
 -5.526828E+0000  8.122855E-0001
  3.359662E+0000 -3.821791E+0000
  2.844300E+0000  2.438166E+0000
 -2.609957E+0000  2.426104E+0000
 -1.076014E+0000 -2.652445E+0000
 -4.179203E-0001 -4.463804E-0001
  2.397280E+0000  8.642342E-0001
 -4.748992E+0000  2.381092E+0000
 -3.128849E-0001 -4.385777E+0000
  1.924833E+0000 -4.481917E+0000
  2.511836E+0000  1.801898E+0000
 -7.565912E-0001  3.128211E+0000
 -2.878228E+0000 -1.234563E+0000
 -3.600362E-0002  9.367828E-0001
  2.036557E+0000 -1.206882E+0000
 -1.422312E+0000  2.286917E+0000
 -4.055217E+0000 -9.503400E-0001
 -7.584989E-0001 -1.979153E+0000
  3.265001E+0000 -1.090475E+0000
 -1.267730E+0000  1.501399E+0000
  1.057149E+0000  2.974850E-0001
 -1.893246E+0000 -7.091996E-0001
 -1.248225E-0001  1.533268E+0000
  2.821649E+0000 -2.111645E+0000
 -4.672108E-0001  1.349422E+0000
  3.978371E-0001 -3.259801E+0000
 -3.878025E-0002  1.135156E+0000
  3.580110E-0001 -8.384244E-0001
  7.639957E-0001  7.400420E-0002
 -7.510486E-0001 -7.728538E-0001
 -6.010515E-0002 -1.912134E+0000
  2.673409E+0000  1.130453E+0000
  1.502281E+0000 -1.717599E+0000
  3.367809E-0001  2.401686E+0000
  1.612652E+0000 -7.728580E-0001
 -7.932482E-0001  3.224181E+0000
 -2.202866E+0000  6.350675E-0001
  2.168945E-0001  6.673356E-0001
  5.372085E-0001  1.551395E+0000
  9.042177E-0001  1.842132E+0000
  7.748360E-0001 -2.939243E+0000
 -3.068763E-0001  2.992593E-0001
  4.298925E+0000 -3.467586E+0000
 -2.817286E+0000  2.986281E+0000
  1.846676E+0000  7.132019E-0001
 -1.683094E+0000 -3.636119E-0001
  7.365551E-0001 -8.377358E-0001
  4.244591E+0000 -1.612570E-0001
 -7.346165E-0001  2.424866E+0000
 -1.048967E+0000 -1.428987E+0000
 -5.331179E-0001 -3.571863E+0000
  3.112003E+0000  2.092854E+0000
 -2.067770E+0000  2.793654E+0000
 -1.063871E+0000  2.781440E+0000
 -1.316574E+0000 -2.297200E+0000
  2.972790E+0000  1.036196E+0000
  5.493765E-0001  4.658238E+0000
 -2.402522E+0000  3.222098E+0000
 -4.198429E-0001 -2.671716E+0000
  3.036930E+0000  1.225532E+0000
 -8.475064E-0002  3.643641E+0000
 -2.034160E+0000 -4.162701E+0000
  1.473030E-0001 -2.231736E+0000
  4.386754E+0000  1.254260E+0000
 -3.092582E+0000  2.156299E+0000
 -1.053746E+0000 -3.412415E+0000
  6.387616E-0001 -3.392817E+0000
  2.729935E+0000 -4.276948E-0001
 -2.092032E-0001  4.733720E+0000
 -1.164439E+0000 -1.865260E+0000
 -4.587574E+0000 -2.640906E-0001
  5.284937E+0000 -4.289157E+0000
 -5.381063E-0001  2.862584E+0000
 -2.131024E+0000  4.399655E+0000
 -1.401398E+0000 -1.088176E+0000
  4.952471E-0003 -2.657115E-0001
  1.714322E+0000 -1.170518E+0000
 -9.836723E-0001  8.720063E-0001
 -1.115411E+0000 -1.252070E-0001
  4.728724E-0001 -2.367330E+0000
 -1.113180E+0000 -4.355447E-0001
  7.205876E-0001  2.089830E+0000
 -1.200283E+0000 -1.278238E-0001
 -7.276936E-0001  2.425115E+0000
  2.534833E-0001 -2.739956E+0000
  4.830506E-0001 -1.438794E+0000
 -8.491616E-0001  4.091946E-0001
  9.626397E-0001  4.702476E-0001
 -4.863027E+0000 -1.931321E+0000
  4.501577E-0001 -2.138914E+0000
  3.861849E+0000  1.519598E+0000
 -3.960734E+0000  3.214114E+0000
 -2.781217E-0001 -1.561950E+0000
 -5.589043E-0001 -5.413252E+0000
  3.408871E+0000  3.615317E+0000
  8.871950E-0001  4.621758E-0001
 -5.283609E+0000 -1.043976E+0000
  1.518033E+0000 -2.597237E+0000
  4.100546E+0000 -1.578722E+0000
  8.314863E-0001  2.313402E+0000
 -2.241110E+0000  5.571228E-0001
 -1.307811E+0000 -3.630553E+0000
  4.440735E+0000 -2.845545E+0000
  2.347265E+0000  6.353181E+0000
 -4.658330E+0000  1.127435E+0000
 -2.059660E+0000 -6.335300E+0000
  3.606799E+0000 -1.012861E+0000
  1.176963E+0000  1.738107E+0000
 -3.974029E+0000  1.287471E+0000
 -1.759131E+0000 -2.418190E+0000
  4.063750E+0000 -2.350573E+0000
  1.497638E+0000  4.264309E+0000
 -1.388300E+0000  8.114755E-0001
 -2.090609E+0000 -4.241545E+0000
  2.359282E+0000 -1.519830E+0000
  1.640070E+0000  1.320716E-0001
 -2.142531E+0000  3.155724E+0000
 -2.957457E-0001 -4.671217E+0000
 -1.355234E+0000 -2.816736E+0000
  2.557379E+0000  4.095643E-0002
 -2.445514E+0000  1.243010E+0000
  1.606578E-0002 -3.609542E+0000
  2.475906E+0000 -1.601647E-0001
  3.932545E-0001  4.347616E+0000
 -2.642337E+0000  1.007529E-0001
 -2.039165E+0000 -3.074973E-0001
  2.134389E+0000 -1.050376E+0000
  4.515210E-0001  2.215181E-0001
 -5.164427E-0001  6.705806E-0001
 -1.899334E+0000 -9.203675E-0001
  1.696303E+0000 -5.120667E-0001
 -2.379931E+0000  3.609140E+0000
  1.656003E+0000 -1.212729E+0000
 -7.943521E-0003  3.424629E+0000
 -4.446578E-0001 -5.743763E-0001
  7.097890E-0001  9.603231E-0001
 -3.201354E+0000 -9.797970E-0002
  2.427167E-0001 -2.517994E+0000
  1.299633E+0000 -2.290716E+0000
  8.039445E-0001  9.090615E-0001
 -1.320115E+0000  3.700616E+0000
 -1.964426E+0000  7.963594E-0001
  1.268192E+0000 -2.123305E+0000
  9.770388E-0001  4.042603E-0001
  1.745785E+0000 -7.839014E-0001
 -1.263244E+0000  1.709395E+0000
 -7.775004E-0001  1.140780E+0000
 -1.755524E+0000 -7.847286E-0001
  1.950005E+0000  4.520406E-0001
  1.872418E+0000  4.285586E+0000
 -2.091864E+0000 -1.467105E-0001
 -7.089627E-0001 -1.953259E+0000
 -1.124364E+0000  2.114430E-0001
  1.153160E+0000 -2.989399E+0000
  1.056475E+0000 -8.817904E-0001
  1.807325E+0000  1.117722E+0000
 -2.776423E+0000  3.016391E+0000
  6.015043E-0001 -4.111045E+0000
 -5.016941E-0001  5.942061E-0001
  3.458057E+0000 -3.143951E+0000
 -8.272705E-0001  1.622844E+0000
 -3.209424E+0000  1.587047E+0000
  1.855398E+0000 -2.650272E+0000
  1.811992E+0000  5.773060E-0001
 -1.567136E+0000  3.025026E+0000
 -2.058625E+0000 -4.177008E+0000
  1.859917E+0000 -5.951702E-0001
  1.274864E+0000  2.936403E+0000
  1.152258E+0000  1.001770E+0000
 -1.979169E+0000  2.474164E+0000
 -1.258627E+0000 -1.156522E+0000
 -1.113450E+0000 -5.727015E-0001
  6.328440E-0001 -6.514667E-0001
  1.450594E+0000  1.526000E+0000
 -4.014759E-0001  5.625160E+0000
 -4.579799E+0000  1.581846E+0000
 -1.065592E+0000 -1.403490E+0000
  1.281041E+0000  1.374555E+0000
  1.315137E+0000  4.923162E+0000
 -5.051391E+0000 -3.372352E-0001
 -2.249307E+0000 -3.629673E+0000
  6.655585E+0000  1.153854E+0000
 -2.997555E+0000  3.575131E+0000
 -2.274452E+0000 -1.925934E+0000
  9.158827E-0001 -5.066120E+0000
  3.719603E+0000  3.422390E+0000
  4.798992E-0001  2.058139E+0000
 -2.340301E+0000  3.388955E-0001
  1.845091E-0001 -2.179397E+0000
  2.135259E-0001  1.933968E-0001
  2.065167E+0000  3.439667E+0000
 -2.436414E+0000  7.713960E-0001
 -1.196481E+0000 -4.125364E+0000
  2.797843E+0000 -4.417983E-0002
  1.898902E+0000  2.080361E+0000
 -3.505604E+0000  5.444155E+0000
 -6.724815E-0001 -3.292549E+0000
 -1.488372E+0000 -1.202684E+0000
  2.362671E+0000  9.598531E-0001
 -9.307628E-0001  5.688311E+0000
 -1.434183E+0000 -1.947800E+0000
 -9.991574E-0001 -2.218619E+0000
  5.032999E+0000  2.671831E+0000
 -1.735860E+0000  4.907021E+0000
 -3.351640E+0000 -2.187162E+0000
  1.959501E+0000 -1.158693E+0000
  2.295164E+0000  2.754801E+0000
 -4.169495E+0000  1.509404E+0000
 -2.217388E+0000 -5.778574E+0000
  1.523669E+0000 -1.033789E+0000
  2.071096E+0000  3.806204E+0000
 -3.575865E+0000  3.854315E+0000
 -2.525498E+0000 -2.896201E+0000
  3.655481E+0000 -6.779330E+0000
  2.550318E-0001  5.729500E-0001
  2.135026E+0000 -2.959560E-0001
 -9.436760E-0002  3.223223E+0000
 -1.423808E+0000  5.649249E-0001
 -3.998414E-0001 -2.460427E+0000
  2.911744E+0000 -9.894891E-0001
 -2.909143E-0001  1.662720E+0000
  1.278259E+0000  3.219952E-0001
 -1.122020E+0000 -2.864458E-0001
  3.752629E+0000 -6.177026E-0001
 -3.544667E-0001  1.238118E+0000
 -2.439841E+0000  1.381289E+0000
  2.524710E+0000  1.755459E-0001
 -1.083266E+0000  7.858701E-0001
 -1.694333E+0000  5.714737E-0001
  1.659277E+0000  7.215229E-0001
 -8.652286E-0001  1.067346E+0000
 -1.334583E+0000 -7.928702E-0001
  2.862768E-0001  1.496902E+0000
  3.507897E+0000  1.343692E+0000
 -3.383996E+0000  2.920658E+0000
 -9.839809E-0001  4.438664E-0002
  1.582567E+0000 -2.955758E+0000
  1.199714E+0000 -5.838799E-0001
  3.044857E-0001  6.829204E-0001
 -1.700079E+0000 -2.538149E+0000
 -7.460325E-0001 -1.666828E+0000
  4.050832E+0000  2.202095E+0000
 -3.689177E+0000  2.724434E+0000
 -5.556697E-0001 -3.769886E+0000
 -2.188820E+0000 -5.989523E-0001
  3.674911E+0000  1.442980E+0000
 -1.226191E+0000 -6.149764E-0001
 -8.447008E-0001  1.545081E+0000
  2.642311E+0000  1.342928E+0000
 -1.488178E+0000  3.417505E+0000
  3.346537E-0001  2.077070E-0001
 -2.900804E+0000 -2.267798E+0000
  4.098133E-0001 -1.975880E+0000
  3.440590E+0000 -4.343770E+0000
 -1.438838E+0000  3.086610E+0000
  4.864337E-0001  2.562572E+0000
 -3.284284E+0000 -1.542111E+0000
  1.175246E+0000 -1.172766E+0000
  1.078325E+0000  5.131969E-0001
 -2.446381E+0000  2.933615E+0000
 -2.506426E-0001  1.396338E+0000
 -2.298332E+0000 -2.341725E+0000
  1.181720E+0000  3.096487E+0000
  2.640602E+0000  6.826029E-0001
 -2.158280E+0000  1.100360E+0000
  7.420268E-0001 -3.126046E+0000
  1.394605E+0000 -1.593958E+0000
  3.197145E-0001  5.825562E-0001
  3.185939E+0000  1.979967E+0000
 -4.356642E+0000  1.698194E+0000
  1.752674E+0000 -7.907573E-0001
 -7.619839E-0001  1.213176E+0000
  1.192908E+0000  2.014042E+0000
 -3.299535E+0000  1.872038E-0001
 -6.163171E-0001 -1.221247E+0000
  2.301335E+0000  1.803648E-0001
  1.052860E+0000  2.953014E+0000
 -2.684682E+0000  5.741986E-0001
  1.550387E+0000 -1.435571E+0000
 -5.566002E-0001 -7.992103E-0001
 -1.821659E+0000  1.953699E+0000
  1.239390E-0001  5.325740E-0001
  1.515207E+0000  1.242598E+0000
 -1.821242E+0000  2.501717E+0000
  1.494568E+0000 -1.128872E+0000
 -5.092583E-0001  3.835001E-0001
 -9.876364E-0001 -2.216777E+0000
 -6.645342E-0001 -2.626871E+0000
  1.487302E+0000 -2.915374E+0000
  1.283318E+0000  1.694201E+0000
 -2.027334E+0000  1.169684E+0000
 -9.396518E-0001 -1.987529E+0000
  1.141048E+0000  5.579206E-0001
 -5.217884E-0001  9.205394E-0001
  4.920409E-0001 -1.471000E+0000
  1.989004E+0000  5.717908E-0002
 -3.322346E+0000  3.352559E+0000
  2.316979E+0000 -2.092251E+0000
  2.338100E+0000  2.381436E+0000
 -1.999251E+0000  4.452093E+0000
  1.753422E-0001 -9.014921E-0001
 -1.133568E+0000 -6.022661E+0000
  7.091006E+0000  1.566267E+0000
 -3.564972E-0001  5.488901E+0000
 -5.544620E+0000  1.060180E+0000
 -7.720510E-0001 -2.332822E+0000
  4.914121E+0000  3.928010E-0001
 -5.038412E-0001  2.139652E+0000
 -3.086287E+0000  1.476421E+0000
 -1.035261E+0000 -2.637169E+0000
  4.294720E+0000  2.343008E+0000
 -2.477333E+0000  3.624931E+0000
 -2.475116E+0000 -3.924746E+0000
  2.299698E+0000 -1.725266E+0000
  3.476989E+0000  1.304424E+0000
 -2.575100E+0000  4.020552E+0000
 -1.294067E+0000  7.446916E-0001
 -1.547829E+0000 -1.823574E+0000
  3.127325E+0000  1.385142E+0000
 -2.438248E+0000  2.732018E+0000
 -2.733501E+0000 -3.088264E+0000
  3.340257E+0000 -3.852477E+0000
  2.760962E+0000  3.491111E+0000
 -2.098416E+0000  3.567505E+0000
 -1.540877E+0000  1.181676E+0000
  8.208466E-0001 -4.888304E+0000
  2.608744E+0000  2.961394E+0000
 -2.212716E+0000  1.399324E+0000
 -5.435152E-0001 -4.628627E+0000
  7.257313E-0001 -2.186020E+0000
  1.069943E+0000  3.710555E+0000
 -1.171749E+0000  4.220412E+0000
 -1.873275E+0000 -2.375343E+0000
  8.153335E-0001  2.108302E-0002
  2.752332E+0000 -7.479884E-0001
 -1.679595E+0000  3.965348E+0000
 -1.228427E+0000  1.202960E+0000
  3.818765E-0001 -1.486564E+0000
  3.522995E-0002  9.168140E-0001
  1.635570E+0000  2.014194E-0002
  5.206196E-0002  1.904948E+0000
 -1.553783E-0001  2.055316E+0000
 -1.464978E-0002 -8.790960E-0001
  2.898346E+0000 -4.471944E-0001
  4.381108E-0001 -6.156762E-0001
  3.185462E-0001  1.848262E+0000
 -5.226177E-0001  1.192741E+0000
 -9.541516E-0001 -6.672105E-0001
  2.296492E+0000  2.005131E+0000
 -1.423544E+0000  1.536105E+0000
 -8.018003E-0001  2.705191E+0000
  1.369693E+0000 -2.088109E+0000
  1.130543E+0000  5.715949E-0001
  1.401549E+0000  3.533238E+0000
 -7.500811E-0001 -1.327992E+0000
 -2.228655E+0000  2.852397E-0001
  6.757912E-0001 -2.667431E+0000
  1.920085E+0000 -4.158648E-0001
  9.863914E-0001  1.118045E+0000
 -5.578165E-0001 -1.777455E-0001
 -1.605506E+0000  2.479980E-0002
  6.734570E-0001 -4.662200E-0001
  3.248703E-0001 -1.360336E+0000
 -2.085866E+0000  1.891986E+0000
 -1.224915E+0000  2.103424E-0001
  1.282540E-0001 -3.363671E+0000
  1.353129E+0000  2.198467E+0000
 -5.997493E-0001 -1.310154E+0000
 -2.138988E+0000 -7.598751E-0001
  2.254877E+0000 -1.354731E+0000
 -4.633158E-0001  2.600439E+0000
 -2.331032E+0000  2.286453E+0000
 -7.199222E-0001 -3.790039E+0000
  2.385516E+0000 -2.098372E+0000
  7.843806E-0001  5.223440E+0000
 -1.924303E+0000  2.313287E+0000
 -1.815442E+0000 -2.399617E+0000
  9.441476E-0001 -1.590140E+0000
  2.304119E+0000  3.732791E+0000
 -3.099501E+0000  3.944103E-0001
  4.842630E-0001 -4.430421E+0000
  1.205756E+0000  1.373178E-0001
  1.896634E-0001  2.150113E+0000
 -1.747693E+0000 -1.278741E-0003
  7.841028E-0002 -2.343240E+0000
  1.228549E+0000  3.849730E+0000
 -9.331133E-0001  5.064795E-0001
 -2.560052E+0000 -5.168798E+0000
  1.952792E+0000 -1.090942E+0000
  2.568886E+0000  7.372702E-0001
 -2.072981E+0000  8.473193E-0001
  7.490687E-0002  1.307503E+0000
 -2.838010E+0000  2.040009E-0001
  4.637489E-0001 -1.330838E+0000
  2.505671E-0001  8.560252E-0001
 -5.817795E-0001  3.190056E+0000
  1.223987E+0000  1.546422E+0000
 -3.783477E-0001 -2.734647E+0000
 -1.138582E+0000  1.454948E+0000
  1.429353E+0000  1.370138E+0000
  6.900621E-0001  1.571584E+0000
 -3.028873E+0000  9.896515E-0001
  3.482571E-0001 -2.557901E+0000
  4.058349E+0000  7.421637E-0001
 -5.271505E-0001  5.040090E+0000
 -3.033675E+0000 -1.043653E+0000
 -3.413499E+0000 -2.961614E+0000
  3.096293E+0000 -1.343941E+0000
  1.772937E+0000  4.256704E+0000
 -2.515650E+0000 -1.811696E+0000
 -1.068101E+0000 -4.170203E-0001
  7.492281E-0001 -2.674667E+0000
  1.218630E+0000  3.074442E+0000
 -1.027763E+0000  4.160048E+0000
 -3.951064E+0000 -1.915283E+0000
  4.673710E+0000 -4.496698E+0000
  1.468416E-0001  2.555632E+0000
  9.278095E-0001  3.903999E+0000
 -2.021244E+0000  1.998037E+0000
  7.548736E-0002 -1.923675E+0000
  2.976752E+0000 -1.538838E+0000
 -4.073594E+0000  2.299665E+0000
 -4.732577E-0001 -1.546615E+0000
 -2.602666E+0000 -1.418585E+0000
  3.295581E+0000 -1.777633E+0000
 -9.318773E-0001  1.581469E+0000
 -1.929085E+0000 -9.993385E-0001
  3.616839E+0000 -3.699991E+0000
 -7.375239E-0001  1.829995E+0000
 -9.186994E-0001  3.137383E-0001
 -3.287321E+0000 -6.557633E-0001
  2.338180E+0000 -3.708103E+0000
  2.669490E+0000  1.598846E+0000
 -3.945354E+0000  2.618681E+0000
 -2.633801E+0000 -4.658613E+0000
  2.025173E+0000 -4.477126E+0000
  2.992866E+0000  4.725455E+0000
 -1.477163E+0000  4.907557E+0000
 -7.687304E+0000 -4.916090E+0000
  3.805807E+0000 -4.124023E+0000
  1.834456E+0000  4.890478E+0000
 -2.054710E+0000  6.325265E+0000
 -4.183783E+0000 -2.710337E+0000
  2.765124E+0000 -3.434006E+0000
  3.913799E+0000  1.592380E+0000
 -2.129208E+0000  5.519806E+0000
 -1.337119E+0000 -2.317381E+0000
  1.004752E+0000 -4.396298E+0000
  3.510860E+0000  2.656989E+0000
 -2.346532E+0000  2.005202E+0000
 -9.044147E-0001 -3.209283E+0000
  1.493655E+0000  2.027861E+0000
  1.598296E+0000  2.224514E+0000
 -5.395390E-0001  2.611332E-0001
 -8.932922E-0001 -2.582449E+0000
  1.888449E+0000 -1.765729E-0001
 -4.511247E-0001  2.789245E+0000
 -2.320903E+0000 -5.223665E-0001
  2.049959E+0000 -2.767457E+0000
  6.857135E-0001  2.950472E+0000
 -1.158411E+0000  2.006893E+0000
 -1.467182E+0000 -7.635685E-0001
 -6.715487E-0001 -1.753153E+0000
  3.609047E+0000  7.022555E-0001
 -3.386160E+0000  5.009351E+0000
 -3.155146E+0000 -2.302089E+0000
  2.337187E+0000 -2.542049E+0000
  1.389625E-0001  2.119514E+0000
 -8.171557E-0001  1.511189E+0000
 -3.769112E+0000 -4.136670E+0000
  2.538613E+0000 -2.921664E+0000
  1.366969E+0000  4.838859E+0000
 -1.217145E+0000  1.042133E+0000
 -1.013634E+0000 -3.443574E+0000
  2.103550E+0000 -1.230456E+0000
  1.263846E-0001  2.310840E+0000
 -1.751796E+0000  2.708429E+0000
 -5.682177E-0001 -4.065139E+0000
  2.149932E+0000 -3.022815E+0000
  6.244191E-0001  4.802482E+0000
 -7.807289E-0001  2.320460E+0000
 -3.334228E+0000 -2.041190E+0000
  2.481945E+0000 -2.006308E+0000
  2.752799E+0000  4.454397E+0000
 -4.517019E+0000  2.181949E+0000
 -3.784060E+0000 -1.991529E+0000
  2.441472E+0000 -2.771222E+0000
  1.781381E+0000  2.343321E+0000
 -2.475188E-0001  1.457061E+0000
 -3.092694E+0000  2.514750E-0001
  9.499228E-0001 -2.085334E+0000
  3.436044E+0000 -8.106771E-0001
  6.092316E-0001  4.634489E+0000
 -2.547538E+0000 -1.612450E-0001
 -1.174519E+0000 -3.052943E+0000
  2.573061E+0000 -2.346913E+0000
 -2.169623E+0000 -4.879335E-0001
  1.931476E+0000 -1.023785E+0000
  1.906750E-0002  2.230362E+0000
  2.106724E+0000 -1.106012E+0000
 -2.435128E+0000  2.205730E+0000
  9.093179E-0001 -5.373912E-0001
 -8.050384E-0001 -2.777239E+0000
  8.865888E-0001 -2.978748E+0000
  1.255166E+0000  1.587033E+0000
 -5.434271E-0001  1.136212E+0000
 -2.689546E+0000 -1.080972E+0000
  3.222880E+0000 -1.769980E+0000
 -3.460953E-0001  3.888748E+0000
 -1.594933E+0000 -6.090456E-0001
 -1.504831E+0000 -5.149071E+0000
  2.376278E+0000  3.799933E-0001
  8.421953E-0001 -2.710688E-0001
 -3.765728E+0000 -4.268247E-0001
 -1.856392E-0001 -3.554239E-0001
 -3.927463E-0001 -1.015643E+0000
 -1.029994E+0000  2.126385E+0000
  1.543889E+0000 -6.547221E-0001
 -8.599506E-0001  1.214660E+0000
  1.147554E+0000  1.863026E-0001
 -1.514478E+0000 -2.777479E+0000
  1.225101E+0000 -2.475778E+0000
  3.264161E-0001  2.255256E+0000
 -1.085657E+0000  3.472852E+0000
 -1.811284E+0000 -3.390888E+0000
  3.306117E+0000 -3.914458E+0000
 -1.763932E-0001  2.984989E+0000
  1.247852E+0000  3.393800E+0000
 -2.456742E+0000 -1.116079E+0000
 -7.297994E-0001 -3.302771E+0000
  2.935743E+0000  2.435014E+0000
 -7.838857E-0001  3.807650E+0000
 -4.293167E+0000  1.876373E-0002
  1.939204E+0000 -1.464145E+0000
 -1.203265E+0000  7.486446E-0001
  2.618956E+0000 -5.967034E-0001
 -1.938877E+0000  3.736233E+0000
 -1.707807E+0000 -2.883010E+0000
 -5.568334E-0001 -1.967250E+0000
  3.521898E+0000 -2.045070E+0000
 -3.473216E+0000  9.471684E-0001
  1.742419E+0000  1.331807E+0000
  7.567742E-0001  8.374359E-0002
 -3.676574E-0001  2.107614E+0000
  6.908985E-0001 -1.788596E+0000
 -2.085574E+0000 -1.820955E+0000
  2.703691E+0000 -8.933566E-0001
 -2.768628E+0000  5.084027E-0001
 -5.554008E-0001 -4.441812E-0001
 -7.397215E-0001 -4.461163E+0000
  2.376163E+0000 -1.118633E+0000
 -1.444351E+0000  1.000227E+0000
 -1.717832E+0000  7.913364E-0001
  5.488534E-0001  1.354412E-0001
  3.927369E-0001 -1.246611E+0000
  1.193604E+0000  2.027055E+0000
  2.730892E+0000 -2.705582E+0000
 -4.884424E-0001  1.457788E+0000
  7.024758E-0001 -1.435234E+0000
 -5.537352E-0001 -2.072218E-0001
 -6.705421E-0001  1.327242E+0000
  8.206018E-0002 -1.309911E+0000
 -3.445408E+0000  1.794697E+0000
  7.432600E-0001  1.256807E-0001
  2.558108E+0000  1.691559E+0000
 -1.384624E+0000  4.069521E+0000
 -5.866825E-0001 -1.626932E+0000
  3.457039E-0002 -3.260116E+0000
  3.607485E+0000 -5.821118E-0001
 -1.252993E+0000  1.811586E+0000
 -5.273573E-0001 -2.162484E+0000
 -8.331302E-0002  1.790208E+0000
  9.859229E-0001 -3.734086E-0001
 -1.085502E+0000  8.555385E-0001
  5.330425E-0001 -7.466530E-0001
 -7.268219E-0001 -1.299261E+0000
  3.203675E+0000  2.460572E-0001
 -1.951332E+0000 -1.433333E+0000
 -7.924643E-0001  1.244127E+0000
  5.538564E-0001  7.231914E-0001
  5.666247E-0001 -4.713042E-0001
 -7.741057E-0001  5.882707E-0001
  7.100652E-0001 -7.015370E-0001
 -2.177779E+0000 -3.460389E-0001
  2.217689E+0000 -1.056607E+0000
 -1.199274E+0000  1.722821E+0000
  1.502345E+0000  1.137369E+0000
 -3.206068E+0000  1.226156E+0000
  1.650838E+0000 -4.448013E+0000
  4.007891E-0001  5.560061E-0001
 -7.440818E-0001  1.350950E+0000
 -3.340755E+0000  9.988134E-0001
  2.418638E+0000 -2.548331E+0000
 -6.798983E-0001 -1.834009E+0000
  4.641124E-0001  1.365949E+0000
  2.347518E-0001  3.096974E-0001
 -1.821550E+0000  7.905888E-0001
 -2.732488E-0001  1.922279E-0001
  2.885714E+0000  6.556830E-0002
 -1.295909E+0000  6.470449E+0000
 -1.023168E+0000  9.521337E-0001
  2.089325E+0000  2.212669E-0002
 -9.391941E-0001  2.131001E+0000
 -2.064174E+0000 -1.782333E-0003
  1.172382E+0000 -3.043298E+0000
  1.639922E+0000  1.136809E-0001
  2.851766E-0001  2.846341E+0000
 -1.292157E+0000  2.152876E+0000
 -2.218487E+0000 -1.259505E+0000
  3.222764E+0000  8.173006E-0001
 -1.631112E+0000  4.164811E+0000
 -1.436238E-0001 -2.225089E-0001
  5.623540E-0001 -1.139077E+0000
  8.481296E-0001  1.394916E-0001
  1.095357E+0000  2.323637E+0000
  1.793676E-0001  1.891058E+0000
 -1.494597E+0000 -1.979065E+0000
  7.118275E-0001 -1.573495E+0000
  4.207769E-0001 -4.753729E-0001
  4.305799E+0000  1.264374E+0000
 -1.815489E+0000  4.315179E-0002
 -1.073470E+0000 -8.560978E-0001
  1.791862E+0000 -1.838651E+0000
  1.079082E+0000  2.041845E+0000
 -1.895650E-0001  3.475754E+0000
 -3.229948E+0000 -2.358839E-0001
  1.017991E+0000 -1.118486E+0000
  3.388477E-0001  4.772736E+0000
 -2.539064E-0001 -2.820770E-0001
 -1.958338E+0000 -3.104655E+0000
  3.232287E+0000  1.510012E+0000
 -1.345238E+0000  3.500748E+0000
 -2.853852E+0000 -2.583779E-0001
 -1.113752E+0000 -4.623822E+0000
  3.331273E+0000 -1.415961E+0000
 -1.676269E+0000  6.453815E+0000
 -2.414231E+0000  1.438316E+0000
 -3.120650E+0000 -1.630673E-0001
  1.767155E+0000 -5.591181E+0000
 -1.249594E+0000 -5.692418E-0001
  2.163994E+0000 -8.797013E-0002
 -1.631740E+0000  4.941171E-0001
 -3.216278E-0001 -8.208521E-0001
  1.345874E+0000 -4.059483E-0002
  1.208726E+0000  3.616465E+0000
 -1.884146E+0000  4.850496E+0000
 -1.999848E+0000 -6.608303E-0001
  6.824667E+0000 -3.040019E+0000
 -6.657699E-0001  4.185593E+0000
 -4.787951E+0000  4.716989E-0001
  6.990274E-0001 -5.944825E+0000
  3.144498E+0000 -6.084170E-0001
  2.466344E+0000  2.234135E+0000
 -5.538073E+0000 -3.617022E-0001
  1.886589E+0000 -3.357259E+0000
  2.815170E+0000 -6.180950E-0001
  9.126649E-0001  3.506636E+0000
 -3.440405E+0000  1.078778E+0000
  1.655520E+0000 -4.199356E+0000
  2.347623E+0000  1.199370E+0000
 -1.876680E+0000  3.717886E+0000
 -2.522832E+0000  1.192290E+0000
  7.353371E-0001 -2.920841E+0000
  2.731979E+0000  4.245221E-0001
 -2.833656E+0000  3.718125E+0000
 -3.002796E-0001  4.001304E-0001
 -3.395967E+0000 -2.609174E+0000
  3.174829E+0000 -2.597045E+0000
  1.151644E+0000  1.935300E+0000
 -7.553820E-0001 -2.345084E+0000
 -1.639625E-0002 -4.139454E+0000
  1.454664E+0000  2.979224E+0000
 -1.548522E-0001 -3.182474E-0001
 -1.552874E+0000  1.344890E+0000
  2.467830E+0000 -3.751504E+0000
  1.813686E+0000  2.617529E+0000
 -8.405908E-0001 -1.793065E+0000
 -1.250618E+0000  9.982726E-0001
  2.373234E+0000  7.950629E-0002
  9.153117E-0001 -9.001417E-0001
  2.264785E+0000  2.175806E-0001
 -2.070338E-0001 -3.756172E-0001
 -1.454774E+0000 -1.821251E+0000
  1.244166E+0000 -3.959560E+0000
 -2.007276E+0000 -5.009709E-0001
  2.553945E+0000 -3.912137E+0000
 -3.904243E+0000 -5.583612E-0001
  1.037792E+0000 -8.828120E-0001
  8.689237E-0001  1.262377E+0000
 -2.942469E+0000  5.067133E-0001
  1.482367E+0000 -2.250822E+0000
 -1.489123E+0000 -2.509949E+0000
  1.519322E+0000  8.260450E-0001
 -2.950984E+0000 -8.387373E-0001
 -2.783126E+0000  7.683532E-0001
  2.252231E+0000 -2.317288E+0000
  1.103125E+0000  2.136605E+0000
  6.142704E-0002  1.373278E+0000
 -1.964080E+0000  4.411839E-0001
  3.075116E-0001 -1.254114E-0001
  6.468602E-0001  2.565025E+0000
 -2.671672E+0000  1.797769E+0000
  2.050212E-0001 -3.417877E+0000
  3.211537E+0000  2.864577E+0000
  1.082401E+0000  6.947909E+0000
 -3.910270E+0000 -5.028378E-0001
 -5.198146E-0002 -3.299013E+0000
  2.322853E+0000  1.609842E+0000
  5.390416E-0001  1.614086E+0000
 -2.898313E+0000  1.271062E-0002
  2.780922E+0000 -3.354656E-0001
 -5.695325E-0001  4.393653E+0000
  6.028258E-0001  1.823931E+0000
 -3.240416E+0000  3.161517E-0001
  7.878854E-0001 -2.480520E+0000
 -5.039151E-0002 -7.799275E-0001
  7.376996E-0001  2.923513E+0000
 -1.468729E-0002  2.792361E+0000
 -4.640707E+0000 -2.448942E+0000
  1.812270E+0000 -3.288027E+0000
  3.944447E+0000 -9.190414E-0001
 -9.286233E-0001  5.231193E+0000
 -2.188849E+0000 -8.385873E-0001
 -1.181785E+0000 -2.663197E+0000
  2.958758E+0000 -2.304551E+0000
  1.728036E+0000  1.405502E+0000
 -3.059696E+0000  6.574416E-0001
  1.066948E+0000 -1.546411E+0000
  1.641192E+0000 -5.014443E-0001
  5.268639E-0001  2.164399E+0000
  2.903480E-0001 -1.155543E-0002
 -1.609437E+0000 -2.189703E+0000
  4.155909E-0001  4.002360E-0002
 -3.541689E-0001  1.596387E+0000
  9.623574E-0001  2.780785E-0001
  9.611785E-0001 -1.360634E+0000
 -7.786878E-0002  6.203966E-0001
 -1.397946E+0000  3.398851E+0000
  1.102458E-0001 -5.481683E-0001
 -9.800103E-0001  1.008959E+0000
  1.230220E+0000  2.845890E-0001
 -2.719989E-0001  1.158890E+0000
  1.784863E-0002  3.438690E-0001
 -1.055508E+0000 -9.342006E-0001
  1.229025E+0000 -1.166959E+0000
  1.582733E-0001  2.559555E+0000
  3.944587E-0002 -1.843077E+0000
 -5.938693E-0001 -9.206398E-0001
  3.540377E+0000  2.206102E+0000
 -3.305969E-0001  4.169682E+0000
 -3.251639E+0000  1.761500E+0000
 -6.316395E-0001 -1.212535E+0000
  6.299668E-0001 -2.760177E+0000
  1.538264E+0000  4.521943E+0000
 -8.014341E-0001  2.018471E+0000
 -3.990978E+0000 -1.969562E+0000
  3.689357E+0000 -1.146741E+0000
  9.951556E-0001  2.021775E+0000
 -2.857228E+0000  3.539837E+0000
 -2.867968E+0000 -1.993062E+0000
  1.253732E+0000 -1.734330E+0000
  2.631017E+0000 -2.048583E+0000
 -9.844366E-0001  3.381339E+0000
 -3.485876E+0000 -2.473530E+0000
  7.502891E-0001 -3.564455E+0000
  1.079559E+0000  3.946561E+0000
  5.632746E-0001  3.535414E-0001
 -2.974338E+0000  1.403650E+0000
  2.972284E+0000 -1.329104E+0000
 -5.238144E-0001  1.981583E+0000
  1.085505E+0000 -4.112289E-0001
 -1.766588E+0000 -2.773935E+0000
  1.811225E+0000  1.257766E+0000
  3.352309E+0000 -5.854528E-0001
 -4.742780E+0000  3.343884E+0000
  9.829364E-0001 -6.237025E+0000
  1.335747E-0001  3.500900E-0001
  2.249325E+0000  5.347241E+0000
 -2.460240E+0000 -7.619202E-0002
  8.705977E-0001 -4.130176E+0000
  3.028836E+0000  2.009135E-0001
 -6.261244E-0001  4.251981E+0000
 -3.006147E+0000 -1.546114E+0000
  3.228509E-0001 -5.315618E+0000
  3.019895E+0000 -1.203857E+0000
  1.248794E+0000  1.211307E+0000
 -3.285170E+0000  1.604260E+0000
 -2.285508E+0000 -4.345957E+0000
  4.666837E+0000 -1.246779E-0002
  1.420312E-0001  4.942273E+0000
 -5.476624E+0000  2.472928E+0000
  9.377721E-0001 -3.218965E+0000
  1.996253E+0000  9.079274E-0001
  3.356094E+0000  2.683583E+0000
 -2.191796E+0000  7.321103E-0001
 -7.188312E-0001 -2.596555E+0000
  1.824573E+0000 -1.459021E+0000
  2.195744E+0000  1.946616E+0000
 -4.364288E+0000  4.027118E+0000
 -1.191824E+0000 -5.340316E+0000
  2.531863E+0000 -5.567467E-0001
  2.017091E+0000  3.446897E+0000
 -3.535220E+0000  3.158315E+0000
  1.079138E+0000 -4.605219E+0000
  2.459371E+0000  1.051965E+0000
  1.442195E+0000  4.286950E+0000
 -3.067495E+0000  5.447058E-0001
 -5.519492E-0001 -5.099511E+0000
  4.819463E+0000  2.668755E-0001
 -1.046434E+0000  7.078493E+0000
 -4.301253E+0000 -1.024835E+0000
 -2.439967E-0001 -3.821461E+0000
  1.980867E+0000 -5.845268E-0002
  2.067221E+0000  1.097973E-0001
 -1.525055E+0000 -7.272236E-0001
 -1.487165E+0000  3.433847E-0001
  2.932963E+0000 -1.218647E+0000
 -1.392835E+0000  1.315787E+0000
  2.040710E+0000 -1.993706E+0000
 -3.903951E+0000  3.685974E+0000
  1.774173E+0000 -9.829044E-0001
  8.337541E-0001 -2.512493E-0001
 -2.095550E+0000  1.829330E+0000
  1.132259E+0000 -1.286779E+0000
 -1.078483E+0000 -4.000763E-0001
 -2.225347E+0000  7.145843E-0001
  8.175921E-0001 -2.176090E+0000
  2.805379E+0000  1.727545E+0000
 -6.143601E-0001  1.517459E+0000
 -2.034696E+0000 -3.415674E+0000
  2.033894E+0000 -2.396007E+0000
  2.409664E+0000  6.377620E+0000
 -3.908367E+0000  2.620330E+0000
 -5.653945E-0001 -2.799116E+0000
  2.197688E+0000  1.109869E+0000
  2.972162E+0000  2.091174E+0000
 -7.377698E+0000  2.979773E+0000
  1.251357E+0000 -2.056217E+0000
 -9.131759E-0002  2.232536E+0000
 -3.855737E-0001  1.130588E+0000
 -3.820507E+0000 -2.515993E+0000
  2.083329E+0000 -1.420947E+0000
  2.683132E+0000  3.794682E-0001
 -9.730093E-0001  1.448763E+0000
  8.873215E-0001 -1.220780E+0000
 -5.130763E-0001  2.159310E-0001
 -1.855259E-0001  1.542376E-0003
  1.655819E+0000  1.626268E+0000
 -2.125350E+0000 -5.330852E-0001
  5.983797E-0001 -2.436796E+0000
  1.322771E+0000 -1.479236E+0000
 -1.093411E+0000  3.118592E+0000
  3.287698E-0001  2.887356E-0001
 -3.454321E+0000 -7.681401E-0001
  6.518761E+0000 -1.508375E+0000
 -1.139116E+0000  1.180787E+0000
 -1.289034E+0000 -5.260604E-0001
  5.547174E-0002 -2.149045E+0000
  5.678533E-0001 -1.926898E+0000
 -1.535423E-0001  1.404214E-0001
  1.567206E+0000 -1.256093E+0000
  1.333151E+0000 -3.631184E-0001
 -6.243089E-0001  2.046915E+0000
  4.050321E-0001 -1.875209E+0000
  2.519695E-0002  2.283521E-0001
  6.893159E-0001  3.817174E-0001
 -1.228041E+0000 -1.783830E+0000
  1.986544E+0000  1.384932E-0001
 -1.076839E+0000  1.008398E+0000
  1.384278E+0000 -1.795303E+0000
 -2.628594E+0000 -9.005062E-0001
  2.056500E+0000 -1.680892E+0000
  1.398048E+0000  7.000653E-0001
 -6.832384E-0001  1.733467E+0000
 -3.745972E-0001 -3.225821E+0000
 -1.441225E+0000 -7.632724E-0001
  1.488088E+0000 -7.396597E-0001
  5.377904E-0001  2.258754E+0000
 -5.743232E-0001 -9.447415E-0001
 -6.706012E-0001 -2.256069E+0000
 -4.068274E-0001  6.547515E-0001
 -9.451116E-0001 -2.497309E+0000
  1.927488E+0000 -7.548790E-0002
  2.265544E+0000 -1.077205E+0000
 -6.815078E-0001  2.616799E+0000
  1.307863E+0000 -1.102706E+0000
 -4.203337E-0001 -1.053804E+0000
  3.750129E-0001 -1.134287E-0001
  2.673641E-0001 -1.226797E+0000
 -1.104502E+0000 -2.281737E-0001
  2.052420E+0000  1.933626E+0000
  1.752538E-0001  1.864954E+0000
 -1.122651E+0000 -5.895098E-0001
 -6.233034E-0001 -1.154323E-0001
  3.238172E-0003  4.963922E-0001
  2.098540E+0000  2.075696E+0000
 -1.109289E+0000 -7.838345E-0001
 -3.060914E-0001 -5.448836E-0001
  1.501870E+0000 -1.159714E+0000
  1.191136E+0000  8.218126E-0001
 -1.099323E+0000 -9.521588E-0002
 -2.457749E+0000 -3.760199E+0000
  1.009486E+0000 -2.380887E+0000
  1.676645E+0000  1.057944E+0000
 -4.678631E-0001  2.280304E+0000
 -2.269093E+0000  1.008103E+0000
  1.850418E+0000 -4.871835E+0000
  4.736187E-0001  9.403878E-0001
 -1.033678E+0000  1.803269E+0000
 -3.009628E+0000 -2.442337E+0000
  1.102987E+0000  2.503978E-0001
  1.508567E+0000  3.214541E+0000
 -4.709812E-0001  1.002484E+0000
  5.933743E-0002 -4.194694E+0000
  4.127381E-0001 -2.499948E+0000
  1.411799E+0000  7.744742E-0001
 -8.720353E-0001 -1.142633E+0000
  4.911715E-0001  2.113018E-0001
 -5.066824E-0001  3.303833E+0000
  1.395819E+0000 -1.239869E+0000
 -1.408597E-0001  1.632578E+0000
 -3.703253E+0000  6.027888E-0001
  2.746226E+0000 -5.907696E+0000
  1.965539E+0000  2.058228E+0000
 -3.089925E-0001  2.254098E+0000
 -2.950780E+0000 -7.578116E-0001
  1.543683E+0000 -5.916206E-0001
  2.984769E+0000  4.466928E-0003
 -1.476790E+0000  2.071531E+0000
 -1.334872E+0000 -1.182530E+0000
 -7.982702E-0001 -1.083906E+0000
  7.126270E-0001 -2.898163E+0000
  2.757289E+0000  3.957162E+0000
 -8.243850E-0001 -1.146302E+0000
 -4.309444E+0000 -4.130116E-0001
  3.925271E+0000 -1.228077E-0001
 -1.865570E+0000  3.525059E+0000
 -3.593722E-0001 -6.441907E-0001
  1.097781E-0001 -6.554798E-0001
  8.976638E-0001  4.307348E-0001
  1.074973E+0000  5.190424E-0001
 -2.714824E+0000 -4.443694E-0001
  1.646264E-0001 -1.011305E+0000
  2.813017E+0000  2.371125E+0000
 -9.964381E-0001  4.173229E+0000
 -6.541891E-0001  1.238854E+0000
 -2.998154E-0001 -2.383577E+0000
  2.622129E+0000  1.935382E+0000
 -1.549883E+0000  7.771006E-0001
  1.788757E+0000 -2.398383E+0000
 -6.656975E-0001 -4.678522E-0001
  1.155933E+0000 -9.095448E-0001
  2.354331E+0000  1.032000E+0000
 -2.820684E+0000  1.143967E+0000
  1.670241E+0000 -4.182054E+0000
  3.222068E+0000  1.164406E-0001
 -1.588533E+0000  3.896262E+0000
 -2.999704E-0001  1.572204E+0000
  1.819293E+0000 -1.822421E+0000
 -5.049746E-0001  1.417454E+0000
  2.369498E+0000 -6.654627E-0001
 -2.949835E+0000  3.298769E+0000
 -1.212867E-0001 -3.912674E+0000
 -1.607380E-0001 -1.458543E+0000
  2.871413E+0000  1.684160E+0000
 -1.548452E+0000  4.638385E+0000
 -7.932260E-0001 -2.512628E+0000
  1.879198E-0001 -1.135339E+0000
  3.083592E+0000  7.103503E-0001
  8.999327E-0001  2.732404E+0000
 -2.149765E+0000 -2.879119E+0000
 -2.437138E+0000 -2.620789E+0000
  2.289265E+0000 -3.491975E+0000
 -1.237105E+0000  2.181738E+0000
 -3.024539E-0001  5.231902E-0001
 -1.612679E+0000 -4.202639E-0002
  3.815994E+0000  9.736172E-0001
 -1.403962E+0000  2.758009E+0000
 -2.620206E+0000 -3.424375E+0000
  6.088114E-0001 -1.331497E+0000
  2.068567E+0000 -1.558398E+0000
 -1.968773E-0001  2.015771E+0000
 -1.099581E+0000  1.245740E+0000
  3.705484E-0001 -6.366681E-0001
 -1.793618E+0000 -1.021711E+0000
  1.784352E-0001 -2.079596E+0000
  1.250693E+0000 -4.968920E-0001
 -1.131744E+0000 -5.525639E-0001
 -3.917110E-0002 -2.274646E+0000
  2.091280E-0001 -7.170427E-0001
 -2.661122E-0001  3.659282E-0001
  1.755265E+0000  5.734795E-0001
 -1.779406E+0000  2.680945E-0001
  1.871557E+0000 -1.344147E+0000
  9.616241E-0001  5.383399E+0000
  8.251042E-0001  1.489588E+0000
 -4.858628E+0000 -1.514899E+0000
  4.883975E+0000 -1.965620E+0000
  2.710471E+0000  3.134267E+0000
 -3.712540E+0000  1.695546E+0000
 -1.660914E+0000 -4.358470E+0000
  3.705903E+0000 -3.045852E+0000
  2.441217E+0000 -7.726723E-0001
 -3.761567E+0000  2.256115E+0000
 -2.816950E-0001 -5.374291E+0000
  3.055282E+0000  8.460330E-0002
  1.394673E+0000  2.046560E+0000
 -1.487242E+0000  1.394766E+0000
  2.952800E+0000 -4.106915E+0000
  1.727915E+0000  3.505291E+0000
 -2.695392E+0000  5.530687E+0000
 -2.651288E+0000 -9.435929E-0001
  3.028544E+0000 -3.561850E+0000
  3.084798E-0001  1.379393E+0000
 -4.506454E-0001  6.113259E+0000
 -4.278358E+0000 -2.819877E-0001
  1.610047E+0000 -4.489537E+0000
  1.371950E+0000 -2.108979E+0000
 -2.243054E-0001  5.693023E-0001
 -1.050151E+0000 -7.102247E-0001
  3.581536E+0000 -9.485636E-0001
 -5.169352E-0001 -3.391558E-0001
 -1.379224E-0001  1.308187E+0000
 -6.654458E-0001 -9.682426E-0002
  8.403507E-0001 -1.223543E+0000
 -1.113827E+0000 -4.991047E-0002
  2.140558E+0000 -1.126419E+0000
  1.129205E-0001  9.072161E-0001
  8.759732E-0001 -7.133059E-0001
 -4.694235E+0000 -3.584603E-0001
  2.929416E+0000 -2.769268E+0000
 -1.440496E+0000  2.493081E+0000
  6.533110E-0001  4.334783E-0001
 -1.464031E+0000 -1.710628E+0000
  3.402831E+0000 -2.943847E+0000
 -3.382561E-0001  3.343030E+0000
  6.147545E-0001  1.086221E+0000
 -3.525314E+0000  2.262507E+0000
  7.895762E-0001 -2.611122E+0000
 -4.495307E-0001 -1.234066E-0001
  1.827494E+0000  1.624803E-0001
 -3.812927E-0002  2.374295E+0000
 -1.522515E+0000  5.851773E-0001
 -5.556826E-0001 -1.764885E+0000
  7.136639E-0001 -3.767175E+0000
 -7.520532E-0002  2.682474E+0000
  1.876980E+0000  2.212005E+0000
 -3.142190E+0000 -5.848202E-0001
  2.683179E+0000  2.765244E-0001
  8.651058E-0001  1.854772E+0000
 -5.359500E-0001  1.311310E+0000
  1.544129E+0000 -2.079185E+0000
 -5.752481E-0001  2.638325E+0000
 -8.385940E-0001 -8.927533E-0001
  1.567034E+0000 -1.993306E-0001
  1.100095E+0000  3.530244E+0000
 -3.342903E+0000  9.850276E-0001
  8.814942E-0001 -2.453716E+0000
  2.551213E+0000 -2.461218E+0000
 -1.019874E+0000  2.973760E+0000
 -3.370598E+0000  6.016669E-0002
 -1.183704E+0000 -4.263477E+0000
  9.766097E-0001 -1.576597E+0000
  1.164144E+0000  5.153401E+0000
 -1.816708E+0000  1.497012E+0000
 -6.006857E-0001 -1.056503E+0000
  2.765926E+0000 -2.320050E+0000
  3.167128E-0001  5.694470E+0000
 -1.669823E+0000 -3.339120E-0001
  7.044232E-0001 -3.990463E+0000
  1.137828E-0001  1.452933E-0001
 -5.159969E-0001  1.141195E+0000
  9.467800E-0001 -3.918515E+0000
 -5.348546E-0001 -1.101158E+0000
  1.449444E+0000 -4.791364E-0002
 -2.771928E+0000  2.742388E+0000
  1.499778E-0001 -1.542530E+0000
  1.205211E+0000 -1.688693E+0000
  3.204558E-0001 -1.298672E+0000
 -7.132112E-0002  6.946830E-0001
 -4.321295E-0001  1.314830E+0000
  1.785543E+0000 -3.049514E+0000
 -8.598631E-0001  2.702746E+0000
  2.509465E+0000 -2.025989E+0000
 -2.486064E+0000 -1.789946E+0000
 -6.625883E-0001  2.061052E+0000
 -5.305860E-0001  1.919736E+0000
 -2.435768E+0000  1.335407E+0000
  5.793415E-0001 -7.293725E-0001
  1.272403E+0000  2.388606E+0000
 -5.038776E-0001  7.158206E-0001
 -1.070122E+0000 -8.758661E-0001
 -7.304904E-0001 -3.907906E+0000
  1.747455E+0000  9.567730E-0001
 -8.249778E-0001  6.107805E+0000
 -6.358080E-0001 -6.730235E-0001
 -1.618196E+0000 -3.821817E+0000
  2.207728E+0000 -7.375099E-0001
  9.159846E-0002  3.163115E-0001
 -1.867228E+0000  5.683477E-0002
  2.395619E+0000 -2.368581E+0000
 -6.032529E-0001  3.537428E+0000
 -1.034611E+0000  3.025435E-0001
 -8.222917E-0001 -8.542728E-0001
  2.664852E+0000  1.538985E+0000
 -6.858478E-0001  1.573596E-0001
 -2.392616E-0001 -8.212146E-0001
  5.754205E-0001 -1.161196E+0000
  2.352479E+0000  3.248637E+0000
 -1.203784E+0000  2.416005E+0000
 -1.056181E+0000 -1.180758E+0000
 -1.690548E+0000 -2.195156E+0000
  4.319599E+0000  5.191167E-0001
  9.177727E-0002  2.475881E+0000
  9.945633E-0001  2.562912E-0001
 -2.066987E+0000  9.934517E-0001
 -1.079521E+0000 -2.505180E+0000
  3.265886E+0000 -8.581949E-0001
 -4.677007E-0001  3.798001E+0000
 -1.919348E+0000 -1.544352E+0000
 -6.832882E-0001 -3.169224E+0000
  2.010386E+0000  1.623930E+0000
 -1.073925E-0001  1.020494E+0000
  6.047015E-0001  6.448551E-0001
 -6.907588E-0001 -3.453537E+0000
 -1.871900E+0000  1.854006E-0001
 -1.851997E+0000 -2.761678E-0001
  2.192002E+0000 -2.679105E-0001
  5.870528E-0001  2.093317E+0000
 -5.603548E-0001 -1.146981E+0000
 -5.013776E-0001  2.138134E+0000
  8.401746E-0001 -5.516845E-0001
  9.442452E-0002  8.145081E-0001
  1.556068E+0000  1.946797E+0000
 -1.301930E+0000  1.427567E+0000
 -6.238296E-0001 -8.873678E-0001
 -1.775797E+0000 -3.631395E+0000
  3.871741E+0000 -8.040995E-0001
  1.234121E+0000  2.841021E-0001
 -3.274169E+0000  7.690923E-0001
  3.728336E-0001 -2.496647E+0000
  2.488477E+0000  4.183776E-0001
  1.279131E+0000  2.305084E+0000
 -1.979673E+0000  1.864528E+0000
  4.592137E-0001 -1.778115E+0000
 -3.574254E-0001 -3.201438E+0000
  3.136051E+0000  2.341966E+0000
  4.997445E-0001  3.423400E+0000
 -2.997347E+0000 -1.411777E+0000
  1.705027E+0000 -3.710304E+0000
  3.273052E+0000  3.668263E-0001
 -2.401971E+0000  4.319204E+0000
 -1.696459E+0000 -5.142987E+0000
  4.218833E-0001 -2.248124E+0000
  3.290974E+0000  3.618062E+0000
 -2.734182E+0000  3.751615E+0000
 -1.369864E+0000 -1.813496E+0000
 -1.695694E+0000 -2.063142E-0002
  4.835731E+0000  1.006988E+0000
 -6.368473E+0000  1.886053E+0000
 -6.738450E-0001 -1.633139E+0000
  7.419820E-0001 -2.884283E+0000
  1.728149E+0000  9.625951E-0002
  1.040360E+0000  2.274882E+0000
 -1.335498E+0000 -4.490042E-0001
 -7.273589E-0001 -1.829182E+0000
  3.463605E-0001  2.185674E+0000
  2.732879E+0000 -1.010874E+0000
 -2.253008E+0000  1.280293E+0000
 -4.261874E-0002 -3.135946E+0000
  2.958137E+0000 -1.302078E+0000
  9.866713E-0001 -8.012833E-0001
 -5.742151E-0001 -3.195391E-0001
 -8.452618E-0001  6.791550E-0001
 -1.216996E+0000 -1.557672E+0000
  1.983736E+0000 -2.502245E+0000
 -2.430311E+0000  1.068802E+0000
  2.686408E+0000 -1.815312E+0000
  1.027503E+0000  3.519817E+0000
 -8.467018E-0001 -8.359475E-0001
 -1.524144E+0000 -8.086037E-0001
  5.593364E-0001 -1.989719E+0000
  2.897795E+0000  2.001932E+0000
  7.914759E-0001  8.875661E-0001
 -1.262474E+0000 -1.397451E+0000
 -2.455455E+0000 -3.316091E+0000
  3.355917E+0000 -7.476229E-0001
 -3.414541E-0002  2.795499E+0000
 -2.888217E+0000  7.186473E-0002
 -1.719375E+0000 -3.153063E+0000
  2.008290E+0000 -1.117285E+0000
 -6.121325E-0001  1.959496E+0000
  1.436306E-0001 -3.744333E-0001
 -5.006807E+0000 -6.440923E-0001
  6.925731E-0001 -1.268711E+0000
  3.447751E-0001  1.324526E-0001
  1.545584E+0000 -2.183379E+0000
 -8.939545E-0001  3.459298E-0001
 -1.135061E+0000  2.190605E+0000
 -1.599470E+0000 -3.464685E+0000
  1.362675E+0000 -1.668200E+0000
  1.736614E+0000  8.835419E-0001
 -2.277204E+0000  8.915764E-0002
  1.541464E-0001 -2.763381E+0000
  2.218079E+0000 -2.372518E+0000
  1.596895E+0000  1.127186E+0000
 -2.745400E-0001  2.540270E+0000
 -1.618799E+0000 -1.646717E+0000
 -9.547801E-0001 -1.271585E+0000
  2.053307E+0000 -1.307263E+0000
 -5.939520E-0002  1.700481E+0000
 -1.561036E+0000 -2.569292E+0000
  5.857946E-0001 -4.028620E+0000
  2.764184E+0000  2.502486E+0000
 -3.901838E-0002  1.388046E+0000
 -1.644869E+0000 -2.760129E+0000
 -1.044656E+0000 -2.038884E+0000
  1.256557E+0000 -2.163421E-0001
  1.306526E+0000  1.527184E+0000
 -2.938020E+0000  9.660030E-0001
  7.749499E-0001 -4.212149E+0000
  5.929992E-0001 -3.908790E-0001
  5.027259E-0001  5.554573E-0001
 -8.407808E-0001 -1.821086E+0000
  2.028745E-0001 -1.323921E+0000
 -1.018988E+0000 -3.113422E-0001
  1.979848E+0000  1.664017E+0000
 -2.172749E+0000 -9.159428E-0001
 -4.632873E-0002 -1.914904E+0000
  2.197363E+0000 -1.130487E+0000
 -1.065633E+0000  2.714209E-0001
 -1.445499E+0000  9.830602E-0001
  5.896458E-0001 -3.237596E+0000
  2.057328E+0000  2.629296E+0000
  7.296517E-0002  2.891292E+0000
 -4.464995E+0000 -1.681958E+0000
 -3.071180E-0001 -1.775193E+0000
  3.674809E+0000  5.120838E-0001
 -8.768472E-0001  2.489077E+0000
 -3.664249E-0001 -1.045564E+0000
  7.220688E-0001 -3.445921E+0000
  1.059696E+0000  2.212063E+0000
 -1.192168E+0000  2.182756E+0000
 -1.526788E+0000 -4.197509E+0000
  3.459748E+0000 -1.323113E+0000
 -1.020058E+0000  4.674013E+0000
 -2.893260E+0000  2.988895E-0001
 -1.826965E+0000 -4.619266E+0000
  5.121481E+0000 -8.178680E-0001
  9.552161E-0001  4.939646E+0000
 -3.883667E+0000  2.704258E+0000
  1.475804E+0000 -4.887567E+0000
  1.188153E+0000  2.170489E+0000
  9.967669E-0001  5.959344E+0000
 -6.825037E-0001 -1.991344E+0000
 -7.098424E-0001 -9.082461E-0001
  1.226433E+0000  2.957471E+0000
 -1.034682E+0000  9.285531E-0001
 -1.476819E+0000 -1.712274E+0000
  5.288596E-0001 -1.395016E+0000
  3.649683E+0000 -8.411554E-0001
 -1.683473E+0000  1.399412E+0000
  3.576897E-0001  6.979766E-0001
 -5.513019E-0001 -2.037005E+0000
 -5.227619E-0001  5.771757E-0001
 -1.617621E-0001 -5.322164E-0001
  1.159117E+0000 -1.016721E+0000
 -2.108110E+0000 -5.355257E-0001
  2.430050E+0000 -4.773497E-0001
 -1.219582E+0000  3.206316E+0000
  1.846972E-0001 -1.140219E+0000
  2.164780E+0000 -9.714544E-0001
  4.937357E-0001  1.313755E+0000
 -5.984279E-0001  6.912798E-0001
 -5.292786E-0001 -2.335479E+0000
  2.178139E+0000  2.602418E+0000
  9.567247E-0001  2.622064E+0000
 -2.412670E+0000  8.013029E-0001
 -7.757767E-0001 -4.052619E+0000
  3.691846E+0000 -7.434236E-0001
 -1.881658E-0001  4.754165E+0000
 -3.398066E+0000 -2.255549E+0000
  4.516922E-0001 -1.313305E+0000
  4.259080E+0000 -4.909947E-0001
 -2.579342E+0000  4.661105E+0000
  2.499770E-0001 -1.778232E+0000
 -8.236725E-0001 -1.557516E+0000
  2.757590E+0000 -1.747703E+0000
 -2.275146E-0002  2.933718E+0000
 -1.811283E+0000 -4.724705E-0001
 -1.394162E+0000 -2.446374E+0000
  1.541757E+0000 -7.827623E-0001
  7.352771E-0001  4.001468E+0000
 -9.267683E-0001  1.205776E+0000
 -1.425821E+0000 -2.573644E+0000
  2.232524E+0000 -1.230487E+0000
  1.414266E+0000 -2.302956E-0002
 -1.349333E+0000  1.421854E+0000
 -1.443191E+0000 -4.059969E+0000
  1.456509E+0000  2.046075E+0000
  9.669292E-0001  2.273754E+0000
 -1.033536E+0000  1.369222E+0000
 -1.554087E+0000 -3.589230E+0000
  3.876813E+0000 -5.162244E-0001
  8.365209E-0001  3.990634E+0000
 -1.899424E+0000 -1.637366E-0001
 -2.389073E+0000 -3.162769E+0000
  3.196602E+0000 -2.127545E-0001
  8.663411E-0001  2.210445E+0000
 -4.680628E+0000  2.479468E+0000
  5.231903E-0001 -4.895852E+0000
  1.894964E+0000 -3.465706E-0001
 -3.517231E-0001  3.477080E+0000
 -2.656843E+0000  1.564194E-0001
  4.386005E-0001 -5.088651E-0001
 -3.683615E-0002  3.926341E+0000
  1.775442E+0000 -6.949024E-0001
 -2.017678E+0000 -1.077178E+0000
  2.064965E+0000 -1.510937E+0000
  1.991165E+0000 -8.988750E-0002
  8.568169E-0002  4.660118E+0000
 -4.925148E+0000 -2.005781E-0001
  2.307878E+0000 -5.850820E+0000
  9.452076E-0001  1.429430E+0000
  1.152012E+0000  3.792125E+0000
 -4.811456E+0000 -1.596283E+0000
 -6.833858E-0001 -3.679499E+0000
  4.444207E+0000  8.203727E-0001
 -8.648794E-0001  1.546183E+0000
 -1.497261E+0000 -2.035444E+0000
  9.887676E-0001 -3.967899E+0000
  5.399712E-0002  3.133531E+0000
  3.703279E-0001 -1.098999E+0000
 -2.412717E+0000 -6.551926E-0001
  2.778296E+0000  4.519697E-0002
  1.196846E+0000  3.884382E+0000
 -2.760616E+0000  9.998413E-0001
  3.483510E-0001 -1.019902E+0000
  1.762508E+0000  3.099717E-0002
 -1.612050E+0000 -1.296020E+0000
  1.107374E+0000  1.616145E+0000
  9.060738E-0002  2.547879E+0000
 -2.000627E+0000 -2.674037E+0000
  4.189213E+0000 -2.605131E+0000
  7.871998E-0001  4.224988E+0000
 -9.184558E-0001 -9.863532E-0001
 -2.440361E+0000 -2.239486E+0000
  3.804497E+0000  3.637080E-0001
  3.327511E+0000  3.533708E+0000
 -2.296010E+0000  1.356006E-0001
 -1.463984E+0000 -2.901008E+0000
  4.592345E+0000  7.085244E-0001
 -8.628754E-0002  4.377104E+0000
 -4.213557E+0000  1.186334E+0000
  4.460569E-0001 -5.453028E+0000
  2.473317E+0000 -1.078338E+0000
  7.910050E-0001  4.296459E+0000
 -2.463443E+0000  1.930440E+0000
 -3.093373E+0000 -2.833754E-0001
  4.731759E+0000 -2.296845E+0000
  1.764807E+0000  2.089209E+0000
 -3.863513E+0000  6.239158E-0001
  4.731542E-0001 -1.438915E+0000
  1.274648E-0001 -1.876292E-0001
  9.735003E-0001  3.397720E-0001
 -9.633301E-0001  3.087627E+0000
 -4.769116E-0001  1.876820E-0002
 -3.047384E+0000 -2.043472E-0001
  3.971388E+0000 -2.194368E+0000
  1.929678E+0000  3.428432E-0001
  8.528655E-0001  1.728162E+0000
 -2.828723E+0000  5.916017E-0002
  1.561672E+0000 -2.412146E+0000
 -4.220458E-0001  6.097572E-0001
  2.754922E-0001  2.437550E+0000
 -7.088298E-0001 -9.040339E-0001
 -1.129967E+0000 -7.042312E-0001
  2.868910E+0000  1.806844E-0001
 -2.346285E+0000  1.607257E+0000
 -1.253765E+0000 -2.297169E+0000
  2.656016E+0000 -2.049522E+0000
  1.535868E+0000  6.394950E+0000
 -1.765204E+0000  2.168176E+0000
 -3.746210E+0000 -9.090594E-0001
  6.546075E-0001 -1.554123E+0000
  2.659945E-0001  1.442373E+0000
 -2.413237E+0000  3.764812E+0000
 -1.259288E+0000 -3.393032E+0000
  5.857445E-0001 -9.002841E-0001
 -4.294253E-0001  4.814971E-0001
 -2.939935E-0001  1.413561E+0000
 -2.280649E-0001 -3.635348E+0000
  2.674884E+0000  2.231063E+0000
 -1.780338E+0000  2.087021E+0000
 -9.138978E-0001 -2.345767E+0000
 -1.208580E+0000 -3.186210E+0000
  3.630387E-0001 -5.913152E-0001
  2.029185E+0000 -1.565716E+0000
 -2.416914E+0000  6.122568E-0001
 -1.325497E+0000 -1.691780E-0001
  4.095736E-0001 -1.182464E+0000
  3.375716E-0001 -1.564976E+0000
  1.442416E+0000  2.720822E-0001
 -1.241703E+0000  2.199087E-0001
 -1.909800E+0000 -2.196299E+0000
  1.596317E+0000 -5.359995E+0000
  2.284816E+0000  2.349695E+0000
 -4.564374E-0001  1.511856E+0000
 -2.245900E+0000 -1.551970E+0000
  9.360520E-0001 -4.987857E-0001
  2.034526E+0000  3.645215E+0000
 -1.880025E+0000  3.961936E-0001
 -1.728435E+0000  7.760106E-0001
  4.767387E-0001 -2.262496E+0000
 -4.372128E-0001  9.671731E-0001
 -2.215963E+0000 -1.413863E+0000
  3.848534E+0000  8.088355E-0001
 -1.897267E-0001 -8.066670E-0001
 -2.558752E-0001  7.481439E-0002
 -3.561855E-0001  5.634224E-0001
 -2.757282E+0000 -2.034521E+0000
  1.459639E+0000  1.573827E+0000
  1.641052E+0000 -1.359341E+0000
 -2.103463E+0000  3.623171E+0000
  4.244981E-0001  6.618929E-0002
 -4.758193E-0001  9.985381E-0002
  3.478831E+0000  3.762768E+0000
 -3.790181E+0000  3.575401E-0001
  6.605481E-0001 -1.217929E+0000
 -5.504278E-0001  2.379224E+0000
 -2.307191E-0001  2.851017E+0000
  1.454337E-0001 -1.802396E+0000
 -5.583314E-0001  1.454523E+0000
 -8.086459E-0001  4.492698E-0001
  1.447082E+0000  1.246993E+0000
  5.512877E-0001 -1.402330E-0001
 -2.149106E+0000  9.250532E-0001
  1.257823E+0000 -4.052155E+0000
  5.591071E-0001  4.112526E+0000
  1.610482E-0001  1.633974E+0000
 -3.385766E+0000 -8.791143E-0001
  1.714373E+0000 -2.255512E+0000
  1.388776E+0000  1.742406E+0000
  6.205930E-0001 -1.268921E+0000
 -2.739920E+0000  2.253240E+0000
  2.413719E+0000 -1.808653E+0000
  2.370907E+0000  2.870378E+0000
 -5.314346E-0001  2.012781E-0001
 -1.043508E+0000 -2.031534E+0000
  2.865662E+0000 -2.298804E+0000
 -8.672818E-0001  4.282023E-0001
 -2.078614E+0000  2.775969E-0002
  2.197240E-0001 -2.010688E+0000
  2.327525E+0000 -3.144512E+0000
 -3.193347E-0001  7.182163E-0001
 -2.770563E+0000  9.645240E-0001
 -1.964642E-0002 -2.930696E+0000
  1.649225E+0000 -6.580026E-0001
  2.661422E+0000  4.067133E+0000
 -4.928428E+0000  3.993076E-0001
  9.015562E-0001 -5.540532E+0000
  5.051319E+0000 -9.598136E-0001
 -8.317672E-0002  1.763186E+0000
 -7.070604E-0001  1.305488E+0000
 -1.377370E+0000 -5.792452E+0000
  3.178449E+0000 -2.004190E+0000
  8.065250E-0001  3.361194E+0000
 -3.157292E+0000 -1.037687E+0000
 -4.150527E+0000 -2.948967E+0000
  4.399053E+0000 -2.320061E+0000
  1.229532E+0000  3.185593E+0000
 -2.499965E+0000  6.646757E-0001
 -1.009716E+0000 -5.017752E+0000
  3.909176E+0000 -1.605429E+0000
  3.002662E+0000  3.710962E+0000
 -2.735673E+0000  4.445727E-0001
  1.677153E+0000 -4.325597E+0000
 -4.843688E-0002  2.471794E+0000
  1.708156E+0000  9.734442E-0001
 -1.246195E+0000 -2.380966E+0000
 -3.341869E+0000 -1.779405E+0000
  2.401408E+0000 -4.913022E+0000
  2.119874E+0000  1.160767E+0000
 -5.480770E-0001  4.738303E+0000
 -3.861022E+0000  3.880424E-0001
  2.949794E+0000 -3.488588E+0000
  2.590298E+0000  2.831113E+0000
 -4.183753E+0000  5.449286E+0000
 -7.826094E-0001 -3.782103E+0000
 -5.332336E-0001  2.586768E+0000
  2.628250E-0001  2.101665E-0002
 -1.992155E+0000  1.005431E+0000
 -1.057932E+0000  2.299756E+0000
 -2.427288E+0000 -8.155467E-0001
  2.758764E+0000 -8.830158E-0002
 -7.303843E-0001  2.484449E+0000
 -1.046512E-0001  1.276642E+0000
 -3.228954E+0000  4.711433E-0001
  3.520143E+0000 -1.855307E+0000
 -1.117816E+0000 -9.209074E-0002
  1.908662E+0000 -4.121511E-0002
  1.249749E+0000  1.267908E-0001
  6.657167E-0001 -6.245988E-0001
 -7.041613E-0001  2.009157E+0000
 -1.553124E+0000 -2.006454E+0000
 -1.352120E+0000 -1.906615E-0001
  9.310312E-0001  7.722794E-0002
 -2.099168E+0000 -1.526207E+0000
  5.509385E-0001 -3.981760E+0000
  9.222299E-0001 -1.211458E-0001
  3.091608E-0001  4.406169E+0000
 -2.126272E+0000  2.058324E+0000
  1.019920E+0000 -6.332645E+0000
  1.377941E+0000  1.447840E+0000
  6.445167E-0001  4.647380E+0000
 -3.934080E+0000 -8.606329E-0001
  1.707223E-0001 -2.656739E+0000
  2.767202E+0000 -1.380480E+0000
 -2.477251E+0000  4.706215E+0000
  5.248856E-0001 -2.727346E+0000
 -1.401724E+0000 -2.481636E+0000
  5.218510E+0000  3.274968E+0000
  1.330743E+0000  2.445972E+0000
 -4.005189E+0000  2.458239E+0000
  4.961398E-0001 -3.277714E+0000
  1.654309E+0000  3.963489E-0001
  8.588542E-0001  1.810771E+0000
 -5.342081E+0000  7.536030E-0001
  2.951729E-0001 -4.166228E+0000
  2.701520E+0000 -1.242657E+0000
  3.424905E+0000  6.063522E+0000
 -6.554140E+0000  8.715841E-0001
 -1.402883E+0000 -7.669272E+0000
  4.286592E+0000  4.803291E-0002
  3.192293E+0000  8.999384E+0000
 -8.896636E+0000  4.543395E-0001
 -1.372825E+0000 -7.064104E+0000
  7.533044E+0000 -2.978643E+0000
  9.583293E-0001  5.630660E+0000
 -6.947512E+0000  3.404060E+0000
 -2.070857E-0001 -5.426246E+0000
  4.899246E+0000 -1.912795E-0001
  8.126491E-0001  4.025822E+0000
 -4.866369E+0000 -7.530713E-0001
 -4.552000E-0001 -2.179869E+0000
  3.748910E+0000  2.266350E+0000
 -4.089455E-0001  3.249282E+0000
 -3.591444E+0000 -5.388169E-0002
  3.294494E+0000 -2.256188E+0000
  1.298729E+0000  6.278417E-0001
 -1.195316E+0000  2.448203E+0000
  1.385493E+0000 -2.124354E+0000
  2.473081E-0001  1.648253E+0000
  1.789186E-0001 -6.018680E-0001
 -1.726102E+0000 -1.808136E+0000
  1.799031E+0000 -9.799859E-0001
 -2.296809E+0000  2.868661E+0000
  1.092245E+0000  1.484337E+0000
  2.165717E-0001  9.135971E-0001
 -1.025929E+0000 -1.297060E+0000
  1.033992E+0000 -7.776734E-0001
  5.632697E-0001 -1.022334E+0000
  2.844154E-0001  1.535500E+0000
 -9.430139E-0001 -1.225977E+0000
 -1.236240E+0000  2.448466E+0000
  5.599688E-0001 -2.258114E+0000
 -3.318621E-0001  1.516195E+0000
  7.579061E-0001 -1.816782E+0000
  3.656185E+0000  8.142684E-0003
 -9.249475E-0001  1.124568E+0000
 -1.450332E+0000 -1.254066E+0000
  5.004106E-0001 -3.085875E+0000
  1.538374E+0000 -5.570375E-0001
  8.092359E-0001  2.648751E+0000
 -2.480231E+0000 -3.924215E-0001
  1.706286E+0000 -2.604528E+0000
  1.870068E-0001 -1.543356E-0001
 -3.318331E-0001  1.791001E+0000
 -1.576972E+0000  4.302217E+0000
 -1.579260E+0000 -1.082035E+0000
 -1.072236E-0002 -5.822070E-0001
  4.537873E-0001 -3.174216E+0000
  2.020903E+0000 -9.832683E-0002
 -6.059448E-0001 -3.001080E-0001
 -3.340085E+0000 -2.726498E+0000
  2.188466E+0000 -2.948822E+0000
  2.790594E+0000 -3.446513E-0001
 -2.635187E+0000  2.840195E-0001
  9.442975E-0001 -3.205864E+0000
  1.166456E+0000 -4.903308E-0001
  2.155828E-0001  1.517772E+0000
 -3.248196E-0001  6.771417E-0001
  1.545732E-0001 -3.123519E+0000
  7.456596E-0001  8.889022E-0001
  6.798070E-0001  6.436504E-0001
 -2.205105E-0001 -2.531247E+0000
  1.626558E-0001 -8.296386E-0001
  2.778524E+0000  1.499208E+0000
 -2.326867E+0000  1.919217E+0000
  5.360100E-0001 -9.218083E-0001
 -6.613405E-0001 -1.271268E+0000
  3.187897E-0001  1.164537E+0000
 -6.304927E-0001 -8.459724E-0001
  9.518115E-0002  3.482179E+0000
 -2.628981E+0000  9.606439E-0001
  2.438075E-0001 -9.437679E-0001
  1.169279E+0000  2.737752E-0002
  6.276409E-0001 -7.754017E-0001
 -1.336100E+0000  6.283208E-0001
 -1.173759E+0000 -5.327731E-0001
  1.152046E+0000  8.217676E-0001
 -2.389925E+0000  2.105259E+0000
 -2.268886E+0000  1.491724E-0001
  2.785210E+0000 -9.311057E-0002
 -2.649412E+0000 -1.379736E+0000
  1.382211E+0000 -2.191072E+0000
  5.210810E+0000 -1.457563E+0000
 -3.029224E+0000  5.263909E+0000
 -1.451706E+0000 -1.967914E+0000
  7.655605E-0001  6.744735E-0001
  1.300384E+0000  2.442828E+0000
 -4.229087E-0001  4.241873E-0001
 -3.519042E+0000 -1.895920E-0001
 -8.932337E-0002 -1.515935E+0000
  2.718028E+0000  1.592470E+0000
 -6.094630E-0001  4.455895E+0000
 -2.133963E+0000 -7.259584E-0001
  3.247713E+0000 -4.384550E+0000
  2.701205E+0000 -3.576934E-0001
 -1.662421E+0000  4.638946E+0000
 -4.543175E+0000 -2.560902E+0000
  1.953846E+0000 -3.894269E+0000
  8.498359E-0001  7.563865E-0001
  2.556305E+0000  2.590824E+0000
 -2.636898E+0000  8.678235E-0001
  1.251546E+0000 -3.940328E+0000
  3.947178E+0000 -1.155381E+0000
 -1.610127E+0000  6.389840E+0000
 -2.930639E+0000 -1.818864E+0000
  1.849663E+0000 -5.048806E+0000
  3.624198E+0000 -5.793383E-0001
 -1.035391E+0000  3.897255E+0000
 -3.917794E+0000 -1.520537E+0000
  3.374190E+0000 -2.599499E+0000
  5.133706E-0001  4.890231E+0000
 -1.310999E+0000  1.169628E+0000
 -8.959727E-0001 -3.882156E+0000
  1.232013E+0000 -1.363047E-0001
  1.205633E+0000  5.020796E+0000
 -1.527029E+0000  3.040196E+0000
 -3.016145E+0000 -1.622109E+0000
  3.687603E+0000  1.776821E-0001
 -3.555401E-0001 -2.153948E+0000
 -1.371518E+0000  3.410457E+0000
  6.960613E-0002 -9.922066E-0001
 -2.205626E-0001 -1.555021E+0000
  1.237102E-0001 -1.811813E+0000
  2.468138E+0000 -2.264544E+0000
 -3.664435E+0000  8.500281E-0001
  2.624355E+0000  1.846172E+0000
 -1.398775E+0000  1.293293E+0000
 -3.584383E-0001 -8.162187E-0001
  1.510199E+0000  5.677886E-0001
  4.407545E-0001  3.939156E+0000
  2.749959E-0001 -1.831539E+0000
 -4.662745E-0001 -2.142429E-0001
  1.302198E+0000 -5.550730E-0001
 -3.745649E+0000 -6.261610E-0001
 -9.790773E-0004  8.067988E-0001
 -1.484001E-0002  4.386786E-0001
 -3.607549E-0001  6.481303E-0001
  1.503125E+0000 -2.120406E-0001
 -1.727166E+0000 -2.373531E-0001
  2.428906E-0001 -2.771668E+0000
 -2.821238E-0001 -1.048578E+0000
  1.598369E-0002  3.139853E+0000
  2.305570E+0000  5.839933E-0002
 -4.054279E+0000  2.650666E+0000
  1.712850E+0000 -3.753583E+0000
 -7.085665E-0001  9.607622E-0001
  7.827616E-0001 -9.477532E-0002
 -7.248168E-0001  1.518040E+0000
 -2.384465E+0000  1.556389E+0000
 -2.177950E-0001 -3.123866E-0001
  3.690330E+0000 -1.389744E+0000
 -2.319471E+0000  8.034400E-0001
  1.328453E+0000  2.280585E-0003
 -8.383259E-0001  2.236914E+0000
 -6.765295E-0002 -1.083399E-0001
 -1.285565E+0000 -1.554413E+0000
 -1.736311E+0000 -4.165888E-0002
  3.526710E+0000 -4.421939E-0001
 -4.650725E+0000  8.830972E-0001
  5.589044E-0001 -2.763109E+0000
  1.364138E+0000 -1.997798E+0000
  6.596950E-0001  3.795733E+0000
 -1.222680E-0001  7.126998E-0001
 -2.705778E+0000 -4.887900E-0001
  3.082792E+0000  1.406777E+0000
  7.044922E-0001  2.760071E+0000
 -2.689554E+0000 -1.905471E+0000
  3.248179E-0001 -4.211227E+0000
  3.018832E+0000  4.190079E-0001
 -1.724608E+0000  3.435250E+0000
 -1.940924E+0000 -7.362679E-0001
  1.674323E+0000 -3.861011E+0000
  2.148495E+0000  2.213924E+0000
 -2.489635E+0000  2.743688E+0000
 -1.204893E+0000  5.750470E-0002
  9.622674E-0001 -5.706659E-0001
  2.609824E+0000  1.642608E+0000
 -1.578883E+0000  1.131963E+0000
 -3.928634E-0002 -1.786576E+0000
  2.642348E+0000 -9.221219E-0001
  6.973123E-0001  1.818945E+0000
 -3.285334E+0000  1.420612E+0000
 -2.773565E-0001 -5.621872E-0001
  1.312106E-0001  1.119393E+0000
  5.739871E-0001 -8.101285E-0001
 -1.792164E+0000  1.718871E+0000
 -3.474034E-0001 -1.712433E+0000
  2.565899E+0000 -9.184292E-0002
 -2.348039E-0001 -1.475069E+0000
 -3.947402E-0002 -4.164688E-0001
 -1.608246E+0000 -6.769354E-0001
  2.344827E+0000 -2.888819E+0000
 -2.510944E+0000  2.946805E+0000
  1.303849E+0000  3.214967E+0000
 -2.898373E+0000 -3.839608E-0001
 -8.498726E-0001 -1.323216E+0000
 -6.433270E-0002  6.356880E-0001
 -4.078007E-0001 -5.645737E-0001
 -9.197654E-0001  7.492513E-0001
  1.501594E+0000 -1.027992E+0000
 -2.206914E-0001 -1.342582E+0000
  3.555667E-0001  2.559066E+0000
  1.341636E+0000 -5.163908E-0001
 -9.021423E-0001 -1.341655E+0000
  2.222310E+0000  2.407871E+0000
 -2.720673E+0000  5.493268E-0002
  4.495780E-0001 -9.902005E-0001
  8.135595E-0001 -2.315314E+0000
  1.158951E+0000  1.907670E-0001
  1.642197E+0000  9.384771E-0001
 -3.970710E-0001  3.651076E-0001
  3.244348E+0000 -1.624445E+0000
  2.129327E+0000  1.672242E+0000
 -1.020476E+0000 -4.868927E-0001
 -1.024026E+0000  3.814732E-0001
  4.073779E+0000 -2.638520E+0000
 -1.475107E+0000  4.517259E+0000
 -4.462645E-0001 -2.838801E+0000
 -1.330074E+0000 -1.925307E+0000
  2.904804E+0000 -3.136257E+0000
  1.525246E-0001  2.971291E-0001
 -5.445653E-0001  2.406116E+0000
 -2.907630E+0000 -5.194129E+0000
  1.025184E+0000 -4.367035E+0000
  3.716833E+0000  3.118009E+0000
 -3.265169E-0001  3.353639E+0000
 -8.461407E+0000 -2.957891E+0000
  4.591481E+0000 -4.138640E+0000
  2.308898E+0000  2.689954E+0000
 -1.542591E+0000  4.334888E+0000
 -4.119258E+0000 -2.589319E+0000
  3.200139E+0000 -4.240957E+0000
  9.321852E-0001  2.556502E+0000
 -1.428791E+0000  3.777394E+0000
 -3.095429E+0000  1.725781E+0000
  9.995170E-0001 -9.838342E-0002
 -9.487198E-0001  8.065191E-0001
  8.939052E-0001  1.011178E+0000
 -1.242295E+0000  2.765701E+0000
  2.786287E-0001 -7.525242E-0001
  1.531935E+0000  6.902626E-0001
  1.194818E+0000 -1.521623E-0001
 -7.367854E-0001  1.902827E+0000
  4.129692E+0000 -2.593965E+0000
  2.530959E-0001  1.020513E+0000
 -1.633716E+0000  8.853792E-0001
 -1.479803E+0000 -1.381650E+0000
  7.014503E-0002 -2.852244E-0001
  1.453042E+0000 -1.329100E+0000
  1.604551E+0000  1.454310E+0000
 -1.534713E+0000  6.890117E-0001
 -1.336749E+0000  1.223629E+0000
  1.325802E+0000 -2.135835E+0000
 -1.080397E-0001 -4.704722E-0001
  5.481288E-0001 -1.294128E+0000
 -3.139519E+0000  2.377402E+0000
  2.284865E+0000 -7.218275E-0001
 -1.789359E+0000  1.025063E+0000
  2.051527E+0000  2.861120E-0001
 -8.809341E-0001  1.613792E+0000
 -9.178146E-0001 -4.996865E-0001
  1.208823E+0000 -2.484961E+0000
 -3.497397E+0000 -8.761451E-0001
  2.905022E+0000 -2.972536E+0000
  1.431791E-0002 -2.537757E-0001
 -3.065169E+0000  5.217923E+0000
  7.276902E-0001 -2.140735E+0000
 -8.626061E-0001  2.067146E-0002
  2.194001E+0000  4.263260E+0000
 -1.243788E+0000  1.523912E+0000
 -2.151319E+0000 -7.875310E-0001
  4.226953E-0001 -3.294280E+0000
  1.542365E+0000  7.258964E-0001
 -6.841586E-0001  5.179997E+0000
 -1.717818E+0000  1.288724E-0001
  7.380786E-0001 -3.041088E+0000
  4.671805E-0001  8.556079E-0001
 -2.828638E-0001  1.513528E+0000
 -1.796347E+0000 -1.947975E+0000
  1.046893E+0000  8.186569E-0001
  9.542009E-0001  2.490859E+0000
 -3.091467E+0000  2.213869E+0000
  6.099246E-0001 -1.289267E+0000
  2.339652E+0000  3.006036E+0000
 -1.904981E+0000  1.028066E+0000
 -1.754550E+0000 -8.686673E-0001
  2.247217E+0000 -3.733391E+0000
  1.329300E+0000  5.087210E+0000
 -8.589649E-0001  1.494598E+0000
 -3.819628E+0000 -1.477804E+0000
  1.976831E+0000 -4.289402E+0000
  2.000185E+0000  1.964417E+0000
 -1.187796E+0000  1.555186E+0000
 -2.935345E+0000 -2.404061E+0000
  2.649439E+0000 -5.960135E+0000
  1.688088E+0000  2.907424E+0000
  8.864476E-0001  2.748184E+0000
 -4.200249E+0000 -2.346895E+0000
  1.677444E+0000 -6.052681E+0000
  2.435373E+0000  7.735729E-0001
  7.555439E-0001  4.384686E+0000
 -4.215517E+0000 -1.249604E+0000
  2.110821E+0000 -6.880731E+0000
  3.112758E+0000  4.500053E+0000
 -1.096243E+0000  3.085098E+0000
 -6.272105E+0000 -4.037039E+0000
  3.791514E+0000 -8.174624E+0000
  3.434583E+0000  1.704749E+0000
 -3.907298E-0001  4.591037E+0000
 -5.942193E+0000 -7.675238E-0001
  1.878661E+0000 -5.527164E+0000
  3.159253E+0000  6.515279E-0001
 -3.068236E-0002  2.409027E+0000
 -3.006862E+0000  7.838071E-0001
 -2.677812E+0000 -1.476812E+0000
  1.524364E+0000 -1.064156E+0000
  9.472000E-0001  3.275083E+0000
 -3.431281E-0001 -1.324188E+0000
 -2.758476E+0000 -2.704121E+0000
  3.616246E+0000 -1.200609E+0000
  1.702797E+0000  2.532708E+0000
 -2.066596E+0000  1.710208E+0000
 -2.681089E+0000 -5.313105E-0001
  8.544465E-0001 -2.400973E+0000
  2.535678E+0000  1.616855E+0000
 -3.333741E-0001  1.057907E+0000
 -2.434583E+0000 -8.876841E-0001
  1.895088E+0000 -1.212007E+0000
  1.571703E+0000  1.131957E+0000
 -1.415863E+0000  4.099284E+0000
  4.346686E-0002 -9.163602E-0001
 -8.216052E-0001 -1.394156E+0000
  2.883096E+0000  2.065199E+0000
 -1.006759E+0000  1.685726E+0000
 -1.635395E+0000 -1.305523E+0000
  3.495487E+0000 -2.019159E+0000
 -1.055713E+0000  8.962820E-0001
 -8.771163E-0001 -2.801069E+0000
  1.260152E+0000 -3.313882E+0000
  3.382075E+0000  1.634836E+0000
 -1.542385E+0000  2.153815E-0002
 -1.653390E+0000 -3.913553E-0001
  4.143705E+0000 -1.226782E+0000
 -3.766928E+0000  1.691759E+0000
 -1.304112E+0000 -1.156930E+0000
  4.806946E-0001 -5.633703E-0001
  3.845550E+0000 -1.787597E+0000
 -2.110206E+0000  2.770548E-0001
  2.906926E+0000 -1.122729E+0000
 -2.305847E+0000  2.604403E+0000
  2.796969E+0000 -2.005851E+0000
  1.623457E+0000  1.732913E+0000
 -1.335803E+0000  1.279413E-0001
  9.251999E-0001 -3.768350E+0000
  8.364006E-0001  2.426335E-0001
 -1.377613E+0000  2.870582E+0000
  7.895540E-0001 -6.250144E-0001
 -1.937200E+0000 -1.347377E+0000
  7.266613E-0001 -2.281578E+0000
  7.389240E-0001  5.650353E-0001
 -2.856138E+0000  2.001150E+0000
 -1.933754E-0001 -2.522274E-0001
  1.395152E+0000 -7.551159E-0002
 -4.833613E+0000  3.159491E+0000
  5.359381E-0001 -2.030558E+0000
 -1.095318E+0000  5.012930E+0000
  2.767364E+0000 -1.899324E+0000
 -1.298951E+0000  1.602568E+0000
  1.165871E+0000 -3.343975E+0000
  7.561240E-0002 -4.896383E-0001
 -7.081099E-0001  6.606920E-0003
  2.458051E+0000 -3.641054E-0001
 -2.904823E+0000 -1.469013E+0000
  7.295536E-0001  7.993924E-0001
 -1.662602E-0001 -3.239662E+0000
  7.535938E-0001 -6.101496E-0001
  2.865086E+0000  7.175081E-0001
 -2.597850E+0000  6.333737E-0001
 -8.685561E-0001 -3.048139E+0000
  4.412472E+0000 -2.460855E-0001
 -8.698000E-0001  2.912725E+0000
 -2.105224E+0000 -1.602559E+0000
  1.122667E+0000 -1.449569E+0000
  3.560434E+0000  2.798742E+0000
 -9.036582E-0001  9.067775E-0001
 -3.373465E+0000 -3.254739E+0000
  8.205378E-0001 -5.918326E+0000
  2.624335E+0000 -7.367693E-0001
  3.188278E+0000  5.344333E+0000
 -3.382591E+0000  2.256704E+0000
  3.285519E-0001 -9.073140E-0002
  2.095694E+0000  2.235854E-0001
  7.750785E-0001  3.216685E+0000
 -3.755378E+0000 -6.645282E-0002
  1.159511E+0000 -4.787584E+0000
  3.910017E-0001  1.624330E+0000
 -1.536923E+0000  4.773837E+0000
 -2.038192E-0001 -7.899206E-0001
  2.103302E-0001 -2.939017E-0001
  1.022632E+0000  4.371818E+0000
 -1.708539E+0000 -4.578238E-0002
 -2.388332E+0000 -2.693692E+0000
 -9.630542E-0001 -7.143226E-0001
  2.832833E+0000  4.004863E-0001
 -3.709532E+0000  3.950503E+0000
 -2.394899E+0000  1.191209E-0001
  2.636457E+0000 -1.629775E+0000
 -2.002746E+0000  4.605893E+0000
  1.627045E+0000 -1.397161E+0000
 -1.693675E+0000 -6.789172E-0002
  3.206364E+0000  8.963435E-0001
 -3.334738E+0000  3.325478E-0001
  8.193855E-0001 -3.685250E+0000
  1.750757E+0000  5.660852E-0001
 -3.491980E+0000  4.072361E+0000
  5.548122E-0001 -1.523110E+0000
 -1.319888E+0000 -1.834645E+0000
 -1.507676E-0001 -1.526940E+0000
  5.035388E+0000 -3.129826E-0001
 -3.140144E+0000  3.825617E+0000
 -6.837762E-0001 -1.343790E+0000
 -3.911469E-0001 -3.672607E+0000
  1.608330E+0000  2.056848E+0000
  2.040047E+0000  3.133461E+0000
 -2.635898E+0000  1.433280E+0000
  1.628354E+0000 -1.809384E+0000
 -1.708647E+0000 -1.011110E+0000
 -1.289651E+0000  1.242581E+0000
 -6.563527E-0001  7.066017E-0002
 -1.351260E+0000  1.149781E-0001
  1.677169E+0000  8.022881E-0001
 -1.630786E+0000 -1.052819E+0000
 -5.763855E-0001 -1.335393E+0000
  2.342080E+0000  1.117375E+0000
 -2.273594E-0001  1.233876E+0000
 -2.826004E+0000 -2.399806E+0000
  2.015792E+0000 -5.418366E-0001
 -3.286172E-0001 -5.490952E-0001
 -1.453563E-0002  2.122587E+0000
  4.158666E-0001  1.993137E+0000
 -2.790010E+0000  3.107849E-0001
  1.231767E+0000 -2.737642E+0000
  1.359352E+0000  1.099106E+0000
  7.302749E-0001  1.324674E+0000
 -1.936897E+0000 -4.082487E-0001
  3.119643E+0000 -3.090390E+0000
  1.115330E+0000  3.488215E+0000
 -2.381553E+0000  2.146276E+0000
 -1.279864E+0000 -4.115209E+0000
  1.763153E+0000 -1.314387E-0001
  2.548539E+0000 -4.888827E-0001
 -1.403855E+0000  1.339090E+0000
 -1.276620E+0000  8.089286E-0002
  5.790320E-0001 -9.795650E-0001
 -4.445633E-0001 -3.363682E-0002
  2.626068E+0000  9.616881E-0001
 -4.810472E-0001 -1.390535E-0001
 -1.352050E+0000 -1.878827E+0000
 -2.804749E-0001  2.019831E+0000
  1.429430E+0000 -3.085782E+0000
 -1.009239E+0000 -1.504807E-0001
  2.388721E+0000 -1.513804E-0001
 -3.238840E+0000  2.806586E+0000
  2.495489E+0000 -1.839845E+0000
 -9.427360E-0001  9.340253E-0001
 -1.145503E+0000  1.384960E+0000
  5.217306E-0001  1.755288E+0000
  6.414724E-0001  1.977994E+0000
 -2.330392E+0000 -7.939446E-0001
  5.973514E-0002 -2.602904E+0000
  2.745169E+0000  1.213115E+0000
  2.074502E+0000  8.371829E-0001
 -5.037929E+0000  1.030026E+0000
  3.280807E+0000 -3.121217E+0000
 -9.022360E-0001  8.660555E-0001
 -5.282360E-0003  5.672181E-0001
  1.039022E+0000 -1.522599E+0000
 -2.008735E+0000 -2.923066E-0002
  1.513479E+0000 -3.876698E+0000
  1.194333E+0000  5.333886E+0000
 -2.187815E+0000  5.551884E-0001
 -3.145341E+0000 -2.385168E+0000
  2.830289E+0000 -1.954377E+0000
 -1.401746E-0001  2.065473E+0000
 -1.214290E+0000  4.225453E+0000
 -2.196190E+0000 -3.323065E-0001
  1.517169E+0000  9.070676E-0001
 -8.066932E-0001 -1.688662E-0001
  4.606663E-0001 -5.632764E-0001
 -1.307234E+0000 -6.681878E-0001
  1.652201E+0000 -9.673540E-0001
 -1.984391E+0000 -1.182470E-0002
  1.057886E+0000 -4.456917E+0000
  1.437263E+0000 -4.869489E-0002
  8.318424E-0001  3.701437E-0001
 -1.534515E+0000 -2.437479E+0000
  9.870432E-0001 -1.837640E+0000
  4.660222E-0002  5.924796E-0001
 -1.334942E+0000 -4.055531E-0001
 -1.232553E+0000  1.186247E+0000
  7.832562E-0001 -2.258196E+0000
  1.339201E+0000  1.226178E+0000
 -5.471161E-0001  1.338635E-0002
 -4.776446E-0001 -2.044571E-0001
  1.862655E-0001  1.991460E+0000
 -3.086943E-0001 -3.207247E-0001
  9.204988E-0001  8.648244E-0001
  6.893210E-0001  2.300212E+0000
  3.192256E+0000  2.657456E+0000
 -3.345055E+0000  2.643380E+0000
  7.905895E-0001 -2.465616E+0000
  2.742207E+0000 -3.107130E-0002
 -2.375846E+0000  2.906882E+0000
  2.879659E-0001 -3.594625E+0000
  1.641141E+0000  2.096743E+0000
  1.715852E+0000 -1.170367E+0000
 -1.144087E+0000  7.004215E-0002
 -2.292072E+0000 -1.847768E+0000
  1.668202E+0000 -1.995200E+0000
  1.084911E+0000  1.990066E+0000
 -3.139418E-0001  2.173799E+0000
 -1.377894E+0000 -8.533147E-0001
 -3.438746E+0000  5.365747E-0001
  3.194206E+0000 -2.038611E+0000
  1.411149E+0000  3.314929E+0000
 -2.548096E+0000  8.891664E-0001
  1.730355E+0000 -4.533840E+0000
 -1.458413E+0000  2.138603E+0000
 -6.620097E-0001  5.215866E+0000
 -3.526000E+0000 -8.290646E-0001
  1.436101E+0000 -7.771505E-0001
  3.693061E-0001  2.421445E+0000
  2.231949E+0000  1.785754E+0000
 -2.658243E+0000 -2.429382E+0000
  1.232996E+0000 -1.247636E+0000
  8.720838E-0001  3.627104E+0000
  2.029302E+0000 -1.771893E+0000
 -3.068379E+0000  1.111399E+0000
  1.328971E+0000 -5.036536E+0000
  2.928518E+0000  4.144138E+0000
 -2.231112E-0001  3.122940E+0000
 -4.885693E+0000 -1.390928E+0000
  1.272629E+0000 -8.390522E-0001
  4.209256E+0000  1.045360E-0001
 -4.394659E-0001  2.017697E+0000
 -3.739385E+0000  2.248035E+0000
 -5.408310E-0002 -4.229010E+0000
  3.424042E+0000  2.641772E+0000
 -4.082195E-0001  3.988329E+0000
 -5.525266E-0001 -1.296718E+0000
  6.844122E-0001 -1.974245E+0000
  8.723676E-0001  1.534012E+0000
  7.873487E-0001  1.007105E+0000
 -9.033604E-0001  1.166936E+0000
 -2.027657E-0001 -1.621191E+0000
  7.308043E-0001 -7.223311E-0001
  1.697513E+0000  1.732525E+0000
 -1.204843E+0000  4.060462E+0000
 -4.964778E-0002 -7.413867E-0002
 -3.466158E+0000 -4.992063E-0002
  4.231070E+0000 -1.780493E+0000
 -3.069051E-0001  2.585189E+0000
 -8.713490E-0001 -7.810536E-0001
 -2.735610E+0000 -2.853903E+0000
  4.012433E+0000 -1.619500E+0000
  7.448431E-0001  2.926715E+0000
  3.026179E-0001  2.315407E+0000
 -3.319553E+0000  3.699563E-0001
  3.484685E+0000 -1.213764E+0000
  2.346033E-0002  1.371607E+0000
  1.986447E+0000  5.172363E+0000
 -3.661925E+0000  3.536831E+0000
 -3.971822E+0000 -1.593768E+0000
  5.724997E+0000 -2.541899E+0000
  8.439579E-0001  4.759151E+0000
 -2.598747E+0000  7.012097E-0001
 -1.716896E+0000  5.671833E-0001
  2.150272E-0002 -2.846952E+0000
  1.226065E+0000  8.502149E-0001
 -3.779468E+0000  3.127335E+0000
 -1.665719E-0002 -2.837914E+0000
  1.581417E+0000 -3.308148E+0000
  1.120788E+0000  1.522608E+0000
 -1.597203E+0000  2.308153E+0000
 -3.164944E-0001 -2.486939E+0000
 -1.101800E+0000 -1.847391E+0000
  3.869989E+0000 -7.721650E-0001
 -2.838789E+0000  2.064819E+0000
 -8.040366E-0001 -1.844339E+0000
  3.281057E+0000 -2.135059E+0000
 -2.007145E+0000  2.365072E+0000
  1.325189E+0000  3.081276E+0000
 -2.238948E+0000  7.051279E-0001
 -2.287471E-0002  2.368973E+0000
  1.307781E+0000  4.886326E-0001
  3.909042E-0002  2.496808E+0000
 -4.794589E-0001  1.070988E-0001
  1.125765E+0000 -3.106999E+0000
  1.112188E+0000  1.901970E+0000
  9.572062E-0001  3.053550E+0000
 -4.840761E+0000  1.629096E+0000
  1.307815E+0000 -3.239787E+0000
  3.031450E+0000  8.931785E-0001
 -4.018937E+0000  2.546529E+0000
 -1.264178E+0000 -4.069852E+0000
  7.681415E-0001  5.455231E-0001
  3.653692E+0000  2.152810E+0000
 -1.583642E+0000  3.056517E+0000
 -6.788563E+0000 -1.468373E+0000
  4.303994E+0000 -5.480632E+0000
  1.330836E+0000  3.096671E+0000
 -2.015946E+0000  1.551151E+0000
 -1.668886E+0000 -4.090235E+0000
  1.855673E+0000 -7.441032E-0001
  2.180646E+0000  2.079070E-0001
 -2.558653E+0000  4.685090E+0000
 -2.555305E+0000 -3.124030E-0001
  4.010296E-0001 -4.019526E+0000
  2.810682E+0000  2.754550E+0000
  1.137463E+0000  1.618511E+0000
 -3.548173E+0000 -4.021254E-0001
  1.830289E+0000 -1.265444E+0000
 -1.894761E+0000  8.080720E-0001
  4.444398E-0001 -2.122806E-0001
  3.815367E-0002  2.970903E-0001
  1.226223E+0000 -1.295306E+0000
  1.352696E+0000  1.191871E+0000
 -2.457918E-0001  2.697858E+0000
 -1.267972E+0000 -2.187689E-0001
  1.721934E+0000 -2.138835E+0000
  3.845253E+0000 -3.440865E+0000
 -2.459455E+0000  4.733305E+0000
 -1.782449E+0000 -1.209527E-0001
 -4.748668E-0001 -4.299186E-0001
  2.491381E+0000  1.955159E+0000
 -1.676488E+0000 -9.810370E-0001
 -8.845409E-0001  2.332707E-0001
  3.878374E-0001 -3.279439E+0000
  4.847870E-0001  1.032347E+0000
  2.668831E+0000  4.853076E-0001
 -3.137073E+0000 -2.915722E+0000
  2.301883E+0000  7.645676E-0002
  1.411156E+0000  1.079909E+0000
  1.120663E-0001 -1.047241E-0001
  1.095391E-0001  1.570204E+0000
  2.605789E+0000 -3.556950E+0000
 -8.342117E-0001  1.755485E+0000
 -2.808047E+0000  1.232157E+0000
 -8.622486E-0001 -2.767336E+0000
  1.524306E+0000 -1.412542E+0000
  4.169489E+0000  1.530899E+0000
 -2.878518E+0000  4.241295E+0000
 -2.737244E+0000 -1.157335E+0000
  1.053801E+0000  4.752289E-0001
  3.244219E-0001 -7.675977E-0001
 -9.891020E-0001  7.409473E-0001
 -1.841071E-0003 -2.279110E+0000
 -6.167942E-0001 -2.251977E+0000
  2.994213E+0000 -1.586084E+0000
 -1.495445E-0001  3.896679E+0000
 -3.372146E+0000  1.420224E+0000
 -1.359801E+0000 -7.580582E+0000
  3.322225E+0000 -3.895744E-0001
  2.174049E+0000  4.464555E+0000
 -4.698420E+0000  1.787822E+0000
 -1.304700E+0000 -4.628218E+0000
  3.197122E+0000  8.448534E-0001
  3.054209E+0000  2.931335E+0000
 -4.873734E+0000  2.400149E+0000
 -7.215241E-0001 -3.404745E+0000
  4.420497E+0000 -6.648206E-0001
  1.158176E+0000  1.736131E+0000
 -1.777087E+0000  9.052783E-0001
 -1.313808E+0000 -2.446056E+0000
  2.550734E+0000 -1.916394E+0000
 -9.211353E-0001  7.045606E+0000
 -5.511848E-0001  9.667311E-0001
 -2.033742E+0000 -3.507439E+0000
  1.565886E+0000 -8.294907E-0001
  3.806354E+0000  1.882179E+0000
 -4.337407E+0000  2.612154E-0001
  6.432419E-0001 -3.516609E+0000
  2.538935E+0000 -1.430361E+0000
  3.281967E+0000  4.629489E+0000
 -3.214992E+0000  6.593165E-0001
  4.514452E-0002 -4.058845E+0000
 -8.485507E-0001 -2.509343E+0000
  2.583831E+0000  9.888719E-0001
 -1.027513E+0000  1.548523E+0000
 -3.670157E+0000 -1.724113E+0000
 -3.453499E-0001 -1.621276E+0000
  4.831115E+0000  5.162819E+0000
 -2.232003E+0000  5.021924E+0000
 -4.305307E+0000 -3.435249E+0000
  1.176476E+0000 -5.989051E+0000
  3.766320E+0000  1.317794E+0000
 -6.593140E-0001  6.469164E+0000
 -1.891256E+0000 -2.008298E+0000
 -4.980956E-0001 -1.221140E+0000
  2.618180E+0000  1.907208E+0000
 -1.541137E+0000  2.375550E+0000
 -4.631455E-0001 -1.297720E+0000
  2.108943E+0000  5.601081E-0001
 -3.066177E-0001  3.568155E+0000
  9.004603E-0002  4.949171E-0001
 -1.335150E+0000  3.230819E+0000
 -6.256520E-0001 -3.391974E+0000
 -8.579061E-0001 -2.116672E+0000
  1.031218E+0000  4.145268E+0000
 -1.069552E+0000  2.203064E+0000
  1.063695E+0000 -3.140897E+0000
 -5.634770E-0001  3.117235E-0001
  1.697249E+0000  4.991598E-0001
 -6.482448E-0002 -7.869744E-0001
 -3.476593E+0000  1.352483E+0000
  2.322598E+0000 -3.839365E+0000
  1.072982E-0001 -6.643609E-0001
 -1.342281E+0000  6.799685E-0001
 -1.430317E+0000 -8.527291E-0001
  2.270954E+0000 -2.166095E+0000
  1.200510E+0000  2.389010E+0000
 -2.001806E+0000 -2.802493E-0001
 -4.166764E-0001 -4.365076E+0000
  2.117603E+0000  8.949454E-0001
 -7.090112E-0001  7.838708E-0001
 -1.982850E+0000  7.215426E-0001
  2.774728E+0000  3.294421E-0001
  1.392709E-0001  3.120477E+0000
 -1.071255E+0000  3.805618E-0001
 -1.673567E+0000  1.508605E+0000
  1.178381E+0000 -2.183238E+0000
 -1.073144E+0000  9.074787E-0002
  6.774122E-0001 -4.708507E-0001
  1.274807E+0000 -2.481666E+0000
  3.682660E+0000  2.470828E-0001
 -1.879588E+0000  2.322317E+0000
 -8.626782E-0001 -8.315526E-0001
  1.730499E+0000 -2.033515E-0001
  1.718182E+0000 -2.046610E+0000
 -5.527566E-0001  1.056325E+0000
  1.050273E+0000 -2.379132E+0000
 -4.109749E-0001  4.258519E+0000
  1.637492E+0000 -2.021112E-0001
 -4.086034E+0000  5.910211E-0001
  4.479101E+0000 -4.925704E+0000
  7.468492E-0001  2.644650E+0000
 -2.483894E+0000  2.576174E+0000
  2.589422E-0001 -1.104985E+0000
  5.716554E-0001 -1.571903E+0000
  1.548825E+0000 -1.457189E+0000
 -2.782440E-0001  9.096496E-0001
 -1.681410E+0000 -3.509998E+0000
  2.088508E+0000 -1.757317E+0000
  7.783485E-0001  2.200855E+0000
 -6.247976E-0002  2.059810E+0000
 -2.741207E+0000 -1.286900E+0000
  4.080021E+0000 -1.744578E+0000
  2.544869E+0000  2.869397E+0000
 -3.335498E+0000  1.690441E+0000
  2.349615E-0001 -2.501553E+0000
  1.013065E+0000  3.264403E-0001
 -2.029899E+0000  1.396884E+0000
 -7.938416E-0001  1.221268E+0000
  2.380335E-0001 -7.656217E-0001
  1.632506E+0000 -9.444078E-0001
  1.354656E+0000  2.891388E+0000
 -4.895850E+0000  2.036084E+0000
  3.662464E-0001 -4.537154E+0000
  2.787609E+0000 -1.135442E+0000
  2.123624E+0000  3.772192E+0000
 -3.466146E+0000  3.427108E+0000
 -3.548203E+0000 -5.342767E+0000
  2.325667E+0000 -4.856362E+0000
  2.184207E+0000  5.273655E+0000
 -2.982062E+0000  3.577510E+0000
 -2.820542E+0000 -3.121980E+0000
  1.705030E+0000 -3.809420E+0000
  4.323862E+0000  3.046972E+0000
 -3.159931E+0000  4.696651E+0000
 -3.288959E+0000 -2.388008E+0000
  3.565724E+0000 -4.062108E+0000
  2.886243E-0001  3.371211E+0000
 -2.313799E+0000  5.049428E+0000
  3.001370E-0001 -3.224950E+0000
  1.175896E+0000 -5.774492E+0000
  3.399449E+0000  4.879085E+0000
 -3.400286E+0000  2.732165E+0000
 -3.981785E+0000 -6.005190E+0000
  5.537128E+0000 -3.149323E+0000
  1.182777E-0001  4.432779E+0000
 -1.916824E+0000  5.533697E+0000
 -3.170485E+0000 -5.812431E+0000
  1.835623E+0000 -1.954953E+0000
  3.584061E+0000  1.317160E+0000
 -4.485299E+0000  1.017592E+0000
 -1.483540E+0000 -3.952487E+0000
  3.962162E+0000 -9.460584E-0001
  9.476460E-0001  4.592359E+0000
 -1.828253E+0000 -1.115125E+0000
 -9.805283E-0001 -1.821806E+0000
  3.108681E+0000 -9.835923E-0001
  3.882778E-0001  2.443014E+0000
 -1.736167E+0000  5.977284E-0001
 -3.217894E+0000 -1.916022E+0000
  1.453820E+0000 -9.436701E-0001
  9.838804E-0001  2.574658E+0000
  7.857260E-0001  3.191089E+0000
 -9.713716E-0001 -1.824768E+0000
  1.168471E+0000 -1.543970E+0000
  2.333397E+0000  7.192529E-0001
 -1.363429E+0000 -1.548450E+0000
  2.874106E+0000  1.404074E+0000
 -1.773999E+0000  3.129893E+0000
 -1.824314E+0000 -2.105860E+0000
  2.866623E+0000 -9.560408E-0001
 -2.483031E+0000  1.583849E+0000
 -8.091450E-0001  1.477647E+0000
 -1.633409E+0000  1.264991E+0000
  6.084904E-0001 -2.436348E+0000
  1.315703E+0000 -5.834431E-0001
 -2.946059E-0001  2.919745E+0000
 -1.892243E+0000 -2.860005E-0001
 -1.527361E+0000 -3.611941E+0000
  1.839922E+0000 -1.404183E+0000
  9.595250E-0001  1.914104E+0000
 -2.191158E+0000  7.130939E-0001
 -1.162575E+0000  4.996897E-0001
  1.788831E+0000 -2.228300E+0000
  1.850461E+0000  2.966292E+0000
 -3.656204E-0001  1.584884E+0000
 -3.876837E+0000  5.416602E-0001
  3.741025E+0000 -4.104935E+0000
  2.405680E-0001 -5.807890E-0001
 -6.039576E-0001  8.235763E-0001
  1.952600E-0001 -1.166357E+0000
 -1.608235E+0000  5.125313E-0001
  2.685399E+0000 -6.783834E-0001
  1.017485E+0000  1.010411E+0000
 -2.862595E+0000  1.546216E+0000
  1.590349E+0000 -2.658261E+0000
 -3.054080E+0000 -1.385636E+0000
  5.213306E+0000  9.512739E-0001
  1.018972E+0000  2.245031E+0000
 -3.680885E+0000 -3.458577E-0001
 -1.033746E+0000 -4.519210E+0000
  2.853078E+0000  1.700876E+0000
 -7.985784E-0001  3.660058E+0000
 -7.431104E-0001 -1.664208E+0000
 -4.696890E-0001 -2.158177E+0000
  3.133241E+0000 -2.154463E-0001
 -2.373047E-0001  3.181943E+0000
 -2.523946E+0000  9.733162E-0001
  4.489453E-0001 -6.011282E+0000
  3.047951E+0000 -1.366225E+0000
 -2.884630E-0001  2.637676E+0000
 -1.288902E+0000  8.657080E-0001
  4.906118E-0001 -4.371611E+0000
  1.251598E+0000  2.318281E-0001
  1.380396E+0000  2.388568E+0000
 -1.963007E+0000  7.410000E-0001
 -2.058203E+0000 -1.077866E+0000
  1.917694E+0000 -1.859922E-0001
  9.832165E-0001  4.162602E-0001
 -1.139520E+0000  2.807895E+0000
  6.577381E-0001 -6.802595E-0001
 -1.016750E+0000  1.613845E+0000
 -2.633114E-0001  1.747535E+0000
 -1.133826E+0000  1.290206E+0000
  3.771678E-0001 -2.220314E+0000
 -7.592282E-0001  9.273928E-0002
  1.053749E+0000  1.844211E+0000
  8.501003E-0001  2.814890E+0000
 -2.310473E+0000  4.727495E-0001
 -4.788063E-0001 -1.973734E+0000
  1.703107E+0000 -2.557326E+0000
  3.331609E-0001  2.456081E+0000
 -1.415514E+0000 -1.335264E+0000
 -1.943841E+0000 -2.514077E+0000
  3.462209E+0000 -2.763048E-0001
  1.664326E+0000  3.733095E+0000
 -3.081784E+0000  2.245026E+0000
 -1.275346E+0000 -1.911996E+0000
  1.138178E+0000 -1.419412E-0001
  2.436582E+0000  4.888532E-0001
 -2.415926E+0000  2.589376E+0000
  9.416037E-0001  1.504105E+0000
 -1.253057E+0000 -5.463727E-0001
  2.703167E+0000 -9.737326E-0001
  5.161366E-0001  3.931728E+0000
 -2.024180E-0001  1.743786E+0000
 -1.710517E+0000 -1.444099E+0000
  1.098375E+0000 -2.491930E+0000
 -1.304067E+0000  2.759997E+0000
 -2.003032E+0000  5.371725E-0001
  2.649423E+0000 -1.365241E+0000
 -1.166691E+0000  2.545635E+0000
  1.635006E+0000 -6.466776E-0001
 -2.968086E+0000 -5.454682E-0001
  1.590748E+0000  2.153032E+0000
  1.195650E+0000  5.590352E-0001
 -1.704658E+0000  5.082738E-0001
 -5.690455E-0001 -1.536898E-0001
  1.964922E+0000 -2.687927E+0000
  2.851121E-0001 -2.435583E+0000
 -1.199366E+0000  2.114262E+0000
 -9.884551E-0001 -6.117832E-0001
  1.358223E+0000 -1.489563E+0000
 -2.375968E-0001  2.070779E+0000
 -2.307599E-0001  1.857642E+0000
  7.511264E-0001 -2.167194E+0000
 -4.443146E-0001  1.653278E+0000
  8.252583E-0001  5.740754E-0001
 -7.052078E-0001  2.030644E+0000
 -3.227810E-0001 -7.716155E-0001
 -5.824388E-0001 -9.809369E-0001
 -1.208683E-0001  7.649973E-0001
 -3.703299E-0001 -4.880083E-0001
  1.246034E+0000 -5.198701E-0001
 -1.374923E+0000  2.723331E+0000
  2.077657E-0001 -6.349074E-0001
  5.080468E-0001 -1.197919E+0000
  5.325315E-0001  1.296727E-0001
 -1.740886E+0000  8.700418E-0003
  6.490330E-0001 -2.701102E-0001
 -9.364486E-0001  1.126438E+0000
  1.267669E-0001  1.192542E-0001
 -2.298406E-0001 -2.981813E+0000
 -5.624719E-0001  7.132134E-0001
  1.184108E+0000  1.248179E-0001
 -3.647482E+0000  4.518360E-0001
  1.826247E+0000 -1.470740E+0000
 -1.118338E-0001 -9.242562E-0001
 -2.961271E-0001  1.512000E+0000
 -1.401391E+0000  5.967806E-0001
  1.420198E+0000  3.027893E-0001
  6.432049E-0001  2.179961E+0000
 -1.927284E+0000 -1.173868E+0000
 -1.980406E+0000 -1.443249E+0000
  1.616541E+0000 -1.479737E+0000
  1.255609E+0000 -1.706886E+0000
 -6.451588E-0001  1.710755E+0000
 -1.364420E+0000 -2.908714E+0000
 -3.857110E-0001 -1.740506E+0000
  2.441728E+0000 -1.300474E-0001
 -8.554914E-0001  2.138961E+0000
 -1.580078E+0000 -2.361222E-0001
  1.522102E-0001 -3.678164E+0000
  3.215797E+0000  9.126999E-0001
  1.049272E-0001  2.717407E+0000
 -2.042908E+0000  2.325630E+0000
  6.502450E-0001 -3.763198E+0000
 -4.004601E-0001  1.139651E+0000
  1.878520E+0000  1.005761E+0000
 -2.580165E+0000  6.425052E-0001
 -9.408335E-0001 -6.607100E+0000
  2.158551E+0000  5.156862E-0001
  2.864944E+0000  6.112261E+0000
 -4.945384E+0000  1.164778E+0000
 -1.614116E-0001 -5.347974E+0000
  2.348456E+0000 -4.162890E-0001
  2.220651E+0000  7.444246E-0001
 -2.061141E+0000  1.732774E+0000
 -2.710801E+0000 -1.859832E+0000
  1.629247E+0000 -1.066828E+0000
  4.449754E+0000  2.877915E+0000
 -1.027132E+0000  2.508525E+0000
 -4.682510E+0000  5.903397E-0001
  8.679275E-0001 -5.548314E+0000
  3.802398E+0000  3.028182E+0000
  3.175384E+0000  5.252831E+0000
 -5.135159E+0000  5.893652E-0001
 -1.346786E+0000 -6.149107E+0000
  5.012919E+0000 -3.845427E+0000
  6.741652E-0002  3.635345E+0000
 -2.784963E+0000  3.081603E+0000
 -4.225163E+0000 -5.893165E+0000
  5.042026E+0000 -3.533977E+0000
  1.797708E+0000  4.241521E+0000
 -3.608496E+0000  3.951988E+0000
 -5.049961E+0000 -4.244454E+0000
  4.620202E+0000 -5.371708E+0000
  1.841449E+0000  3.296993E+0000
 -1.357168E+0000  4.615996E+0000
 -1.651022E+0000 -2.289208E+0000
  3.184022E+0000 -3.979086E+0000
  2.756948E-0001  5.247942E+0000
 -1.085238E+0000  4.354741E-0001
 -2.359910E+0000 -3.953075E+0000
  1.894791E+0000 -2.631625E-0001
  2.171517E+0000  2.416192E+0000
 -2.933496E+0000 -1.988711E+0000
 -1.728782E+0000 -3.487697E+0000
  4.585744E+0000 -2.721700E+0000
  2.627985E-0001  3.465344E+0000
 -9.417714E-0001  2.551297E+0000
 -4.778787E+0000 -1.218553E+0000
  4.297756E+0000  2.009232E-0001
  1.693831E-0001  2.603220E+0000
 -1.799454E+0000 -1.550929E-0001
 -1.256794E+0000 -1.159446E+0000
  2.038086E+0000 -3.869552E-0001
  2.517983E+0000  2.768710E+0000
 -2.035897E+0000  7.795401E-0001
  9.234230E-0002 -3.511767E+0000
  1.478813E+0000  1.539539E+0000
  1.651731E-0001  1.204260E+0000
 -1.435193E+0000  8.002299E-0001
  4.158435E-0001 -3.185757E+0000
  2.687955E+0000  3.070257E+0000
 -9.825525E-0001  3.814921E+0000
 -2.775214E+0000 -2.470790E+0000
  1.155823E+0000 -4.539467E+0000
  3.368878E+0000  1.528574E+0000
  2.550421E+0000  1.114582E+0000
 -1.756944E+0000  5.812874E-0001
 -4.601625E-0001 -2.056835E+0000
  3.698002E+0000  4.554484E-0001
 -2.102161E+0000  5.375653E+0000
 -2.530835E+0000 -2.850825E+0000
  5.373839E-0001 -6.514247E+0000
  5.453094E+0000  1.159284E+0000
  6.036256E-0001  2.592570E+0000
 -4.758263E+0000  1.312885E+0000
  2.465554E+0000  5.199929E-0001
  1.809683E+0000  4.289405E-0001
 -1.420892E+0000  6.499836E-0001
 -1.342982E+0000 -2.168205E+0000
  1.424657E+0000 -7.654023E-0001
  1.596555E+0000  9.894017E-0001
 -2.894417E+0000  2.510161E+0000
 -7.813533E-0002 -3.655513E+0000
  9.438717E-0001  1.823611E+0000
  1.258714E+0000  1.934578E+0000
  1.378788E+0000 -2.213248E+0000
 -3.124398E+0000  1.879281E+0000
  2.513680E+0000 -3.006472E-0001
 -1.690950E+0000  1.215882E+0000
  1.993834E+0000 -2.538419E-0001
  8.117989E-0001 -8.011116E-0001
 -9.840041E-0001  9.658584E-0001
  4.517110E-0001 -1.446489E+0000
 -1.054470E+0000 -6.245301E-0002
  2.477427E+0000 -2.500617E+0000
 -1.556981E+0000  3.733734E+0000
 -1.258544E+0000 -1.683628E+0000
 -6.296372E-0003 -2.735173E+0000
  1.967957E+0000  6.128858E-0001
 -1.114825E+0000 -8.127264E-0001
  9.613224E-0001  4.949471E-0001
 -2.469131E-0001 -1.452517E+0000
  1.022171E+0000  1.066213E-0001
 -5.814828E-0001 -2.127989E-0001
  1.449288E-0002  2.673044E-0001
  3.069110E-0001 -7.692454E-0001
 -9.094486E-0001 -2.792248E-0002
  1.794570E+0000 -6.801711E-0001
 -3.758654E-0002  3.196812E+0000
 -3.397717E+0000  1.639276E+0000
  1.245711E+0000 -5.470200E+0000
  2.473391E+0000  1.735262E+0000
  1.309047E+0000 -1.773000E+0000
 -2.040024E+0000 -2.413163E+0000
 -5.558926E-0001 -9.355319E-0001
  2.474409E+0000 -6.196580E-0001
  1.794173E+0000  4.311984E+0000
 -1.917528E+0000  2.018498E+0000
  1.210506E+0000 -1.654152E+0000
 -2.566758E+0000 -2.371151E+0000
  1.328188E+0000 -1.994667E+0000
  4.883890E-0001 -1.428694E+0000
 -1.639801E-0001 -4.856483E-0002
  1.959083E+0000 -1.664994E+0000
 -1.129285E+0000  5.043648E+0000
 -1.002357E+0000  5.465430E-0001
 -1.483390E+0000 -3.196019E+0000
  3.443185E+0000 -2.659277E-0001
 -1.035736E+0000 -2.257566E-0001
 -9.899012E-0001 -5.494309E-0001
  1.173828E+0000  9.422874E-0001
  3.882440E-0001  2.427736E-0001
 -2.367150E-0001  9.674329E-0001
  1.974416E+0000  9.516342E-0001
 -2.745354E+0000  2.660725E-0001
  4.446881E+0000 -1.002447E-0001
 -8.555826E-0001  1.719614E+0000
  2.857414E-0001  1.259375E+0000
 -5.982212E-0001  3.592582E-0001
  1.177515E+0000  2.639833E+0000
  1.985551E+0000  1.494792E+0000
 -2.911693E+0000  9.250896E-0001
  3.023162E+0000 -5.109557E+0000
  7.428048E-0003  1.025072E+0000
  1.441438E+0000  2.670248E+0000
 -3.670112E-0001  6.700170E-0001
 -7.434262E-0001 -1.464447E+0000
  4.793931E-0001 -4.239028E-0002
  5.828918E-0001  4.587372E-0001
 -1.384198E-0001 -1.091211E+0000
  2.466030E+0000  4.298045E+0000
 -5.941367E-0001  2.908699E+0000
 -6.116539E-0001 -1.792808E+0000
  1.337808E+0000 -6.301272E-0001
  1.756701E+0000  1.193140E+0000
 -1.937125E+0000  1.280132E+0000
 -8.925510E-0001 -8.395579E-0001
  1.635116E+0000  5.688926E-0001
  1.065596E+0000  6.734668E-0001
 -1.678617E+0000 -2.417411E+0000
 -1.880030E-0002  4.070126E-0001
  1.042139E+0000  3.282386E-0002
 -1.505158E+0000  1.313540E+0000
 -2.113706E+0000 -3.363988E+0000
  2.402956E+0000 -4.613073E+0000
 -2.066539E-0001  1.301827E-0001
 -1.844797E+0000  3.113433E+0000
 -7.181569E-0001 -2.528894E+0000
  9.787369E-0001 -3.391529E+0000
  2.677509E+0000  3.141184E+0000
 -1.066507E+0000  2.336395E+0000
 -3.291597E+0000 -2.729569E+0000
  1.839878E+0000 -6.695628E+0000
  1.944175E+0000  2.714170E+0000
 -1.956008E+0000  4.452560E+0000
 -2.550221E+0000 -3.867300E-0001
  1.194689E+0000 -3.062784E+0000
  3.499233E+0000  7.998858E-0001
 -3.397299E-0001  5.247077E+0000
 -2.992287E+0000  3.221557E+0000
 -1.257416E+0000 -3.373910E+0000
  1.279474E+0000 -1.635451E+0000
  2.050675E+0000  2.844749E+0000
 -2.594447E+0000  3.958470E+0000
  3.151397E-0001 -1.871202E+0000
  2.104376E-0001  8.891051E-0001
 -2.221681E-0001 -9.034010E-0001
 -7.249416E-0001  1.507704E+0000
 -2.246763E+0000 -1.005106E+0000
  8.814747E-0001 -2.378936E+0000
  3.372606E+0000  3.298404E-0001
 -2.493471E+0000  1.004498E+0000
 -3.488873E-0001 -6.011922E-0002
  2.377745E-0001  5.311195E-0001
 -1.582285E+0000  4.373167E-0001
 -3.569215E-0001 -2.477486E+0000
  4.470843E-0002 -1.193879E+0000
  1.298031E+0000  1.914974E+0000
 -1.590093E+0000  1.748276E+0000
 -6.150974E-0001  1.091019E+0000
  1.381279E+0000 -3.522961E-0001
 -7.059825E-0001 -2.777685E-0001
 -7.248920E-0001 -2.652285E-0001
 -1.754986E+0000 -1.613883E+0000
  9.769193E-0001  1.485860E+0000
 -6.284782E-0001 -6.604544E-0002
  1.338637E+0000 -2.223188E+0000
 -2.270240E+0000 -5.573211E-0001
  6.649052E-0001  2.733525E+0000
  3.440650E+0000  2.380431E-0001
 -2.282819E+0000 -1.301891E+0000
 -7.850599E-0001  1.334757E+0000
  1.756127E+0000 -1.750998E+0000
  1.102219E+0000  1.436169E+0000
 -8.249773E-0001  4.786337E-0001
  4.963390E-0001 -2.889861E+0000
 -1.990138E+0000  1.916946E+0000
  1.743450E-0001  8.206323E-0001
 -7.443308E-0001  2.719821E+0000
 -1.947794E+0000  2.039775E+0000
  2.332778E+0000 -2.819954E+0000
  8.280661E-0001  3.747302E+0000
 -1.418256E+0000  3.614458E-0002
  8.870226E-0002 -2.121550E+0000
  9.968603E-0001 -2.593352E+0000
  3.479747E-0001  2.278659E+0000
  3.226838E-0001 -2.082680E-0001
 -7.524805E-0001  6.121694E-0001
  2.620733E-0001 -1.596948E+0000
  2.177836E+0000 -8.254029E-0001
 -4.128164E+0000  2.369252E+0000
  4.089499E-0001 -3.298347E+0000
  9.574771E-0001  1.854105E+0000
 -2.276542E-0001  1.336816E+0000
 -2.064313E+0000 -5.556435E-0001
 -8.956861E-0001 -3.391210E+0000
  2.437130E+0000  1.547270E+0000
  2.367102E+0000  7.368311E-0001
 -2.464177E+0000  1.029114E+0000
  1.593824E+0000 -3.732654E+0000
  1.135744E-0001  1.747768E+0000
 -2.056681E+0000  1.905959E-0001
 -1.822659E+0000 -1.773273E+0000
  1.817059E+0000 -6.531800E-0001
 -1.492483E-0001 -3.649715E-0001
  4.413144E-0001 -3.971031E+0000
  7.602570E-0001  1.961074E-0001
 -2.261311E+0000  2.315351E+0000
  2.083921E+0000 -8.725199E-0001
 -2.147589E+0000  8.822160E-0003
  7.533429E-0001 -9.826851E-0001
  1.095624E+0000  2.000871E-0001
 -5.489810E-0001  7.779827E-0001
  3.678654E-0001 -9.977403E-0001
 -1.181306E+0000  5.519208E-0001
  1.513841E+0000  1.544802E+0000
 -1.531100E+0000  2.171535E+0000
 -1.200896E-0001 -1.625133E-0001
  1.253611E-0001 -1.502622E+0000
  1.231000E+0000  1.012701E+0000
 -1.864330E+0000 -6.307797E-0001
  8.377432E-0001 -1.546622E+0000
 -4.760566E-0001 -6.008100E-0001
 -6.392647E-0001 -4.346468E+0000
  3.051800E+0000 -1.601631E+0000
 -1.824661E+0000  3.647658E+0000
  1.836551E-0001 -1.860386E+0000
 -5.528865E-0001 -2.082408E-0001
  9.589265E-0001 -3.286447E+0000
 -6.150983E-0002 -9.309141E-0001
  1.136401E+0000  1.132821E+0000
 -1.005986E-0001  5.270282E-0001
 -3.088562E+0000  3.888171E-0002
  3.320695E+0000 -2.625821E+0000
  1.842222E+0000  2.242830E+0000
 -1.268511E+0000  3.284252E+0000
 -2.343708E+0000 -6.281854E-0001
  1.041178E+0000 -3.557486E+0000
  1.163413E+0000  6.850380E-0001
 -1.174723E+0000  2.008899E+0000
 -1.152757E+0000  4.984805E-0001
  6.282367E-0001 -2.043082E+0000
  2.339783E+0000  1.145221E+0000
 -3.834495E+0000  2.523102E+0000
 -2.351761E-0001 -4.921250E+0000
 -9.723276E-0001 -3.464773E-0001
  5.248413E+0000  9.533686E-0001
 -4.450163E+0000  2.059250E+0000
 -2.366709E+0000 -2.373563E+0000
  3.032087E+0000 -2.008170E+0000
  1.260862E+0000  2.153480E+0000
 -5.553889E-0001  5.525613E-0002
 -3.870658E+0000 -2.379412E+0000
  2.010864E+0000 -2.785170E+0000
  7.334337E-0001 -2.179858E+0000
  7.729737E-0001  3.651929E+0000
 -1.741798E+0000  1.095407E+0000
 -1.561089E+0000 -1.555820E+0000
  3.176117E+0000  2.054674E+0000
  2.001726E+0000  1.141121E+0000
 -3.781992E+0000  1.898144E+0000
  5.368198E-0001 -2.556991E+0000
  2.042961E+0000  1.909381E+0000
 -2.897499E+0000  2.155864E+0000
 -1.578912E+0000  1.207281E+0000
 -5.436244E-0001  1.478471E+0000
  7.745450E-0001 -2.704095E+0000
 -5.310857E-0001 -3.711950E-0001
 -2.619859E-0001  2.986522E+0000
 -2.742750E+0000  2.731277E+0000
  1.014074E+0000 -3.179560E+0000
  2.066864E+0000  4.869813E-0001
  1.201676E+0000 -1.188348E+0000
 -1.246001E+0000  1.776686E+0000
  2.295976E+0000 -2.536150E+0000
 -2.225705E+0000 -3.560623E-0001
  2.852100E+0000 -2.949551E+0000
  2.434891E-0001  3.787170E+0000
 -1.780651E+0000  1.492197E+0000
 -9.863755E-0001 -6.020326E-0001
  9.342934E-0001 -1.244669E+0000
  1.081341E+0000 -1.519433E-0001
 -3.408565E+0000  2.851475E-0001
  1.016106E+0000 -1.362078E+0000
 -1.655682E+0000  3.250471E+0000
  3.442602E+0000  7.253817E-0001
 -3.547207E+0000  1.593693E-0001
  2.137646E-0001 -6.065510E-0001
  1.350281E+0000  1.324394E+0000
 -4.347839E-0001  1.556028E+0000
 -2.209919E+0000 -1.874043E+0000
  1.387738E+0000 -1.301821E+0000
 -5.597123E-0002  3.690810E+0000
 -2.618533E+0000  2.551289E+0000
 -1.185329E+0000  4.960834E-0002
 -1.242849E+0000 -1.176253E+0000
  3.981922E+0000 -2.869830E-0001
 -3.506250E-0001  2.384498E-0001
 -1.951253E-0001 -1.219845E+0000
  6.011251E-0002 -1.384217E+0000
  3.029809E-0001 -1.774935E-0001
  8.852304E-0001  1.645823E+0000
 -6.869164E-0001 -8.574880E-0001
 -7.103479E-0002 -9.478981E-0001
  4.069648E+0000 -2.670558E+0000
 -4.549698E+0000  4.615140E+0000
  2.767263E+0000 -1.508129E+0000
 -1.539761E+0000 -1.907147E-0002
  1.794122E+0000 -5.876644E-0001
  1.247946E-0001 -4.823208E-0001
 -2.219144E+0000  5.668910E-0001
 -1.364026E+0000 -1.763172E-0001
  3.565361E+0000 -1.690347E+0000
 -2.829986E-0001  4.703814E+0000
 -2.171018E+0000  3.505865E+0000
 -2.328704E+0000 -3.874680E+0000
  1.543917E+0000 -3.572262E+0000
  3.801324E+0000 -4.009585E-0001
 -1.656728E+0000  6.969495E+0000
 -1.560859E+0000 -1.134341E+0000
 -9.661952E-0001 -4.226141E+0000
  3.493380E+0000  3.937924E+0000
 -1.734551E-0001  1.328960E+0000
 -3.304647E+0000 -2.097430E+0000
  2.070267E+0000 -3.749466E+0000
  8.005356E-0001  1.147056E+0000
  4.011179E-0001  3.388687E+0000
 -2.329003E+0000 -5.899033E+0000
  3.103104E+0000 -9.345748E-0001
  1.806885E+0000  2.553259E-0002
 -2.815085E+0000  2.938371E+0000
 -6.561046E-0001 -2.909861E+0000
  6.391799E-0001 -2.348610E+0000
  1.813871E+0000  1.691180E+0000
 -1.042690E+0000  1.832619E+0000
  2.330394E-0002  1.367428E-0001
 -1.222628E+0000 -1.379177E+0000
  1.607452E+0000  2.952263E-0001
  2.911383E-0002  3.270163E-0001
 -1.718409E+0000 -5.543496E-0001
  1.744077E+0000 -2.995234E-0001
  2.273151E+0000  1.223724E+0000
  5.556506E-0001  1.797284E+0000
 -9.711646E-0001  6.147300E-0001
  5.897888E-0001 -3.238113E+0000
  7.868218E-0001 -1.201397E-0001
 -1.029087E+0000 -2.472206E-0001
  5.483598E-0002 -1.349844E+0000
  1.799347E+0000 -6.897715E-0001
 -4.047320E-0001  1.914612E+0000
 -1.560781E+0000 -1.298794E+0000
  7.909654E-0001 -2.708008E+0000
  1.245102E+0000  3.688235E+0000
 -2.087599E+0000 -2.589308E-0001
 -4.192693E-0001 -3.745910E+0000
  2.728613E+0000  5.342486E+0000
 -7.028641E-0001  1.215339E+0000
 -3.700749E+0000  1.335083E+0000
  1.221619E+0000 -5.752453E+0000
  2.128188E+0000  1.350957E-0001
  1.836903E+0000  1.998444E+0000
 -4.030687E+0000  3.419087E-0001
  7.307535E-0001 -6.559663E-0001
  2.003055E-0001  6.248363E-0001
 -4.571741E-0001 -1.542810E-0001
 -3.545603E+0000  5.216480E+0000
 -2.382537E-0001 -2.819213E+0000
  8.935759E-0001 -1.413003E+0000
  1.955281E+0000  4.080354E+0000
 -1.683321E+0000  8.361432E-0001
 -2.858964E+0000 -3.220456E+0000
  3.051826E+0000 -1.571466E+0000
  8.201675E-0001  5.593815E+0000
 -4.006211E+0000  8.001069E-0001
 -2.008212E+0000 -4.413168E+0000
  3.208790E+0000 -2.040118E+0000
  9.416524E-0002  3.274625E+0000
 -2.252721E+0000  2.397905E+0000
 -2.037731E+0000 -2.293925E+0000
  3.713998E+0000 -2.083186E+0000
 -2.386586E+0000  1.223069E+0000
  2.627300E+0000  1.530519E+0000
 -4.005228E+0000 -1.447071E+0000
 -1.220179E+0000 -3.510302E+0000
  3.481350E+0000  2.454117E-0001
  2.872758E-0001  5.817544E+0000
 -2.820688E+0000  1.959756E+0000
  9.265441E-0001 -2.446287E+0000
  3.855047E+0000  2.021669E+0000
 -9.969364E-0002  5.224788E-0001
 -1.922025E+0000 -2.122134E-0001
  2.531084E+0000 -2.556551E+0000
 -8.084751E-0001 -2.848415E-0001
  2.904432E+0000 -1.202834E+0000
 -3.992579E+0000  1.773937E+0000
 -6.806922E-0001 -3.308130E+0000
  4.939360E+0000 -5.985055E-0002
 -9.064871E-0001  4.710493E+0000
 -2.022624E+0000 -2.193057E+0000
  6.085864E-0002 -2.427542E+0000
  4.928383E-0001  1.492052E+0000
  8.994346E-0001  3.736717E+0000
 -3.179151E+0000  2.578446E+0000
  9.029093E-0002  2.859748E-0001
 -9.212723E-0001 -2.831083E+0000
  1.056552E+0000  1.901327E+0000
 -2.210964E+0000  1.168340E+0000
 -3.466475E+0000 -4.657603E-0001
  5.279126E+0000 -6.712827E-0001
 -1.586495E+0000  2.113492E+0000
  9.351102E-0002 -1.815861E+0000
 -1.354535E+0000 -1.927115E+0000
  1.414461E+0000 -4.487500E-0002
 -2.931518E-0001  2.495376E+0000
 -1.535411E-0001  5.522434E-0002
 -1.680093E+0000 -1.792656E+0000
 -3.591535E-0001  5.396831E-0001
  1.061695E+0000  1.773347E+0000
 -6.691285E-0001  3.162145E+0000
 -1.641111E+0000 -7.690329E-0001
 -3.034624E-0002 -1.590355E+0000
 -8.486017E-0001 -7.653284E-0002
  2.985592E-0001  5.541408E-0001
 -2.249897E+0000 -3.896024E-0001
  1.051883E+0000 -3.073943E+0000
 -1.611315E-0001  1.501239E+0000
  1.736499E-0001 -2.225745E-0001
 -1.377697E+0000 -1.456156E+0000
  1.002053E+0000  8.303092E-0001
 -1.334779E+0000  5.524446E-0001
  5.982751E-0001  1.281007E+0000
 -1.468723E+0000 -1.127188E-0001
 -1.015065E+0000 -5.523459E-0001
  2.236548E+0000  1.276690E+0000
 -4.635856E-0001  3.885148E+0000
 -1.134803E+0000 -1.499785E+0000
  1.419037E+0000 -1.745327E+0000
  2.068853E+0000  1.143913E+0000
 -2.420984E-0001  1.744140E+0000
 -9.969117E-0001 -2.700327E+0000
 -5.978433E-0001 -1.929935E+0000
  1.400084E+0000  9.332826E-0001
 -2.326982E+0000 -1.005660E+0000
  1.729829E+0000 -3.837969E+0000
  2.084184E+0000  1.146436E+0000
  8.807431E-0001  1.764313E+0000
 -2.398867E+0000  6.000289E-0001
  1.687547E+0000 -1.204128E+0000
  8.800903E-0001  2.784802E+0000
 -2.324686E+0000  7.872402E-0001
  5.711085E-0001 -3.605570E+0000
 -6.124444E-0002 -1.480433E-0001
  2.024448E+0000 -1.010269E+0000
 -2.207583E+0000 -2.881981E-0001
 -7.894756E-0001 -6.602041E-0001
  2.903489E+0000  2.871823E-0001
 -8.016467E-0001  2.803811E+0000
 -1.414634E+0000  4.641223E-0002
  1.050834E+0000 -5.120752E+0000
 -7.321990E-0001  2.642168E+0000
  3.075156E+0000 -2.328823E+0000
 -2.699524E+0000 -7.681559E-0001
  1.644376E+0000 -4.230843E-0001
  6.897872E-0001  7.042294E-0001
 -9.347835E-0001 -1.284760E+0000
 -1.015680E+0000 -2.775649E+0000
  9.825245E-0001 -1.407396E+0000
  1.260506E+0000 -1.734503E+0000
 -7.664460E-0001  1.867284E+0000
  7.029700E-0001 -9.111196E-0001
  5.347516E-0001 -3.002686E+0000
  3.418100E+0000  7.690909E-0001
 -1.539003E+0000  2.133956E+0000
 -5.383910E-0001  5.698963E-0001
  4.229216E-0001 -5.017245E-0001
  6.461554E-0002 -1.118190E+0000
  1.351835E+0000  1.131005E+0000
 -1.379757E+0000 -1.684545E+0000
  1.442708E+0000 -1.144093E+0000
  8.922561E-0001  1.350950E+0000
 -2.042593E+0000  1.225355E-0001
 -1.118707E+0000 -2.091563E-0001
  1.379861E+0000 -2.099316E+0000
  4.691262E+0000  3.725128E+0000
 -2.120475E+0000  2.649257E+0000
 -4.013454E+0000 -9.920106E-0001
  3.918333E+0000 -2.916136E+0000
  7.432720E-0001  3.052597E+0000
 -3.976676E+0000  4.168543E+0000
 -6.015201E-0001 -3.598418E+0000
  1.755551E+0000 -4.493158E+0000
  1.084288E+0000  4.282003E+0000
 -5.766181E-0001  1.829623E+0000
 -4.043174E-0001 -7.438350E-0001
  2.701460E+0000 -1.249631E+0000
 -2.278237E-0001  1.803369E-0001
 -1.761145E+0000  2.684372E+0000
 -6.627183E-0001 -2.403686E+0000
 -3.333720E-0001 -1.086616E+0000
  1.812447E+0000 -1.120511E+0000
  2.276906E+0000  2.527910E+0000
 -6.509014E-0001  3.518207E+0000
 -1.301927E+0000 -2.433408E+0000
  1.488878E+0000 -1.259100E+0000
  3.579568E-0001  2.327597E+0000
 -1.095019E+0000  2.464315E+0000
 -3.212089E+0000 -2.416126E+0000
  2.423289E-0001 -1.753941E+0000
  1.858254E+0000 -2.821577E-0001
 -1.901945E+0000  1.598166E+0000
  1.774375E+0000  4.753884E-0001
 -6.188268E-0001  1.935053E+0000
  1.383006E+0000  8.496109E-0001
  7.373041E-0001  1.437049E-0001
 -1.479522E+0000  2.948060E+0000
  2.590735E+0000 -2.928361E+0000
 -1.560602E+0000  3.323726E+0000
  2.539768E+0000  3.342109E+0000
 -1.960463E+0000  2.616931E+0000
 -2.501109E+0000 -1.084588E-0001
  7.905389E-0001 -3.162192E-0001
  5.927964E-0001  1.382863E+0000
 -1.637387E+0000 -5.509457E-0001
  1.393372E+0000 -2.066874E+0000
  5.824069E-0001 -1.169382E+0000
  1.858408E+0000  1.390751E+0000
 -2.555786E+0000 -1.898893E+0000
  7.651740E-0001  1.576663E+0000
  4.356363E+0000  1.293057E+0000
 -5.766044E+0000  4.655115E+0000
 -1.963926E+0000 -2.988473E+0000
  2.887461E+0000 -5.505908E+0000
  5.294083E+0000  1.849009E+0000
 -5.760318E-0001  3.534958E+0000
 -4.645667E+0000 -1.165873E+0000
  3.311335E+0000 -5.420808E+0000
  5.148240E+0000  3.177307E+0000
 -3.512035E+0000  7.841287E+0000
 -5.664018E+0000 -3.197901E+0000
  2.952924E+0000 -5.506458E+0000
  5.252797E+0000  1.812899E+0000
 -2.105987E+0000  7.311974E+0000
 -4.457842E+0000 -2.819818E+0000
  2.905538E+0000 -5.170187E+0000
  2.812785E+0000  3.126457E+0000
  1.591634E+0000  4.214839E+0000
 -5.342468E+0000  1.280147E+0000
 -9.090012E-0002 -4.466494E+0000
  2.133242E+0000  1.985782E+0000
  9.283324E-0001  6.394907E+0000
 -6.873758E+0000  2.889824E+0000
 -2.214090E+0000 -4.304578E+0000
  4.103375E+0000 -3.345142E+0000
  4.201642E-0001  1.342047E+0000
 -6.530836E-0001  3.702600E+0000
 -1.251760E+0000 -1.983972E+0000
 -1.157682E+0000 -1.592774E+0000
  5.329566E+0000 -1.303320E+0000
 -1.208062E+0000  3.312478E+0000
 -1.659755E+0000 -4.927067E-0001
 -2.777013E+0000 -2.195546E+0000
  5.299639E+0000  1.252482E+0000
 -4.923356E-0001  5.643455E+0000
 -3.458043E+0000  3.885359E-0002
 -3.577376E-0001 -4.642599E+0000
  1.417362E+0000 -2.157161E+0000
  1.076730E+0000  1.465451E+0000
 -2.384232E+0000  9.502298E-0001
 -5.440461E-0001 -1.434400E+0000
  1.072753E+0000  5.320278E-0004
  1.571971E+0000  2.625910E+0000
 -3.984339E+0000  1.028929E+0000
  1.624727E+0000 -3.827641E+0000
 -7.983411E-0001 -2.966147E+0000
  7.046407E-0001  1.000528E+0000
 -1.325941E+0000  2.378357E+0000
 -3.544875E-0001 -7.810873E-0001
  4.292707E-0001  1.166094E+0000
 -2.426570E-0001  2.118067E+0000
 -3.401136E+0000  9.106672E-0001
  8.645563E-0001 -3.873332E+0000
 -6.697797E-0001 -5.931730E-0001
  2.099039E+0000 -1.106086E+0000
 -2.044828E+0000  4.968662E+0000
 -2.592709E+0000 -1.639880E+0000
  4.794454E-0001 -5.712840E-0001
  1.789159E+0000 -4.962682E-0001
  1.516922E+0000  3.096192E+0000
 -1.882973E+0000 -1.418054E+0000
 -1.599055E+0000 -2.097814E+0000
  3.136526E+0000  2.823679E+0000
 -1.311404E+0000  1.102030E+0000
 -6.718544E-0001  1.177714E+0000
 -2.446909E-0001 -1.950605E+0000
 -4.674987E-0002  1.319601E+0000
  1.170237E+0000 -1.724756E+0000
 -2.143367E+0000 -4.145344E+0000
  1.925168E+0000 -2.394741E-0001
 -4.534395E-0001  8.633584E-0001
  1.234816E+0000 -2.092016E-0001
 -5.188296E-0001 -2.878179E-0001
  5.967194E-0001 -1.843422E+0000
  6.254444E-0001  6.550814E-0001
 -3.146295E-0001  1.231313E-0001
 -3.978659E+0000 -1.022869E+0000
  2.622404E+0000 -5.634323E-0001
  2.333624E+0000  3.469411E+0000
 -2.807981E+0000  3.050871E+0000
 -3.603257E+0000 -3.044337E+0000
  4.000778E+0000 -3.207650E+0000
  4.412154E-0001  3.723596E+0000
 -3.093234E+0000  1.063544E+0000
 -9.900977E-0001 -1.729335E+0000
  2.488015E+0000 -6.390074E-0001
  1.399754E-0001  4.942100E-0001
 -8.159683E-0001 -1.655838E-0002
  1.645992E+0000 -1.336179E+0000
  5.728625E-0001 -1.749776E+0000
  7.986733E-0001  9.961416E-0001
  8.554988E-0001  1.988910E-0001
 -2.669204E+0000 -1.276331E-0001
 -3.321623E-0001  1.229934E+0000
 -2.397992E+0000  1.390396E+0000
  1.419985E+0000  2.304585E+0000
  4.849595E-0001  3.787599E+0000
 -1.855152E+0000  9.854558E-0001
 -1.084835E+0000  3.152900E+0000
  3.952119E-0001 -2.785834E+0000
  4.746934E-0001  4.768340E-0001
  4.257661E-0001  2.339702E-0001
 -2.987748E-0001 -2.596352E-0002
  1.431095E+0000  2.242496E+0000
 -2.115618E+0000  3.740930E-0001
 -5.261410E-0001 -4.470767E-0001
  5.681336E-0001 -5.071018E-0001
  2.009339E+0000  3.733081E+0000
 -2.587394E+0000  1.793416E+0000
 -2.345071E+0000 -2.004487E+0000
  3.658917E+0000 -2.870632E+0000
  3.583164E-0001  2.438968E+0000
 -3.352796E+0000  2.208945E+0000
 -7.054160E-0001 -4.229273E+0000
  1.268395E+0000 -6.815492E-0001
  2.061575E+0000  7.687550E-0001
 -2.662566E+0000  4.184105E+0000
 -2.091668E+0000 -1.568787E+0000
  2.708303E-0001 -3.492841E+0000
  4.538531E+0000  1.786259E+0000
 -1.052660E+0000  5.318929E+0000
 -2.110426E+0000  1.690109E+0000
  1.036531E+0000 -3.441746E+0000
  2.158215E+0000 -6.400239E-0001
  8.545189E-0002  4.055903E+0000
 -2.744288E+0000 -1.060056E+0000
 -2.125317E+0000 -5.298493E+0000
  4.236903E+0000 -8.343928E-0001
  2.136598E+0000  5.297759E+0000
 -4.440761E+0000  1.242883E+0000
 -1.752343E+0000 -6.136051E+0000
  4.659527E+0000  1.015908E-0001
  2.165447E+0000  5.528763E+0000
 -4.872676E+0000  3.399097E+0000
 -1.702741E-0001 -3.416233E+0000
  2.636028E+0000 -2.681461E+0000
  9.115521E-0001  5.952923E+0000
 -3.585426E+0000  4.807498E-0001
 -4.448474E+0000 -4.840550E+0000
  6.031734E+0000 -9.923195E-0001
  2.423167E+0000  3.761468E+0000
 -3.990968E+0000  1.873698E+0000
 -6.715618E-0001 -5.145813E+0000
  4.074040E+0000  1.188056E+0000
  2.588985E-0001  3.824857E+0000
 -2.390359E-0001 -1.121795E+0000
 -3.698328E+0000 -1.473600E+0000
  3.715003E+0000 -1.318910E+0000
  1.352454E+0000  4.177456E+0000
 -3.257622E+0000  1.338422E+0000
 -6.619818E-0001 -3.580015E+0000
  3.835074E+0000 -2.029796E+0000
 -1.016733E+0000  6.563201E+0000
 -5.968635E-0001  1.150968E+0000
 -1.719781E+0000 -3.974846E+0000
  1.880512E+0000 -3.432881E-0001
  3.322957E+0000  2.950587E+0000
 -1.951480E+0000 -1.823427E-0001
 -1.586553E+0000 -3.224381E+0000
  4.524945E+0000 -4.141478E+0000
  1.009433E+0000  2.610382E+0000
 -5.659958E-0001 -5.026769E-0001
 -4.297185E+0000 -4.624032E-0001
  4.509574E+0000 -4.626779E+0000
  1.353356E+0000  2.909322E+0000
 -1.658330E+0000  3.710204E+0000
 -2.594263E+0000 -3.139823E+0000
  2.451224E+0000 -3.604129E+0000
  1.603614E+0000  1.952037E+0000
 -2.033857E+0000 -9.511193E-0002
  4.314824E-0001 -7.002783E-0001
  1.650736E-0001 -6.482891E-0001
 -8.007347E-0002  2.727026E+0000
  1.945789E-0001  2.618055E+0000
 -2.940324E+0000  1.859397E+0000
 -1.258351E+0000 -1.115473E+0000
  1.891743E+0000 -2.265600E+0000
  2.500660E+0000  1.143248E+0000
 -1.442439E-0001  4.775619E+0000
 -3.028791E+0000 -4.507410E-0001
  5.789459E-0001 -2.376241E+0000
  3.657799E+0000  6.570168E-0001
 -1.238461E+0000  3.926311E+0000
 -2.419557E+0000 -1.947019E+0000
  8.973847E-0001 -2.751421E+0000
  9.418887E-0001  2.439618E+0000
 -2.533565E+0000  3.724798E+0000
 -8.997072E-0001 -2.799387E+0000
 -1.002509E+0000 -1.372428E+0000
  4.428239E+0000 -5.070942E-0001
 -5.253769E-0001  1.829038E+0000
 -2.740598E+0000 -2.094950E+0000
 -1.205421E+0000 -2.055419E+0000
  2.335689E+0000 -7.336331E-0001
  2.577218E+0000 -5.339304E-0001
 -2.725351E+0000  1.502168E+0000
  5.244187E-0001  2.809195E+0000
  9.262127E-0001 -9.617043E-0001
 -1.193894E+0000  2.884595E-0001
  5.705738E-0001 -8.803925E-0001
 -1.459514E+0000 -1.101895E+0000
  2.887346E+0000 -3.232225E-0001
  1.234309E+0000 -2.568492E+0000
  1.066165E+0000 -5.239206E-0002
 -1.345126E+0000  3.055093E+0000
 -1.532415E-0001 -2.859561E+0000
  6.983773E-0001 -1.257840E+0000
  1.952637E+0000  2.189301E+0000
 -6.222220E-0001  5.404863E+0000
 -1.531590E+0000 -2.363786E+0000
 -7.710596E-0002 -1.236865E+0000
  3.037678E+0000  1.368128E+0000
 -3.119883E+0000  4.019445E+0000
  1.885597E-0001 -2.747428E+0000
  1.247490E+0000 -1.811447E+0000
  2.804885E+0000  3.866250E+0000
 -2.191267E-0001  4.169253E+0000
 -5.512575E+0000  2.069635E+0000
  3.286915E+0000 -5.200737E+0000
  1.960533E+0000  2.027615E+0000
 -2.093862E+0000  4.453082E+0000
  1.202004E-0001 -1.381658E+0000
  2.014433E+0000 -1.235759E+0000
  1.924231E+0000  6.538612E+0000
 -2.883756E+0000  1.713771E+0000
 -2.242856E+0000 -1.303688E+0000
  3.015750E+0000  9.325931E-0001
  2.690982E+0000  1.481127E+0000
 -2.164522E+0000  1.951932E+0000
 -3.155328E+0000 -4.794771E+0000
  3.828369E+0000 -3.494630E+0000
  1.831760E+0000  3.597689E+0000
  1.020263E+0000  1.975721E+0000
 -3.831465E+0000  3.051169E-0001
 -4.466566E-0001 -3.251610E+0000
  2.581351E+0000  1.283429E+0000
  1.696996E-0001  3.641948E+0000
 -4.301022E+0000  1.562793E+0000
 -2.328801E-0001  7.092447E-0001
  1.413386E+0000 -3.744442E-0001
 -2.387996E-0001  2.471612E+0000
 -9.393137E-0001 -1.722958E-0001
 -4.868969E-0001 -3.009050E+0000
  1.199139E-0001  5.147190E-0001
  9.733522E-0001  4.701738E-0001
 -9.971947E-0001  1.876988E+0000
 -8.950641E-0001 -1.661402E+0000
  2.414612E+0000  4.539442E-0001
 -1.737287E+0000  2.235726E+0000
  3.236469E-0001 -1.358644E+0000
  1.137098E+0000 -4.903334E-0001
  3.504684E+0000  2.210838E+0000
 -1.691290E+0000  4.845811E-0001
  4.042336E-0001 -1.042303E+0000
  2.045492E+0000  1.134965E+0000
 -7.168566E-0002  1.271008E+0000
 -1.643322E+0000 -1.105608E+0000
  2.928376E+0000 -7.578353E-0001
 -4.952055E-0001 -9.563720E-0001
 -1.697673E+0000  9.668447E-0001
  8.516803E-0001 -2.243815E+0000
  1.652626E+0000 -1.813585E+0000
 -2.934648E+0000  4.608413E+0000
 -6.085151E-0001 -2.045718E+0000
 -4.051024E-0001 -2.187940E+0000
  3.440850E+0000  6.910350E-0001
 -3.081047E+0000  3.629932E+0000
 -3.658895E+0000 -7.903303E-0001
  2.292110E+0000 -3.553022E+0000
  1.196667E+0000  2.083827E+0000
  8.492660E-0001 -5.490509E-0001
 -1.678883E+0000  2.823615E-0002
  3.815407E+0000  1.118077E+0000
 -3.182910E+0000  2.982945E+0000
 -2.317404E+0000 -2.952461E+0000
  3.491009E+0000 -3.476319E+0000
  3.141265E+0000  1.971767E+0000
 -4.323476E-0001  2.693041E+0000
 -2.901054E+0000 -4.071988E+0000
  9.688127E-0001 -3.463627E+0000
  2.822527E+0000  1.983603E+0000
 -1.175670E+0000  5.006506E+0000
 -2.854307E+0000 -1.970799E+0000
  2.061756E+0000 -2.647031E+0000
 -3.036891E-0001  2.840005E+0000
  4.012073E-0002  2.558643E+0000
 -3.514710E+0000 -3.226306E+0000
  3.596114E+0000 -4.545183E+0000
  1.155877E+0000  2.036279E+0000
 -2.413227E+0000  2.225845E+0000
 -3.114489E-0001 -3.970668E+0000
  4.468172E+0000 -5.425798E-0002
 -5.239954E-0001  2.839864E+0000
 -4.122774E+0000  1.690729E+0000
  7.791192E-0001 -5.429388E+0000
  4.021806E+0000  6.127801E-0001
  1.060427E-0001  5.258614E+0000
 -3.701529E+0000  1.800180E+0000
 -1.373166E+0000 -4.216927E+0000
  5.551636E+0000 -2.418082E+0000
 -9.088472E-0001  4.670853E+0000
 -2.394262E+0000  2.103490E+0000
  3.281051E-0001 -3.558656E+0000
  2.829862E+0000 -2.499273E+0000
  1.161919E+0000  2.957153E+0000
 -1.330778E+0000  7.359721E-0001
 -1.607851E+0000 -3.004290E+0000
  2.678750E+0000 -2.268483E-0001
 -1.152171E+0000  2.129369E+0000
 -9.581520E-0001 -2.095015E+0000
 -6.035795E-0001 -3.700089E+0000
  8.458252E-0001 -1.197379E+0000
  1.071175E+0000  2.538710E+0000
 -1.975797E+0000 -1.564400E+0000
 -1.523896E+0000  6.365136E-0001
  1.678902E+0000 -1.700694E+0000
 -4.437216E-0001  4.026701E+0000
 -1.265506E+0000  9.939909E-0001
 -2.388274E+0000 -3.171703E+0000
  2.792189E+0000 -3.983288E+0000
  8.386053E-0001  2.199037E+0000
  7.270116E-0001  7.074429E-0001
 -4.197268E+0000  1.013275E+0000
  5.272881E-0001 -2.735989E+0000
  4.906184E+0000 -3.137381E+0000
 -2.503602E+0000  5.864499E+0000
  9.654116E-0002 -7.472984E-0001
 -1.823219E+0000 -1.359991E+0000
  1.162321E+0000 -5.481853E-0001
  2.018512E+0000  1.532668E+0000
 -4.825050E+0000  1.969576E+0000
  1.732578E+0000 -3.793547E+0000
  2.483131E+0000  1.201601E+0000
 -1.214646E+0000  3.581515E+0000
 -1.991204E+0000 -1.529794E+0000
  2.053552E-0001 -3.007745E+0000
  1.640323E+0000 -2.405364E+0000
  2.004552E-0001  2.507408E+0000
 -1.893624E+0000  1.993407E+0000
 -2.349828E+0000 -1.970830E+0000
  2.950452E+0000 -7.310778E+0000
 -1.443359E+0000  3.972437E+0000
 -4.141701E-0001  2.655831E+0000
 -2.734498E+0000 -9.195366E-0001
  4.932142E+0000 -6.644445E+0000
  1.056484E+0000  2.392153E+0000
  7.584547E-0001  1.487519E+0000
 -2.133708E+0000 -1.873527E+0000
  4.302654E+0000  7.465216E-0001
 -1.015745E+0000  3.440252E-0001
 -8.026959E-0001 -1.654181E+0000
  2.230477E+0000 -2.803639E+0000
  1.460535E+0000  2.864861E-0002
 -1.858335E+0000  3.126278E+0000
  6.108389E-0002 -2.185200E+0000
 -1.853887E-0001  8.592447E-0001
  2.095557E+0000 -1.896974E-0001
 -1.914477E+0000 -7.150190E-0001
  2.805270E-0001 -1.958162E+0000
  2.322781E+0000  6.434702E-0001
  1.035829E+0000  2.735284E+0000
 -8.514619E-0001  5.244988E-0001
  2.044627E+0000 -4.002676E-0002
  4.354209E-0002 -2.703669E+0000
 -1.002091E+0000  2.738765E+0000
  2.011459E+0000 -2.575093E-0001
  7.445582E-0001  9.904385E-0001
 -7.095307E-0001 -5.734933E-0002
 -1.809889E-0001 -5.259204E-0001
 -2.696136E-0001  3.884094E+0000
 -2.506591E-0001  6.653597E-0001
 -2.780250E+0000  1.628463E+0000
 -9.596948E-0001 -2.108780E+0000
 -1.403320E-0001  2.605697E-0001
  3.826434E+0000 -1.232291E-0001
 -3.094866E+0000  3.852077E+0000
  8.471054E-0001 -3.956097E+0000
 -8.428907E-0001 -3.249568E+0000
  1.354665E+0000 -2.174744E+0000
  1.675802E+0000 -6.515074E-0001
 -1.849038E+0000  9.294667E-0002
 -2.105699E+0000 -9.136122E-0001
  1.214991E+0000 -2.082735E+0000
  3.003056E-0002  1.897976E+0000
 -7.488449E-0001  2.680011E+0000
 -4.150581E+0000 -1.953976E+0000
  1.755463E+0000 -3.556465E+0000
  2.657903E+0000  2.528160E+0000
 -3.410029E+0000  2.582110E+0000
 -8.342933E-0001 -8.613850E-0001
  2.314930E+0000 -4.110912E-0001
  2.542425E+0000  2.204863E+0000
 -2.686828E+0000  5.210335E+0000
 -1.612016E+0000 -2.018010E+0000
  3.549823E+0000  1.111157E+0000
 -1.963216E-0001  4.168489E+0000
 -1.311286E+0000 -8.073062E-0001
 -9.986138E-0001 -3.047728E+0000
  1.785813E+0000 -9.178069E-0001
 -1.204889E+0000 -3.295975E-0001
  3.972907E-0001 -1.685980E+0000
  9.281995E-0002 -3.971523E+0000
  2.493078E+0000 -9.413006E-0001
  2.426604E+0000  1.043523E+0000
 -2.802199E+0000  1.795075E+0000
 -2.348258E-0001 -2.514487E+0000
  1.768848E+0000 -1.786955E+0000
 -7.913404E-0002  1.722512E+0000
 -1.402491E-0001 -1.112557E+0000
 -5.858165E-0001 -2.780569E+0000
  2.336763E+0000  3.017626E+0000
 -6.738032E-0001  1.505710E+0000
 -3.444827E+0000 -2.408825E+0000
  2.660175E+0000 -2.625750E+0000
  1.671116E+0000  4.478382E+0000
 -7.199630E-0001  3.053196E+0000
 -4.104320E+0000  2.469811E-0001
  7.646615E-0001 -2.422021E+0000
  9.992176E-0001 -6.460337E-0001
  1.362240E+0000  1.682134E+0000
 -9.610910E-0001 -1.529070E+0000
 -2.899109E+0000  1.234629E+0000
  1.714505E+0000 -4.997193E+0000
  6.976344E-0001  1.425763E+0000
 -1.007858E-0001  4.030174E+0000
 -9.269974E-0001  1.342393E+0000
 -2.178900E+0000 -1.865193E+0000
  3.400064E+0000 -9.237357E-0001
 -1.610415E-0001 -2.083553E+0000
 -1.041219E+0000 -4.359405E-0001
 -3.983135E-0001 -2.095822E+0000
  2.069551E+0000  2.843283E-0001
 -2.083127E+0000  2.416039E+0000
  1.844474E+0000 -2.110468E+0000
 -7.450666E-0001  1.933624E+0000
  3.626676E+0000 -8.169578E-0001
 -2.512475E+0000 -1.314074E+0000
 -4.890542E-0001 -2.889349E-0001
  1.966127E+0000  4.769046E-0001
 -1.362021E+0000  6.371509E-0001
 -2.127178E+0000 -1.584059E+0000
  8.942712E-0001 -3.490996E-0001
 -9.553732E-0001  3.803252E-0001
  1.043647E+0000  1.964750E+0000
 -2.523891E+0000  2.291521E-0001
  1.915907E+0000 -2.377217E-0001
 -5.284551E-0001  1.589445E+0000
 -3.819445E-0001  1.029783E+0000
 -6.464111E-0001 -2.803640E+0000
  9.732942E-0001  9.867206E-0001
  2.866594E+0000  3.293973E+0000
 -2.243520E+0000 -8.733746E-0001
 -6.027471E-0002 -3.987655E+0000
  3.446383E+0000  2.787816E+0000
 -3.090802E+0000  7.927219E+0000
 -1.966400E+0000  1.118713E+0000
 -1.803304E-0001 -2.922664E+0000
  2.917591E+0000  1.205541E+0000
  1.117093E+0000  3.379249E+0000
 -3.942180E+0000  1.354120E+0000
 -4.495807E-0001 -7.762464E+0000
  4.696447E+0000 -1.093381E+0000
 -1.107757E-0001  2.840271E+0000
 -1.517483E+0000  1.836867E+0000
  1.250213E-0001 -2.545269E+0000
  2.474027E+0000  2.418472E+0000
 -1.284147E+0000  3.306383E+0000
 -3.415181E+0000  1.598734E+0000
 -2.370191E-0001 -6.092279E+0000
  3.470342E+0000  7.285358E-0002
  2.355248E+0000  3.884803E+0000
 -4.230933E+0000  5.187841E+0000
 -8.999071E-0001 -3.851897E+0000
  3.521465E+0000 -2.916238E+0000
  3.074717E+0000  3.518361E+0000
 -5.553553E-0001 -1.387542E+0000
 -2.696559E+0000 -3.877974E+0000
  2.563620E+0000  5.963863E-0001
  6.325071E-0001  4.400981E+0000
 -1.760334E-0001 -3.517097E+0000
 -8.253765E-0001 -1.848672E+0000
  3.303938E+0000  2.426556E-0001
 -6.512746E-0001  1.005308E+0000
 -5.074670E+0000 -5.187749E-0001
  2.535204E+0000 -3.307701E+0000
  2.561825E+0000  4.643271E+0000
 -1.709655E+0000  2.656882E+0000
 -3.972173E+0000 -1.933668E+0000
  3.781932E+0000 -3.431416E+0000
 -4.241843E-0001  2.673766E+0000
  2.264284E-0002  1.077148E+0000
 -3.272380E+0000  9.479556E-0001
  2.630480E+0000 -4.423504E+0000
  1.111251E+0000 -9.856678E-0002
  1.256011E-0001  4.352097E+0000
 -2.478645E+0000  2.953852E-0001
 -1.670852E+0000 -1.615708E+0000
  1.747669E+0000 -2.650574E+0000
  3.035721E+0000 -7.285215E-0002
 -4.017224E-0001 -5.635663E-0002
 -2.363073E+0000  1.504179E+0000
  3.121709E+0000 -1.636868E+0000
  1.229608E-0001 -3.005327E-0001
  1.222006E+0000  3.343951E-0001
 -1.118889E+0000  1.383265E+0000
  2.351926E-0001  1.898336E+0000
 -3.336706E-0001 -1.454823E+0000
 -1.514859E+0000 -2.086961E-0001
  1.528232E+0000  1.018759E+0000
 -1.391082E+0000  1.327873E+0000
  8.042768E-0001 -1.291248E+0000
  1.259644E+0000  1.924893E+0000
 -2.964424E+0000  2.823331E+0000
  9.710695E-0002 -3.162382E+0000
 -2.938410E+0000  9.466434E-0001
  8.611514E-0001  8.152316E-0001
  6.529783E-0001  2.067329E+0000
 -1.049646E+0000 -9.532518E-0001
  4.430996E-0002 -2.660691E+0000
  2.619858E+0000  1.073990E+0000
  3.362809E-0001  2.589910E-0001
 -4.163880E+0000  2.100503E+0000
  2.296820E-0001 -5.045180E+0000
  2.760198E+0000  7.031993E-0001
  8.386519E-0001  6.138254E+0000
 -3.849008E+0000 -3.802656E-0001
  4.103397E-0001 -4.802652E+0000
  2.755832E+0000 -8.608982E-0001
  1.792845E+0000  1.402848E+0000
 -2.119302E-0001  6.996409E-0001
 -2.559905E+0000 -7.582246E-0001
  4.660059E+0000 -1.992844E-0001
 -3.635946E+0000  3.756196E+0000
 -1.638840E-0001 -2.317218E+0000
  4.195205E-0001 -3.165436E+0000
  4.908822E+0000 -9.651744E-0001
 -1.637605E+0000  1.467988E+0000
 -2.397286E+0000 -1.761296E+0000
  2.847273E+0000 -3.371319E+0000
 -1.311916E+0000  2.599118E+0000
  3.131195E+0000 -8.617033E-0001
 -3.358697E+0000  9.284503E-0001
  3.889804E-0002 -1.991198E+0000
  2.531954E+0000 -5.615535E-0001
 -8.085202E-0002  1.404165E+0000
 -1.064829E+0000 -1.346565E-0001
 -2.549649E+0000 -4.100093E-0001
  1.792976E+0000 -1.309227E+0000
  1.325001E+0000 -1.156976E+0000
 -9.714269E-0001  4.456749E-0001
  1.654853E+0000 -1.198432E+0000
 -1.149979E+0000 -2.143561E+0000
  9.871918E-0001 -2.683148E+0000
  1.036343E+0000  1.223035E+0000
 -9.872991E-0001  7.486234E-0002
 -7.632406E-0001 -7.014339E-0001
 -2.369967E+0000  3.876530E-0001
  2.693791E-0001  1.930589E+0000
 -6.239905E-0001 -1.340721E+0000
 -2.165466E+0000  1.451127E+0000
  6.857174E-0001 -2.768964E+0000
 -1.641787E+0000  2.153821E+0000
  2.521286E+0000 -1.278848E+0000
 -1.321887E+0000  2.381149E-0001
  5.624760E-0001  2.057194E-0001
  5.905804E-0001  1.238065E+0000
 -1.273890E+0000  2.808918E+0000
 -2.886434E+0000  5.732981E-0001
  5.067384E-0001 -3.526640E+0000
  1.536503E+0000  2.930434E+0000
 -2.668288E-0001 -2.041082E+0000
  3.686716E-0001 -3.644487E+0000
  8.661399E-0001 -1.000687E-0001
  4.853958E-0001  2.139544E+0000
 -1.010910E+0000  1.640679E+0000
 -2.393221E+0000 -9.807987E-0001
  2.458125E+0000 -6.918638E-0001
 -2.181321E+0000  1.820071E+0000
 -1.031280E+0000  1.158406E+0000
 -2.534441E+0000 -1.442059E+0000
 -6.438174E-0001 -6.296361E-0001
  1.638304E+0000  1.737828E+0000
 -2.482812E+0000  2.885713E+0000
 -1.505765E+0000 -2.057570E+0000
 -1.164399E-0001 -6.146156E-0001
  9.993006E-0001 -1.304324E+0000
 -3.151908E-0001  1.140459E+0000
 -3.414050E+0000 -1.886181E-0001
  8.626977E-0001 -2.362418E+0000
  7.145460E-0001  9.504353E-0001
 -1.340125E-0001  1.911839E+0000
 -2.376866E+0000 -1.343147E+0000
  3.528185E-0001  4.551977E-0001
  1.331182E+0000  4.066855E-0001
 -5.101995E-0001  1.905734E+0000
  8.109376E-0001 -4.781322E-0002
 -1.639459E+0000 -7.995469E-0001
  1.339522E+0000 -4.011289E+0000
  9.573411E-0001 -6.613933E-0001
  1.923331E+0000  7.180634E-0002
 -2.774932E+0000  3.785894E+0000
  1.040785E+0000 -2.110908E+0000
 -4.664654E-0001 -4.372836E-0001
 -4.176844E-0001 -1.086941E-0001
 -6.142746E-0001 -3.137332E+0000
  2.017412E+0000  4.886841E-0001
  2.027176E+0000  3.535115E+0000
 -3.972344E+0000 -2.100918E+0000
  4.895652E-0001 -6.504005E+0000
  3.507666E+0000 -4.040007E-0001
  8.462648E-0001  3.154199E+0000
 -3.559793E+0000  1.240788E+0000
 -4.055198E-0001 -2.826189E+0000
  2.129688E+0000  3.185592E-0001
  1.018325E+0000  5.201808E+0000
 -3.592826E+0000  1.186860E+0000
 -8.659700E-0002 -4.086794E+0000
  1.476012E+0000  4.757800E-0001
  1.048437E+0000  3.540118E+0000
 -2.419397E+0000  1.505160E+0000
 -2.020331E+0000 -2.249235E+0000
  2.584309E+0000 -9.898390E-0001
  1.011688E+0000  4.283877E+0000
 -2.541107E+0000 -3.100886E-0001
 -8.355179E-0001 -2.763129E+0000
 -1.559447E-0001 -9.422605E-0001
  2.965518E+0000  2.424100E-0001
  2.969787E-0002  4.653154E+0000
 -3.882497E+0000  1.274423E+0000
 -1.627730E+0000 -4.395184E+0000
  2.765669E+0000 -2.519267E+0000
  8.508495E-0001  3.435126E+0000
 -7.624553E-0001  3.205846E-0001
 -2.643705E+0000 -1.054085E+0000
  2.108233E+0000  8.370222E-0001
  7.358964E-0001  2.777313E+0000
 -2.619528E+0000  2.012636E+0000
  7.029226E-0002 -2.820646E+0000
  2.543518E+0000  4.158693E-0001
  4.708834E-0001  1.941857E+0000
 -4.564002E+0000  2.381309E+0000
  1.081880E+0000 -2.237355E+0000
  2.782622E+0000 -1.369814E+0000
 -3.504148E-0001  4.343391E+0000
 -4.291222E+0000  1.639313E+0000
 -2.300080E+0000 -6.427934E+0000
  2.638460E+0000 -1.512251E+0000
  2.960649E+0000  3.687872E+0000
 -2.865779E+0000  2.515916E+0000
 -1.999956E+0000 -3.250910E+0000
  2.724413E+0000  2.131082E-0001
 -1.151423E+0000  1.134091E+0000
 -1.943072E+0000 -6.249938E-0001
  6.696029E-0001 -2.774600E+0000
  1.722453E+0000 -7.403293E-0001
  8.639517E-0001  5.860367E+0000
 -4.793441E+0000  4.616344E-0001
 -1.007138E+0000 -7.670845E+0000
  6.424352E+0000 -1.007373E+0000
  1.863158E+0000  8.802729E+0000
 -6.592797E+0000  2.151541E+0000
 -2.400595E-0001 -7.572985E+0000
  3.209593E+0000 -1.802148E+0000
  1.291305E+0000  4.449340E+0000
 -5.024836E+0000  2.297216E+0000
 -2.209434E+0000 -2.528549E+0000
  3.004149E+0000 -3.071936E+0000
  1.808015E+0000  2.202013E+0000
 -2.511315E+0000  5.501845E+0000
 -3.927260E+0000 -3.351592E+0000
  1.155151E+0000 -1.127607E+0000
  2.915938E+0000  8.266110E-0001
 -3.578540E+0000  3.367235E+0000
 -7.305078E-0001 -2.074564E+0000
  7.201427E-0001 -5.144884E+0000
  1.522938E+0000  8.073413E-0001
 -1.646401E+0000 -1.523614E-0001
 -9.280797E-0001 -2.907294E+0000
 -1.322450E+0000  5.380276E-0001
  2.173994E+0000 -4.169446E+0000
  1.483392E+0000  8.897873E-0001
 -4.766032E-0002  5.456712E-0001
 -1.603470E+0000 -2.782237E-0001
  2.768368E+0000 -6.850238E-0001
 -5.863949E-0001  1.720308E+0000
 -2.320859E-0001 -1.543681E+0000
  5.900636E-0001 -6.012988E-0001
  4.416356E-0001 -1.281418E+0000
  1.412802E-0001  9.295288E-0002
  2.163700E+0000 -4.768117E-0001
 -2.527229E+0000  2.627717E+0000
 -1.710814E+0000 -2.056783E+0000
  2.942221E+0000 -3.654642E+0000
  1.767459E+0000  3.053784E+0000
 -3.942473E+0000  2.840459E+0000
  3.856698E-0001 -5.295595E+0000
  4.624755E+0000 -3.021548E+0000
 -1.728561E+0000  1.271110E+0000
 -2.103637E+0000 -1.411676E+0000
 -1.511727E+0000 -3.016171E+0000
  6.156727E-0001  1.356796E+0000
  1.855891E+0000  1.441056E+0000
 -5.742060E-0001 -1.444961E+0000
 -1.670927E+0000 -2.582420E+0000
  3.733021E+0000 -5.122572E+0000
  2.750663E+0000  2.518437E+0000
 -6.361274E-0001  3.277407E+0000
 -2.330762E+0000 -6.221824E-0001
  1.104204E+0000 -2.431036E-0001
  1.986404E+0000  1.232389E+0000
 -1.051465E+0000  1.644494E-0001
 -2.987584E+0000 -4.755036E-0001
  2.558576E+0000 -3.168257E+0000
  5.871957E-0001  4.426211E-0001
  3.271780E-0001  4.704469E+0000
 -4.863882E+0000  9.869083E-0002
 -1.610248E-0001 -4.767758E+0000
  5.126658E+0000 -2.138705E+0000
  8.065246E-0001  4.245710E+0000
 -5.285964E+0000 -3.288514E+0000
 -9.647929E-0001 -3.148561E+0000
  3.121556E+0000 -2.304454E+0000
  5.456801E-0001  5.768848E+0000
 -9.682471E-0002 -1.133845E+0000
 -2.848599E+0000 -1.692731E+0000
  3.951458E+0000 -1.835915E+0000
  2.505985E+0000  3.035765E+0000
 -2.337812E+0000  3.621289E+0000
 -2.840211E+0000  3.066636E-0001
  2.485143E+0000 -4.362820E+0000
  1.339255E+0000  2.676519E+0000
  1.395730E+0000  2.059590E-0001
 -1.704308E+0000 -1.389441E+0000
  5.654082E+0000  3.231807E+0000
  1.149312E+0000  5.753941E+0000
 -4.016231E+0000  9.287086E-0001
  1.235294E+0000 -3.032819E+0000
  3.005038E+0000 -7.146935E-0001
 -1.674619E+0000  8.790775E-0001
 -1.783174E+0000  2.830492E+0000
  1.275697E+0000 -3.920996E-0001
 -3.967576E-0002 -1.071723E+0000
  1.267151E+0000  5.597444E-0001
  5.022948E-0001 -9.375422E-0001
 -1.771963E+0000 -8.844078E-0001
  2.464488E+0000 -1.216196E+0000
 -1.119438E+0000  3.288517E+0000
 -2.460246E+0000 -2.624107E+0000
 -2.527047E-0001 -3.958584E-0001
  2.118618E+0000  1.607530E+0000
 -1.640588E+0000  9.619483E-0001
 -4.540328E-0001 -2.562327E+0000
 -2.696233E-0001  6.445557E-0001
  5.994658E-0001 -7.195583E-0001
 -1.328786E+0000  6.029838E-0001
 -1.533850E+0000 -2.082896E+0000
 -2.316099E-0001 -2.291554E-0001
  3.313266E-0001  5.786577E-0001
 -5.638498E-0001 -6.627995E-0002
 -1.176864E+0000  2.276763E+0000
  1.971251E+0000  7.731332E-0001
 -1.869798E+0000 -2.074374E-0001
  2.137519E+0000 -3.526652E+0000
  1.533976E+0000  3.779368E-0001
  3.633991E-0001  3.184720E+0000
 -1.351387E+0000 -1.199753E+0000
 -1.828701E-0001 -1.848279E+0000
  3.291550E+0000  8.440429E-0001
 -1.870762E+0000  3.256018E-0001
 -3.290294E+0000  1.635246E+0000
  1.825657E+0000 -2.855773E+0000
  1.909391E+0000  2.039428E+0000
 -7.721687E-0001  2.032009E+0000
 -3.644976E+0000 -2.549472E+0000
  7.383422E-0001 -2.239593E+0000
  4.055780E+0000  1.768145E+0000
 -1.693192E+0000  2.231227E+0000
 -1.366442E+0000 -4.105094E+0000
  1.144398E+0000 -3.223356E+0000
  4.492020E+0000  8.160780E-0001
 -3.831350E+0000  9.518078E-0001
  5.136916E-0001 -2.235468E+0000
  1.179732E+0000 -2.112097E+0000
  3.219780E+0000  1.731142E+0000
 -4.383960E+0000  2.646048E+0000
 -3.075642E+0000 -2.906622E+0000
  1.246971E+0000 -2.422477E+0000
  1.736619E-0001  2.621631E+0000
  1.777027E+0000  3.637710E+0000
 -2.422364E+0000  8.367519E-0001
 -2.100012E+0000 -1.649205E+0000
  2.053785E+0000 -4.720844E+0000
  2.208845E+0000  2.544756E+0000
 -3.131592E-0001  2.039874E-0001
 -3.482523E+0000 -2.994925E+0000
  8.304434E-0001 -6.200735E+0000
  8.474862E-0001  2.516660E+0000
  2.287722E+0000  3.589080E+0000
 -4.100946E+0000 -2.412152E+0000
  6.921791E-0001 -4.502416E+0000
  4.272976E+0000  2.154442E+0000
 -6.738449E-0001  6.380634E+0000
 -3.910375E+0000  1.138790E-0001
  5.119558E-0001 -4.626389E+0000
  4.782708E+0000 -1.308427E+0000
 -1.411737E+0000  3.994537E+0000
 -1.632322E+0000  1.925680E-0001
 -2.380445E+0000 -2.771365E+0000
  2.269329E+0000 -1.844099E+0000
  1.804399E+0000  2.021397E+0000
 -1.980234E+0000  1.549634E+0000
 -2.468287E+0000 -3.166374E+0000
  3.026847E+0000 -4.706984E+0000
 -2.708498E-0001  3.224069E+0000
 -2.706996E-0001  3.499944E+0000
 -6.830087E-0001 -5.095844E+0000
  4.543852E-0001 -1.805309E+0000
  3.254903E+0000  3.638044E+0000
 -1.413956E+0000  2.340598E+0000
 -6.761836E-0001 -4.061700E+0000
  1.794748E+0000 -9.419035E-0001
  3.127616E+0000  4.417192E-0001
 -2.055550E+0000  4.553095E+0000
 -3.777247E+0000 -1.911738E+0000
  3.349256E+0000 -2.788965E+0000
  1.275535E+0000  2.441387E+0000
  9.640814E-0001  1.374277E+0000
 -1.881268E+0000 -1.393417E+0000
  9.037108E-0001 -6.107230E-0001
  4.358949E-0001 -7.860454E-0001
 -6.302607E-0001 -7.786472E-0001
 -4.122205E-0001  1.023327E+0000
  2.408314E-0001 -2.493235E+0000
  1.529690E+0000  5.363021E-0001
  5.239692E-0001 -9.021587E-0001
  2.129277E-0001  3.836701E-0001
 -7.801751E-0002 -5.731859E-0001
  2.157346E+0000 -1.091722E+0000
  2.938564E-0001 -1.024580E+0000
  6.144853E-0001  1.240086E+0000
 -2.059630E+0000  6.673683E-0001
  4.245752E-0001 -4.139740E-0002
  9.649667E-0001 -1.062920E-0001
  4.107795E-0001 -1.281061E+0000
  1.882857E+0000 -3.296610E-0002
 -1.664596E+0000  2.483755E+0000
 -2.257529E+0000 -3.150023E+0000
  8.381111E-0001 -2.920886E+0000
  3.497945E+0000  1.138802E+0000
 -4.796292E+0000  3.995470E+0000
 -1.388547E+0000 -3.728676E+0000
 -1.403461E+0000 -1.796542E+0000
  4.378035E+0000  4.024476E-0001
 -1.731581E+0000  2.994181E+0000
 -2.071326E+0000 -8.005784E-0001
  1.321080E+0000 -3.287480E+0000
  2.250928E+0000  2.977957E+0000
  6.132405E-0001  2.177206E+0000
 -3.366060E+0000 -1.030056E+0000
  2.851250E+0000 -4.815010E+0000
  2.265363E+0000  1.666865E+0000
 -1.034599E+0000  2.015505E+0000
 -9.692750E-0001 -1.445183E+0000
 -3.236991E-0001 -1.873015E+0000
  1.047340E+0000 -2.429265E-0001
 -9.914751E-0001  1.899541E+0000
 -8.004179E-0001  1.870236E+0000
 -2.359791E+0000  1.849984E-0002
  2.789898E-0001 -2.288334E+0000
  6.773890E+0000 -8.458949E-0001
 -3.981244E+0000  6.578281E+0000
  2.300236E-0001  2.013156E-0001
 -3.301649E+0000 -6.495802E-0001
  2.772541E-0001 -4.974457E-0001
 -1.242641E+0000  2.855260E+0000
 -2.594754E+0000 -2.363756E+0000
  1.757719E+0000 -2.404185E+0000
  1.536207E+0000  7.332670E-0001
  2.484054E-0001  2.156138E+0000
  1.096839E+0000 -3.728034E-0001
 -3.288497E+0000 -4.312625E+0000
  3.233975E+0000 -1.835427E+0000
  1.069093E+0000  2.296971E+0000
 -2.982914E+0000  2.761674E+0000
 -8.846000E-0001 -2.908058E+0000
  1.668324E+0000 -8.062814E-0001
  1.048927E+0000  8.287007E-0001
 -1.955858E+0000  8.397511E-0001
 -1.217707E+0000 -3.624816E+0000
  1.197903E+0000 -8.092451E-0001
  7.442410E-0001  4.279167E+0000
 -2.855372E+0000  9.546803E-0002
 -2.544024E+0000 -3.094876E+0000
  2.545180E+0000 -1.357444E-0001
 -9.192095E-0001  2.544134E+0000
 -1.702191E+0000  5.448230E-0001
  3.675861E-0001 -1.608318E+0000
  2.677348E+0000 -9.596172E-0001
 -1.084062E-0001  4.367365E+0000
 -1.559565E+0000  1.536018E+0000
  1.365134E+0000 -2.071771E-0001
 -6.180216E-0003  1.133452E+0000
  7.705621E-0001 -1.171383E+0000
 -7.609072E-0001  2.517428E+0000
 -1.018986E+0000 -3.784714E-0002
  1.367494E+0000 -4.338774E+0000
  2.081625E+0000  2.225292E+0000
 -8.351575E-0001  2.995086E+0000
 -2.094043E+0000 -2.518147E+0000
  7.583404E-0001 -2.743265E+0000
  2.004985E+0000 -8.236871E-0001
 -1.083963E+0000  3.873915E+0000
 -3.144558E+0000 -2.650698E+0000
  3.140347E+0000 -6.157686E+0000
  1.338550E+0000  9.541585E-0001
  1.679218E+0000  3.485115E+0000
 -3.568051E+0000  5.714470E-0001
  1.710596E-0001 -3.087127E+0000
  2.410091E+0000  1.519971E+0000
 -8.808640E-0001  2.757565E+0000
 -4.129404E+0000 -1.614156E+0000
  4.289920E+0000 -3.691010E+0000
  1.409898E+0000  2.884437E+0000
  6.575762E-0001  2.502199E+0000
 -3.556724E+0000 -3.147924E+0000
  2.751785E+0000  2.439519E-0001
  9.449715E-0002  1.719695E+0000
 -2.917261E+0000  3.024352E+0000
 -1.489678E+0000 -3.513056E-0001
  5.148259E-0001 -1.248719E+0000
  3.425148E+0000  8.789245E-0001
 -2.709556E+0000  2.360864E+0000
 -1.473035E+0000 -5.638022E+0000
  3.936740E-0001 -1.242145E-0001
  2.125440E+0000  2.872802E+0000
  1.345548E+0000  1.658496E+0000
 -2.560128E+0000  7.327132E-0001
 -1.057664E+0000 -1.114706E+0000
  2.758088E+0000  1.786372E+0000
 -8.207626E-0001  2.453081E+0000
 -4.297146E+0000 -1.672438E+0000
  3.258492E+0000 -3.321507E+0000
  1.480033E+0000  8.105371E-0001
 -2.149532E+0000  2.262697E+0000
 -2.361184E+0000 -3.617869E+0000
  3.343844E+0000 -1.412982E+0000
  5.374067E-0001  3.068131E+0000
 -1.403814E+0000  9.461504E-0001
 -1.170682E+0000 -1.911884E+0000
  7.827551E-0001  7.126971E-0001
  3.165773E+0000 -1.153211E+0000
 -2.141868E+0000  2.059436E+0000
 -1.303800E-0002  2.959170E+0000
  3.001456E+0000 -1.796437E+0000
 -1.588320E+0000 -3.364091E-0001
  2.868541E+0000 -5.365509E-0001
  4.157010E-0001  1.077047E+0000
 -2.201942E+0000  4.742649E-0001
  6.673592E-0001 -1.756567E+0000
  1.484023E+0000 -6.518323E-0001
  3.194744E+0000  7.886456E-0001
 -2.930908E+0000  1.870047E+0000
 -5.744076E-0001 -5.103086E+0000
 -3.726702E-0001 -2.738062E+0000
  1.724021E+0000  1.263155E+0000
 -3.624035E-0002  4.364923E+0000
 -2.190208E+0000 -2.140785E+0000
  3.117636E+0000 -3.224648E+0000
 -9.541989E-0001  4.270840E-0001
  2.770090E+0000 -6.123549E-0001
 -1.871856E+0000 -1.377247E+0000
  2.149214E+0000 -4.758335E-0001
  1.399557E+0000  3.922891E+0000
 -1.154562E+0000  2.208381E+0000
 -2.254242E+0000 -3.563173E+0000
  2.816896E+0000 -4.075154E+0000
 -1.734157E+0000  2.275469E-0001
  2.710893E+0000  9.752359E-0001
 -2.778379E+0000  1.713957E+0000
  1.809982E+0000 -2.475560E+0000
  2.431542E+0000 -1.546270E-0001
 -1.960843E+0000  2.595225E+0000
 -1.284345E+0000  8.020263E-0002
  1.455970E+0000 -3.403742E+0000
  4.574114E-0001  1.550121E+0000
  6.815524E-0001  2.519781E+0000
 -4.136488E-0001  5.481050E-0001
 -6.470817E-0001 -2.889646E+0000
 -1.699345E+0000  5.443697E-0001
  4.261442E-0001 -2.058651E-0003
  8.065264E-0002  9.519133E-0001
 -1.811632E+0000 -9.487533E-0001
  5.307678E-0002 -1.899124E-0001
  3.502857E+0000  2.001594E+0000
 -2.380836E+0000 -1.356927E+0000
 -8.862654E-0001 -1.275372E-0001
  6.759921E-0001 -1.576649E+0000
  1.493348E+0000  1.194798E+0000
 -9.324483E-0001  2.102376E+0000
 -2.039658E+0000 -1.548728E+0000
 -2.103078E-0001 -5.073919E-0001
  3.229277E+0000  9.926561E-0001
 -1.180705E+0000  2.029276E+0000
 -8.683647E-0001 -1.154651E+0000
 -5.935843E-0002  1.501362E+0000
  4.223704E-0001 -9.859976E-0001
  3.026659E-0001 -1.118073E+0000
 -2.436063E+0000 -5.540806E-0001
  2.057416E+0000 -2.189786E+0000
 -7.944805E-0001 -3.421582E-0001
 -9.204530E-0001  3.173852E+0000
 -3.050179E-0001 -2.624231E+0000
 -7.401065E-0001 -1.639805E+0000
  1.026356E+0000  9.786239E-0001
  1.348779E+0000  1.435353E+0000
 -1.098736E+0000 -1.914153E+0000
  2.469996E+0000 -1.752393E+0000
 -1.112491E-0001  8.670803E-0001
 -1.640302E+0000 -2.668192E+0000
 -1.721534E+0000 -1.086205E+0000
  6.238541E-0001 -6.332527E-0001
  1.323356E+0000  1.381818E+0000
  4.238026E-0003 -2.982574E+0000
 -1.862775E+0000 -6.723382E-0001
  2.395953E+0000  2.833738E+0000
 -1.760614E+0000  8.953502E-0001
 -1.285699E+0000 -2.753906E+0000
  1.314851E+0000 -3.720834E+0000
  1.566800E+0000  1.795805E+0000
 -4.948322E-0001  1.273331E+0000
 -9.383729E-0001 -1.145375E-0001
  2.004213E-0001  1.396158E-0001
  1.583847E+0000  1.540355E+0000
 -7.492459E-0002  1.910438E-0001
 -5.643266E-0001 -4.053054E+0000
  9.062417E-0001  1.812226E-0001
 -6.245375E-0001  1.197472E+0000
 -3.341796E-0001  2.207592E+0000
 -5.232892E-0001 -4.907139E-0001
  2.807738E-0001  6.947538E-0001
 -7.320511E-0001  6.050753E-0001
 -2.142453E-0001 -1.200105E+0000
 -2.205189E+0000 -2.585576E+0000
  3.514973E+0000 -1.248008E+0000
  7.410500E-0001  1.167322E+0000
 -2.106388E+0000  6.065386E-0001
  1.393191E+0000 -8.145876E-0001
 -1.842021E+0000  7.338666E-0001
  2.283805E+0000 -1.584039E+0000
 -1.200762E+0000  1.293490E+0000
  1.311302E+0000  5.599295E-0001
 -1.823084E+0000 -3.926444E-0001
  2.007302E-0001 -1.045717E+0000
 -1.229082E+0000 -6.642055E-0001
  1.521815E+0000 -7.443773E-0001
  3.870915E-0001  8.579842E-0001
  1.250674E-0001 -2.374083E+0000
 -5.097594E-0001  4.498257E-0001
  1.709064E+0000  1.234240E+0000
 -2.945490E+0000  3.388520E+0000
  1.676483E+0000 -3.672645E+0000
 -1.125998E+0000 -1.287497E-0003
  4.522533E+0000  1.856853E+0000
 -1.720673E+0000  2.478106E+0000
 -1.692957E+0000  2.275378E-0001
 -1.789841E-0001 -2.704759E+0000
  2.167633E+0000  1.112834E-0001
 -8.274794E-0001  2.102183E+0000
 -1.414175E+0000 -2.290384E+0000
  6.709055E-0001 -1.637785E+0000
  2.047239E+0000  1.950315E+0000
 -5.410180E-0001  3.151584E+0000
 -1.060837E+0000 -1.509156E+0000
  1.805607E+0000 -3.753477E+0000
  1.878345E+0000  1.361979E+0000
 -1.557581E+0000  1.981929E+0000
 -1.305056E+0000 -1.502441E+0000
  4.031279E-0002 -4.802770E+0000
  1.909503E+0000 -1.312503E+0000
 -1.901326E-0002  1.757368E+0000
 -1.016625E+0000  9.348941E-0001
  1.131670E+0000 -1.191285E+0000
  5.445712E-0001  1.018860E+0000
 -1.810861E+0000  4.601638E+0000
 -1.824882E+0000 -3.344645E-0001
  1.032005E+0000 -1.529636E+0000
  2.074059E+0000  1.367259E+0000
  1.046739E+0000 -1.740659E-0001
 -3.540383E+0000  1.149675E+0000
 -1.318165E+0000 -2.091772E+0000
  1.289934E+0000 -9.506527E-0001
  2.603437E+0000  2.472710E+0000
 -2.901440E+0000  2.468331E+0000
  6.960939E-0001 -1.291495E-0001
  2.061060E+0000 -3.101426E-0001
 -5.477951E-0001  1.826042E+0000
 -6.852370E-0001  2.681193E+0000
 -6.446723E-0001 -1.359769E+0000
 -7.439893E-0001 -2.438537E+0000
  2.689068E+0000 -2.679439E+0000
 -2.489603E-0001  1.834549E+0000
 -1.672372E+0000 -6.604594E-0001
 -1.030887E+0000 -1.428804E+0000
  3.127706E+0000 -2.034491E+0000
  1.978179E+0000  1.735004E+0000
 -2.956927E+0000  3.541400E+0000
 -1.776608E+0000 -3.553876E+0000
  2.855224E-0001 -7.352537E-0001
  1.078463E+0000  1.825029E+0000
 -9.289582E-0001  1.080133E+0000
  7.671997E-0001 -4.215066E-0001
 -2.484392E+0000  7.109572E-0001
  3.908829E+0000 -1.819218E+0000
 -1.081222E+0000  3.017826E+0000
 -1.991249E+0000  4.097901E-0001
  3.393885E+0000 -3.101101E+0000
 -9.473924E-0001  4.158702E+0000
  1.204132E-0001  1.662764E-0001
 -3.119766E+0000 -6.302667E-0001
  2.088918E+0000  1.060506E+0000
  1.792857E+0000 -3.893117E-0002
 -3.052157E+0000  3.382129E+0000
 -2.076645E+0000  4.292941E-0001
 -2.222621E-0001 -1.632155E+0000
 -3.975075E-0001 -6.962890E-0002
 -1.762778E+0000 -2.504881E+0000
 -1.286545E+0000 -2.230219E+0000
  4.659605E+0000  3.526531E+0000
 -4.301895E+0000  6.614074E+0000
 -2.516194E+0000 -2.921762E+0000
  4.326412E+0000 -3.171636E+0000
  4.386648E+0000  4.085730E-0001
 -2.135078E+0000  6.850185E+0000
 -3.788525E+0000 -6.961530E-0001
  1.606596E+0000 -3.626578E+0000
  2.798192E+0000  2.494733E+0000
 -1.497286E+0000  2.836713E+0000
 -2.007980E+0000 -2.378515E+0000
  1.315023E+0000  6.895261E-0001
  2.137268E+0000 -1.346230E+0000
 -3.237723E+0000 -4.239102E-0001
  2.826710E+0000 -3.117844E+0000
 -2.671381E+0000  1.515385E-0001
  2.882955E+0000 -4.405509E+0000
 -7.235122E-0001  5.186667E-0001
  6.394262E-0001  2.584632E+0000
 -2.175078E+0000  9.651261E-0001
 -1.608142E+0000 -3.287960E+0000
  2.313847E+0000 -4.526905E-0001
 -4.979554E-0001 -1.017861E+0000
 -4.563507E+0000 -1.643137E+0000
  1.848694E+0000 -4.027690E+0000
  3.055105E+0000  1.167972E+0000
 -2.802733E+0000  3.450158E+0000
 -2.908476E+0000 -3.295572E+0000
  3.561408E-0001 -4.899697E+0000
  2.126416E+0000  2.754470E+0000
 -1.321890E+0000  1.238332E+0000
 -2.347797E+0000 -2.313694E+0000
  1.823471E+0000 -3.836659E+0000
  3.018296E+0000  2.232424E+0000
 -1.535774E+0000  2.901533E+0000
 -2.026169E+0000 -1.498088E+0000
 -2.139217E-0001 -1.256308E+0000
  1.775227E+0000  3.238523E+0000
 -3.880964E+0000  8.248091E-0001
 -2.508134E+0000 -3.536828E+0000
  6.834678E-0001 -2.623398E+0000
  3.852042E+0000 -5.333635E-0001
  2.143598E+0000  2.701130E+0000
 -6.911766E+0000  3.246980E+0000
  4.275621E+0000 -4.183334E+0000
 -1.357506E+0000  1.178657E+0000
  1.404456E+0000  9.438742E-0001
 -1.146301E+0000  7.712904E-0001
 -1.802996E+0000  5.086639E-0001
 -4.899537E-0001  2.173324E-0001
  3.606977E-0001  2.846237E+0000
  3.082551E-0001 -6.106261E-0001
 -8.257968E-0001  7.071193E-0001
 -2.634131E+0000 -9.330274E-0001
  4.528090E-0001 -5.070201E-0001
  1.988982E+0000  3.589205E+0000
 -1.498499E+0000  2.823458E+0000
 -1.444263E+0000 -3.041212E-0001
  2.587032E+0000  3.690734E-0002
  2.963744E-0001  1.808267E+0000
 -2.285582E+0000 -1.232956E+0000
  3.127833E-0002 -2.839381E+0000
  4.123205E+0000 -6.290889E-0002
  1.401002E+0000  4.140485E+0000
 -3.563818E+0000  2.313914E+0000
 -3.183611E-0001 -3.493378E+0000
  4.027370E+0000 -5.134150E-0001
 -3.683925E-0001  2.144190E+0000
 -1.596535E+0000  1.513857E+0000
 -2.312178E+0000 -3.395336E+0000
  5.190418E+0000 -5.077418E+0000
  1.187276E+0000  5.622055E+0000
 -2.143509E+0000  1.676528E+0000
 -4.661070E+0000 -4.372691E+0000
  4.054196E+0000 -3.880588E+0000
  2.124200E+0000  5.644559E-0001
 -3.637200E+0000  2.983599E+0000
 -3.187031E+0000 -1.200546E+0000
  1.358584E+0000 -1.111403E+0000
  3.030170E+0000  1.150539E+0000
 -4.190567E+0000  3.450948E+0000
 -1.807039E+0000 -4.657081E+0000
  9.378828E-0001 -1.423207E+0000
  4.618010E+0000  3.369121E+0000
 -1.559820E+0000  2.786579E+0000
 -2.996244E+0000 -4.441267E+0000
  1.721191E+0000 -5.513595E+0000
  4.779993E+0000  1.095817E+0000
 -4.573277E+0000  2.846128E+0000
 -1.811337E+0000 -3.484365E+0000
  2.856653E+0000 -2.732258E+0000
  1.313144E+0000 -2.645139E-0002
 -2.837408E-0001  3.064810E+0000
 -1.397292E+0000  2.553517E-0001
 -2.313994E-0001 -1.701574E+0000
  1.987930E+0000 -1.977904E-0001
 -2.719510E+0000  1.111824E+0000
  1.943897E+0000 -3.121730E+0000
 -1.046632E+0000 -2.240073E-0001
  1.506706E+0000  3.828397E-0001
 -1.681187E+0000  2.397351E+0000
 -2.744080E-0001  4.000529E-0001
  4.532450E-0001 -2.141574E+0000
 -7.611570E-0001 -2.039598E+0000
  4.264339E+0000  1.110956E+0000
 -2.793861E+0000  4.453441E+0000
 -2.606767E+0000 -1.361863E+0000
  9.384846E-0001 -8.217397E-0001
  3.159976E+0000 -1.923730E-0001
 -3.475380E+0000  5.071842E+0000
 -6.432622E-0002 -2.996394E+0000
  9.691892E-0001 -3.404172E+0000
  4.458745E-0001  2.007132E+0000
  6.835263E-0001  2.780393E+0000
 -3.343119E+0000 -1.424753E-0001
  1.067169E+0000 -1.995681E+0000
  2.839904E+0000 -3.289494E-0001
 -1.097749E+0000  3.237241E+0000
 -2.357471E+0000  1.287998E-0001
 -8.959920E-0001 -1.355238E+0000
  3.150994E-0001 -4.151757E-0001
  5.133357E-0001  1.693799E-0001
 -1.317667E+0000  4.900246E-0001
 -1.279320E+0000  2.675486E-0002
  3.163482E-0002 -1.798238E+0000
 -2.684608E+0000 -1.805579E+0000
  1.568708E+0000 -2.088786E+0000
 -1.075276E+0000  1.645664E+0000
 -1.782021E+0000  1.101259E+0000
 -6.667894E-0001 -1.493165E-0001
  1.231991E+0000 -1.274572E+0000
 -1.116827E+0000 -6.080706E-0001
  1.472866E+0000 -9.126411E-0001
 -8.628761E-0001  6.250067E-0001
  8.233487E-0001 -1.335134E+0000
 -7.595824E-0001 -1.828436E+0000
  6.550636E-0001 -1.089217E+0000
  1.544940E-0001 -1.496515E+0000
 -1.575698E+0000 -8.790323E-0001
  9.535874E-0001 -1.781943E+0000
  1.177013E+0000  1.844314E+0000
  4.283670E-0001  1.700393E+0000
 -3.691377E+0000  3.508073E-0001
  3.060071E-0001  6.593429E-0001
  3.787547E+0000  3.520369E+0000
  1.312868E-0001  1.962732E+0000
 -4.019161E+0000 -5.915262E-0001
  3.337354E+0000 -1.868504E+0000
  4.773405E-0001  3.638844E+0000
 -1.107687E+0000  1.818762E+0000
 -2.686267E+0000 -3.539562E+0000
 -1.665832E-0001 -2.692897E+0000
  1.798131E+0000 -1.179674E+0000
 -7.242390E-0002  1.453401E+0000
 -2.968711E-0001 -1.269116E+0000
  1.141793E+0000 -2.380123E+0000
  1.736744E+0000  1.256547E+0000
 -2.047962E+0000  2.132330E+0000
 -1.245458E+0000 -8.955722E-0001
  3.609086E+0000 -4.817990E-0001
 -6.195385E-0001  3.786464E+0000
 -1.767260E+0000 -5.663445E-0001
 -1.342803E+0000  1.603982E-0001
  1.708225E+0000 -3.923018E+0000
  5.949932E-0001  4.394849E+0000
 -2.440815E+0000  1.646175E+0000
 -4.566477E-0001 -2.563498E+0000
  2.460795E+0000 -1.529798E+0000
  1.557201E+0000  3.580073E+0000
  1.456663E+0000  1.562663E+0000
 -2.207629E+0000  2.096607E+0000
 -4.872626E-0001 -3.790970E+0000
  1.547671E+0000 -4.622593E-0002
  1.087020E+0000  1.817869E+0000
 -3.665534E+0000  1.279782E-0001
  7.206264E-0001 -4.992524E+0000
  2.885084E+0000  2.555250E+0000
  1.102366E+0000  5.101936E+0000
 -5.103599E+0000 -1.206492E+0000
  1.194495E+0000 -5.858444E+0000
  2.635193E+0000  1.524958E+0000
 -1.545445E+0000  3.003473E+0000
 -2.200002E+0000  7.976047E-0001
 -1.179262E+0000 -3.156286E+0000
  1.878786E+0000  1.507961E+0000
  1.283625E+0000 -5.780555E-0002
 -2.105595E+0000  2.471052E+0000
 -3.938287E-0002 -3.637267E+0000
  2.316989E+0000 -2.066357E+0000
 -1.409063E+0000  2.352638E+0000
 -5.141113E-0001 -1.366363E+0000
 -2.354212E+0000 -1.480156E+0000
  2.895813E+0000 -8.785624E-0002
 -6.165595E-0001  1.933613E+0000
 -8.837355E-0001 -1.763016E+0000
 -8.218905E-0001 -3.827745E+0000
  1.473368E+0000 -1.667190E+0000
  7.805043E-0001  1.969128E+0000
 -2.115208E+0000  2.021755E+0000
 -4.387553E-0002 -1.834138E+0000
  1.019373E-0001 -1.783242E+0000
  2.917051E+0000  9.700437E-0001
 -2.099489E-0001  3.915045E+0000
 -2.626790E+0000  3.617944E-0001
  6.129683E-0001 -1.736804E+0000
  4.896961E-0001  1.288473E+0000
  2.253256E-0001  1.808284E+0000
 -1.002125E+0000 -2.463845E+0000
  2.721078E+0000 -2.621133E+0000
 -2.783929E-0001  3.715476E+0000
  1.456772E-0001  2.285146E+0000
 -2.000014E+0000 -1.971208E+0000
  6.046951E-0001 -3.472860E+0000
  1.286901E-0001  1.521991E+0000
  7.154185E-0001 -1.197437E+0000
 -4.094887E+0000  6.016442E-0001
  3.744554E+0000 -1.720613E+0000
 -3.897369E-0001  3.115227E+0000
  4.825799E-0002 -2.543598E+0000
 -1.189931E+0000 -1.824519E+0000
  1.091624E+0000 -8.329209E-0001
 -1.077047E+0000  1.369306E+0000
 -1.492594E-0001 -1.709788E-0001
  7.683597E-0001  2.247718E+0000
 -1.170593E+0000 -2.918461E-0001
 -1.907523E+0000  1.115298E+0000
  1.210032E+0000 -1.638823E+0000
  2.215216E+0000 -5.732245E-0001
 -2.379064E+0000  2.809082E+0000
 -2.203836E+0000  6.598116E-0001
 -2.966354E+0000 -3.202028E+0000
  5.815141E+0000  2.595431E-0001
 -2.099198E+0000  3.673018E+0000
 -2.058136E+0000 -2.151728E+0000
 -5.791256E-0001 -2.833145E+0000
  3.781352E+0000  2.052201E+0000
  1.426774E+0000  1.108881E+0000
 -1.257400E+0000 -6.210927E-0001
  2.400555E-0001  5.918025E-0001
  1.943041E+0000  1.362819E+0000
 -3.594650E+0000  1.840589E+0000
 -2.202148E-0001 -3.860492E+0000
  5.035612E-0001  6.179086E-0001
  3.166528E+0000  3.821338E+0000
 -4.606848E+0000 -9.205174E-0001
 -2.013332E+0000 -9.177818E-0001
  3.483625E+0000 -2.214679E+0000
 -5.036692E+0000  2.085212E+0000
  1.778884E+0000 -2.687259E+0000
  6.274301E-0003 -3.516966E+0000
  1.031544E+0000  1.900091E+0000
 -1.399892E+0000  3.567733E+0000
 -7.318812E-0001 -1.215944E+0000
  1.246002E+0000 -8.905563E-0001
 -2.697517E-0001  9.582633E-0001
  1.636001E+0000  1.532580E+0000
 -2.549291E+0000 -9.536582E-0001
  8.109763E-0002 -1.268074E+0000
  3.708175E+0000  1.663681E+0000
 -2.993323E+0000  4.504986E+0000
 -1.160008E+0000 -2.247899E+0000
 -2.155857E-0001 -2.766808E+0000
  3.292568E+0000  5.946352E+0000
 -5.063363E-0002  4.815609E-0001
 -5.074174E+0000 -4.428837E+0000
  3.162898E+0000 -3.655760E+0000
  3.753576E+0000  2.860119E+0000
 -7.359031E-0001  5.125088E+0000
 -5.207212E+0000 -1.754576E-0001
  3.245372E+0000 -1.817447E+0000
  2.722635E+0000  4.764446E+0000
 -1.000031E+0000  5.753390E+0000
 -3.247955E+0000 -5.020894E+0000
  2.303023E+0000 -3.770368E+0000
  3.739756E+0000  2.670381E+0000
 -1.797737E+0000  2.432540E+0000
 -5.105981E+0000  8.517776E-0001
  1.116589E+0000 -4.097401E+0000
  1.688323E+0000 -1.745269E+0000
 -5.870687E-0001  2.833037E+0000
 -8.777720E-0001 -2.841321E+0000
 -9.488202E-0001 -1.264919E+0000
  1.934372E+0000 -1.372246E+0000
 -2.170220E+0000 -7.731099E-0001
  1.052544E+0000 -3.201007E+0000
  6.129103E-0001 -3.017352E-0001
  4.384302E-0001  2.380479E+0000
 -4.046599E-0003 -8.320165E-0002
  3.051941E-0001  5.167697E-0001
  2.398366E-0001 -1.846658E+0000
  2.900217E+0000 -3.155009E+0000
 -8.643353E-0002 -1.446223E+0000
 -2.297566E+0000  1.766729E-0002
  8.131742E-0001 -2.723424E+0000
  1.916919E-0001 -6.294764E-0001
 -4.187572E-0001  2.422150E+0000
  1.534668E+0000  2.815903E-0001
 -1.068491E+0000  3.131254E+0000
  2.291622E+0000 -7.032355E-0001
 -1.215563E+0000  2.231092E-0001
  2.429556E+0000  7.492191E-0001
 -2.451129E+0000  2.389184E+0000
  1.328787E+0000 -2.312753E+0000
 -1.938278E-0001  5.336963E-0001
  1.631329E+0000  2.879995E+0000
 -2.035817E+0000  1.155671E+0000
 -3.304927E+0000  8.127906E-0001
  3.266537E+0000  9.601775E-0001
  8.396046E-0001  6.012046E+0000
 -2.653089E+0000  5.677446E-0001
  6.363182E-0001 -5.810835E+0000
  2.312170E+0000 -2.481636E+0000
  1.162002E+0000  1.982239E+0000
 -2.538532E+0000  4.294407E+0000
 -2.665270E+0000 -4.337578E-0001
  1.894794E+0000 -4.996489E+0000
  2.254586E+0000  2.881320E+0000
  1.113520E+0000  1.721428E+0000
 -4.025588E+0000 -4.430723E-0001
  2.541842E+0000 -3.027733E+0000
  7.085234E-0001  1.839377E+0000
  1.531223E+0000  2.172684E-0001
 -5.439389E-0001 -2.868736E+0000
 -2.929660E+0000 -1.313067E+0000
  3.472154E+0000 -5.928410E+0000
  3.347886E-0001  6.459084E+0000
 -1.819572E+0000 -1.807820E+0000
 -2.238987E+0000 -3.868623E+0000
  1.088434E+0000 -7.600232E-0001
  4.364834E+0000  2.804361E+0000
 -3.338887E+0000  5.051510E+0000
 -1.441200E+0000  2.853544E-0001
 -1.072940E+0000 -2.172145E+0000
  5.345344E+0000  1.937361E+0000
 -4.275957E-0001  3.513687E+0000
 -4.197220E+0000 -3.202861E+0000
  4.567707E+0000 -5.479528E+0000
  3.684546E+0000 -1.772440E+0000
 -2.063392E+0000  1.505656E+0000
 -7.683788E-0001 -1.637518E+0000
  2.751298E+0000 -1.944218E+0000
 -1.646526E+0000  2.436259E+0000
 -2.166467E+0000 -7.157755E-0001
  7.826549E-0001 -2.205013E-0001
  1.153345E+0000  2.585372E-0001
 -2.383240E+0000  2.940218E+0000
 -2.075395E+0000  1.064967E+0000
  5.129423E-0001 -3.877295E+0000
  1.255626E-0001  2.490290E+0000
  3.256487E-0001  1.421223E+0000
  1.962805E+0000  2.725267E+0000
 -1.872113E-0001  3.627851E+0000
  2.907257E-0001 -4.857565E-0001
 -6.437274E-0001 -2.968682E+0000
  2.864809E+0000 -1.788946E+0000
 -1.799110E+0000  4.114174E+0000
 -8.458729E-0001  3.366363E+0000
 -3.343400E+0000 -1.882002E+0000
  2.845889E+0000  3.189453E+0000
  1.132059E+0000  2.266174E+0000
 -4.239230E+0000 -6.314429E-0002
  6.152215E-0001 -2.329523E+0000
  2.083927E+0000  1.798784E+0000
 -1.411325E+0000  1.135126E+0000
  1.121989E+0000 -3.036802E+0000
 -2.954392E+0000  3.012070E+0000
  3.696013E+0000  1.377715E+0000
  3.782386E-0001  1.622253E+0000
 -1.502567E+0000 -3.575523E+0000
 -9.987456E-0001  1.923080E+0000
  1.045085E+0000 -2.331087E-0001
 -7.868775E-0001 -7.364097E-0001
 -3.035438E-0001 -4.248366E-0001
 -3.831539E-0001  1.811265E-0001
  2.544142E+0000  5.098517E+0000
 -2.353220E+0000  1.098092E+0000
 -1.224887E+0000 -1.882179E+0000
  1.181864E+0000 -5.560832E+0000
  8.970270E-0001  2.771378E+0000
  1.097245E+0000 -2.588177E-0001
 -4.587311E+0000 -1.182225E-0001
  2.618003E+0000 -1.781273E+0000
  1.666017E+0000  7.720271E-0001
 -2.712654E+0000  4.130224E+0000
  4.711421E-0002 -8.159140E-0001
 -3.031782E-0001  7.739328E-0001
  4.719310E+0000  2.649846E+0000
 -2.058399E+0000  2.730519E+0000
 -1.698304E+0000 -2.079468E+0000
 -4.430543E-0001 -2.159033E+0000
  3.352986E+0000  1.973268E+0000
 -8.002951E-0001  2.382023E+0000
 -2.090084E+0000  2.292665E+0000
 -1.172815E+0000 -2.281676E+0000
 -7.187627E-0001 -2.069987E+0000
  3.383775E+0000 -1.902651E+0000
 -1.952752E+0000  4.090053E+0000
 -1.092336E+0000  1.372076E+0000
 -1.588895E+0000 -4.315983E+0000
  1.091184E+0000 -8.753793E-0001
  3.248163E+0000  3.364728E-0001
 -9.457705E-0001  4.465136E-0001
 -4.409555E+0000 -2.619134E+0000
  4.992971E+0000 -2.963144E+0000
  1.396218E+0000  3.023098E+0000
 -3.091392E+0000  8.807147E-0001
 -2.998909E+0000 -3.848550E+0000
  4.990196E+0000  8.832544E-0001
 -1.436400E+0000  7.654112E+0000
 -2.975392E+0000  2.028514E+0000
 -3.845621E+0000 -6.406135E+0000
  4.568775E+0000 -4.023477E+0000
 -1.165989E+0000  6.227320E+0000
 -2.302421E+0000 -4.611133E-0001
 -1.479866E+0000 -8.513817E-0001
  3.684665E+0000 -3.183281E+0000
  4.039518E-0001  1.307215E+0000
  4.561405E-0002  1.938544E+0000
 -4.863454E-0001  3.271670E-0002
 -2.591096E-0001 -1.736744E+0000
  2.008840E+0000  4.462256E-0001
  3.445523E-0001  3.141829E+0000
  9.393558E-0001  3.630692E-0001
 -3.968786E+0000 -8.656891E-0001
 -4.108057E-0002 -3.394752E+0000
  1.601064E+0000 -2.250862E+0000
 -1.544971E+0000  2.601382E+0000
 -9.670059E-0001 -1.699677E+0000
  1.094874E+0000 -1.775184E+0000
  1.518732E+0000 -9.679076E-0001
 -2.407925E+0000  1.418329E+0000
  3.999996E-0001 -1.147555E+0000
  1.150984E+0000 -2.506339E-0003
 -2.277734E-0001  1.428096E+0000
 -4.811538E-0001 -8.025268E-0001
  1.000120E-0001 -2.107618E+0000
 -1.535913E-0001  2.795605E+0000
 -6.892172E-0002 -4.520887E+0000
  6.047324E-0001 -2.357371E+0000
  2.528956E+0000  2.189875E+0000
  7.289785E-0001  5.816034E-0001
 -4.211078E+0000 -6.615853E-0001
  2.229954E+0000 -1.662009E+0000
  1.849496E+0000  3.446576E+0000
 -2.711361E+0000  2.219510E+0000
 -9.657535E-0001 -4.516911E+0000
  4.057147E+0000 -3.518158E+0000
  2.636225E+0000  2.845493E+0000
 -2.729718E+0000  2.371486E+0000
  1.546416E+0000 -8.816736E-0001
  1.154204E+0000  1.353675E+0000
  2.217380E+0000  4.534103E+0000
 -5.303752E+0000  1.473474E+0000
 -2.667068E+0000 -2.221448E+0000
  2.365654E+0000  1.310107E+0000
  6.004396E-0001  3.111921E+0000
 -7.540529E-0001  5.134822E-0001
 -1.460552E+0000 -4.963406E-0001
  2.413849E+0000 -1.582004E-0001
 -9.649903E-0001  1.159239E+0000
 -1.072529E+0000 -2.678430E+0000
 -1.511025E+0000 -2.257245E-0001
  1.937516E+0000 -4.419650E-0001
  7.001827E-0001  2.715891E+0000
 -1.099105E+0000 -1.791424E+0000
  4.558027E-0001 -3.528545E+0000
  4.356043E+0000 -1.780333E+0000
  2.377172E-0001  2.962896E+0000
 -3.993470E+0000  2.971580E-0001
 -1.791504E+0000 -4.558426E+0000
  3.669198E+0000 -1.872540E+0000
  2.449877E+0000  4.418100E+0000
 -2.281073E+0000  3.188543E+0000
 -3.458790E+0000 -6.000513E+0000
  2.870373E+0000 -1.248661E+0000
  3.882326E+0000  5.554411E+0000
 -4.105577E+0000  1.692297E+0000
 -1.558440E+0000 -2.321639E+0000
  3.304667E+0000 -4.202422E+0000
  4.403267E+0000  4.496065E+0000
 -6.464854E+0000  9.462344E-0002
  8.026223E-0002 -2.740592E+0000
  2.894590E+0000 -2.332499E+0000
  2.938796E+0000  3.392272E+0000
 -2.054661E+0000  1.463844E+0000
 -2.943725E+0000 -5.980656E+0000
  3.056900E+0000 -2.079612E+0000
  3.945551E+0000  2.795674E+0000
 -3.234601E+0000  1.243443E+0000
 -2.960844E+0000 -2.366133E+0000
  4.755210E+0000 -4.659110E+0000
  2.585951E+0000  3.993391E+0000
 -4.192505E+0000  3.923865E+0000
 -3.664795E-0001 -1.965877E+0000
 -9.420551E-0001 -2.899517E+0000
  4.717028E+0000  3.246858E-0001
 -2.979778E+0000  4.173954E+0000
 -2.076794E+0000 -1.020249E+0000
  2.818076E+0000 -2.092237E+0000
  2.988091E+0000  2.452417E+0000
 -2.990119E+0000  3.534712E+0000
 -1.576068E+0000 -4.822359E+0000
  3.833250E+0000 -8.699041E-0001
  2.952076E+0000  3.930090E+0000
 -2.590987E+0000  2.226258E-0002
 -2.953797E+0000 -1.415164E+0000
  3.229332E+0000 -2.523047E+0000
  3.746255E-0002  1.989741E+0000
 -2.147883E+0000  5.768805E-0001
 -8.221870E-0001 -1.137190E+0000
  2.298976E+0000  1.041289E+0000
 -1.524270E+0000  3.087204E+0000
 -3.144896E-0001  1.794973E+0000
 -3.369904E+0000 -1.440009E+0000
  8.019180E-0001 -4.178738E+0000
  2.502747E+0000 -2.302762E+0000
 -2.093258E-0001  3.178196E+0000
 -2.352512E-0001 -2.840698E+0000
 -8.436564E-0001 -3.603745E+0000
  2.070422E+0000 -4.902575E-0001
 -3.662432E-0002  5.623611E+0000
 -2.741435E+0000 -2.501132E-0001
 -4.631497E-0001 -1.602369E+0000
  3.960561E+0000 -3.093402E-0001
 -2.910298E+0000  2.389026E+0000
 -1.962169E-0001 -7.350770E-0002
 -4.172439E-0001 -1.420297E+0000
  1.470069E+0000 -2.672989E+0000
  1.161349E+0000 -1.306236E+0000
  2.292905E-0001  1.924763E+0000
  1.094538E+0000 -1.677835E+0000
 -1.810149E+0000  3.498271E+0000
 -1.496979E-0002 -2.625790E+0000
 -1.893381E+0000 -1.549414E+0000
  1.166378E+0000  1.838165E+0000
 -1.570679E+0000  2.164265E+0000
 -3.759762E-0002  5.469638E-0002
 -5.572242E-0001 -4.172343E-0001
  5.394507E-0001 -3.625969E-0001
  1.516341E+0000 -4.521779E-0001
 -1.023564E+0000  8.843305E-0001
  1.802703E+0000  1.987759E+0000
 -2.118411E+0000 -3.252096E-0003
 -4.318478E-0001 -1.111236E-0001
  5.378122E-0002 -1.280934E+0000
  6.130243E-0001 -3.093920E-0001
  2.744329E+0000  2.795234E+0000
 -6.098820E+0000  1.869228E+0000
  7.851723E-0001 -2.366274E+0000
  1.819338E+0000  1.364918E-0001
 -4.918208E-0001  2.105715E+0000
 -3.234072E+0000 -4.580329E-0001
  6.805959E-0001 -1.095787E+0000
  1.908428E+0000  6.139484E-0001
  8.994418E-0002  1.500372E+0000
 -4.594685E+0000  1.812428E+0000
  1.804569E+0000 -1.794165E+0000
  3.737519E-0001  4.539462E+0000
  1.018408E+0000  1.121205E+0000
 -5.029869E+0000 -2.285873E+0000
  5.689161E+0000 -4.500252E+0000
  1.355801E+0000  5.340511E+0000
  2.626709E-0001  1.281944E+0000
 -4.378602E+0000 -1.434452E+0000
  3.031528E+0000 -2.686332E+0000
  1.621170E+0000  9.082320E-0001
 -2.386824E+0000  1.659872E+0000
  5.294484E-0001 -2.636494E+0000
  1.852516E+0000  8.702472E-0001
 -1.258413E+0000  2.208494E+0000
  5.471552E-0001 -1.923362E+0000
  1.301720E+0000 -1.005518E+0000
  3.321469E-0001 -8.844085E-0001
 -8.308005E-0001  1.256165E+0000
  2.287497E+0000 -7.908719E-0001
 -3.694947E+0000 -7.047587E-0001
  9.460513E-0001 -5.270516E+0000
  2.061270E+0000  1.567115E+0000
 -1.079973E+0000  4.824325E+0000
 -1.065016E+0000 -3.360205E+0000
 -1.385112E+0000 -5.488359E+0000
  6.441251E+0000  1.032405E+0000
 -7.917325E-0001  4.863250E+0000
 -7.138560E+0000 -6.988151E-0001
  2.733500E+0000 -6.476264E+0000
  3.976440E+0000  3.762102E+0000
 -1.051869E+0000  8.439961E+0000
 -3.800358E+0000 -7.760314E-0001
  5.644202E-0001 -4.893841E+0000
  3.081229E+0000  3.436420E+0000
 -1.535458E+0000  3.240676E+0000
 -4.664613E+0000 -2.838776E+0000
  2.535097E+0000 -5.284307E+0000
  2.563405E+0000  4.333357E+0000
 -9.236283E-0001 -5.813967E-0001
 -4.640573E+0000 -6.119694E+0000
  5.530675E+0000 -2.551419E+0000
  2.006005E+0000  3.506110E+0000
 -5.979210E+0000  2.243555E+0000
  2.330202E-0002 -4.341645E+0000
  2.295278E+0000  9.668896E-0001
  1.521682E+0000  4.271261E+0000
 -5.501575E+0000  1.652943E+0000
 -1.058607E+0000 -2.702537E+0000
  4.459457E+0000 -1.321104E+0000
 -3.735809E-0001  3.388202E+0000
 -3.321848E+0000 -1.342155E+0000
 -2.587550E+0000 -5.092536E+0000
  3.112609E+0000 -1.635580E+0000
 -1.765810E-0001  2.425417E+0000
 -1.446908E+0000  2.905078E+0000
 -2.489809E+0000 -3.377744E+0000
  4.943222E+0000 -5.071910E-0001
  1.155049E+0000  2.797896E+0000
 -4.121376E+0000  2.251710E+0000
  2.214399E+0000 -7.835505E+0000
  3.513548E+0000 -3.160968E-0001
  3.676831E+0000  4.372654E+0000
 -4.701199E+0000  2.291633E+0000
 -1.369928E-0001 -4.709303E+0000
  2.989366E+0000 -2.167390E+0000
  2.474116E+0000  4.879185E+0000
 -4.719934E+0000  2.217578E+0000
  9.779062E-0001 -5.700412E+0000
  4.344401E+0000 -1.936154E+0000
  2.848525E-0002  3.556639E+0000
 -8.012748E-0001  7.641296E-0001
 -1.823887E+0000 -3.830124E+0000
  3.032878E+0000 -4.066029E-0001
  2.706066E+0000  3.633712E+0000
 -4.564244E+0000  2.590544E+0000
 -1.126361E+0000 -1.809101E+0000
  3.287787E+0000 -2.571615E+0000
  2.553090E+0000  6.793247E-0001
 -2.677372E+0000  1.909486E+0000
 -3.375971E+0000 -5.685071E+0000
  2.611405E+0000 -3.038292E+0000
  4.740413E+0000  2.948902E+0000
 -1.435823E+0000  2.166389E+0000
 -2.859530E+0000 -3.741248E+0000
  9.477229E-0001 -5.015852E+0000
  4.036681E+0000  5.676451E+0000
 -2.403825E+0000  4.196920E+0000
 -5.076201E+0000 -2.159383E+0000
 -2.063242E-0001 -4.847028E+0000
  6.331486E+0000  9.031859E-0001
 -3.375876E+0000  9.058055E+0000
 -4.218834E+0000 -1.283431E+0000
 -4.700648E-0001 -6.270310E+0000
  5.115374E+0000  1.678605E+0000
  1.267720E+0000  5.135687E+0000
 -8.132697E+0000 -5.049398E-0001
 -1.853323E+0000 -7.065722E+0000
  5.655603E+0000  2.571715E-0001
  1.015047E+0000  6.977905E+0000
 -4.963789E+0000  2.550692E+0000
 -2.843245E+0000 -5.324710E+0000
  6.010884E+0000 -1.582681E+0000
  1.281399E+0000  3.406926E+0000
 -3.457743E+0000  1.803117E+0000
  9.167384E-0001 -1.021989E+0000
  1.031451E+0000 -1.039547E+0000
  1.898532E+0000  2.439704E+0000
 -1.809879E+0000  8.283954E-0002
  1.458490E+0000 -2.788761E-0001
  1.452079E+0000 -2.047310E+0000
 -1.257563E+0000  1.760446E-0001
 -3.230773E-0001 -1.111141E+0000
  3.350759E-0001  7.174792E-0001
  2.867809E+0000  2.978489E-0001
 -3.824143E-0001  9.238942E-0001
 -5.347114E-0001  4.001706E+0000
 -1.638846E+0000 -1.711274E+0000
  2.616149E+0000  4.753189E-0001
 -1.810689E+0000  1.027938E+0000
 -2.595486E+0000 -6.016411E-0001
  2.123473E+0000 -8.802019E-0003
 -1.728521E+0000  5.849011E-0002
  2.920018E+0000  1.578074E+0000
 -2.648186E+0000  1.077244E+0000
 -9.882220E-0001 -2.619342E+0000
  1.903012E+0000 -9.119286E-0001
 -3.721331E-0001  1.840947E+0000
 -8.283163E-0001 -1.376206E+0000
 -1.107844E+0000 -1.314473E+0000
  8.156306E-0001 -8.522803E-0001
  1.764000E+0000  1.239150E+0000
 -1.716306E+0000  1.626617E+0000
 -2.820391E-0001 -2.891922E+0000
 -1.057828E+0000 -1.562665E+0000
  3.246297E+0000 -2.295199E+0000
 -1.688646E-0001  1.823894E+0000
 -1.250308E+0000  1.274134E+0000
  1.122580E+0000 -1.239879E+0000
 -2.707362E+0000 -2.603916E+0000
  4.920607E+0000 -2.560483E-0002
 -1.692800E-0001 -2.004279E-0001
  1.382241E-0001 -1.955196E+0000
  8.785318E-0001 -2.333767E+0000
  5.099981E-0001  1.455569E+0000
  4.232299E-0001  3.823410E+0000
 -4.310474E+0000 -2.252276E+0000
  2.671996E+0000 -4.120840E+0000
  4.239577E+0000  4.038341E+0000
 -4.750279E+0000  7.113449E+0000
 -6.599827E+0000 -3.997479E+0000
  5.377608E+0000 -4.162199E+0000
  3.682706E+0000  3.435500E+0000
  1.464536E-0001  4.118832E+0000
 -4.776053E+0000 -3.278614E+0000
  2.537930E+0000 -4.053007E+0000
  1.959245E+0000  5.371616E-0002
 -4.824689E-0001  2.761026E+0000
 -4.071654E+0000 -7.107918E-0001
  3.746383E-0001 -2.861427E+0000
  3.968929E+0000  5.498689E-0001
 -1.218506E+0000  2.637810E+0000
  2.493419E-0001 -9.659755E-0001
 -3.268273E+0000 -2.639393E+0000
  3.188324E+0000 -1.930872E+0000
 -6.116192E-0001  4.290205E+0000
 -1.958252E-0002  3.031202E+0000
 -7.076907E-0001 -5.339545E-0001
  1.880965E+0000 -3.362252E-0002
  2.172105E+0000  3.201249E+0000
 -2.971699E+0000  9.819621E-0001
 -2.733525E+0000 -7.005265E-0001
  9.159683E-0001 -2.579284E+0000
  6.086408E-0001  3.980049E+0000
 -7.865850E-0001  1.998256E+0000
 -1.171250E+0000 -1.468260E-0001
  1.189868E+0000 -5.859722E+0000
  3.759510E+0000  1.084376E-0001
 -5.925058E-0001  5.277882E+0000
 -4.421890E+0000 -1.230821E+0000
  5.782641E-0001 -4.069139E+0000
  5.050625E+0000  1.709036E+0000
 -1.113481E+0000  2.415715E+0000
 -3.440256E+0000 -1.331983E+0000
  2.443397E+0000 -2.680757E+0000
  1.847461E-0001  1.366558E+0000
  1.316741E+0000  2.985837E+0000
 -1.219116E+0000  2.304485E+0000
 -1.424687E+0000 -1.186084E+0000
  5.507179E-0001  1.679349E+0000
  9.665249E-0001  2.138260E+0000
 -3.207023E+0000  7.863062E-0001
  2.145523E+0000  9.441441E-0001
  2.474173E+0000  3.515098E+0000
 -1.193692E+0000  3.227495E+0000
 -1.376829E+0000 -1.067738E+0000
  1.494252E+0000 -1.379595E+0000
 -3.276584E-0001  3.097012E+0000
 -2.136054E+0000  2.380596E+0000
 -9.279696E-0001 -2.786241E+0000
 -4.617274E-0001 -1.816175E+0000
 -1.540548E-0001  3.500219E-0001
 -1.358558E+0000  1.425390E+0000
 -1.347429E+0000 -2.460607E+0000
 -6.520215E-0001 -2.238734E+0000
  3.246417E+0000 -1.454888E+0000
 -8.158655E-0001  5.267353E+0000
 -3.283164E-0002 -1.033133E+0000
 -5.243566E-0001 -3.296756E+0000
  1.093530E+0000 -1.159802E+0000
  1.730877E+0000  4.352210E+0000
 -3.242090E+0000  3.906294E+0000
 -3.539161E+0000 -4.229194E+0000
  3.169601E+0000 -1.307283E+0000
  2.011924E+0000  1.276709E+0000
 -2.853712E+0000  1.808493E+0000
 -1.643314E+0000 -3.700249E+0000
  1.760367E+0000 -3.613578E+0000
  2.015558E+0000 -1.067439E-0001
 -9.269132E-0001  2.250509E+0000
 -1.588852E+0000 -1.520957E+0000
  2.666921E-0001 -3.120920E+0000
  3.108437E+0000 -1.107207E+0000
 -1.833819E+0000  2.112256E+0000
 -2.563282E+0000  1.103908E+0000
  1.119187E-0001 -3.110297E-0001
  2.000385E+0000 -1.006600E+0000
 -1.648983E-0002  5.930916E-0001
  1.223350E+0000 -3.177234E+0000
 -2.604107E+0000 -1.153281E+0000
  3.653437E+0000 -2.349239E-0001
 -5.846078E-0001  1.637028E+0000
 -1.344640E+0000 -1.306797E+0000
 -7.509463E-0001 -2.832617E+0000
  1.652628E+0000 -2.946475E-0001
 -9.530731E-0001  2.471178E+0000
 -1.254151E+0000  3.421932E-0001
 -1.065183E+0000 -3.659162E+0000
  4.236622E+0000 -1.943087E+0000
  1.775379E-0001  8.224272E+0000
 -1.657925E+0000 -2.790895E+0000
 -1.963069E+0000 -5.713224E+0000
  9.854343E+0000 -2.503871E+0000
  2.873614E-0001  6.283300E+0000
 -5.332965E+0000  1.981260E+0000
  5.647052E-0001 -5.309088E+0000
  1.471134E+0000 -4.500347E-0001
 -2.982871E-0001  5.270716E+0000
  1.386465E-0001 -2.482612E+0000
 -3.522951E+0000 -5.084171E-0001
  5.194454E+0000 -3.329607E-0002
 -1.636646E+0000  3.132422E+0000
 -3.126016E+0000 -2.492129E-0001
  1.498198E+0000 -2.241148E+0000
  2.581489E+0000  2.915348E+0000
 -1.647448E+0000  2.785136E+0000
 -1.746186E+0000 -1.676925E+0000
  4.778871E-0001 -9.094751E-0001
  1.319181E+0000  4.487102E+0000
  3.012095E-0001  6.439698E-0002
 -1.500916E+0000  1.029772E+0000
  1.389206E+0000 -1.112925E+0000
 -3.032626E-0001  3.312042E+0000
 -1.585929E+0000  6.442371E-0001
  2.660288E-0001 -1.280035E+0000
  1.129147E+0000  3.665222E-0001
  3.054002E+0000  9.125461E-0001
 -1.797829E+0000  9.719241E-0001
 -3.450946E+0000 -7.453183E-0001
  2.361553E+0000 -7.193955E-0001
 -4.801501E-0001  1.935776E+0000
 -2.036555E+0000  7.752813E-0001
 -8.160981E-0001 -1.184568E+0000
  2.167530E+0000  2.176394E+0000
 -1.050259E-0001  2.202937E-0001
 -1.260441E+0000 -5.108031E-0001
  1.469050E+0000 -4.284689E+0000
  1.955803E+0000  1.730947E+0000
 -5.294826E-0001  2.713452E+0000
 -5.537470E-0001 -1.415150E+0000
  1.929615E+0000 -1.422528E+0000
  1.244843E+0000 -1.074754E+0000
 -9.455190E-0001 -3.059361E-0001
 -4.432484E-0001 -3.325969E-0001
 -3.866910E-0002 -4.377397E-0001
 -1.562828E+0000  3.839526E-0001
  3.042987E+0000 -7.001904E-0001
 -1.365595E+0000  1.867472E+0000
 -2.057082E+0000 -1.182357E-0001
  2.317199E+0000  8.790372E-0001
 -1.505536E-0001 -2.045377E+0000
  9.392182E-0001  6.633896E-0001
  3.426972E-0002  5.314846E-0001
 -1.863002E+0000  1.140917E+0000
  2.379381E+0000  5.319620E-0001
 -4.096194E-0001  6.986361E-0001
 -9.071788E-0001 -1.224569E+0000
  1.009428E+0000 -1.912548E+0000
 -4.691346E-0001  9.576316E-0001
 -1.369613E+0000  6.135411E-0001
 -9.314505E-0001 -2.288177E+0000
 -7.556419E-0001  5.043526E-0001
  2.011910E+0000 -2.792681E+0000
 -3.114780E+0000  4.068958E+0000
  9.186035E-0001 -2.770065E+0000
 -4.248343E-0001  8.386003E-0001
  2.057426E+0000  1.128743E+0000
 -1.418852E+0000  1.328729E+0000
 -3.328144E+0000  1.655854E+0000
  2.410791E-0002 -5.193518E+0000
  4.374541E+0000 -2.311239E-0001
 -4.202345E-0002  3.068734E+0000
 -3.279982E+0000  5.974493E-0001
  1.893591E+0000 -2.107150E+0000
  1.678134E+0000 -9.496796E-0001
 -2.839824E+0000  3.473884E+0000
  1.936128E+0000 -2.389327E+0000
 -1.172600E+0000  6.030560E-0001
  1.033558E+0000  1.701451E-0001
  6.542208E-0001  2.280504E+0000
  1.780180E-0001  2.079920E+0000
  8.742903E-0001 -2.395026E+0000
 -1.648671E-0001  1.001880E+0000
 -8.346241E-0001  1.476251E+0000
 -7.788783E-0002 -8.409020E-0001
  5.370107E-0001 -1.624163E+0000
  2.073428E+0000 -1.026333E+0000
 -1.244336E+0000  1.689099E+0000
  7.796215E-0001 -1.520618E+0000
 -8.663296E-0001 -2.487065E+0000
  1.841151E+0000  8.766226E-0001
  2.283834E-0001  5.320700E+0000
 -3.887525E+0000 -1.768043E+0000
  2.083178E+0000 -2.898310E+0000
  5.161546E+0000  6.767741E-0001
 -1.767637E+0000  4.826885E+0000
 -2.002757E+0000 -2.745423E+0000
  2.044968E-0001 -3.875439E+0000
  8.197657E+0000  8.910319E-0001
 -1.599481E+0000  7.188687E+0000
 -4.546115E+0000 -1.048588E+0000
  2.028537E+0000 -6.774333E+0000
  4.563967E+0000  2.537123E+0000
 -2.851345E-0001  6.478731E+0000
 -4.578633E+0000 -4.061000E+0000
  1.477857E-0001 -5.325485E+0000
  4.684314E+0000  2.439444E+0000
 -3.935347E-0001  3.590654E+0000
 -6.388262E+0000 -3.193133E+0000
  4.033422E+0000 -5.278262E+0000
  5.169653E+0000  6.305856E+0000
 -2.109096E+0000  4.855280E+0000
 -5.599456E+0000 -7.361010E-0001
  2.564550E+0000 -6.021411E+0000
  3.753355E+0000  4.321052E-0001
 -5.385607E-0001  4.139796E+0000
 -3.566920E+0000 -3.642623E+0000
 -9.130999E-0001 -1.517691E+0000
  4.511379E+0000  1.791296E-0001
 -8.578715E-0001  3.900622E+0000
 -3.527091E+0000  3.428937E-0001
  3.662186E-0001 -3.463451E+0000
  3.937993E+0000 -3.008032E-0001
  1.384305E+0000  7.145250E+0000
 -2.174506E+0000  2.891945E-0002
 -2.704858E+0000 -2.643637E+0000
  2.675270E+0000 -3.940821E+0000
  2.528412E+0000  3.918903E+0000
 -3.079096E+0000  1.072695E+0000
 -2.460661E+0000 -4.141066E+0000
  3.569387E+0000 -3.238040E+0000
  1.440962E+0000  5.753482E+0000
 -1.848977E+0000  3.270921E+0000
 -4.701907E+0000 -5.263639E+0000
  4.174111E+0000 -3.678576E+0000
  5.079024E+0000  3.585838E+0000
 -4.741834E+0000  5.513636E+0000
 -4.141019E+0000 -6.203332E+0000
  3.694566E+0000 -4.230107E+0000
  2.789183E+0000  5.585218E+0000
 -2.654506E+0000  2.794219E+0000
 -5.517439E+0000 -7.524476E+0000
  3.889600E+0000 -4.384625E+0000
  4.491937E+0000  7.147030E+0000
 -3.179202E+0000  3.680457E+0000
 -4.949511E+0000 -5.009160E+0000
  1.777274E+0000 -3.962826E+0000
  4.602863E+0000  3.898983E+0000
 -4.866982E+0000  3.501605E+0000
 -4.500582E+0000 -6.639433E+0000
  6.307152E+0000 -2.078118E+0000
  9.911588E-0001  6.798282E+0000
 -4.956327E+0000 -2.263169E-0001
 -3.057690E+0000 -9.002513E+0000
  4.005162E+0000 -1.431421E+0000
  3.388290E+0000  3.967163E+0000
 -4.688352E+0000  5.313149E+0000
 -1.753539E+0000 -5.407566E+0000
  1.156434E+0000 -1.908707E+0000
  1.085225E+0000 -1.168445E+0000
  1.198661E+0000  3.315818E+0000
 -2.783301E+0000  3.085065E-0001
  2.225327E+0000 -4.164799E+0000
  3.828217E+0000  1.899631E+0000
 -1.825281E+0000  2.223532E+0000
 -2.704571E+0000 -2.490712E+0000
  2.410077E+0000  1.272237E+0000
  1.048112E+0000 -1.365666E-0001
 -1.666860E+0000  1.976932E+0000
  1.244571E+0000 -2.736588E-0001
 -3.964776E-0001  2.825061E+0000
  6.990104E-0001 -2.933010E+0000
  1.925531E+0000 -2.660488E+0000
 -1.923148E+0000  2.814786E+0000
 -2.190554E+0000  7.790595E-0001
  5.931500E-0001  5.052516E-0001
  4.316877E-0001  1.230255E+0000
  2.484124E+0000  4.868774E+0000
 -7.345362E-0001  1.472539E+0000
 -2.210745E+0000  7.339847E-0001
  2.236768E+0000 -5.782863E+0000
  1.784295E+0000  1.736197E+0000
 -9.968001E-0001 -1.408788E+0000
 -2.373063E+0000  1.500458E+0000
 -1.795865E+0000 -9.482977E-0001
  1.967337E+0000 -1.860198E+0000
 -2.968540E-0001  4.002291E+0000
 -1.972808E+0000  2.188720E+0000
 -4.173493E-0001 -2.199807E+0000
  1.729675E+0000 -1.260362E+0000
  3.262446E-0001  3.309219E+0000
 -3.702357E-0001  3.907990E-0001
 -3.389765E+0000 -1.785710E+0000
  2.731825E+0000 -8.263747E-0002
  2.117876E+0000  2.556890E+0000
 -2.715240E+0000  2.336876E+0000
 -2.989412E+0000 -6.466779E+0000
  4.663078E+0000  2.210771E-0003
  4.867045E-0001  4.176900E+0000
 -1.537660E+0000  2.425923E+0000
  1.122512E+0000 -4.880248E+0000
 -1.024810E+0000 -1.160287E+0000
  3.524869E+0000  2.638782E+0000
  1.725929E-0001  2.106271E+0000
 -4.238889E+0000 -1.538352E+0000
  4.485537E+0000 -5.228830E+0000
  8.790433E-0001  1.871833E+0000
 -1.421869E+0000  2.634645E+0000
 -1.175097E+0000 -7.016955E-0002
  1.529590E+0000 -2.792614E+0000
  2.259009E+0000  4.968210E+0000
 -2.077608E+0000  3.586911E+0000
 -2.882153E-0001 -3.921962E+0000
  5.024499E+0000 -4.946955E-0001
 -2.767703E-0001  4.451452E+0000
 -1.873635E+0000  5.585556E-0001
 -2.907642E+0000 -1.276774E+0000
  3.323939E+0000 -3.482119E+0000
  1.428193E+0000  1.827243E+0000
 -2.071790E+0000  4.998923E-0001
  1.580994E+0000  2.456143E-0001
  5.036755E-0001 -1.985080E+0000
  5.164992E-0001 -1.071658E+0000
  2.520457E-0001  1.625806E+0000
 -1.466692E+0000  4.076577E-0001
 -1.232033E+0000 -3.072674E+0000
  7.183859E-0001 -2.044776E+0000
  1.356393E-0001  3.967659E+0000
 -1.986313E+0000 -6.837387E-0001
  7.740711E-0001 -1.902305E+0000
  2.691997E+0000  1.667099E+0000
 -1.141653E+0000 -4.007255E-0001
 -2.494759E+0000 -8.471168E-0001
 -1.036955E-0001 -4.126097E+0000
  1.555632E-0001 -3.591423E+0000
  5.774103E-0001  1.943247E+0000
  6.335049E-0001  2.716942E+0000
 -3.579668E+0000 -7.066403E-0001
  1.735962E-0002 -3.791282E+0000
  5.627477E+0000  6.007816E-0001
 -1.328412E+0000  2.710061E+0000
 -2.749748E+0000 -2.161784E+0000
 -2.845948E-0001 -2.601715E+0000
  3.477691E+0000  1.137504E+0000
 -2.543863E+0000  3.646338E+0000
 -4.441977E-0001  2.088794E-0001
 -2.206965E+0000  1.540927E+0000
  1.606854E+0000 -9.548497E-0001
 -8.198917E-0001 -7.348408E-0001
  3.005046E-0001  1.361337E+0000
 -6.244916E-0001 -1.470371E-0001
  3.163038E+0000 -5.183961E-0001
 -1.879288E+0000  5.457607E+0000
 -1.855645E+0000 -1.972024E+0000
 -1.925585E-0001  1.039123E-0001
  6.069410E-0001 -1.650871E+0000
  8.556166E-0002  1.818220E+0000
 -1.663016E+0000  1.150436E+0000
 -1.271367E+0000 -1.497402E+0000
  1.275876E+0000  8.030052E-0001
 -1.110747E+0000  1.743081E+0000
 -1.583534E+0000 -2.047958E+0000
  2.438005E+0000 -6.036568E+0000
 -2.481933E+0000 -9.717390E-0001
  8.086237E-0001 -1.675292E-0001
 -6.661243E-0002 -2.258878E+0000
  9.469176E-0001  2.852019E-0001
  2.959572E+0000 -1.601592E-0001
 -3.505394E+0000  1.631101E-0001
  3.697708E+0000 -1.419371E+0000
 -1.091522E+0000  1.558754E+0000
 -7.043346E-0001 -1.282037E+0000
  1.090565E-0001 -9.605799E-0001
  7.175701E-0001  4.111889E-0001
  3.537706E+0000 -6.257831E-0001
 -3.641514E+0000  1.515709E+0000
  1.526899E+0000 -9.978496E-0001
 -1.095440E+0000 -1.054276E+0000
  5.569597E+0000  3.825107E-0001
 -2.774288E+0000  2.380868E+0000
 -6.734688E-0001 -1.641636E+0000
  2.047787E+0000 -9.159929E-0001
  1.010008E+0000  1.278341E+0000
 -2.734187E+0000  1.134536E+0000
 -1.551492E+0000 -5.577859E+0000
  1.563707E+0000 -2.239122E+0000
  3.292194E+0000  1.331231E+0000
 -1.019352E+0000  7.054517E-0001
 -1.122284E+0000 -2.325037E+0000
 -6.947360E-0001 -9.669264E-0001
  1.507291E+0000 -8.669149E-0002
  8.459642E-0001  1.100425E+0000
 -9.723106E-0001  4.382003E-0002
  2.736995E+0000 -3.424677E-0001
 -2.523673E+0000  1.766596E-0001
  1.671787E+0000 -2.612002E-0001
 -2.510823E-0001 -6.378579E-0001
  2.089656E-0001 -3.238062E+0000
 -6.890438E-0001 -7.241726E-0001
  1.895156E+0000 -1.694138E+0000
 -1.321610E+0000  2.510373E-0002
 -5.411433E-0001  7.248592E-0001
  5.164016E-0002  2.062592E+0000
 -7.898430E-0001 -1.392795E+0000
  7.823364E-0001  2.209706E+0000
  2.442220E+0000  2.490462E-0001
 -1.762572E+0000 -3.574417E-0001
  3.205779E-0001 -3.658189E-0001
  1.424388E+0000  4.544867E-0001
  2.527691E-0001  1.199138E+0000
 -2.072372E+0000 -1.507223E+0000
  1.622646E+0000  1.831120E-0001
 -1.176869E+0000  8.525518E-0001
  2.454635E+0000 -1.989799E+0000
 -2.077797E+0000 -3.587926E-0001
  1.675949E+0000 -2.761108E+0000
 -1.919399E+0000  2.381305E+0000
  8.082228E-0001  2.251904E-0001
 -3.386359E+0000  3.017559E+0000
  2.124173E+0000 -4.351796E+0000
 -3.780026E-0001  1.260471E+0000
  2.125411E+0000  4.449350E-0001
 -1.913317E+0000  1.963305E+0000
 -9.644474E-0003  5.586475E-0003
  1.644817E+0000  2.672524E+0000
  8.032443E-0001  1.217094E+0000
 -1.061358E+0000 -1.773179E+0000
  1.641106E+0000  1.176839E+0000
 -2.084071E+0000 -2.371700E+0000
  1.605885E+0000 -2.414462E+0000
  1.590196E+0000 -1.905221E+0000
  9.222618E-0001 -1.188135E+0000
 -9.133857E-0001 -2.132904E+0000
  6.524481E-0001 -7.802966E-0001
  5.827363E-0001  6.602806E-0001
 -1.828403E+0000  1.824821E+0000
  1.772979E+0000 -2.298382E+0000
  7.132312E-0001 -5.234518E-0001
 -1.417951E+0000  2.598400E+0000
 -2.127522E+0000 -4.293248E+0000
  1.338496E+0000 -4.308025E+0000
  5.415446E+0000  2.196447E+0000
 -4.664140E+0000  5.045578E+0000
 -1.866578E+0000 -1.033463E+0000
 -1.063306E+0000 -2.284161E+0000
  5.031933E+0000 -2.868946E-0001
 -2.780455E+0000  5.536702E+0000
 -2.217254E+0000  1.458737E+0000
 -3.225672E-0001 -4.782007E+0000
  3.674695E+0000 -5.938525E-0001
 -2.155686E+0000  2.898082E+0000
 -3.995544E+0000 -6.191922E-0002
 -1.813014E+0000 -7.236511E+0000
  4.746993E+0000  2.642051E+0000
  1.320763E+0000  4.981011E+0000
 -4.212327E+0000  5.221733E-0001
  1.450261E+0000 -3.288805E+0000
  1.229619E+0000  2.435703E+0000
  1.210805E+0000  8.494244E-0001
 -3.993818E+0000 -3.176002E+0000
  3.922134E-0001 -5.606126E+0000
  3.941174E+0000  1.678732E+0000
  6.880041E-0001  4.375351E+0000
 -5.233322E+0000  1.452680E-0001
  1.916971E+0000 -4.567364E+0000
  2.779143E+0000  2.745950E-0001
  2.783883E-0001  3.828090E+0000
 -5.748606E+0000 -8.095979E-0001
  1.076881E+0000 -7.109425E+0000
  2.978342E+0000 -5.902484E-0003
  2.383830E+0000  5.767648E+0000
 -6.344213E+0000  3.365977E-0001
  3.134265E-0001 -4.491861E+0000
  6.068227E+0000  1.699892E-0001
 -1.255294E+0000  2.708350E+0000
 -4.084394E+0000 -7.603780E-0001
  3.892569E+0000 -5.634836E+0000
  1.313587E+0000  2.106826E+0000
 -3.387690E+0000  3.117028E+0000
  9.345484E-0001 -4.398186E+0000
 -8.379795E-0001 -9.972135E-0002
  4.427994E+0000  1.539911E-0001
 -3.498263E+0000  1.799206E+0000
 -1.667222E+0000 -3.982734E+0000
  1.774425E+0000 -1.765236E+0000
  2.193405E+0000  5.080877E+0000
 -2.696916E+0000  1.659428E+0000
 -2.706110E+0000 -1.099284E+0000
  1.849859E+0000 -4.218261E+0000
  4.232918E+0000  1.227753E+0000
 -2.442116E+0000  6.487558E+0000
 -2.718483E+0000 -2.751612E+0000
  3.165774E+0000 -5.792170E+0000
  2.519998E+0000  7.338729E-0001
 -4.863195E-0001  2.887846E+0000
 -3.902742E+0000  1.452339E+0000
  1.549655E+0000 -2.438268E+0000
  8.678743E-0001  3.486084E+0000
  2.214442E+0000  5.186110E-0001
 -3.505847E+0000 -1.970737E+0000
  1.019315E-0001 -6.920229E-0001
  2.308717E+0000  1.642485E+0000
 -9.196734E-0001  1.438969E+0000
 -7.508085E-0001 -4.837381E-0001
 -1.050709E+0000  1.175659E+0000
  1.151158E+0000  1.611974E-0001
  6.967809E-0001 -2.702468E-0001
 -1.378703E+0000 -5.331461E-0001
 -1.463093E-0001 -9.527230E-0001
  6.493614E-0001  3.781600E-0001
 -9.577594E-0002  6.617929E-0002
 -1.418287E+0000 -1.444209E+0000
 -1.768755E+0000  3.730793E-0001
  2.500009E+0000 -3.067000E+0000
 -1.096748E-0001 -5.786407E-0002
  1.057890E+0000  3.641588E+0000
 -3.671636E+0000 -2.086924E+0000
  2.385734E+0000 -2.302921E+0000
  3.074051E+0000  2.553466E+0000
 -2.221412E+0000  1.195403E+0000
 -7.156537E-0001 -2.886019E+0000
  1.297719E-0001  9.139000E-0001
  2.310777E+0000  1.166644E+0000
 -1.295313E+0000  2.804883E+0000
 -4.671167E+0000 -1.114418E+0000
 -1.150641E+0000 -1.070175E+0000
  5.994984E+0000 -1.300546E+0000
 -2.895805E+0000  2.904241E+0000
 -1.497007E+0000 -3.753539E-0001
 -1.033923E+0000 -2.089690E+0000
  3.774603E+0000  4.943549E-0004
 -3.098500E+0000  1.314028E+0000
 -2.410581E+0000  1.539448E+0000
  1.242421E+0000 -4.480668E+0000
  5.775710E-0001  1.491068E+0000
 -8.833247E-0001  1.224559E+0000
 -3.033586E-0001 -1.951403E+0000
 -5.070065E-0001  4.044580E-0001
  6.461989E-0001  6.190106E-0001
 -4.610284E-0001 -8.582507E-0001
  1.473982E+0000  1.535292E+0000
 -4.596591E-0001  3.527486E+0000
 -8.044357E-0001  1.032293E+0000
  4.980494E-0001  2.127365E-0001
 -1.743001E-0001  1.964792E+0000
 -9.083046E-0001 -1.149666E+0000
  5.146901E-0001 -5.572002E-0001
  7.389868E-0001  4.234787E+0000
 -3.613905E+0000  1.095616E+0000
  1.745327E-0001 -3.804000E+0000
  2.275428E+0000 -1.211842E+0000
  1.299119E+0000  1.979139E+0000
 -2.866336E+0000  6.522920E-0001
  2.198827E+0000 -3.858825E+0000
  9.407683E-0001  2.400570E+0000
 -7.349631E-0001  2.702932E+0000
 -1.489238E+0000 -4.330012E-0001
  2.745938E+0000 -3.084350E+0000
  2.891373E+0000  2.004808E+0000
  2.454877E-0001  1.521653E+0000
 -2.737689E+0000 -9.291865E-0001
  2.732330E-0001  9.139661E-0001
  2.073433E+0000  1.603654E+0000
 -2.744490E+0000  3.437093E+0000
 -1.304164E+0000 -2.377279E+0000
  1.494601E+0000 -1.553323E-0001
  1.220744E+0000  2.162029E+0000
 -4.342513E-0001  2.591482E-0001
 -7.961708E-0001 -2.377987E+0000
  7.994155E-0001 -1.470259E+0000
 -8.685182E-0001 -7.932360E-0001
  5.813213E-0001 -1.453129E+0000
  9.936087E-0001 -2.374343E-0001
 -5.102945E-0002 -1.426954E+0000
 -1.403639E+0000 -4.092250E-0001
  1.622043E-0001  2.891557E-0001
 -1.869051E+0000 -1.501240E-0001
 -1.667609E-0001  1.322707E+0000
  5.413374E-0001 -3.644922E-0001
 -1.066847E+0000  1.193602E+0000
  1.358674E+0000  9.958256E-0001
 -1.602276E+0000 -1.338050E+0000
 -1.547905E+0000 -4.077896E-0002
  3.439748E+0000 -2.720702E+0000
 -2.340134E+0000  1.948214E+0000
  1.434042E+0000  1.227851E+0000
 -1.279735E+0000 -2.089474E+0000
 -1.511836E-0001  1.253605E+0000
  1.579433E+0000  2.385581E+0000
 -1.937427E+0000 -5.833777E-0001
  2.272835E+0000  9.018876E-0001
 -1.466146E+0000  2.690710E+0000
 -1.156831E-0001 -5.312084E-0001
 -1.641659E+0000  1.064276E+0000
  1.511491E+0000 -1.603165E+0000
 -3.541266E-0001  1.994287E-0001
  1.306787E+0000  2.100164E-0002
  1.090648E+0000  2.568982E+0000
 -1.129519E+0000  4.318431E-0001
 -2.766597E+0000 -2.504444E+0000
  2.915181E+0000 -4.278143E+0000
 -2.240898E-0001  2.666308E+0000
 -1.363500E+0000  6.633611E-0001
 -9.537394E-0001 -6.057208E-0001
  2.678870E+0000  2.622354E+0000
 -1.903575E-0002  2.523667E+0000
 -2.506056E+0000  2.484040E+0000
  4.638467E-0001 -1.254626E+0000
  2.813324E-0001 -7.202880E-0001
  8.902111E-0001 -8.774598E-0001
 -2.974003E-0001  1.515275E+0000
 -1.533162E+0000  1.549603E-0001
  2.667175E+0000 -4.806612E+0000
  1.735393E+0000  3.493277E+0000
 -5.594477E-0001  3.584822E+0000
 -3.806255E+0000  1.792312E+0000
  1.121729E+0000 -4.355979E+0000
  1.510377E+0000  2.446822E+0000
 -7.090706E-0001  3.412639E+0000
 -3.176439E-0001 -4.687728E+0000
 -9.213770E-0001 -2.104085E+0000
  1.848216E+0000 -2.683299E+0000
 -1.157561E+0000  2.590247E-0001
  9.999483E-0001 -1.215099E+0000
 -1.696102E+0000 -2.003413E+0000
  5.245224E-0001 -3.616986E-0001
  2.031717E+0000  4.199598E-0001
 -1.886467E+0000  1.798370E+0000
 -1.448865E+0000 -2.582502E+0000
  1.676746E+0000 -5.218344E-0001
  1.706687E-0001  5.153672E+0000
 -2.484327E+0000  1.398246E+0000
 -6.147771E-0001 -1.440749E+0000
  1.237342E+0000 -3.730332E+0000
  1.694735E+0000 -4.952404E-0001
  2.531379E-0001  3.585102E+0000
 -3.079896E+0000  1.676065E+0000
  1.854020E+0000 -4.792487E-0001
  2.900386E+0000  2.871021E+0000
 -2.758982E-0001 -1.871939E-0001
 -1.344868E+0000 -6.634480E-0001
  1.702379E+0000 -3.702995E-0001
 -2.069525E+0000  4.854746E-0001
  7.064852E-0001  1.544512E-0001
  1.036488E+0000  1.314698E+0000
 -1.173415E-0002 -1.560357E+0000
 -1.628431E+0000  1.655478E+0000
 -1.174639E+0000  3.455827E+0000
  5.547015E-0001 -2.610432E-0001
 -1.543563E+0000  8.576655E-0001
  5.201491E-0001  2.264613E+0000
 -1.293770E-0001  1.195998E+0000
  3.163257E-0001 -2.394672E-0001
  1.264544E+0000  1.320508E+0000
 -1.855363E+0000  5.891707E-0001
 -1.111811E+0000  1.322689E+0000
  1.000357E+0000 -3.818048E-0001
 -2.016839E+0000 -1.624912E+0000
  8.056009E-0001 -4.928110E-0001
  1.377097E+0000  1.534672E+0000
 -6.413206E+0000  3.197087E+0000
  3.093582E+0000 -1.261368E+0000
  2.338123E+0000 -2.038906E-0001
 -4.774478E-0001  1.067313E-0001
  1.235065E+0000  1.696145E+0000
  1.301813E-0002 -2.063857E+0000
  2.056178E-0001 -1.892785E+0000
  3.504956E-0001  3.925485E+0000
 -9.045334E-0001  3.383254E-0003
 -1.133948E+0000 -4.782977E-0001
  2.667137E-0001  1.673541E+0000
  2.363978E+0000 -1.437886E+0000
  1.998562E-0001  1.202069E+0000
 -1.235696E+0000 -1.253599E+0000
  1.548164E-0001 -5.938511E-0001
  9.914058E-0001  1.918619E+0000
  1.022559E+0000 -1.402109E+0000
 -1.682420E+0000 -7.660823E-0001
  6.439159E-0001 -9.350294E-0001
  5.843777E-0001  1.497109E+0000
 -1.088709E+0000  4.231568E-0002
  2.417131E-0001 -1.409577E+0000
 -8.100264E-0001  1.334078E+0000
 -1.376318E+0000  3.677369E-0001
 -6.489155E-0002 -1.057967E+0000
  3.703638E-0001 -1.380947E+0000
 -5.355322E-0001 -8.811482E-0001
 -5.653894E-0002  7.568443E-0001
 -7.701442E-0001 -1.040782E+0000
  6.616444E-0001  3.867867E+0000
  7.513339E-0001  7.150442E-0001
  1.520381E-0001  2.736418E+0000
 -1.614713E+0000 -1.249567E+0000
  3.403708E+0000 -5.185606E-0001
  1.642930E-0001  2.262023E+0000
  7.595335E-0001  1.627896E+0000
 -2.526048E+0000 -1.967326E+0000
  2.267562E+0000 -3.417612E+0000
  1.361178E+0000  1.121417E+0000
 -2.955514E+0000  1.405309E+0000
  6.157045E-0001  1.141652E+0000
  8.427533E-0001  1.281072E+0000
  1.475740E+0000  2.388144E+0000
 -3.059713E+0000  8.574230E-0001
  6.384660E-0001 -3.190487E+0000
  1.547524E+0000  3.727722E-0001
  1.292508E+0000  5.540573E-0001
 -1.863381E+0000 -1.256805E+0000
 -7.930774E-0001 -5.422954E-0001
  2.858464E+0000  2.533287E-0001
 -2.062581E+0000 -7.152830E-0001
 -1.732331E+0000 -5.397951E-0001
  6.148915E-0001 -1.497435E+0000
  2.345360E+0000 -8.929426E-0001
 -1.919497E+0000  3.795795E+0000
 -3.992024E+0000 -9.471459E-0001
  5.030766E-0001 -3.468279E+0000
  1.263192E+0000  7.154799E-0001
 -5.343523E-0001  3.759517E+0000
 -7.757171E-0001  6.594644E-0001
 -2.761138E+0000 -6.586238E+0000
  2.430299E+0000 -2.808066E+0000
  2.061011E+0000  2.364298E+0000
 -1.764321E+0000  2.768257E+0000
 -1.569396E+0000 -4.463713E+0000
  2.597965E+0000 -2.817121E+0000
  2.995183E+0000  2.366763E+0000
 -3.791308E+0000  2.619820E+0000
 -7.084219E-0001 -4.486009E+0000
  2.965183E+0000 -1.970015E+0000
  1.801319E+0000  5.641773E+0000
 -6.280428E+0000  1.901195E+0000
 -1.670372E+0000 -4.373355E+0000
  3.753438E+0000 -9.865195E-0001
  1.908930E+0000  3.016000E+0000
 -4.853099E+0000 -7.045457E-0001
 -4.932948E-0001 -4.895959E+0000
  1.933892E+0000 -1.247923E+0000
  2.078471E+0000  2.734847E+0000
 -2.215371E+0000  3.443720E-0001
  5.582196E-0001 -3.488029E+0000
  1.663578E+0000  9.362280E-0001
  6.607345E-0001  2.352845E+0000
 -1.363155E+0000 -8.617382E-0001
  8.924197E-0001 -1.778575E+0000
  1.909039E+0000  2.508990E-0001
 -6.865611E-0001  1.367256E+0000
 -1.803893E+0000 -1.421407E+0000
  1.021473E+0000 -3.178375E+0000
  3.891868E+0000 -4.148767E-0002
 -1.980546E+0000  2.997898E+0000
 -1.319889E+0000 -3.157707E+0000
  4.932854E-0001 -2.396391E+0000
  3.887924E+0000  1.457218E+0000
 -2.607035E+0000  3.395556E+0000
 -1.778839E+0000 -1.377670E+0000
  3.583783E+0000 -4.222988E+0000
  3.146023E+0000  2.831827E+0000
 -3.201827E+0000  2.183108E+0000
 -3.457975E+0000 -2.360194E+0000
  2.546485E+0000 -5.322062E+0000
  6.983450E-0001  9.579489E-0001
  6.879402E-0001  3.839809E-0001
 -9.731447E-0001  1.022296E+0000
  1.403478E+0000 -4.747393E+0000
  2.709348E-0001 -7.895399E-0001
  1.630030E+0000 -2.759068E-0002
 -8.510926E-0001  3.615972E+0000
 -1.730984E+0000 -1.389221E+0000
  3.006670E+0000 -1.744080E+0000
  5.944766E-0001  2.647773E+0000
 -2.131324E+0000  1.146364E+0000
  9.545595E-0001 -1.292939E+0000
 -1.442288E+0000  2.362163E-0001
  2.394319E+0000  2.767174E-0001
 -1.825073E+0000  9.485723E-0001
  3.404814E+0000 -2.123920E+0000
 -5.945216E-0001  6.902092E-0003
  6.246439E-0001 -5.309417E-0001
  5.715580E-0001  1.748333E+0000
 -1.338282E+0000  1.526693E+0000
  2.611128E-0001 -3.566361E+0000
 -5.274699E-0001 -2.949900E+0000
  2.472173E+0000  1.728620E+0000
 -1.209130E+0000  2.510764E+0000
 -4.469393E+0000  8.718179E-0001
  2.728681E+0000  2.748806E-0001
  7.798456E-0001 -3.030724E-0001
 -1.295920E+0000 -2.570274E-0001
 -2.315554E+0000 -8.027195E-0001
  2.178478E+0000  1.588718E-0001
  8.691727E-0001  5.245409E+0000
 -2.602115E+0000  2.630041E+0000
 -2.262662E-0001 -9.545828E-0001
  1.130679E+0000 -2.657593E+0000
  7.040435E-0001 -8.449791E-0002
  5.602189E-0001 -7.029865E-0001
 -1.798978E+0000  5.357947E-0002
  2.307992E-0001  1.152035E+0000
 -5.080234E-0001 -2.471276E+0000
 -2.772353E-0001  1.597466E+0000
 -1.171114E+0000 -1.572296E+0000
 -4.568963E-0001 -7.937028E-0001
  6.985369E-0001 -5.585159E-0001
  2.217904E-0001  1.242297E+0000
 -1.662031E+0000  7.980122E-0001
 -2.900050E-0001 -1.507614E+0000
  4.138481E+0000  3.505249E-0001
 -2.576929E+0000  1.383642E+0000
 -1.384878E-0001 -1.971625E+0000
  1.974712E+0000  5.943689E-0001
  1.031943E-0001  2.471168E+0000
 -8.613623E-0001 -2.332933E+0000
  1.666402E-0001 -7.728939E-0001
  9.001897E-0001  1.214520E-0001
  4.402797E+0000  5.673246E-0001
 -2.408626E+0000  9.840055E-0001
  1.184186E+0000 -2.428509E+0000
 -2.021274E+0000  1.489072E+0000
  2.804658E+0000 -2.543501E-0001
 -4.232133E+0000 -4.520728E-0001
  2.984788E+0000 -4.448807E-0001
  4.322944E-0001  2.320532E+0000
 -1.929276E+0000 -1.921940E+0000
  2.323798E-0001 -4.687250E+0000
 -8.842363E-0001  2.080644E+0000
  4.038785E+0000  2.083777E+0000
 -5.216978E+0000  1.073126E+0000
  2.026109E+0000 -3.261286E+0000
  2.033572E+0000  2.558071E+0000
 -6.139512E-0001  1.225870E+0000
 -2.490084E+0000  5.896197E-0001
  1.027506E+0000 -2.559184E+0000
  2.288924E+0000  2.991446E-0001
 -3.100950E+0000  3.911465E-0001
  1.355338E+0000 -2.295509E+0000
  1.171567E+0000  5.688701E-0001
  1.406124E+0000  4.480231E+0000
 -8.458668E-0001 -4.198148E-0001
 -2.027414E+0000 -1.453789E+0000
  2.562053E+0000  6.050421E-0001
  6.960079E-0001  2.841779E+0000
 -5.847614E-0001 -3.252285E+0000
 -9.492949E-0001 -1.641224E+0000
  7.302595E-0001  1.324986E+0000
  2.613224E+0000  2.776159E+0000
 -7.457289E-0001  3.985161E-0001
 -2.115723E+0000 -1.530547E+0000
  3.108632E+0000 -3.523527E+0000
 -8.171826E-0001  4.865503E+0000
 -1.202233E-0001 -4.211210E-0001
 -2.293500E+0000 -5.780601E-0001
  1.694134E+0000 -2.240800E+0000
  1.676834E+0000  1.693850E+0000
 -1.559466E+0000  4.352330E-0001
  2.735149E+0000  9.148935E-0001
 -1.890139E+0000  2.593137E+0000
  3.379231E-0001  3.779553E-0001
 -1.433003E+0000 -3.031463E+0000
  2.622659E+0000 -9.034493E-0001
 -1.250549E+0000  2.406921E+0000
 -4.294929E-0001 -3.327720E+0000
 -8.985483E-0001  2.941611E-0001
  2.849980E+0000  6.141076E-0001
 -2.694445E+0000  3.229367E-0001
 -1.511712E+0000 -1.998280E+0000
  7.777332E-0001  6.625335E-0001
  2.867678E+0000  4.144458E+0000
 -5.087407E+0000  1.666806E+0000
 -9.183819E-0002 -1.253136E+0000
  3.159466E+0000 -3.560675E+0000
  8.392030E-0002  2.479393E+0000
 -2.123999E+0000  4.607091E-0001
  1.132741E+0000 -4.686009E+0000
  1.544613E+0000 -1.171366E-0001
  1.876505E-0001  6.826752E-0001
 -6.495762E-0001 -3.104428E-0001
  3.687286E-0001 -1.647518E+0000
 -1.302045E+0000  1.160217E+0000
 -2.085519E+0000  9.331612E-0001
  8.009458E-0001 -2.243399E+0000
 -1.056416E-0001  1.740811E+0000
  1.104873E+0000  3.707533E+0000
 -2.158460E-0001  9.598931E-0001
 -4.548991E-0001 -2.847801E+0000
  3.197048E+0000 -9.552032E-0003
  1.939662E-0001  2.928145E+0000
 -2.575520E+0000 -2.566410E+0000
  6.127167E-0001 -3.301616E+0000
  1.709471E+0000 -3.381151E+0000
 -1.915345E-0001  1.604778E+0000
 -1.545743E+0000  4.735464E-0002
 -1.954952E+0000 -2.496283E+0000
  7.392811E-0001 -5.514651E-0001
  5.890156E-0001  2.247165E+0000
 -7.696616E-0001  2.388762E-0001
  3.390869E-0001 -1.274790E+0000
 -1.161846E+0000  1.212126E+0000
  1.195571E+0000 -1.813606E+0000
 -1.543827E-0001  4.564763E+0000
 -7.153276E-0001  1.060992E+0000
 -1.868233E+0000  7.730743E-0001
  5.141657E-0001 -1.566769E+0000
  1.038845E+0000  2.330189E+0000
 -3.522464E-0001  1.226772E+0000
 -1.857121E+0000 -2.393958E+0000
  1.202469E+0000 -3.594239E-0001
  1.319722E+0000  5.304323E-0001
 -4.628805E-0001  1.947304E+0000
 -7.221405E-0001  2.192585E-0002
 -6.031371E-0001 -1.679445E+0000
  1.211717E+0000  3.665748E+0000
 -8.272065E-0001  1.920098E+0000
 -1.607086E+0000 -1.309651E+0000
  1.851242E+0000  2.479644E+0000
 -1.589937E+0000  9.760300E-0001
  1.581966E-0001 -2.133198E+0000
 -1.405673E+0000  1.622637E-0001
  2.123954E+0000 -4.378899E+0000
 -8.066095E-0001 -4.909311E-0001
 -2.661721E-0001  1.895495E+0000
  3.932833E-0001  9.999227E-0001
 -2.854149E+0000 -1.142937E+0000
  2.470421E+0000 -4.902595E+0000
  1.058080E+0000  4.872612E+0000
 -1.210153E-0001  2.904375E+0000
 -3.885638E+0000  4.303399E-0001
  3.255642E+0000 -5.793404E+0000
  2.571943E+0000  1.978153E+0000
 -1.580068E+0000  3.304621E+0000
 -4.244894E+0000 -2.067865E+0000
  2.137525E-0001 -5.026283E+0000
  3.892745E+0000  1.956143E+0000
 -9.657626E-0001  2.113759E+0000
 -3.706536E+0000 -2.736194E-0001
  1.281871E+0000 -2.694013E+0000
 -8.101644E-0002  3.078592E+0000
  1.050059E+0000  1.629815E+0000
 -2.618238E+0000  1.219090E+0000
  1.372132E+0000 -3.284743E+0000
 -1.625128E+0000  4.703530E-0001
 -2.200509E-0001  2.247143E+0000
 -5.396546E-0001 -4.113859E-0001
 -6.084877E-0001 -1.770394E-0001
  8.392058E-0002  1.378781E-0001
 -7.718752E-0001  1.326403E+0000
 -1.339595E-0001  2.159532E+0000
 -1.029541E+0000 -1.265937E+0000
  1.978895E+0000 -2.435267E+0000
  3.035500E-0001 -1.849705E+0000
 -1.226956E+0000  1.760213E+0000
 -9.166273E-0001 -1.802823E+0000
 -9.404374E-0001  1.430071E+0000
  2.754858E+0000 -5.158208E-0001
 -1.381466E+0000  1.739831E+0000
 -8.930055E-0001 -6.417550E-0002
  8.817704E-0001 -3.317427E-0001
  1.300796E+0000  1.521211E+0000
 -2.227826E+0000  1.286719E+0000
  6.848118E-0001 -5.034728E-0001
 -9.786719E-0001  3.272281E+0000
  2.295319E+0000  1.247751E+0000
 -1.876958E+0000 -1.329431E+0000
  1.746072E+0000 -2.736256E+0000
  3.313116E+0000 -4.317798E-0001
 -2.651782E+0000  4.762732E+0000
 -1.100725E+0000 -3.284762E+0000
  1.990866E+0000 -3.777882E+0000
  1.203603E+0000  4.089789E+0000
  5.275580E-0001  1.612888E+0000
 -1.917724E+0000 -1.348525E+0000
  1.418775E+0000 -4.638354E-0001
  1.605121E-0001  1.397062E+0000
 -2.033324E+0000  2.091472E+0000
  4.948534E-0001 -2.034565E+0000
 -1.720598E+0000 -1.788404E-0001
  4.214966E+0000  1.841646E+0000
 -2.336817E+0000  1.303943E+0000
 -5.174435E-0001 -3.296154E+0000
  3.697746E-0001  4.670992E-0001
  1.126284E+0000  5.424200E-0001
 -3.045183E+0000  2.027712E+0000
 -1.414309E+0000  6.070763E-0001
  2.075058E+0000 -3.440631E+0000
 -2.567893E-0001  7.411118E-0001
  1.161938E+0000 -1.137241E+0000
 -1.595097E+0000  1.563580E+0000
  8.264879E-0001 -5.890014E-0001
  4.645575E-0001  2.697052E+0000
  1.023849E+0000  1.071956E+0000
 -3.030416E+0000  1.989536E+0000
  6.093662E-0001 -1.197233E+0000
 -9.963924E-0002  7.936470E-0001
  5.750113E-0001  1.984151E+0000
 -4.102761E+0000  1.592672E+0000
  2.040837E+0000 -4.646636E+0000
 -3.160262E+0000 -1.378354E+0000
  1.109323E+0000 -1.286903E-0001
  4.879239E-0001  2.220454E+0000
 -1.251528E-0001  4.326442E-0001
 -1.336799E+0000  2.449169E+0000
 -9.226910E-0002 -3.373406E+0000
  5.040205E-0001  3.032717E+0000
  1.096680E+0000  1.665117E+0000
 -1.890195E+0000  8.803851E-0001
  1.504828E+0000  3.750940E-0001
  4.490279E-0001  4.332592E+0000
 -1.117858E+0000 -4.522592E-0001
 -2.308566E+0000 -3.429603E+0000
  3.160155E+0000 -1.741729E+0000
  8.817725E-0001  3.478178E+0000
 -8.998327E-0001 -1.450988E+0000
 -2.266134E+0000 -1.565314E+0000
  2.275061E-0001  1.245118E-0002
  2.823347E+0000 -5.762453E-0001
 -2.799869E+0000  3.991959E+0000
  6.514979E-0001 -1.544599E+0000
 -2.613247E-0001 -5.022969E-0001
  1.040153E+0000  4.842792E-0001
 -7.424304E-0001  4.714843E+0000
 -2.087157E+0000  1.286117E+0000
  2.155848E+0000 -7.397425E+0000
  4.920175E-0001  1.029251E+0000
  2.682300E+0000  3.796730E+0000
 -3.567130E+0000  5.266125E-0001
 -9.580975E-0001 -1.047194E+0000
  2.018973E+0000 -2.261807E+0000
  1.094661E+0000 -1.321299E-0001
 -1.736458E+0000 -4.893957E-0001
 -2.864214E+0000 -2.018955E+0000
  4.567840E+0000 -1.538707E+0000
  1.831059E+0000  4.321172E+0000
 -4.078524E+0000 -4.114100E-0001
  3.047405E+0000 -2.241513E+0000
  4.838367E-0001 -4.498240E-0001
 -9.513284E-0001  2.521467E+0000
  8.889706E-0004 -1.126566E+0000
  6.473302E-0001 -1.174057E+0000
  2.197407E+0000  4.669703E+0000
 -3.396619E+0000  1.756095E+0000
 -3.389332E+0000 -2.250485E+0000
  3.160638E+0000 -2.555152E+0000
  1.255921E-0001  2.813562E+0000
 -1.974876E+0000  1.039806E+0000
 -2.105762E-0001 -1.220752E+0000
  8.147890E-0001 -1.932854E+0000
 -4.420369E-0001  8.474351E-0001
  4.765643E-0001 -2.636426E-0002
  5.801657E-0002  1.583847E+0000
  1.705717E+0000 -1.906995E+0000
 -1.307874E+0000 -2.164736E-0001
  2.655278E+0000  3.415218E-0001
  9.343755E-0001  9.464997E-0001
 -3.088904E+0000  2.157247E+0000
 -5.048844E-0001 -2.990361E+0000
  1.733022E+0000 -6.765147E-0001
  1.606900E+0000  4.831488E-0001
 -1.913669E+0000  2.417935E+0000
 -2.103008E+0000 -3.385195E+0000
  9.089041E-0001 -1.852086E+0000
  2.838665E+0000  1.430912E+0000
 -5.294222E-0001  3.753850E-0001
  2.932405E-0001 -3.990700E-0001
  3.583626E-0001  1.098881E+0000
 -5.415651E-0001 -6.589399E-0001
  1.110198E-0001 -3.527002E+0000
  7.776004E-0001  2.992563E-0001
  3.176570E-0001  1.079788E+0000
 -2.207926E+0000 -9.771841E-0001
  2.920640E+0000 -5.584627E-0001
 -4.627661E-0001  1.481866E+0000
  8.554951E-0001 -6.496784E-0001
 -2.354862E+0000  6.693917E-0002
  2.035606E+0000 -1.930116E+0000
  5.305377E-0001  1.155851E+0000
  1.305178E-0001  2.593664E+0000
 -1.248493E+0000 -4.079666E-0002
 -1.554941E+0000 -3.764856E+0000
  4.321215E+0000 -7.421472E-0001
  2.526195E+0000  3.008904E+0000
 -4.506779E+0000 -2.902809E-0001
 -1.243005E+0000 -3.975979E+0000
  2.782724E+0000 -1.333148E+0000
  7.315055E-0001  5.229445E+0000
 -4.397594E+0000 -1.211374E-0001
 -3.010817E+0000 -4.566627E+0000
  5.678327E+0000 -4.037712E-0001
  3.577242E-0001  3.053079E+0000
 -6.410955E-0001 -7.820401E-0001
 -3.040114E+0000 -2.971650E+0000
  3.120413E+0000 -3.408509E+0000
 -6.379971E-0002 -6.262710E-0001
 -1.144529E+0000  3.877498E+0000
 -2.011114E+0000 -2.342130E+0000
 -8.591033E-0001  9.691039E-0001
  7.799505E-0001 -1.180753E+0000
 -2.624848E+0000  4.486189E-0001
  9.594221E-0001 -5.187845E-0001
 -4.921132E-0001  4.102860E-0001
  1.645925E+0000  2.337367E+0000
 -1.766071E+0000  2.247965E+0000
 -1.432393E+0000 -9.404327E-0001
  1.431779E+0000 -4.955711E-0001
  3.983536E+0000  3.476583E+0000
 -1.092502E+0000  4.559448E+0000
 -2.456914E+0000 -1.054962E+0000
  2.303406E+0000 -3.564356E+0000
  2.534674E-0001  1.637492E-0001
  5.299054E-0001 -6.107544E-0001
 -1.242725E+0000  6.197843E-0001
 -5.523798E-0001 -1.751293E+0000
 -2.802192E-0002 -2.171219E+0000
 -7.244562E-0001  2.477583E+0000
 -1.587384E-0001  3.692630E+0000
 -3.729358E+0000 -5.594107E-0001
  2.162746E+0000 -3.128813E+0000
 -1.789882E-0001  2.901781E+0000
 -7.917266E-0001  3.937995E+0000
 -1.102079E+0000 -2.765188E-0001
 -1.129472E+0000 -1.504385E+0000
  3.913082E+0000 -8.829841E-0001
 -8.158912E-0001  4.294616E+0000
  1.648925E-0001  4.520266E-0002
 -1.984077E+0000 -7.580763E-0001
  1.107280E+0000 -7.637292E-0001
  8.663322E-0002  1.802922E+0000
 -7.473886E-0001 -1.520175E-0001
 -1.600811E+0000  6.102701E-0001
  1.506879E+0000 -2.051210E-0001
  2.681699E+0000  1.580396E+0000
 -2.087684E+0000  1.894031E+0000
 -7.409395E-0002 -4.881457E+0000
  1.189011E+0000 -4.836385E-0001
  2.301542E+0000  1.034208E+0000
 -1.466612E+0000  2.332607E+0000
 -3.719749E+0000 -4.374866E+0000
  2.533836E+0000 -4.041829E+0000
  3.473095E+0000  2.659949E+0000
 -3.512195E+0000  3.159642E+0000
 -2.151378E-0001  3.658617E-0001
  8.883963E-0001  1.256314E+0000
 -1.367436E+0000  2.405194E+0000
 -7.142750E-0001 -6.660594E-0001
  7.564803E-0001 -2.433985E-0001
  1.913692E+0000  1.414703E+0000
  3.005968E-0001  8.712064E-0001
 -4.280907E+0000  1.482943E+0000
  3.107046E+0000 -6.000874E+0000
 -1.009044E+0000  3.334640E+0000
  2.166274E+0000  1.108271E+0000
 -2.621144E+0000  2.060877E+0000
 -2.354983E-0001 -1.711194E+0000
  1.870314E+0000 -2.005380E+0000
  2.522434E+0000  1.524735E+0000
 -1.158324E+0000  3.222791E+0000
 -3.515339E+0000 -5.322933E-0001
  3.818784E+0000 -4.334371E+0000
  1.550904E+0000  2.183323E+0000
 -9.398630E-0001  1.831711E+0000
 -1.583277E+0000 -2.351363E+0000
  3.046629E-0001 -1.500523E+0000
  2.671676E+0000  6.054252E-0001
  1.278304E+0000  1.729925E+0000
 -2.169373E+0000 -2.530795E-0001
  1.077210E-0001 -4.901082E+0000
  1.481873E+0000 -1.552274E-0001
  1.279912E+0000 -2.095261E+0000
 -1.860707E+0000 -1.210418E+0000
  1.242532E+0000 -1.287063E+0000
 -5.824910E-0001 -1.096966E+0000
 -1.810138E+0000  4.446403E-0001
  2.947980E+0000 -4.715194E+0000
 -9.141178E-0001  2.173701E-0001
  2.682915E+0000 -2.168781E-0001
 -6.199396E-0003 -1.010514E+0000
  7.513321E-0001 -4.796035E+0000
  8.786156E-0001 -7.015800E-0001
 -3.065921E-0001  2.074974E+0000
 -1.315847E+0000  5.290715E-0002
  5.953801E-0001 -3.679296E-0001
  1.801273E+0000  2.003626E+0000
 -2.066522E-0001 -3.112367E+0000
 -1.491840E-0001  1.943140E-0001
  2.135763E+0000  2.458059E-0001
 -7.363976E-0001 -1.500978E+0000
 -2.314787E+0000  9.277348E-0001
  3.503698E+0000 -9.993622E-0001
 -1.264486E+0000  2.589408E+0000
 -1.338787E+0000  2.145647E+0000
 -2.256237E+0000 -3.239266E+0000
  2.430631E+0000 -2.969961E+0000
  2.431846E+0000  3.503895E+0000
 -3.240864E+0000  3.174950E+0000
 -4.929839E+0000 -3.953488E+0000
  1.149416E+0000 -3.435822E+0000
  5.425259E+0000  2.098533E+0000
 -3.017105E+0000  3.389109E+0000
 -2.029112E+0000 -2.021594E+0000
  4.649538E-0001 -3.911389E+0000
  1.556790E+0000  2.044195E+0000
 -8.111096E-0002  4.361587E+0000
 -4.880095E+0000 -1.735801E+0000
 -1.117425E-0001 -4.023511E+0000
  4.606304E+0000 -1.016679E+0000
  1.132363E+0000  3.864918E+0000
 -3.398776E+0000  6.177716E-0001
  1.418699E-0002 -3.315744E+0000
  4.466646E+0000  7.207773E-0001
 -7.157369E-0001  3.921115E+0000
 -2.044888E+0000 -1.952306E+0000
 -6.979324E-0001 -4.441165E+0000
  3.687397E+0000 -2.171073E+0000
 -3.037720E-0001  5.215248E+0000
 -3.077444E+0000 -3.335227E-0001
  9.799398E-0001 -3.953327E+0000
  1.998485E+0000 -4.841003E-0001
 -3.139091E-0002  4.232588E+0000
 -2.623451E+0000 -1.086710E-0001
  1.448903E+0000 -2.149816E+0000
  1.164878E+0000  2.138529E-0001
  1.055597E+0000  1.485343E+0000
 -3.866390E+0000  1.071514E+0000
  2.958527E+0000 -3.577419E+0000
  9.663517E-0001 -2.439508E+0000
 -6.897024E-0001  3.566023E-0001
 -2.892732E+0000 -1.332151E+0000
  1.070862E+0000 -1.325902E+0000
  8.213039E-0001  3.332033E-0001
  2.034707E-0001  3.932336E-0001
 -7.088157E-0001 -4.307169E-0002
  1.005980E+0000 -2.751497E+0000
 -1.140130E+0000  1.720740E+0000
 -2.165068E+0000 -1.335140E+0000
  3.989487E-0001 -6.387231E-0001
 -9.295418E-0001  2.348765E+0000
 -2.471469E-0001 -2.752810E-0003
 -1.156128E+0000 -2.662137E+0000
  1.078889E+0000  7.488926E-0003
  1.954453E+0000  3.188967E+0000
 -2.881740E+0000  1.758700E+0000
 -1.723825E+0000 -4.848012E+0000
  6.684395E+0000  7.849405E-0001
 -1.800133E+0000  4.719766E+0000
 -1.013527E+0000 -1.408811E+0000
 -1.102818E+0000 -1.078395E+0000
  1.234623E+0000  1.037447E+0000
 -2.201131E+0000  1.981619E+0000
 -6.625894E-0002  3.721054E-0001
  1.479260E+0000 -2.962204E+0000
 -9.240084E-0002  2.966150E+0000
  3.411442E+0000 -3.415771E-0001
 -3.393909E+0000  2.614633E+0000
 -9.402971E-0002 -1.973909E+0000
  1.075214E+0000 -1.186409E+0000
  2.580742E+0000  1.610332E+0000
  1.580916E-0003  2.016111E+0000
 -4.399427E+0000 -8.986043E-0001
  4.216573E+0000 -4.924451E+0000
  1.531175E+0000  1.377675E+0000
 -1.781410E+0000  2.876697E+0000
 -1.782278E+0000 -2.197130E+0000
 -8.532684E-0001 -3.380069E+0000
  3.519647E+0000  2.146229E+0000
 -2.515463E+0000  4.533619E+0000
 -1.414611E+0000 -3.140197E+0000
  1.748674E+0000 -1.819690E+0000
  3.495177E+0000 -1.394149E-0001
  3.837432E-0001  5.085198E+0000
 -3.522151E+0000  1.191398E+0000
  1.337961E+0000 -2.480268E+0000
  2.109652E+0000  1.880998E+0000
 -2.349597E-0002  2.989636E+0000
 -2.072616E+0000 -1.458842E+0000
  2.319898E+0000  1.534236E-0001
 -1.913639E+0000  5.540701E-0001
  1.058405E-0001 -3.332287E-0001
 -2.833437E-0001 -5.509100E-0001
  1.861277E+0000 -1.290428E-0001
  1.321046E+0000  7.928106E-0001
 -2.478407E+0000  1.993480E+0000
  1.196469E+0000 -7.904698E-0001
 -3.965811E-0001 -2.827734E+0000
  1.279978E+0000  2.352807E+0000
 -1.902123E+0000  3.718849E+0000
 -1.588905E+0000  6.760294E-0001
 -6.402967E-0001 -9.439371E-0001
  2.846091E+0000 -5.320254E-0001
  7.282746E-0001  2.903128E+0000
 -1.988114E-0001  3.971112E-0001
 -9.268356E-0001 -2.249579E+0000
  1.029388E+0000 -1.666987E+0000
  6.119976E-0001  2.867435E+0000
 -2.054820E+0000  2.179680E+0000
 -2.055941E+0000 -1.958841E+0000
  1.041181E+0000 -5.986392E+0000
  3.694788E+0000  1.639531E+0000
 -1.956279E+0000  3.881318E+0000
 -1.118587E+0000 -1.352644E+0000
 -2.504314E+0000  9.498509E-0001
  3.684461E+0000  9.923071E-0001
 -1.721578E+0000  4.896719E-0001
 -2.256176E+0000 -8.777485E-0001
  8.497846E-0001 -2.399797E+0000
  2.803216E+0000 -1.154065E-0001
 -7.140944E-0001  3.513252E+0000
 -2.891688E+0000 -6.073674E-0002
 -2.733299E+0000 -3.845292E+0000
  3.781973E+0000  1.757150E+0000
  2.393054E+0000  4.891799E+0000
 -4.283748E+0000  7.514154E-0001
  3.185020E-0002 -2.899050E+0000
  1.007516E+0000 -3.188707E+0000
  3.043842E+0000  2.984619E+0000
 -6.493231E-0001  2.337683E+0000
 -3.986317E+0000  2.152117E-0001
  3.046837E+0000 -2.763491E+0000
  4.397471E+0000  2.235412E+0000
 -9.649905E-0001  3.567805E+0000
 -1.056334E-0001 -1.119324E+0000
 -1.823592E+0000  1.497890E+0000
  3.277959E+0000  1.475874E+0000
 -3.362264E+0000  4.776233E+0000
 -3.587592E+0000 -3.037276E-0001
  2.015222E+0000 -7.381770E+0000
  1.413839E+0000 -6.523299E-0001
  3.318838E+0000  3.280726E+0000
 -5.694047E+0000  2.609853E-0001
  7.724020E-0001 -3.157986E+0000
  4.181452E+0000 -9.600179E-0001
 -2.395593E+0000  4.803561E+0000
 -7.452324E-0001 -2.777284E+0000
 -1.866337E-0001 -7.685497E-0001
  4.322367E+0000  5.159576E-0001
  1.812927E-0001  4.017415E+0000
 -1.790118E+0000 -4.374852E-0001
 -1.573153E+0000 -5.922188E+0000
  2.635985E+0000 -3.044346E-0001
  1.074118E+0000  2.502703E+0000
 -1.145115E+0000 -1.114480E+0000
 -1.195717E+0000 -1.825140E+0000
  9.802609E-0002 -2.260568E+0000
  6.639860E-0001  1.290772E+0000
 -1.590728E+0000  2.816989E+0000
  1.493018E+0000 -2.986496E+0000
 -1.114891E+0000 -2.826348E+0000
  1.588206E+0000  4.477621E-0001
  1.181164E+0000  1.245428E+0000
 -3.193781E+0000  5.711226E-0001
  7.934254E-0001 -1.655498E+0000
  4.291423E-0001 -6.562394E-0002
 -1.247737E+0000 -3.330992E+0000
  1.585318E+0000 -2.980374E+0000
  2.649276E+0000  1.440504E+0000
 -4.713236E-0001 -7.093442E-0001
 -1.581088E+0000 -1.231551E+0000
  7.248037E-0001  2.694254E-0001
  1.513391E+0000  2.557505E+0000
 -4.342115E+0000  4.061774E+0000
 -1.989416E+0000 -3.285357E+0000
  1.852925E+0000 -1.456132E+0000
  3.243818E-0001 -1.083158E+0000
 -2.604226E-0001  3.064220E+0000
 -2.298882E+0000  5.759088E-0001
  6.250269E-0001 -2.300788E+0000
 -1.750048E-0001 -2.064479E+0000
 -3.348920E-0001 -1.634366E+0000
  4.096731E-0001 -1.486243E+0000
  2.066219E-0001 -1.186836E+0000
 -2.984686E+0000 -1.824585E+0000
 -3.409901E-0001 -2.516248E+0000
 -1.151079E+0000  1.155144E+0000
  1.085006E+0000  3.253585E-0001
 -3.138105E+0000  1.490669E+0000
 -9.297016E-0001  1.996895E+0000
  2.550650E+0000 -2.083397E+0000
 -1.568930E+0000 -6.939486E-0001
  3.174019E+0000  1.932500E+0000
 -3.521800E+0000  1.646236E+0000
 -2.099196E+0000 -1.366811E+0000
  4.813639E+0000 -1.590623E+0000
 -5.650116E-0001  3.039169E+0000
 -2.441614E+0000 -2.999637E+0000
  1.660084E-0001 -3.450180E+0000
  2.478235E+0000  6.740220E-0001
 -7.198091E-0002  2.571872E+0000
 -1.895222E+0000 -1.042635E+0000
  1.359005E+0000 -2.331629E+0000
  3.033192E+0000  1.487768E+0000
 -3.454363E+0000  1.130447E+0000
 -2.222946E+0000 -1.198625E+0000
  1.764278E+0000 -1.426985E+0000
  7.367506E-0001  2.368225E-0001
 -8.279261E-0001  3.398476E+0000
 -7.092861E-0001 -1.038375E+0000
  1.502760E+0000  2.097060E+0000
  1.907721E+0000  4.953010E+0000
 -3.511281E+0000  1.543774E+0000
  6.570992E-0001 -3.648595E+0000
  2.446578E+0000  1.099254E+0000
  1.622665E+0000  1.195265E+0000
 -4.378898E+0000 -3.758746E-0001
  4.809034E-0001 -1.890730E+0000
  3.789212E+0000  4.328110E-0001
 -8.706709E-0001  6.075457E+0000
 -3.802473E+0000  7.736543E-0001
  1.470800E+0000 -3.800829E+0000
  2.572309E+0000  2.455754E+0000
 -2.872793E+0000  4.099542E+0000
 -3.025841E+0000 -5.039377E-0001
  5.965439E-0001 -1.879789E+0000
  2.651090E+0000  1.302770E+0000
 -2.821193E+0000  3.637614E+0000
 -1.559795E+0000 -2.170595E+0000
  2.311880E+0000 -1.756502E+0000
  1.695578E+0000  3.488923E+0000
 -1.161428E+0000 -9.563498E-0001
 -3.110416E+0000 -1.102342E+0000
  2.674909E+0000 -4.855191E+0000
  1.081215E+0000  3.626833E+0000
 -3.834119E-0001  1.905920E+0000
 -4.312537E+0000 -1.822867E+0000
  1.704403E+0000 -2.610307E+0000
  4.331150E+0000  2.991022E+0000
 -2.298036E+0000  4.535472E+0000
 -3.836534E+0000 -3.944661E+0000
 -3.058109E-0001 -1.160762E+0000
  1.801133E+0000  8.589105E-0001
 -1.669994E+0000  1.705011E+0000
 -1.448906E+0000 -2.833873E+0000
  7.377769E-0001 -5.352751E-0001
  3.122013E+0000  1.954139E+0000
 -2.182405E+0000  7.359110E-0002
  6.211314E-0001 -3.749166E+0000
  1.345771E+0000 -1.618615E+0000
  1.909786E+0000 -1.173566E+0000
 -2.314058E+0000  2.099373E+0000
  1.496997E+0000 -3.647203E+0000
 -6.770589E-0001 -1.664480E+0000
  5.157771E+0000  4.366962E+0000
 -1.178348E+0000  1.905609E+0000
 -1.889521E+0000 -2.914123E+0000
  1.852612E+0000  3.136914E-0001
 -2.664863E-0002  2.141621E+0000
 -7.206540E-0001  1.776719E+0000
 -8.189993E-0001 -1.284161E+0000
  4.976994E-0001 -3.145772E+0000
  2.843698E+0000  3.663741E+0000
 -1.706817E+0000  1.027464E+0000
  1.043080E+0000 -2.955026E+0000
  1.201756E+0000 -1.300838E+0000
 -2.219985E-0001  1.022105E+0000
  2.170641E-0001  1.522733E+0000
 -2.811889E+0000  2.950393E+0000
  3.585306E-0001 -3.551752E+0000
  2.110020E+0000  1.933946E+0000
  3.755341E-0001  1.522889E+0000
 -3.439055E+0000 -1.925989E+0000
  2.834588E+0000 -2.622473E+0000
  3.220969E-0001  7.267171E-0001
 -2.005665E+0000  1.963154E+0000
 -8.556890E-0002 -5.119445E+0000
  4.921339E+0000  1.606499E+0000
 -8.776035E-0002  6.302407E+0000
 -2.507711E+0000  2.126035E+0000
 -4.281069E+0000 -5.590532E+0000
  4.905238E+0000 -2.633832E-0001
  1.073479E-0001  3.111560E+0000
 -2.646732E+0000  9.762995E-0001
 -4.605313E-0001  9.756227E-0001
  2.328849E+0000  2.234461E+0000
 -3.938505E+0000 -6.047572E-0001
 -2.381810E+0000  2.528085E-0001
  3.038711E+0000 -1.671545E+0000
 -7.741472E-0001  1.864374E+0000
  4.302311E-0001  1.278253E+0000
 -2.778156E+0000 -1.797261E+0000
  1.566917E+0000 -1.704454E+0000
  2.575309E+0000 -2.747263E-0001
 -7.710763E-0001  2.599844E+0000
 -6.027157E-0001 -2.634624E-0001
  1.937687E-0001 -2.606873E+0000
  1.423324E+0000  1.188157E+0000
  1.371217E+0000  2.129437E+0000
 -4.097884E-0001  1.641442E+0000
 -2.474051E+0000 -3.299637E+0000
  5.607042E+0000 -2.050631E+0000
  1.470982E+0000  3.825195E+0000
 -1.842682E+0000 -4.354841E-0001
 -1.017292E+0000 -2.661115E+0000
  3.267928E+0000 -1.229503E+0000
 -6.926595E-0001  3.387717E+0000
 -5.893898E+0000 -6.929720E-0001
  2.545990E+0000 -2.796496E+0000
  1.072317E+0000  1.167793E+0000
  1.283167E-0001  1.659967E+0000
 -1.302514E-0001 -1.764722E+0000
 -6.915743E-0001 -1.449555E+0000
  2.185492E+0000  1.089817E+0000
 -1.329327E+0000  2.519201E-0001
 -1.594980E-0001  1.509547E+0000
  6.410666E-0001  2.482818E+0000
  5.292888E-0001 -1.282507E+0000
 -1.396319E+0000  1.063097E+0000
  2.382310E+0000 -1.170385E+0000
 -1.161200E+0000 -1.389641E+0000
 -4.188085E-0001 -3.971022E-0001
  6.700408E-0001 -3.910096E+0000
  2.577890E+0000  3.682554E+0000
 -2.102349E+0000  1.655361E-0001
 -2.372613E+0000 -4.165209E+0000
  1.825310E+0000 -3.195364E+0000
  1.428967E+0000  5.402732E+0000
 -2.189903E+0000  4.691958E+0000
 -2.079736E+0000 -4.223069E+0000
  1.340602E+0000 -6.973529E-0001
  2.562661E+0000  4.251627E+0000
 -3.140253E+0000 -7.616962E-0001
 -1.545274E+0000 -4.014235E+0000
  4.841958E+0000  2.632100E+0000
 -2.258353E+0000  4.566841E+0000
 -3.006656E+0000 -6.311951E-0001
 -1.258121E+0000 -6.380387E+0000
  3.416763E+0000  4.442562E+0000
  1.809044E+0000  3.720869E+0000
 -4.198159E+0000 -7.103977E-0001
 -7.220494E-0001 -1.706120E+0000
  3.304464E+0000 -1.064892E+0000
  2.885369E+0000  3.971331E+0000
 -2.302163E+0000 -1.781921E+0000
 -2.767733E+0000 -4.448816E+0000
  3.218315E+0000 -4.988904E-0001
  2.196458E+0000  4.982032E+0000
 -2.619529E+0000  3.948906E+0000
 -2.779930E+0000 -3.826640E+0000
  2.244110E+0000 -2.750068E+0000
  3.326952E+0000  3.785785E+0000
 -3.394322E+0000  2.404335E+0000
 -3.936447E+0000 -3.789554E+0000
  2.050561E+0000 -3.354120E+0000
  5.285951E+0000  2.105620E+0000
 -4.813686E+0000  2.257008E+0000
 -1.545025E+0000 -6.769136E+0000
  1.478250E-0001 -3.587575E+0000
  4.127319E+0000  5.839922E+0000
 -3.494795E+0000  1.878723E+0000
 -1.523182E+0000 -3.490783E+0000
  3.442163E+0000 -1.797415E+0000
  4.101136E+0000  2.616536E+0000
 -4.008241E+0000  3.006161E+0000
 -1.886927E+0000 -2.589857E+0000
  1.546389E+0000 -4.061034E-0001
  8.982420E-0001  2.432697E+0000
 -2.304966E+0000  2.410594E+0000
 -2.078046E+0000 -3.433900E+0000
  3.956602E+0000 -7.006732E-0001
 -3.173245E-0001  4.254281E+0000
 -2.576298E+0000  1.258012E+0000
 -1.737530E+0000 -1.443727E+0000
  1.406409E+0000 -1.494942E+0000
  6.156247E-0001  1.879492E+0000
 -1.344339E+0000 -6.270680E-0001
 -4.744861E-0001 -1.546358E+0000
  2.615048E+0000  2.728328E+0000
  1.415329E+0000  1.342431E+0000
 -5.642241E+0000  9.086151E-0001
  3.724915E+0000 -2.711774E+0000
 -5.652578E-0001 -1.056820E-0001
 -1.073969E+0000  3.437293E+0000
 -7.977782E-0001 -3.150190E+0000
 -8.519028E-0001 -3.310874E+0000
  3.606824E+0000  1.425192E+0000
 -3.717234E-0001  3.401385E+0000
 -4.062700E+0000  5.268982E-0002
  3.512478E+0000 -4.463988E+0000
  2.489481E+0000 -1.627659E+0000
 -9.950498E-0001  4.127794E+0000
 -1.425713E+0000  2.066773E+0000
 -2.010496E-0002 -1.517162E+0000
 -2.221423E-0001  4.460862E-0001
  1.617173E+0000  2.654566E-0001
 -1.600496E+0000  2.183153E+0000
 -1.411969E+0000  9.119524E-0001
 -1.266218E-0001 -1.390868E-0001
 -7.053130E-0001  8.427652E-0001
  1.105594E+0000  1.921986E-0001
 -8.941522E-0002  2.934173E+0000
 -8.204638E-0001 -1.193445E+0000
  2.244472E+0000  4.210480E-0001
 -2.025776E+0000  2.941871E+0000
 -1.728620E+0000 -1.468036E+0000
  2.972527E+0000 -3.577154E+0000
  5.528652E-0001  2.862964E+0000
  1.441181E+0000  2.636849E-0001
 -2.413617E+0000  4.592266E-0001
  9.160934E-0002 -6.973235E-0001
  3.079405E+0000  1.991633E+0000
 -6.844724E-0001  2.343207E+0000
 -2.646539E+0000 -1.926460E+0000
 -2.305230E+0000 -1.065348E+0000
  2.200607E+0000  3.600674E-0001
 -2.185356E-0001  1.892731E+0000
 -2.865531E+0000 -1.890558E+0000
  2.018945E+0000 -1.347452E+0000
  2.096784E-0001  2.692456E+0000
  4.106902E-0001  2.944124E+0000
  4.613140E-0001  1.396942E+0000
 -2.042514E+0000 -1.928705E+0000
  3.441107E+0000 -2.689713E+0000
 -2.178175E+0000  1.412627E+0000
  1.652272E+0000 -3.033859E-0001
  1.735586E-0001  9.164388E-0001
  2.458510E-0001 -1.620590E+0000
  1.579592E-0001  1.626327E+0000
 -1.408114E-0001 -9.400988E-0001
  3.377429E+0000  1.681681E+0000
 -9.253428E-0001  2.635368E-0001
 -2.520682E+0000 -1.261278E+0000
  1.008471E+0000 -1.200873E+0000
  1.402205E+0000 -1.135636E+0000
  1.643861E-0001  2.048866E+0000
 -1.618916E+0000 -1.947689E+0000
  1.288512E+0000  8.468463E-0001
 -4.031473E-0001  5.754274E-0001
 -1.496804E+0000  1.182414E+0000
 -1.474403E+0000 -1.306699E+0000
  2.147274E+0000  2.359337E+0000
 -7.127527E-0001  1.798708E+0000
 -1.489567E+0000 -1.298503E-0002
 -1.455658E+0000  1.294404E+0000
  1.476482E+0000  1.067878E+0000
 -1.740109E+0000 -1.983479E-0001
 -8.315123E-0001  3.113826E+0000
 -1.323103E+0000 -1.525545E+0000
 -1.194098E-0001  1.246723E+0000
  1.389966E+0000  1.614275E+0000
 -1.417377E+0000  2.672687E-0001
 -1.156863E+0000 -2.069806E-0001
  2.572328E+0000 -1.732520E+0000
  2.573797E-0001 -6.713931E-0001
  1.315541E-0001  2.559633E+0000
 -1.134138E+0000 -2.131170E+0000
 -1.087266E+0000  7.799747E-0001
  4.849303E+0000 -2.296739E+0000
 -1.789249E+0000  2.109436E+0000
  2.236060E-0001 -3.603311E-0001
  1.949909E-0001  1.065149E+0000
 -1.541006E-0001 -7.238624E-0001
 -2.427128E+0000  3.275870E-0001
  9.951343E-0001 -1.153845E+0000
 -1.171206E+0000  3.471155E+0000
  1.607394E+0000 -2.609097E+0000
 -1.312715E+0000  1.429497E+0000
 -4.737142E-0001 -1.263965E+0000
  1.412514E+0000 -2.299123E+0000
  4.709880E-0001  6.417475E-0001
  1.201446E+0000 -2.209619E-0001
 -1.285755E+0000 -1.821764E+0000
 -1.227132E-0001 -1.649881E+0000
  2.444206E+0000 -8.741784E-0001
 -2.194540E+0000  3.836637E-0002
  2.847147E+0000 -1.051940E+0000
 -1.226451E+0000  3.049774E+0000
 -8.990676E-0001 -1.962048E+0000
  1.674428E+0000  4.023972E-0001
 -5.276959E-0001  2.857502E+0000
 -4.746849E-0002  2.701611E+0000
 -1.973266E+0000 -1.812210E+0000
 -5.752410E-0002 -2.227964E+0000
  8.391593E-0001  1.765410E+0000
  2.102337E+0000  4.339360E+0000
 -5.093195E+0000  3.265019E-0001
  2.032271E+0000 -5.913622E+0000
  2.958525E+0000  3.681261E+0000
  8.873311E-0001  2.274756E+0000
 -2.870204E+0000 -5.022497E-0001
 -6.882369E-0001 -2.831022E+0000
  1.817851E+0000 -1.528280E+0000
  1.204096E+0000  5.381745E+0000
 -1.473170E+0000  2.560256E+0000
 -9.079127E-0001 -3.463783E+0000
  1.839069E+0000 -1.886880E+0000
  5.386150E+0000 -2.110164E-0001
 -5.389748E+0000  3.955558E+0000
  8.687002E-0001 -2.174654E+0000
  2.139196E+0000 -3.705197E+0000
  1.954862E+0000  1.660612E+0000
 -1.378155E+0000  3.595908E+0000
 -3.855227E+0000 -7.157586E-0001
  3.685215E+0000 -6.955127E-0001
 -5.582489E-0002  1.834915E+0000
 -1.470094E+0000  1.090139E+0000
  1.022534E+0000 -2.741225E+0000
 -4.571273E-0001 -1.923117E+0000
 -1.007025E-0001  1.864791E+0000
  2.936970E+0000  8.475712E-0001
 -4.393520E+0000  2.303797E-0001
  1.840774E+0000 -3.375377E+0000
  1.988009E+0000  7.084877E-0001
 -6.612043E-0001  2.789786E+0000
 -6.139768E-0001 -7.039142E-0001
 -3.550070E+0000  6.020926E-0001
  2.929743E+0000 -2.167366E+0000
 -6.623816E-0001  4.664840E+0000
 -2.898294E+0000  2.799733E+0000
  2.527462E-0001 -4.171436E+0000
  1.290257E+0000  1.576602E-0001
  3.731713E+0000  1.807840E+0000
 -2.989666E+0000 -9.664099E-0001
  6.489904E-0001 -5.495191E+0000
  1.638100E+0000 -7.578159E-0001
  5.382830E-0001  7.868528E-0001
 -1.395923E+0000 -1.388677E+0000
  2.322872E+0000 -1.268868E+0000
 -3.690312E-0001  1.460402E+0000
 -5.488555E-0001 -1.338110E+0000
  1.450427E+0000 -4.980864E+0000
 -1.030398E-0001  3.108080E-0001
  4.507612E+0000  1.108931E+0000
 -4.676259E+0000  3.050626E-0002
  2.603536E+0000 -8.937742E-0001
  1.055310E+0000  5.607357E-0001
  4.137670E-0001  8.870999E-0001
 -2.321462E+0000  4.001592E+0000
 -1.345872E+0000 -2.062786E+0000
  1.502164E+0000 -2.154615E+0000
  4.078290E+0000  2.900426E-0001
 -3.499335E+0000  2.527838E+0000
  1.406423E+0000 -1.907173E-0001
 -1.193580E+0000  3.421824E-0001
  2.106886E+0000 -4.254141E+0000
 -2.503452E+0000  9.070944E-0001
  4.352696E+0000  6.535192E-0001
 -2.297895E+0000  8.062284E-0001
 -1.951486E+0000 -2.644539E+0000
 -4.456349E-0001 -2.741453E+0000
  4.737310E+0000 -2.094272E-0001
 -3.649633E-0002  1.934953E+0000
 -3.066400E+0000  2.268705E+0000
  2.529088E-0001 -5.782138E+0000
  1.228214E+0000 -2.792240E-0001
  1.333743E+0000  2.658368E+0000
 -3.399613E+0000 -1.060343E+0000
 -1.855606E+0000 -2.903709E+0000
  3.276207E+0000 -2.158855E-0001
  1.681644E+0000  4.451914E+0000
 -3.131232E+0000 -2.499765E+0000
  1.990207E+0000 -5.125685E+0000
  2.263625E+0000  6.476168E-0001
  1.338026E+0000  4.580933E+0000
 -5.259888E+0000 -3.699859E-0001
  2.130812E+0000 -6.544855E+0000
  2.344888E+0000 -6.041990E-0001
  2.408632E-0001  1.588583E+0000
 -1.954473E+0000 -1.167705E+0000
 -1.978113E+0000 -2.258852E+0000
  2.192688E+0000 -2.432037E-0001
 -1.070419E+0000  1.444969E+0000
 -1.106639E+0000  1.372798E-0001
 -1.294259E+0000 -8.067821E-0001
 -1.015558E-0001 -1.767254E+0000
  1.420127E+0000  3.131746E-0001
 -1.973669E+0000  2.577841E+0000
 -9.669413E-0001 -4.793414E+0000
  4.045403E+0000  3.472545E-0001
  2.114470E-0001  3.519418E+0000
 -5.037784E+0000  6.078846E-0001
  4.293109E-0001 -7.341159E+0000
  5.970364E-0001  6.917066E-0001
  1.328404E+0000  2.965042E+0000
 -3.587595E+0000 -3.637684E-0001
 -3.941579E-0001 -1.401411E+0000
 -2.484726E-0001  1.100442E+0000
 -5.881771E-0001 -1.150028E+0000
 -1.019842E+0000  3.448004E-0001
 -2.298341E+0000  1.757140E-0001
  3.784244E-0001 -2.839671E+0000
  1.232416E+0000  3.561268E+0000
 -1.987477E+0000 -4.781146E-0001
 -1.155650E+0000 -2.547547E+0000
  5.459793E-0001  2.242267E+0000
  1.344732E+0000  2.435484E+0000
 -1.483457E+0000  6.721442E-0001
 -1.356500E+0000 -4.107176E+0000
  2.259990E+0000 -6.195415E-0001
  8.423136E-0001  2.473174E+0000
 -2.753402E+0000  3.294722E-0001
  1.872158E+0000 -3.229470E+0000
  4.227869E+0000  1.094625E+0000
 -1.510522E+0000  3.541024E+0000
 -1.179900E+0000 -9.282668E-0002
 -1.334138E+0000 -6.121387E+0000
  2.689042E+0000  7.095443E-0001
  3.172086E+0000  1.269903E+0000
 -4.763904E+0000  1.750177E+0000
  2.023091E-0001 -2.500026E+0000
  1.768082E+0000  1.026096E+0000
 -1.489711E+0000  5.447047E+0000
 -9.955080E-0003 -2.373373E+0000
 -1.628389E+0000 -3.712778E+0000
  5.417635E+0000 -8.538089E-0001
 -4.329114E+0000  3.501361E+0000
  7.123689E-0002 -4.899716E+0000
 -1.333880E+0000 -1.013495E-0001
  3.358210E+0000  8.014317E-0001
 -1.815247E+0000  8.242871E-0001
 -9.359290E-0001  1.941683E-0001
  9.115272E-0001 -1.623629E+0000
  3.041239E+0000  7.622248E-0001
 -6.070501E-0002  3.535106E+0000
 -1.614168E+0000 -5.683011E-0001
 -2.677900E-0001 -1.096253E+0000
  5.092378E+0000  1.382947E+0000
 -5.863157E-0001  3.133148E+0000
 -4.943209E+0000 -1.166183E+0000
  1.070784E+0000 -5.934997E+0000
  3.067546E+0000  1.732992E+0000
  2.975345E-0001  5.437032E+0000
 -4.288757E+0000 -3.779090E+0000
  2.346649E-0001 -5.818805E+0000
  4.967344E+0000  4.166460E+0000
 -1.708019E+0000  4.270089E+0000
 -1.609976E+0000 -2.386766E+0000
 -3.480822E-0001 -6.453523E+0000
  4.628234E+0000  1.267440E+0000
 -2.080322E+0000  5.875384E+0000
 -5.443849E+0000  1.055707E+0000
  3.273539E+0000 -4.154604E+0000
  2.744290E+0000  2.794614E+0000
  4.407141E-0002  4.616603E+0000
 -3.529093E+0000 -2.547519E+0000
  4.077188E-0001 -1.210237E+0000
  9.028878E-0001  2.661502E+0000
  8.721441E-0001 -4.139710E-0001
 -1.954380E+0000  5.062018E-0001
  1.212738E-0001 -1.367421E+0000
  1.967938E+0000 -1.796032E+0000
 -2.135513E+0000 -1.001648E+0000
  1.763894E+0000  2.972303E-0001
 -3.735013E-0001 -1.120831E+0000
 -1.278744E+0000  1.901045E+0000
 -1.052544E+0000  1.357686E+0000
  9.641798E-0001 -1.375125E-0001
 -5.905911E-0001  7.489694E-0001
 -2.907122E-0001  4.033577E-0002
 -1.097978E+0000  3.816380E-0001
  1.051725E+0000 -1.233102E+0000
 -3.384599E-0001 -1.076872E+0000
 -3.127655E+0000  4.741233E-0001
  1.645038E-0001  3.950128E-0002
 -1.131811E+0000 -1.725817E+0000
  5.583035E-0001  1.221306E+0000
  1.447289E+0000  2.465705E+0000
 -1.367916E+0000  1.620784E-0002
  1.564749E+0000  9.419769E-0001
 -4.335903E-0001 -8.758770E-0001
  2.319300E-0001  1.017947E+0000
  9.090935E-0001 -1.275996E+0000
 -3.726407E+0000  1.304465E-0001
  2.558779E+0000 -2.818585E+0000
  2.222429E+0000  1.268734E+0000
 -2.295017E+0000  4.417710E+0000
 -1.499159E+0000 -1.138135E+0000
  1.092551E+0000 -2.675056E+0000
  4.863769E+0000  1.818470E+0000
 -2.082331E+0000  4.689889E+0000
 -6.534725E+0000 -7.017396E-0001
  1.620632E+0000 -5.092875E+0000
  3.641493E+0000 -5.366503E-0001
  1.112563E+0000  5.879925E+0000
 -5.732953E+0000 -2.943565E-0001
  1.420393E+0000 -5.478913E+0000
  2.678905E+0000  2.211565E-0001
  2.948251E+0000  4.221911E+0000
 -5.461636E+0000 -1.944954E+0000
  9.343798E-0001 -5.267190E+0000
  5.544932E+0000  1.755004E+0000
 -2.240809E+0000  5.881791E+0000
 -3.177154E+0000 -1.901189E+0000
 -1.405831E+0000 -4.477260E+0000
  4.282122E+0000  1.475177E+0000
  6.713609E-0001  3.083290E+0000
 -4.325918E+0000 -2.973827E+0000
  2.357216E+0000 -3.081925E+0000
  4.224993E+0000  2.911036E+0000
 -2.939632E+0000  3.599533E+0000
 -9.955771E-0001 -5.339377E-0001
  6.920998E-0002 -2.361325E+0000
 -1.428267E-0001  4.346447E-0001
  1.061163E+0000 -3.642516E-0001
 -2.147114E+0000  2.696019E+0000
 -3.734865E-0002 -7.374540E-0001
 -5.601349E-0001  2.600640E-0001
  6.225725E-0001  1.456562E+0000
  2.301116E+0000  2.114790E+0000
 -8.668767E-0001  3.367945E-0001
 -4.888390E-0001  1.507322E-0002
 -2.346826E+0000  1.300776E+0000
  7.039337E-0001 -2.179134E+0000
 -4.066355E+0000  3.963214E-0001
  2.795084E+0000  4.743414E-0002
 -2.919526E+0000  7.337260E-0001
  5.469937E-0001 -5.492349E+0000
  1.275031E+0000 -1.675174E+0000
  1.164023E+0000  5.680189E-0001
 -2.943019E+0000 -1.017588E+0000
  2.884913E-0001 -1.643891E+0000
  2.680885E+0000 -3.381394E-0002
  3.899288E-0001  1.580467E+0000
 -5.523794E-0001 -7.276715E-0001
 -6.201256E-0001 -2.598914E+0000
  7.376874E-0001  3.377140E-0001
  1.245534E+0000  1.231871E+0000
 -1.770360E+0000  2.884572E+0000
 -5.858854E-0001 -1.342096E+0000
  2.522867E+0000 -3.200402E+0000
  5.818139E-0001  3.963112E+0000
 -2.084402E+0000  3.471254E+0000
 -2.708920E+0000  4.881219E-0001
  1.996676E+0000 -3.878873E+0000
  1.298680E+0000  8.547196E-0001
  6.923504E-0001  1.036391E+0000
 -2.369592E+0000  2.165808E-0002
  7.462927E-0001 -3.333549E+0000
  6.543009E-0002  9.274307E-0001
  6.261894E-0001 -1.795492E+0000
 -1.458910E+0000  1.578228E+0000
  1.863900E+0000 -1.142122E+0000
 -1.865419E+0000  9.852396E-0002
 -2.900425E-0002 -9.133845E-0001
  3.477116E-0001 -2.363948E+0000
 -1.299101E+0000  3.228134E+0000
  6.966779E-0001 -1.160091E+0000
 -7.860901E-0001 -1.005287E+0000
 -1.184547E+0000 -2.843089E+0000
  4.917940E-0001  1.340927E+0000
  1.017049E-0001  2.476770E+0000
 -2.055842E+0000  1.992976E+0000
 -1.133109E-0001 -3.079381E+0000
  7.005744E-0001 -1.719328E+0000
  2.105068E+0000 -1.074370E+0000
 -2.789075E+0000  2.013026E+0000
 -2.290594E-0001  1.441566E+0000
 -1.135364E-0001 -1.705290E+0000
 -7.855636E-0001 -7.212084E-0001
 -2.381495E-0001 -2.718949E+0000
 -2.636397E-0001  1.535781E+0000
  3.558645E+0000  3.127331E-0001
 -4.705654E+0000  1.132800E+0000
  1.484820E+0000 -4.221907E+0000
  3.034377E+0000 -3.382529E+0000
 -4.365419E-0001  2.957183E-0001
 -3.685220E-0001  1.412037E+0000
  1.331935E+0000 -2.013358E-0001
  1.044142E+0000  1.501419E+0000
 -1.225484E+0000 -1.520683E-0001
 -2.211570E+0000 -2.018372E+0000
  1.222666E+0000  6.868270E-0001
  1.626467E+0000  4.299148E+0000
 -3.490004E+0000  1.927148E+0000
 -2.217095E+0000 -2.207677E+0000
  3.069253E+0000 -3.308704E+0000
  2.901186E+0000  1.114958E+0000
 -3.269311E+0000  5.765354E+0000
 -1.206579E+0000 -3.585977E+0000
 -1.955518E+0000 -2.060053E+0000
  6.211691E+0000  2.084916E+0000
 -2.156700E+0000  2.215575E+0000
 -2.079589E+0000 -2.142479E+0000
  1.905951E-0001 -1.488278E+0000
  2.997706E+0000  3.487868E+0000
 -2.355568E+0000  2.909341E+0000
 -7.013472E-0001 -5.574040E-0001
 -1.273020E+0000 -2.354035E+0000
  1.782584E+0000 -5.174954E-0001
 -4.101700E-0001  1.984439E+0000
 -9.714433E-0001  7.591850E-0002
 -1.046627E+0000 -1.518574E+0000
  1.304765E+0000 -5.080682E-0001
 -2.675436E-0001  2.489859E+0000
 -2.029159E+0000  1.522207E+0000
 -2.155220E+0000 -2.739914E+0000
  2.149825E+0000 -2.050409E+0000
 -1.269602E+0000  6.592108E-0001
 -2.171586E+0000  1.690411E+0000
  5.912444E-0002 -1.881819E+0000
  1.112174E+0000  1.470070E+0000
  6.949563E-0001  2.976856E+0000
 -2.517388E+0000 -1.182301E+0000
 -8.888585E-0001 -2.699380E+0000
  1.118509E+0000 -8.610312E-0001
  6.908155E-0002  2.710681E+0000
  1.119239E-0002 -2.718754E+0000
 -9.443119E-0001 -1.312703E-0001
  1.167539E+0000 -1.465632E+0000
  2.771032E+0000  3.937897E-0001
 -2.754641E+0000  2.403823E-0001
  1.352326E+0000 -2.638449E+0000
  2.164288E+0000  6.298482E-0002
  9.747176E-0001  9.726526E-0001
 -2.627446E+0000 -9.722883E-0004
  2.054457E+0000 -1.469925E+0000
  1.292050E+0000  2.707021E+0000
 -5.328223E-0001  2.266756E+0000
 -1.573498E+0000 -1.502304E+0000
  1.608732E-0001  1.217537E+0000
  1.306795E+0000  3.314067E+0000
 -2.572355E+0000  6.288366E-0001
 -2.060879E-0001 -1.727973E+0000
  1.244871E+0000  8.821701E-0001
 -2.117022E+0000  1.952325E+0000
 -5.530129E-0001  4.747471E-0001
 -7.941364E-0001 -1.235111E+0000
  1.694204E+0000 -2.244862E+0000
  8.096982E-0001 -3.745773E-0001
  1.030911E+0000 -1.032309E+0000
  7.303646E-0001 -6.034826E-0001
 -2.329126E+0000 -2.669162E+0000
  1.210130E+0000 -4.825497E+0000
  1.551637E+0000  3.209808E+0000
 -8.716441E-0001  2.729878E+0000
 -4.797446E+0000  6.004335E-0002
  4.382775E+0000 -3.673358E+0000
  9.424291E-0001  2.803741E+0000
 -1.508889E+0000 -3.657108E-0001
 -7.834427E-0002 -3.642296E+0000
  1.983116E+0000 -4.403354E-0001
  1.711275E+0000  2.522575E+0000
 -7.739062E-0001 -1.162100E+0000
 -6.304677E+0000  8.788771E-0001
  6.925510E+0000 -3.290136E+0000
 -1.479435E+0000  5.597112E+0000
 -2.661557E+0000  3.325848E+0000
 -1.761358E+0000 -2.952455E+0000
  1.549857E+0000 -2.808879E-0001
  1.168970E+0000  2.503475E+0000
 -1.628646E+0000  9.927785E-0001
 -1.551283E+0000 -1.884283E+0000
  1.799437E+0000 -3.215786E+0000
  4.982763E-0001  2.290466E+0000
 -1.164528E+0000  1.904616E+0000
 -1.265053E+0000 -1.737311E-0001
  4.994302E-0001 -1.834873E+0000
  1.649572E+0000  7.942997E-0001
  2.587557E+0000  2.259921E+0000
 -4.646913E+0000  1.957183E+0000
 -1.712629E+0000 -5.400089E+0000
  2.956271E+0000 -1.142008E-0001
  1.731354E+0000  4.037181E+0000
 -2.487815E-0001  4.056861E+0000
 -3.809405E+0000 -8.891603E-0001
  1.142754E+0000 -2.848943E+0000
  3.375184E+0000  1.937075E+0000
 -1.654474E+0000  5.458420E+0000
 -3.391909E+0000 -4.222589E+0000
  2.257214E+0000 -6.057318E+0000
  8.775537E-0001  8.487344E-0001
  1.300257E+0000  2.583271E+0000
 -4.092655E+0000 -3.530758E+0000
 -6.122595E-0001 -2.222885E+0000
  3.656552E+0000  2.155885E-0001
  4.901642E-0001  3.074242E+0000
 -4.697486E+0000 -1.543621E+0000
 -2.062748E+0000 -5.320374E+0000
  3.776438E+0000  5.611429E-0001
  1.203285E+0000  6.316201E+0000
 -4.637302E+0000  2.579576E+0000
  1.880352E+0000 -3.688248E+0000
  4.617380E+0000  4.815162E-0001
 -2.187569E+0000  3.584268E+0000
 -7.977973E-0001  2.991853E-0001
 -1.427456E+0000 -5.820751E+0000
  3.391739E+0000 -3.694832E-0002
  1.271410E+0000  2.237195E+0000
 -3.837421E+0000 -4.716194E-0001
  2.013422E+0000 -4.756030E+0000
  3.749285E+0000  1.012668E+0000
 -1.789169E-0001  3.628953E+0000
 -4.330814E+0000  1.377590E+0000
  1.882913E+0000 -5.094523E+0000
  3.909161E+0000  2.751209E+0000
 -3.483736E-0001  3.987330E+0000
 -3.773139E+0000 -1.931122E-0001
  2.375540E+0000 -1.932668E+0000
  9.382069E-0001  9.699946E-0001
 -9.493850E-0001 -2.906860E-0001
 -2.139876E-0001 -6.341085E-0001
  2.446880E+0000 -3.410432E+0000
 -1.726588E+0000  1.991716E-0001
  1.452338E+0000  2.226790E-0001
  1.146172E+0000 -6.929246E-0001
 -9.377907E-0001 -2.376238E-0001
  1.329812E+0000  2.513172E-0001
 -3.827733E+0000  8.357108E-0001
  1.801423E+0000 -1.090443E-0001
 -8.286214E-0001  4.254528E-0001
 -1.710133E+0000  2.361491E+0000
 -9.299908E-0001 -3.558137E+0000
  1.403498E+0000 -4.031934E-0001
 -1.538475E+0000  3.294741E+0000
 -1.284608E+0000 -1.247409E+0000
 -1.218235E+0000  1.597202E+0000
  3.674598E-0001 -5.581420E-0001
 -1.378978E+0000  1.513098E+0000
 -1.408110E+0000 -2.307669E+0000
 -5.464323E-0001 -1.892750E+0000
  2.204247E+0000 -1.591745E+0000
  1.664941E+0000  1.387502E+0000
 -2.086475E+0000  1.100724E+0000
 -1.727656E+0000 -2.970777E+0000
  3.074293E-0001 -3.698650E-0001
  3.560228E+0000 -1.304570E-0002
 -8.185863E-0001  3.035521E+0000
 -2.988807E+0000 -1.039992E+0000
  2.660716E+0000 -4.288239E+0000
  1.874057E+0000  2.506847E+0000
 -1.202213E+0000 -1.114207E+0000
 -2.475351E+0000 -3.440753E+0000
  4.522378E+0000 -2.715023E+0000
  1.728860E+0000  4.171672E+0000
 -2.327270E+0000  2.328946E+0000
 -2.974831E+0000 -7.296395E-0001
  2.468435E+0000 -1.045668E+0000
  2.316786E-0001  4.815080E+0000
 -1.853618E+0000  1.021985E+0000
 -1.462344E+0000 -2.616353E+0000
  2.244437E+0000 -2.015995E-0001
 -4.365895E-0001  1.480204E+0000
 -2.608027E+0000  1.451942E+0000
 -2.591499E-0001 -1.627099E-0001
  1.149450E+0000 -2.232667E-0001
 -5.778120E-0001  1.963313E+0000
  1.371750E+0000 -5.870120E-0001
 -4.352166E-0001  1.482280E+0000
 -8.078301E-0001  2.556337E-0001
 -1.293074E+0000  2.520504E-0001
  3.644035E+0000  2.054159E+0000
 -7.523902E-0001  1.165983E+0000
 -3.275647E+0000  3.751621E-0001
  4.509569E-0001 -1.584195E+0000
  2.381355E+0000  2.582183E+0000
 -1.379521E+0000  1.000574E+0000
 -3.166467E+0000 -4.431877E+0000
  5.038289E-0001 -2.482601E+0000
  4.077583E+0000  2.424303E+0000
 -2.986271E-0001  2.206351E+0000
 -3.616912E+0000 -1.201757E+0000
  2.471425E+0000 -2.913172E+0000
  2.414092E+0000  6.802070E-0001
 -3.396758E+0000  2.883604E+0000
 -6.969782E-0001 -8.501022E-0001
  5.751138E-0001 -1.043382E+0000
  2.818256E-0001  1.163829E-0001
 -7.672204E-0001  8.290328E-0001
 -1.780035E+0000 -2.566744E+0000
  9.685277E-0001 -2.210350E+0000
  7.326242E-0001  2.195385E+0000
 -9.958129E-0001  3.335099E+0000
  1.305128E+0000  1.994214E+0000
 -1.192736E+0000 -1.220632E+0000
 -2.220202E-0001 -9.708724E-0001
 -1.216429E+0000  1.355241E+0000
  8.702537E-0001  3.515496E+0000
 -3.202999E+0000  1.020366E+0000
  1.178697E+0000 -1.877511E+0000
  1.013837E+0000  2.068105E-0001
  1.311183E+0000  5.498172E-0001
 -2.088244E+0000 -8.911773E-0001
  4.111160E-0001  9.168989E-0001
  8.383897E-0001 -2.215371E+0000
  2.735591E+0000  2.240665E+0000
 -8.544676E-0001 -1.734293E+0000
 -3.466932E+0000 -1.802827E+0000
  2.971431E+0000 -1.837860E+0000
  2.772879E-0001  1.020185E+0000
 -1.593333E+0000 -1.863297E-0001
 -1.976191E+0000 -3.411326E-0001
  4.952894E+0000 -2.799984E+0000
 -1.144907E+0000  3.850665E+0000
 -8.589438E-0001 -2.533550E-0001
 -1.676152E+0000 -2.664787E+0000
  9.964419E-0001 -4.966308E-0001
  2.355221E+0000 -1.300809E+0000
 -1.586143E+0000  2.125829E+0000
 -1.053399E-0001  1.180530E+0000
  1.978457E+0000  7.594320E-0001
 -1.471582E+0000  1.999968E+0000
  2.575102E-0001 -1.131260E+0000
 -1.185252E+0000 -2.007459E+0000
  2.101461E+0000 -2.640300E+0000
  2.430337E+0000  2.238930E+0000
 -2.917238E+0000  3.675611E+0000
 -2.683604E+0000 -2.613175E+0000
  1.465725E+0000 -2.827497E+0000
  2.397479E+0000  1.985561E+0000
 -9.112575E-0001  4.597960E+0000
 -3.117127E+0000 -3.689074E+0000
  2.722210E+0000 -3.680818E+0000
  3.043845E+0000  2.138960E+0000
 -2.791442E+0000  3.642868E+0000
 -1.520276E-0001 -5.597464E+0000
  1.441073E+0000 -1.680656E+0000
  2.865052E+0000  1.833233E+0000
 -2.183827E+0000  4.116109E+0000
 -1.435532E+0000 -3.782924E+0000
  1.430852E+0000 -1.794620E+0000
  2.525716E+0000  1.680848E+0000
 -1.816017E+0000  2.539153E+0000
 -1.955846E+0000 -3.072615E+0000
  9.225766E-0002  1.344234E+0000
  2.461532E+0000 -5.524291E-0001
 -2.767617E+0000  4.389968E+0000
  7.726425E-0001 -2.427332E+0000
  1.498485E+0000  3.589886E-0001
  1.802423E+0000  6.305644E+0000
 -3.419806E+0000 -8.590300E-0001
  4.778061E-0001 -2.906542E+0000
  4.195450E+0000  2.700531E+0000
  8.573548E-0001  3.748810E+0000
 -4.212680E+0000  1.896439E+0000
  2.142268E+0000 -3.180249E+0000
  1.073359E+0000  6.407259E-0001
 -5.281044E-0001  3.696430E+0000
 -5.964284E-0001 -6.240698E-0001
 -3.129392E-0001 -1.406521E+0000
  2.177611E+0000  7.789072E-0001
  1.056740E+0000  2.959045E+0000
 -1.601512E+0000 -1.641469E-0001
 -6.660992E-0001 -2.012052E+0000
  3.891145E+0000 -1.705450E+0000
 -2.188124E+0000  3.746836E+0000
 -3.267302E+0000 -2.177028E+0000
  7.339977E-0001 -5.334724E+0000
  2.958971E+0000 -1.543931E-0001
  1.654550E+0000  2.451800E+0000
 -4.679815E+0000  1.360914E+0000
  1.622135E+0000 -1.342911E+0000
 -8.874156E-0001 -1.585619E+0000
  3.217155E+0000  2.483978E+0000
 -2.683586E+0000  1.092913E+0000
 -4.174849E+0000 -1.302597E+0000
  5.498804E+0000 -2.800082E+0000
 -1.428451E+0000  2.021694E+0000
 -4.372902E-0001 -2.735808E+0000
  5.521100E-0001 -4.110499E-0001
  1.555624E+0000  1.663859E+0000
 -1.031058E+0000  9.830738E-0001
 -2.944448E+0000 -1.797542E+0000
  4.253809E+0000 -1.647098E+0000
 -1.369697E+0000  4.074814E+0000
 -1.905773E+0000  4.340043E-0001
 -8.334709E-0001 -2.930980E+0000
  2.153095E+0000 -2.350838E-0001
 -6.152306E-0001  4.283843E+0000
 -3.345821E+0000 -1.465340E+0000
 -1.026151E+0000 -2.014024E+0000
  2.224194E+0000 -3.085952E+0000
  2.988285E-0001  2.113210E+0000
 -2.012702E+0000  4.825966E-0001
 -6.584123E-0001 -2.368529E+0000
  1.786134E+0000 -9.165252E-0001
  1.761070E+0000  4.967732E+0000
 -3.954977E+0000 -3.847805E-0001
  3.482810E-0001 -5.699891E+0000
  3.543902E+0000 -1.301406E+0000
  6.688737E-0001  2.623324E+0000
 -3.771045E+0000  1.772912E+0000
  2.099254E+0000 -1.457336E+0000
 -3.304076E-0001  2.852080E-0001
  3.009932E+0000  2.198399E+0000
 -2.306497E+0000  2.458289E+0000
  2.399596E-0001 -1.921338E+0000
  8.615090E-0001 -8.501626E-0001
 -1.384254E+0000  2.000229E+0000
 -1.563738E+0000 -6.467308E-0001
 -2.312752E-0001  1.290454E+0000
  1.382552E+0000  3.956533E-0001
 -1.323367E+0000 -8.436639E-0001
  1.031996E+0000 -1.779980E+0000
  7.321245E-0001 -3.636579E+0000
  1.060204E+0000  2.956790E+0000
 -2.512441E+0000 -1.725857E+0000
 -7.119692E-0001 -2.452874E+0000
  3.009659E+0000 -1.826116E+0000
  4.313474E-0001  1.936419E+0000
 -8.343328E-0001 -2.247870E-0001
 -1.766068E+0000 -2.107988E-0001
 -5.416108E-0001 -2.172365E+0000
 -8.584495E-0001  1.943924E+0000
  1.711224E+0000  1.646898E+0000
 -3.592772E+0000  7.308749E-0001
 -1.875598E-0001 -1.389913E-0001
  1.215969E+0000 -1.579815E+0000
 -1.233290E-0001 -8.469587E-0001
 -5.774247E-0002 -1.211558E+0000
 -1.185733E+0000  2.812256E+0000
  1.328226E+0000 -3.937995E-0001
  1.389328E+0000  2.779782E+0000
 -9.665384E-0001 -1.328486E+0000
 -6.786968E-0001 -3.750468E+0000
  1.598469E+0000 -1.703495E+0000
  2.650991E+0000  3.354914E+0000
 -3.520213E+0000  3.355301E+0000
 -3.808032E+0000 -5.142245E+0000
  5.015544E+0000 -9.034067E-0001
  1.748413E+0000  4.471673E+0000
 -3.991161E+0000  9.411547E-0003
 -8.156938E-0001 -1.877511E+0000
  5.040082E+0000 -3.053064E-0001
 -1.904253E+0000  2.878021E+0000
 -2.257272E+0000 -3.200060E-0001
 -8.272753E-0001 -2.184956E+0000
  6.483877E+0000  8.611170E-0001
 -3.433163E+0000  8.069647E+0000
 -1.164777E+0000 -1.214983E+0000
  1.032794E+0000 -1.657479E+0000
  3.781336E+0000 -5.007271E-0001
 -1.881972E+0000  4.330641E+0000
 -2.262564E+0000 -3.169392E+0000
  8.596094E-0001 -1.164299E+0000
  2.140051E+0000  2.989499E-0001
  6.485968E-0001  8.156321E-0001
 -3.115322E-0001 -9.341764E-0001
  1.210994E-0001 -4.588513E-0001
  2.896770E-0001 -1.948113E-0002
 -5.657778E-0001 -4.819085E-0001
  6.076803E-0001  3.227290E-0001
 -8.097714E-0001  2.324631E+0000
 -3.053308E-0001 -1.534691E+0000
  1.330148E+0000 -1.947982E+0000
 -4.411275E-0001  1.941560E+0000
 -2.304729E+0000 -6.953927E-0001
 -1.443392E+0000 -1.457728E+0000
  1.982719E+0000  1.124725E-0001
 -1.849587E+0000  1.317278E+0000
  7.945249E-0001 -2.928608E+0000
  1.177955E+0000 -1.248675E+0000
 -3.138808E+0000  6.036007E+0000
 -3.676233E-0001 -1.827750E+0000
 -3.168848E+0000 -1.925751E+0000
  3.009440E+0000 -4.883044E-0001
 -8.266851E-0001  1.816513E+0000
 -1.640828E+0000 -2.255270E+0000
  1.883883E+0000 -3.924600E+0000
 -7.933245E-0001  1.155141E+0000
 -4.630255E-0002 -1.345852E+0000
 -1.054413E+0000  4.827424E-0001
 -2.415611E+0000 -3.224041E-0001
  2.390484E+0000 -7.684026E-0001
 -6.857905E-0001 -9.771975E-0001
 -3.535362E+0000 -1.942401E+0000
  2.298826E+0000 -4.382664E-0001
 -2.149763E+0000  4.205858E+0000
  2.764929E-0001 -2.422979E+0000
 -2.904437E+0000 -2.399416E+0000
  2.169493E+0000 -1.556926E+0000
  5.723954E+0000  3.933122E+0000
 -4.451851E+0000  2.721520E+0000
 -2.182501E+0000 -1.038474E+0000
  9.788531E-0001 -5.554085E+0000
  3.447960E+0000  8.558968E-0001
 -2.369556E+0000  2.818754E+0000
 -3.401089E+0000  6.510361E-0001
  1.153213E+0000 -3.806149E+0000
  4.162077E+0000  3.009459E+0000
 -4.430877E+0000  2.880538E+0000
  3.170382E-0001 -1.551402E+0000
  1.105939E+0000 -6.321166E-0001
  1.124772E+0000  1.594135E+0000
  1.214621E+0000  1.439915E+0000
 -1.625075E+0000 -7.452060E-0001
 -8.361318E-0001 -1.049691E+0000
  2.500271E+0000 -3.683355E-0001
 -4.330412E-0001  3.023128E+0000
 -2.976866E-0002  1.646513E+0000
 -2.042933E+0000 -1.068858E+0000
  9.895709E-0001  5.694700E-0002
 -2.392089E-0001  1.078803E+0000
 -1.752604E-0001  5.780944E-0001
 -2.873118E+0000  1.033712E+0000
  1.845209E-0001 -2.738581E+0000
  1.364975E+0000 -1.354739E+0000
 -1.225146E+0000  1.840439E-0001
 -1.310310E+0000  1.829828E+0000
 -1.061220E-0001 -1.546223E-0001
  3.294308E+0000 -3.729151E-0002
 -9.280277E-0001  1.669164E+0000
 -1.370163E+0000 -1.030728E+0000
 -1.738158E-0001  7.595663E-0001
  9.528049E-0001  8.166093E-0001
  3.557445E-0001 -4.430990E-0002
  1.340993E-0001 -1.504215E-0001
 -1.315536E+0000  1.719683E+0000
  1.721523E+0000 -1.682409E+0000
 -3.739014E+0000 -2.063872E-0001
  2.367687E+0000  3.118908E+0000
 -2.109163E+0000  2.218970E-0001
 -8.378707E-0001 -1.479114E+0000
  2.804655E+0000 -8.051917E-0001
 -1.260841E+0000  5.181615E+0000
  3.479569E-0002  7.164468E-0001
 -7.631977E-0001 -1.351497E+0000
 -1.482115E+0000 -9.081324E-0001
  3.113869E+0000 -2.700004E+0000
 -4.554673E+0000  2.713456E+0000
  1.385128E+0000 -1.543532E+0000
 -3.611777E+0000  2.509499E+0000
 -2.963764E-0001 -5.612676E-0001
 -3.852953E-0001 -7.834336E-0002
  3.220955E+0000 -7.702907E-0001
 -8.794478E-0001  2.163311E+0000
 -1.257184E+0000  1.902635E-0001
 -5.910493E-0001 -1.677022E+0000
  2.869948E+0000 -5.207426E-0001
 -1.717853E+0000  3.298103E+0000
 -4.549242E+0000 -1.260176E+0000
 -2.048813E+0000 -1.837787E+0000
  3.878668E+0000  5.066703E-0001
 -2.215912E+0000  4.547352E+0000
 -2.663954E+0000 -6.217830E-0001
  4.720984E-0002 -2.359562E+0000
  3.619503E+0000  4.373648E+0000
 -6.933299E-0001  4.679443E+0000
 -2.813729E+0000 -6.569599E-0001
  8.325838E-0002 -1.831558E+0000
  2.786232E+0000  4.664219E-0001
 -3.248127E-0002  5.312477E+0000
 -3.211204E+0000  4.912049E+0000
 -2.048061E+0000 -3.649087E+0000
  2.870083E+0000  1.333040E-0001
  2.696238E+0000 -3.353135E-0001
 -2.495902E+0000  6.504545E-0001
 -1.873542E+0000 -4.452005E+0000
  1.914407E+0000 -3.524651E+0000
  2.311615E+0000  4.587072E+0000
 -1.801979E+0000  7.444418E-0001
 -3.199590E+0000 -3.885779E+0000
  2.728185E+0000 -1.003238E+0000
 -1.337345E-0001  1.016282E+0000
 -3.216250E+0000  2.421505E+0000
 -3.595784E-0001 -1.450228E+0000
  1.601159E+0000  3.056325E+0000
  2.375389E+0000  1.689080E+0000
 -4.380379E+0000 -1.574798E+0000
  3.084221E+0000 -1.088663E+0000
 -8.795262E-0001  4.192180E+0000
 -4.488859E-0002  1.361204E+0000
 -3.296212E+0000 -6.623323E-0001
  3.407592E+0000 -4.674896E-0001
 -2.051705E+0000  2.024549E+0000
  1.273014E-0001 -1.404895E+0000
 -6.769924E-0001 -2.936267E+0000
  1.521676E-0001  7.272349E-0002
  1.109133E+0000 -7.616540E-0001
 -1.419308E+0000  3.838759E-0001
  2.013663E+0000 -1.954027E+0000
 -1.643433E+0000 -1.367319E+0000
  2.520471E+0000  1.407893E+0000
  1.448425E+0000  1.131287E+0000
 -1.477257E+0000  1.912717E+0000
 -2.703656E+0000 -1.376436E+0000
  2.499098E+0000 -2.420402E+0000
  1.791387E+0000 -3.288945E-0001
 -1.387369E+0000  3.520878E+0000
 -5.421444E+0000 -2.252998E+0000
  4.034967E+0000 -4.362475E+0000
  1.444687E+0000  9.200095E-0001
 -1.486420E+0000  3.994182E-0001
 -1.980454E+0000 -2.581096E+0000
  4.206698E+0000 -4.254378E+0000
  4.285084E-0002  3.662447E+0000
 -1.326003E+0000  3.348655E+0000
 -2.053009E+0000 -1.208756E+0000
 -7.043048E-0001 -2.360958E+0000
  1.926711E+0000 -5.548119E-0001
 -5.217883E-0001  2.538197E+0000
 -2.046861E+0000  7.156078E-0001
  1.477994E+0000 -2.992549E+0000
  9.595035E-0001  4.854946E-0001
 -3.452431E-0001  2.054176E+0000
 -1.680620E+0000  6.841818E-0001
 -1.241729E+0000 -3.970661E+0000
  4.187610E+0000  1.813226E+0000
  9.664911E-0001  2.018301E+0000
 -1.527115E+0000 -4.617295E-0001
  1.129784E+0000 -1.297584E+0000
  1.936240E+0000  2.299475E-0001
  8.696671E-0001  1.143762E+0000
  3.487126E-0001 -2.014774E+0000
 -3.542336E-0001 -4.667141E-0001
  3.357335E+0000 -1.457588E-0001
  2.714996E-0001  1.960904E+0000
 -2.083149E+0000 -8.166478E-0001
  4.816788E-0001 -2.630163E+0000
  2.389268E+0000 -2.305518E+0000
  1.271816E+0000  5.035762E+0000
 -4.155447E+0000 -5.519112E-0001
 -8.960635E-0001 -3.868968E+0000
  3.204743E+0000 -1.984434E-0001
  7.799332E-0001  6.045681E+0000
 -4.828938E+0000  2.244088E+0000
 -1.548878E+0000 -6.843043E+0000
  4.102279E+0000 -1.475684E+0000
  2.905494E+0000  5.783108E+0000
 -6.605491E+0000  2.647779E+0000
  5.154616E-0001 -7.256113E+0000
  3.972798E+0000 -4.273409E+0000
  1.188732E+0000  7.131828E+0000
 -3.313682E+0000  5.683000E-0001
 -3.003659E+0000 -3.213991E-0001
  6.156609E+0000 -2.168845E+0000
 -2.579061E+0000  4.570521E+0000
 -3.892905E+0000 -1.535680E+0000
  7.702616E-0001 -4.667337E+0000
  3.315025E+0000  2.382881E+0000
 -1.258302E-0002  2.325031E+0000
 -2.567030E+0000  6.255241E-0001
 -2.516511E+0000 -3.253914E+0000
  3.590641E+0000 -4.902943E-0001
 -4.700860E-0001  2.738078E+0000
 -2.486928E+0000 -7.743791E-0001
 -1.789860E+0000 -2.283371E+0000
  3.795075E+0000 -4.884023E-0001
  2.810650E+0000  3.927396E+0000
 -5.651422E+0000  2.032355E+0000
  3.717293E-0001 -4.449340E+0000
  1.231147E+0000  1.125834E+0000
  7.938270E-0001  5.518598E+0000
 -3.813510E+0000  4.749374E-0001
  1.682151E+0000 -4.730640E+0000
  4.257555E+0000  5.394177E-0001
 -2.411340E+0000  3.010416E+0000
 -2.274438E+0000 -2.078847E+0000
  1.487351E-0001 -4.180248E+0000
  3.395444E-0001  1.589215E+0000
  1.912782E-0001  1.555528E+0000
 -1.017930E-0001 -4.731474E-0001
 -3.236011E+0000 -8.962861E-0002
  1.951019E+0000 -9.047663E-0001
 -1.245832E+0000 -1.528019E+0000
  1.852540E+0000  2.980312E+0000
 -3.620677E-0001  4.694419E-0001
 -3.304728E-0001  1.529982E+0000
  1.272300E+0000 -2.255117E+0000
  1.753289E+0000 -9.689455E-0001
  1.426100E+0000  2.186223E-0001
 -5.357151E-0001  2.134500E+0000
 -2.028991E+0000  7.224442E-0001
  1.769385E+0000 -1.466301E+0000
  4.386737E-0001  1.635863E+0000
 -5.212310E-0001  2.683373E-0001
 -2.605577E+0000 -1.489867E+0000
  1.911175E+0000 -3.328218E+0000
  2.149968E+0000 -9.466476E-0002
 -1.887851E+0000  5.911334E+0000
 -1.177220E+0000 -2.492493E+0000
 -3.241956E+0000 -4.589977E-0002
  4.186222E+0000  1.763229E+0000
 -1.378184E+0000  8.353505E-0001
 -6.870653E-0001 -2.550938E+0000
 -9.877653E-0001 -2.195036E-0001
  1.843396E+0000 -1.573033E+0000
 -7.908723E-0001  3.214698E+0000
 -1.259846E+0000  1.837489E+0000
  1.086968E+0000 -2.252955E+0000
  7.820925E-0001  2.723132E+0000
 -5.898358E-0001  3.201091E+0000
 -2.968531E-0001  1.782242E+0000
  1.734934E+0000 -7.256864E-0001
 -3.050483E+0000  2.102225E+0000
  2.972966E+0000 -2.048836E+0000
  8.843002E-0001  8.170112E-0001
 -3.543119E+0000  2.704362E+0000
 -9.634655E-0002 -3.516225E+0000
  2.072944E+0000 -3.771173E-0001
  1.250027E+0000  1.876938E+0000
 -1.826405E+0000  1.537936E+0000
 -1.758177E+0000 -3.124473E+0000
  6.949488E-0001 -2.627519E+0000
  4.391973E+0000  1.828004E+0000
 -3.443704E+0000  3.802746E+0000
  5.584393E-0001 -1.687887E+0000
  6.491285E-0001 -3.255911E+0000
  2.196967E+0000  4.871032E+0000
 -5.329001E-0002  5.558180E-0001
 -4.551256E+0000 -2.580772E+0000
  3.616512E+0000 -1.075431E+0000
 -8.659846E-0001  3.637659E-0001
 -1.549271E+0000  2.591611E+0000
 -3.013136E-0001 -1.446135E+0000
  1.203672E+0000 -3.968445E+0000
  3.576272E+0000  3.424142E+0000
 -3.128768E+0000 -2.549895E-0001
 -2.631864E+0000 -1.280710E+0000
  3.978082E+0000 -2.711659E+0000
 -1.077069E+0000  3.471259E+0000
 -3.444335E+0000 -4.847530E-0001
 -3.886082E-0001 -3.292114E+0000
  4.377135E+0000  1.410478E+0000
 -1.420000E+0000  2.555611E+0000
 -2.160406E+0000 -1.522818E-0001
  9.708685E-0001 -1.243897E+0000
  1.554100E+0000  2.454125E+0000
 -1.696057E-0001 -3.330874E-0001
 -5.099727E+0000 -2.563881E+0000
  5.087885E+0000 -5.415913E-0001
  2.074098E+0000  3.032708E+0000
 -2.685250E+0000  1.714101E+0000
  2.773262E-0001 -2.183282E+0000
  1.365093E+0000  3.866276E+0000
 -9.793954E-0001  4.253374E+0000
 -1.627504E+0000 -2.884104E+0000
 -6.532230E-0001 -3.563612E+0000
  9.365045E-0001  1.036472E+0000
  1.572795E+0000  5.260182E-0001
 -4.442942E-0001 -4.464357E-0001
 -3.509401E+0000  1.253420E+0000
  1.452844E+0000 -1.545472E+0000
  6.948139E-0001  1.313773E+0000
  1.279638E+0000  1.454460E+0000
 -6.743092E-0001 -5.090565E-0001
  1.920922E+0000 -2.429884E+0000
  9.590493E-0001 -8.585152E-0001
  9.592736E-0001  4.303121E+0000
 -2.204459E-0001  1.429681E+0000
 -2.874955E+0000 -7.378384E-0001
  1.881722E+0000 -1.228916E+0000
  2.834442E+0000  1.191988E+0000
 -1.702680E+0000  4.065755E+0000
 -2.479146E+0000 -1.913096E+0000
  5.121089E-0001 -5.927998E+0000
  4.201307E+0000  1.419828E+0000
 -1.412038E+0000  3.070331E+0000
 -1.372682E+0000  1.824403E+0000
  1.119863E+0000 -5.097413E+0000
  8.224697E-0001  2.905882E+0000
  3.922392E-0001  5.645892E-0001
 -2.470833E+0000  3.479600E-0002
 -6.216991E-0001 -9.188181E-0001
  2.827566E+0000  2.861895E-0001
  9.210031E-0001  2.663249E+0000
 -3.286716E+0000 -1.569274E+0000
 -3.049486E-0001 -6.671028E-0001
  4.755024E+0000  5.134230E-0001
 -3.103424E-0001  3.940510E+0000
 -4.080939E+0000  4.671698E-0001
 -5.340802E-0001 -1.890487E+0000
  4.797596E+0000 -1.224329E+0000
 -1.494105E+0000  2.630777E+0000
 -3.227915E+0000 -8.232918E-0002
  9.764163E-0001 -2.403782E+0000
  5.803242E-0001  3.429970E+0000
 -3.477887E-0001 -9.024488E-0001
  8.071774E-0002 -5.222050E-0001
 -4.018887E-0001 -7.058050E-0002
 -3.482970E+0000  1.522772E-0001
  2.273068E+0000 -1.525332E+0000
  6.349655E-0001  2.597266E+0000
 -1.887411E+0000  1.577255E+0000
 -1.918175E+0000 -2.348225E+0000
  1.549695E+0000  1.034397E+0000
 -2.448187E-0001  2.736175E+0000
 -3.058827E-0001  3.412728E+0000
 -1.515082E+0000 -3.322635E+0000
  3.492030E+0000  9.042864E-0001
 -5.982384E-0002  2.309185E+0000
 -2.228910E+0000 -2.526428E+0000
 -7.455192E-0001 -2.431000E-0001
  3.710537E-0001  1.219053E+0000
 -5.483980E-0001  2.726173E-0001
 -1.775969E+0000 -1.568816E+0000
  2.254152E+0000 -3.427620E+0000
 -3.783344E-0001 -4.741824E-0003
 -2.330131E+0000  1.217498E+0000
 -1.868885E+0000  4.008386E-0001
 -4.803300E-0002  6.122500E-0001
  1.127436E+0000  7.552243E-0001
 -4.483724E-0001  1.030072E+0000
 -1.077893E+0000  1.101345E+0000
 -9.894880E-0001  4.183881E-0001
  4.423954E-0001  1.934529E+0000
 -2.176172E+0000  4.886231E-0001
 -2.438834E-0001 -3.015343E+0000
  2.928546E+0000 -7.727387E-0001
 -1.515626E+0000  4.781534E+0000
 -1.760675E+0000  4.392420E-0001
 -1.046119E+0000 -2.727184E+0000
  2.693567E+0000 -1.271463E+0000
 -4.254518E-0001  4.012588E+0000
  7.218628E-0001  2.177276E+0000
 -1.921042E+0000 -9.174349E-0001
  2.039350E+0000  1.429782E+0000
 -3.549313E-0002  1.970083E+0000
 -3.286265E+0000  2.056061E+0000
  3.540756E+0000 -2.297533E+0000
 -6.289238E-0001  8.779756E-0001
 -2.124226E+0000  1.012351E-0002
  2.206558E+0000 -1.310644E+0000
  2.314097E-0001 -1.015718E+0000
  7.504795E-0001  1.697309E+0000
  1.014517E+0000 -1.603599E+0000
 -2.224210E+0000  8.380865E-0001
  2.416557E+0000  2.593649E+0000
 -2.234941E+0000  2.151217E+0000
 -2.617393E+0000  8.531357E-0001
  1.824726E+0000 -3.556784E+0000
  5.065991E-0001 -8.373223E-0002
  2.374073E+0000  3.005471E+0000
 -2.244070E+0000  1.061811E+0000
 -1.754326E+0000 -1.908780E+0000
  2.740462E+0000 -7.807836E-0001
 -3.927582E-0001  2.439459E+0000
 -7.374388E-0001 -8.410409E-0001
 -2.287709E+0000 -3.332536E-0001
  2.700658E+0000 -1.655537E+0000
  2.775696E+0000  7.005815E-0001
 -9.457679E-0001  3.971476E+0000
 -1.746491E+0000 -1.764288E+0000
 -9.467700E-0001 -2.241896E+0000
  3.179697E+0000  1.294488E+0000
 -1.216049E+0000  3.972033E+0000
 -3.048736E+0000 -2.611296E+0000
 -6.582585E-0001 -3.449030E+0000
  3.874928E+0000  6.658565E-0001
 -6.573851E-0001  3.139460E+0000
 -4.392949E+0000  1.387467E+0000
  1.011489E-0001 -4.970798E+0000
  3.795436E+0000 -1.057857E+0000
 -1.379968E-0001  3.126639E+0000
 -2.238858E+0000  3.182843E+0000
 -2.062920E+0000  1.077511E+0000
  1.856481E+0000 -1.537531E+0000
 -1.385568E+0000  3.862037E-0001
 -9.451467E-0001  1.368826E+0000
 -3.371161E+0000 -1.315543E+0000
  1.317781E+0000  7.702166E-0001
  1.199906E+0000 -2.101889E+0000
 -2.542630E-0001 -1.162232E+0000
 -6.199891E-0001 -1.172476E+0000
 -8.166922E-0001 -4.282338E-0002
  2.929742E+0000 -1.138943E+0000
 -2.740436E+0000  3.385173E-0001
 -2.298585E-0001 -1.089400E+0000
  5.752643E-0001 -1.235268E+0000
 -3.773245E-0001  1.051978E+0000
 -1.724601E-0001 -5.864181E-0001
  1.899878E-0001 -1.549332E+0000
 -6.342854E-0001 -1.237544E+0000
  1.200684E+0000  6.887424E-0001
 -6.012938E-0001  2.822761E+0000
 -2.010014E-0001  3.820818E-0001
  3.274373E-0001 -1.710261E+0000
  1.071292E+0000  5.674118E-0001
  2.522735E+0000 -3.024460E-0001
 -3.065048E+0000  1.243358E+0000
 -1.571162E+0000 -5.919700E+0000
  4.079358E+0000 -5.318845E-0002
 -1.723430E+0000  5.202102E+0000
 -3.055064E+0000 -1.188041E+0000
 -7.826598E-0001 -1.364949E+0000
  4.217442E+0000 -7.960305E-0001
  5.319683E-0001  5.284458E+0000
 -5.035242E+0000 -5.588462E-0001
  1.682404E+0000 -4.023960E+0000
  2.533064E+0000  3.812450E-0001
 -2.526724E-0001  4.590485E+0000
 -1.733479E+0000  3.783915E+0000
 -9.119933E-0001 -2.183681E+0000
  1.189703E-0001 -1.126153E+0000
  4.514428E+0000  2.802742E+0000
 -4.777751E+0000  2.425851E+0000
  1.636517E-0001 -2.346495E+0000
  1.018403E+0000 -3.750457E+0000
  1.038197E+0000  1.564496E+0000
  2.722361E-0001  2.428655E+0000
 -1.290194E+0000  3.752370E+0000
 -3.149570E+0000 -1.092332E+0000
  2.776874E+0000 -7.333453E+0000
  2.363035E+0000  3.295521E+0000
 -2.450201E+0000  1.787086E+0000
 -4.330242E-0001 -3.940907E+0000
  5.201496E-0001 -2.104669E+0000
  3.153478E+0000  1.191000E+0000
  6.009924E-0001  1.755861E+0000
 -1.905273E+0000  6.874405E-0001
  2.267525E+0000 -3.345963E+0000
  2.513426E+0000  2.598317E+0000
 -4.259110E-0001  2.293640E+0000
 -1.195094E+0000 -3.245145E+0000
 -1.330764E+0000 -2.525574E-0001
  3.096927E+0000 -1.971446E+0000
 -7.964092E-0001  2.461320E+0000
 -2.048855E+0000  5.589977E-0001
 -5.289824E-0001 -2.017653E+0000
  1.747992E+0000 -5.863864E-0001
  3.888467E+0000  3.697257E+0000
 -2.359640E+0000  1.655783E+0000
 -2.187125E-0001 -2.404574E+0000
  2.234904E+0000  9.094559E-0001
  6.895114E-0001  2.858257E+0000
 -2.000115E+0000  2.945089E+0000
 -3.824772E-0001 -1.558166E+0000
 -8.937194E-0001  2.573348E-0001
 -6.936670E-0001 -1.472419E-0001
  1.055586E+0000 -8.135088E-0001
 -4.287191E-0001  1.371637E+0000
 -4.096090E-0001 -1.552484E-0001
 -2.174586E+0000 -2.942648E+0000
  3.761704E+0000 -1.822242E+0000
  1.314407E+0000  3.504639E+0000
 -3.292874E+0000  2.325106E+0000
 -5.357037E-0001 -3.384540E+0000
  1.034454E+0000 -1.836145E+0000
  3.784969E+0000  1.811657E+0000
 -2.270763E+0000  3.967551E+0000
 -1.043303E+0000 -2.018454E+0000
 -7.811854E-0002 -8.352521E-0001
  3.383527E+0000 -1.891144E+0000
 -3.931913E+0000  2.738693E+0000
 -2.488625E-0001 -6.128499E-0001
  1.792983E+0000 -2.647703E+0000
  3.346070E-0001  2.724896E+0000
 -6.677720E-0001  3.481595E-0001
  3.603274E-0002 -1.804362E+0000
  9.549443E-0001 -1.560457E+0000
 -1.081449E+0000  1.873625E+0000
 -4.062815E-0001  1.841769E+0000
 -5.883997E-0001 -1.757198E+0000
 -2.024852E-0001 -3.792407E+0000
  3.341835E+0000 -2.399451E+0000
  3.280406E-0001 -2.430639E+0000
 -1.364429E+0000 -4.393574E-0001
  1.032471E+0000  3.825875E+0000
  2.136823E-0001  1.254306E+0000
 -4.945340E-0001 -1.161618E+0000
 -4.330179E-0001  7.183897E-0001
  2.640562E-0001  2.559895E-0001
  8.916228E-0001 -3.443250E-0001
 -1.367021E+0000  9.794907E-0001
  3.205676E+0000 -1.061487E+0000
 -7.508816E-0001  7.920105E-0001
  6.299464E-0001 -3.658916E+0000
  1.489160E+0000  1.293203E+0000
 -4.508112E-0001  1.356399E+0000
 -1.070583E+0000 -2.262845E+0000
  7.683776E-0001 -5.253794E+0000
  2.637347E+0000  3.349601E+0000
 -1.449443E+0000  1.704886E+0000
 -1.200364E+0000 -1.399539E+0000
  1.328824E+0000  9.233284E-0001
  1.270641E+0000  2.020053E+0000
  2.942610E-0002  3.154954E+0000
 -3.658931E+0000  3.022818E-0001
  5.700283E+0000 -1.252392E+0000
  3.447322E-0001  4.030190E+0000
 -4.591018E+0000  5.350159E-0001
 -1.967931E+0000 -9.507730E-0001
  3.403586E+0000 -1.047806E+0000
 -2.856792E+0000  3.469325E+0000
 -1.809077E+0000 -5.665796E-0001
 -8.556510E-0001 -3.090282E+0000
  3.013037E+0000 -1.866872E-0001
  3.339180E-0001 -2.227402E-0001
 -2.811990E+0000  2.023095E+0000
  2.023312E+0000 -1.990284E+0000
  1.209419E+0000  5.011934E-0001
 -1.545109E+0000  2.182332E+0000
  7.977600E-0001  5.645514E-0001
 -7.562261E-0001 -1.348871E+0000
  3.191194E-0001 -3.626903E-0001
  6.640060E-0001 -1.522580E+0000
 -4.301054E-0001  2.642146E+0000
 -9.070739E-0002  1.757575E+0000
  5.030659E-0001 -9.587951E-0001
 -1.092100E+0000 -6.892934E-0001
  1.512158E+0000  8.810537E-0001
 -6.745564E-0001  2.212856E+0000
 -1.302104E+0000 -1.524245E-0001
  1.162423E+0000 -1.294475E+0000
 -3.597216E-0001 -1.227740E+0000
 -8.062816E-0001 -3.815941E-0001
  2.925675E-0001  1.881998E+0000
  2.468005E-0001 -9.285848E-0001
 -9.880326E-0002 -3.069021E+0000
  2.516807E+0000  1.806742E+0000
  7.694223E-0002  1.271288E+0000
 -4.397843E+0000  1.416896E+0000
  5.540698E-0001 -2.211972E+0000
  9.165793E-0001  2.257493E+0000
 -8.511650E-0001  2.405859E+0000
 -2.449476E+0000 -1.930647E+0000
  1.932645E+0000 -1.940846E+0000
  6.984898E-0001  1.833592E+0000
 -1.349071E+0000  8.957699E-0001
 -1.147905E+0000 -3.201298E+0000
 -8.287696E-0001 -2.666230E+0000
  2.001433E+0000 -2.614976E+0000
 -1.160391E+0000  4.022263E+0000
 -1.571953E-0001 -1.330584E+0000
  8.816244E-0001 -6.989702E-0001
  1.011115E+0000  4.185438E+0000
 -4.259136E+0000  2.109685E+0000
 -2.888612E+0000 -2.959555E+0000
  3.336649E+0000  2.200075E-0002
  4.155668E+0000  1.360508E+0000
 -6.814026E+0000  2.541987E+0000
 -1.581845E-0002 -3.239738E+0000
  1.499128E+0000  6.524424E-0001
  1.188731E+0000  4.875901E+0000
 -6.632195E+0000  5.823370E-0001
  1.257273E+0000 -3.552079E+0000
  2.609265E+0000 -1.267714E+0000
  2.682269E+0000  5.745045E+0000
 -5.273625E+0000  3.628688E+0000
 -1.176312E+0000 -5.932447E+0000
  3.653363E+0000 -4.007153E+0000
  1.423026E+0000  4.048016E+0000
 -3.075004E+0000  2.815264E+0000
 -2.269478E+0000 -5.075140E+0000
  3.388924E+0000 -5.264447E+0000
  4.966866E+0000  6.618731E+0000
 -3.577290E+0000  3.676567E+0000
 -3.593004E+0000 -5.425966E+0000
  3.631001E+0000 -5.434452E+0000
  2.090597E+0000  5.269252E+0000
 -2.360048E+0000  2.073572E-0001
 -1.996358E+0000 -3.176920E+0000
  1.730276E+0000 -4.579562E+0000
  5.096813E+0000  4.290021E-0001
 -2.051559E+0000  2.535170E+0000
 -4.083674E+0000 -2.641223E+0000
  1.606076E+0000  9.992951E-0002
  3.501895E+0000  1.391496E+0000
 -2.057225E+0000  2.204924E-0001
  2.568073E+0000 -1.405945E+0000
 -2.342243E+0000  6.841950E-0002
  3.644567E+0000  1.499426E+0000
 -2.863602E+0000  9.730231E-0001
 -1.142778E-0001 -3.849865E+0000
  3.394160E-0001 -3.283893E+0000
  2.040008E+0000 -9.835911E-0001
 -1.351390E-0001  3.928372E+0000
 -1.509219E-0001 -1.054209E+0000
 -1.859399E+0000 -1.098493E+0000
  4.409792E+0000 -1.659063E+0000
 -1.629904E+0000  4.815248E+0000
  2.251442E-0001 -2.052380E+0000
 -9.948821E-0001 -1.657670E+0000
  3.383602E+0000  8.670556E-0001
  6.019842E-0001  1.775876E+0000
 -4.798046E+0000 -9.378312E-0001
 -5.718703E-0001 -6.050515E+0000
  4.989595E+0000 -1.404814E-0002
 -1.287242E+0000  3.183377E+0000
 -3.877356E+0000 -1.552914E+0000
  5.286495E-0001 -2.506247E+0000
  4.944280E+0000  1.183743E+0000
 -2.559672E-0002  4.941665E+0000
 -3.192521E+0000  5.352465E-0001
 -9.702655E-0001 -6.668184E+0000
  4.215975E+0000 -6.745210E-0001
 -4.380703E-0001  1.013321E-0001
 -6.096750E+0000 -9.223120E-0001
  2.895019E+0000 -4.372539E+0000
  1.350173E+0000 -1.688164E+0000
  1.005359E+0000  2.495935E+0000
 -4.563288E-0002  3.239219E-0001
 -1.686636E+0000 -7.790144E-0001
  1.735338E+0000 -1.269567E+0000
 -9.742269E-0001  3.422101E+0000
 -3.413688E-0001  1.493834E+0000
 -1.647302E+0000 -3.513980E-0002
  3.942614E-0001  5.403504E-0001
  5.979828E-0001  2.548610E+0000
  4.220234E-0002 -1.202127E-0001
 -1.257898E+0000 -1.759625E+0000
  3.713806E-0001 -2.912228E+0000
  2.492665E+0000  2.866968E+0000
  7.982731E-0001 -4.848466E-0001
 -3.293890E+0000 -1.300080E+0000
  3.234411E+0000 -2.644537E+0000
  9.857894E-0001  2.936454E+0000
 -2.508718E-0002  2.100689E+0000
 -2.162264E+0000 -1.925394E+0000
  1.870960E+0000  2.903742E-0001
  1.258489E+0000  4.203237E+0000
 -2.225664E+0000 -6.626548E-0001
 -1.818271E+0000 -7.859483E-0001
  7.001885E-0001 -3.283413E+0000
  3.829839E+0000 -2.389898E+0000
  7.904328E-0001  2.640896E+0000
 -4.542884E+0000  2.302994E+0000
  3.819029E-0001 -3.795239E+0000
  1.876086E+0000 -1.757572E+0000
 -1.489751E-0001  2.198458E+0000
 -1.583114E-0001  2.260773E+0000
 -8.427723E-0003 -1.920791E+0000
  1.262270E+0000  2.224997E+0000
 -4.987076E-0001  1.923996E+0000
 -2.330345E+0000 -5.226932E-0001
  1.991843E+0000 -5.789679E+0000
  2.223901E+0000  1.808688E+0000
  4.067537E-0002  2.660917E+0000
 -3.709204E+0000  1.209605E+0000
  2.456219E-0001 -4.417524E+0000
  1.479015E+0000 -8.793671E-0001
  1.225379E+0000  3.461891E+0000
 -6.527122E-0002 -4.004069E-0001
 -7.333134E-0001  1.940161E+0000
  1.375642E+0000  1.416295E+0000
  4.825093E-0001  2.303022E+0000
 -3.816555E-0001 -4.864743E-0001
 -3.073462E-0001 -1.133687E+0000
 -1.302631E+0000  7.493305E-0001
  7.463670E-0001 -2.784187E+0000
  7.311503E-0001 -5.827959E-0001
 -1.325754E+0000  1.879894E+0000
 -6.870734E-0001 -1.603643E+0000
  2.973176E+0000  1.354420E-0001
 -1.298469E+0000  2.741382E+0000
 -1.305369E+0000  1.872586E-0001
 -1.236666E+0000 -1.313423E+0000
  4.540850E+0000  1.965639E-0001
  6.317075E-0001  3.587729E+0000
 -4.678608E+0000 -1.074307E+0000
  2.895675E+0000 -8.408608E-0001
  2.400485E+0000 -3.525492E-0001
 -1.524628E-0002  8.537674E-0001
 -1.711620E-0001 -4.435338E-0001
 -1.498367E-0001 -3.884221E+0000
  2.752239E-0001  6.194660E-0001
  3.263670E+0000 -2.452203E-0001
 -3.692105E+0000 -3.041795E-0001
 -9.183980E-0002 -4.205767E+0000
  2.652697E+0000  2.153074E+0000
  6.013845E-0001  7.103910E-0001
 -2.389511E+0000  2.477646E+0000
  3.064399E+0000 -1.923151E+0000
 -1.049814E+0000 -1.847813E-0001
  5.929542E-0001  1.716314E+0000
 -2.518133E+0000 -2.624307E+0000
  1.178697E+0000 -1.671532E+0000
  4.482593E+0000 -3.160502E-0003
 -3.976055E+0000  4.246990E+0000
  4.876911E-0001 -1.997162E+0000
  5.607291E-0001 -3.783229E+0000
  1.779373E+0000 -7.857671E-0001
  4.191000E+0000  1.725730E+0000
 -3.865211E+0000  4.085436E+0000
 -4.842482E-0001 -5.463567E+0000
  1.874724E+0000  5.696345E-0001
  2.677425E+0000  2.675857E+0000
  2.532201E-0001  2.391140E+0000
 -7.340818E-0001 -1.328040E+0000
  4.524722E+0000 -1.907337E+0000
  1.416056E+0000  2.664463E+0000
 -1.408074E+0000 -9.890012E-0001
  1.422750E+0000 -2.207070E+0000
 -1.186218E+0000  1.109231E+0000
  1.651943E+0000 -4.829147E-0001
  9.327961E-0001 -2.735596E+0000
  5.304608E-0001  1.426621E+0000
  1.336608E+0000  5.405654E-0001
 -8.791754E-0001  4.507753E-0001
  3.104936E-0001  4.404580E-0001
  1.447297E+0000  1.061022E+0000
 -3.594167E-0001  1.399077E+0000
 -3.402806E+0000  3.884797E+0000
  1.655207E+0000 -3.201898E+0000
  1.316827E-0001  1.284880E+0000
  3.306550E+0000  2.301687E+0000
 -2.762633E+0000  1.249460E+0000
  1.916993E-0001 -4.721992E+0000
 -1.137581E+0000 -2.289746E+0000
  3.322901E+0000  2.402935E+0000
 -9.289716E-0001  1.850161E+0000
 -3.119981E+0000 -2.886617E+0000
  2.743754E+0000  9.078060E-0001
  4.421524E-0001  4.678711E+0000
 -2.183614E+0000  1.678820E+0000
 -4.862109E-0001 -3.668453E+0000
  2.281097E+0000 -2.383557E+0000
  1.328047E+0000  1.838643E+0000
 -8.029222E-0001  2.215521E+0000
 -3.768785E+0000  7.216532E-0001
  2.989517E-0001 -3.370637E+0000
  2.587440E+0000  8.765730E-0001
 -5.312600E-0001  2.537306E+0000
 -2.377459E+0000 -5.060351E-0001
  4.023856E-0001 -3.633811E+0000
  2.809137E+0000  1.091268E+0000
 -1.979788E-0001  4.718908E+0000
 -3.739502E-0001 -1.961028E+0000
 -2.627076E-0001  1.252979E+0000
  5.993743E-0001  9.522396E-0001
 -1.696343E+0000  2.925278E-0001
  1.389937E+0000 -1.375712E+0000
 -4.422733E-0001  2.905431E-0001
  1.347578E+0000  8.673099E-0001
 -2.488123E+0000 -1.759709E-0001
  1.864555E+0000 -3.173535E+0000
 -1.892920E+0000 -3.451656E+0000
  2.027443E+0000 -9.649689E-0001
 -1.301204E+0000  2.905764E+0000
 -1.632978E+0000  8.304908E-0001
  6.291713E-0001 -1.444167E+0000
  1.308622E+0000  1.957362E+0000
  1.417363E+0000  1.881390E+0000
 -9.434195E-0001  2.337386E+0000
 -9.106320E-0001 -2.916109E+0000
  1.377943E+0000  5.320570E-0001
  1.320326E-0001  2.083837E+0000
 -8.588461E-0001 -1.241532E+0000
  2.151389E+0000 -6.759084E-0001
 -1.695885E+0000 -7.282620E-0001
  2.668628E+0000  9.580540E-0002
 -2.134640E+0000  6.248225E-0001
 -4.819828E-0001  3.708531E-0001
  3.325081E+0000 -1.831570E+0000
 -1.143977E+0000  2.363395E+0000
 -3.872913E-0001 -1.226340E+0000
  5.759125E-0001 -1.031257E+0000
  2.561660E-0001 -5.081792E-0001
  2.122839E+0000  2.351351E+0000
 -2.832930E+0000  2.902344E+0000
 -2.594339E-0001 -4.279737E+0000
  1.363641E+0000 -2.145745E-0002
  1.219660E+0000  1.324465E+0000
 -2.726057E+0000 -1.508673E+0000
 -4.621769E-0001 -2.944428E+0000
  5.708577E-0001  2.766188E-0001
  1.827721E+0000  2.354415E+0000
 -4.596098E+0000  3.652459E+0000
  4.437294E-0001 -3.140685E+0000
  1.180519E+0000 -2.299079E+0000
  4.777718E-0001  2.910417E+0000
 -8.004492E-0001  3.512750E-0001
  9.806928E-0001 -1.434683E+0000
  5.523584E-0001 -6.152834E-0001
 -1.068810E+0000  1.548653E+0000
 -1.835751E+0000  1.538445E+0000
 -9.326293E-0001 -1.562558E-0001
  1.501473E+0000 -5.772443E-0002
 -2.037056E-0001  4.670331E-0001
 -3.664776E+0000  2.872574E+0000
  3.163797E-0001 -2.342309E+0000
  1.806465E-0001 -8.879330E-0001
  5.840253E-0001  5.736783E-0001
 -5.171347E-0001  9.268371E-0001
  7.899033E-0001  1.254168E+0000
  1.311588E-0001 -1.080271E+0000
  2.812387E+0000  4.753148E-0001
 -2.060045E+0000  1.264296E+0000
  6.989209E-0001  1.579145E+0000
 -5.685076E-0001 -5.490974E-0001
 -3.788117E-0001  5.348020E-0001
 -1.639170E+0000 -2.480372E+0000
 -1.440493E+0000 -2.844173E+0000
  2.189605E+0000  9.317318E-0001
 -2.145994E-0001  4.545945E+0000
 -2.853087E+0000  1.524922E+0000
 -2.234477E+0000 -4.213349E+0000
  4.332090E+0000  1.802514E-0001
 -2.192044E+0000  5.677133E+0000
 -2.336912E+0000 -1.009355E+0000
  7.668733E-0001 -4.178907E+0000
  2.922987E+0000  1.708839E+0000
  2.540435E+0000  2.670080E-0001
 -2.904618E+0000  9.958989E-0001
  2.205784E+0000 -2.929574E+0000
 -1.120815E-0001  1.752532E+0000
  1.637200E+0000  2.712224E+0000
 -2.725271E+0000  1.514896E+0000
  1.067906E+0000 -2.375020E+0000
  2.749802E-0001  9.168240E-0001
 -2.359402E+0000  1.313545E-0001
  3.525260E-0002 -1.719808E+0000
  2.634097E-0001 -2.700350E+0000
  1.166361E+0000  3.186475E+0000
 -7.009668E-0001 -1.695686E+0000
 -4.370157E-0001 -1.455876E+0000
  1.873709E+0000 -1.232436E+0000
 -1.610814E+0000  1.157828E+0000
  1.107553E-0001 -1.411558E+0000
 -1.496583E+0000  1.454710E+0000
  1.398680E+0000 -1.886631E+0000
 -8.151272E-0001  1.398265E+0000
  7.873580E-0001  9.172102E-0001
 -1.454340E+0000 -2.627432E+0000
 -8.574061E-0002 -3.841301E+0000
  1.577103E+0000 -5.079308E-0001
  3.731720E+0000  5.543479E+0000
 -5.539618E+0000 -3.363881E-0001
 -1.457608E-0001 -4.438825E+0000
  2.729181E+0000 -8.234467E-0002
 -3.442326E-0001  4.458366E+0000
 -2.487548E+0000  1.580918E+0000
 -2.378717E-0001 -3.014596E+0000
  1.381914E+0000 -6.472717E-0001
  1.766565E+0000  1.923429E+0000
 -7.734397E-0001  1.981970E+0000
 -2.041733E+0000 -2.901600E-0001
  1.970787E+0000 -3.157491E+0000
 -7.346543E-0001  2.654879E+0000
 -8.692839E-0001 -9.954955E-0001
 -9.045486E-0001 -4.132243E-0001
  2.074539E+0000 -2.190576E+0000
  4.483451E-0001  1.881612E+0000
 -3.173744E+0000  1.669129E+0000
 -2.384939E+0000 -2.449640E-0001
  3.844135E+0000 -9.614825E-0001
 -5.214334E-0001  2.719680E+0000
 -6.329611E-0001 -2.151784E-0001
 -5.785597E-0001 -6.310195E-0001
 -1.936724E-0002  1.756059E+0000
  1.167808E+0000  3.757420E+0000
 -9.905173E-0001  6.148714E-0001
 -7.980358E-0002 -4.219218E+0000
  1.256099E+0000  1.894524E+0000
  1.182212E+0000  4.789152E+0000
 -4.067716E+0000  2.432767E+0000
 -1.023316E+0000 -4.355911E+0000
  2.684267E+0000 -3.056357E+0000
  3.176132E+0000  9.793126E-0002
 -3.542501E+0000  2.321168E+0000
 -5.227389E-0001 -5.517510E+0000
  4.192070E-0001 -2.723622E+0000
  2.344190E+0000 -3.971207E-0002
 -3.935571E-0001  3.913295E+0000
 -3.265414E+0000 -1.273595E+0000
  1.098453E+0000 -2.341949E+0000
  7.706905E-0001  2.390322E+0000
 -4.283818E-0001  1.833410E+0000
 -1.766873E+0000  1.317509E+0000
  8.475837E-0001 -3.044182E-0001
  2.063860E+0000  3.420984E-0002
  9.301252E-0001  2.557985E+0000
 -1.618169E+0000  1.203786E+0000
 -1.088736E+0000 -3.076070E+0000
  1.272565E+0000 -1.282763E+0000
  2.967192E+0000  1.784830E-0001
 -1.078647E+0000  2.688518E+0000
 -3.429313E-0001  5.703784E-0001
 -2.181880E+0000 -4.130431E+0000
  1.516563E+0000 -2.399518E-0001
  1.323103E+0000 -3.534078E-0001
 -1.833643E+0000  1.264887E+0000
  7.743766E-0001 -2.146638E+0000
 -2.363545E-0001 -1.112253E+0000
  3.643438E+0000  3.957332E-0001
 -1.857657E+0000 -1.209548E-0001
 -3.082862E+0000 -1.203019E+0000
  2.429009E+0000 -4.394877E+0000
  8.446453E-0001  3.013974E+0000
  1.898062E+0000  2.235988E+0000
 -3.090782E+0000  2.678012E-0001
 -4.080112E-0001 -4.249854E+0000
  3.815166E+0000 -1.626765E+0000
 -5.785290E-0002  3.312584E+0000
 -1.653634E+0000  2.957279E+0000
 -5.482403E-0001 -3.017586E+0000
  4.524758E-0001 -6.658287E-0001
  1.328341E+0000 -9.310664E-0001
 -2.799386E+0000  1.091579E+0000
 -2.342755E-0001 -2.663347E+0000
  8.830519E-0001  1.851407E+0000
 -5.222127E-0001  4.018201E+0000
 -2.870116E+0000  1.102072E+0000
 -1.521815E+0000 -3.978349E+0000
  2.871589E+0000 -3.082798E+0000
  3.550237E-0001  1.413395E+0000
  4.119011E-0001  2.125285E+0000
 -3.927004E+0000 -1.992153E+0000
  3.193111E-0001  2.266737E+0000
  2.056225E+0000 -2.380787E-0001
 -2.502556E+0000  1.122198E+0000
 -1.837754E+0000 -4.166046E-0001
 -2.470301E-0001 -2.659988E+0000
  1.971318E+0000  1.668739E+0000
 -1.880085E-0001  9.473236E-0001
 -2.353227E+0000  9.478158E-0001
  1.933206E+0000 -6.618142E+0000
  6.628167E-0001  2.639768E+0000
 -1.867269E-0001  2.780151E+0000
 -3.001717E+0000 -2.946254E+0000
 -1.333700E+0000 -3.122748E+0000
  2.566401E+0000 -1.574331E+0000
  2.760289E+0000  2.825376E+0000
 -4.892805E+0000  3.343692E+0000
 -2.132538E+0000 -5.330851E+0000
  2.845920E+0000 -1.334265E+0000
  1.419053E+0000  6.679328E+0000
 -2.627308E+0000  2.644516E+0000
 -2.732255E+0000 -3.964711E+0000
  3.833026E+0000 -5.770257E-0001
  1.652373E+0000  9.711153E-0001
  2.200705E-0001  1.128907E+0000
 -2.308086E+0000 -2.200906E+0000
  1.992803E+0000  9.212040E-0001
  6.757419E-0001 -1.217689E+0000
 -9.945590E-0001 -4.786332E-0001
  1.077020E+0000 -5.346691E-0001
  8.494316E-0001 -4.675955E-0001
  1.040502E+0000  1.043398E+0000
 -1.396318E+0000  1.174529E+0000
  1.002744E+0000 -1.043981E+0000
  1.487961E-0001  2.969164E-0001
 -1.058184E+0000  9.423095E-0001
 -3.294953E-0002  2.222036E+0000
 -1.205725E+0000  1.152939E+0000
 -5.505860E-0001 -1.311665E+0000
  8.028836E-0001 -2.509703E+0000
  2.865052E+0000  1.429992E+0000
 -2.039828E+0000  3.238030E+0000
 -1.167147E+0000 -3.050713E+0000
 -6.753810E-0002  1.814057E+0000
  3.049426E+0000  6.783176E-0001
 -6.086940E-0001  2.269647E+0000
  4.968947E-0001  1.916124E+0000
 -1.362157E-0001  5.231886E-0001
  9.399810E-0001  1.394232E+0000
 -3.759245E-0001 -3.419078E+0000
 -2.424410E-0001  6.122816E-0001
  5.392054E-0001 -6.569182E-0001
  8.290764E-0001 -2.063052E+0000
  1.289559E-0001 -3.484295E-0001
 -8.964974E-0001 -2.669269E+0000
  1.170820E-0001  1.961456E-0002
  1.288958E+0000  1.050814E+0000
  4.834243E-0001  2.270608E+0000
 -3.470903E+0000  3.957780E-0001
  1.478808E-0001 -1.419996E+0000
  2.367719E+0000 -7.267930E-0001
 -1.115114E+0000  3.389978E+0000
 -1.008215E-0001 -7.871152E-0001
 -3.047276E+0000  3.367733E+0000
  9.217872E-0001 -1.088541E+0000
  7.856030E-0001  1.886749E+0000
 -5.158297E-0002  6.411765E-0001
 -1.190012E+0000 -3.218540E+0000
  1.078696E+0000 -2.065546E-0001
  2.373025E+0000  2.444777E-0001
 -2.730808E+0000  4.237910E-0001
  1.418969E+0000 -4.099162E+0000
  2.505882E+0000 -5.223471E-0001
  1.383532E+0000  2.251762E+0000
 -3.823705E+0000 -1.977008E-0001
 -2.590678E-0001 -4.949340E+0000
  2.490005E+0000 -1.242305E+0000
 -4.231826E-0001  3.499277E+0000
 -2.784505E+0000  2.947145E+0000
  9.976023E-0001 -2.744281E+0000
 -1.364826E+0000 -2.782533E-0001
  1.730162E+0000 -2.176074E+0000
 -9.373365E-0003  7.481333E-0001
  1.365910E+0000  2.301376E+0000
 -1.146548E+0000 -7.377087E-0001
 -1.311949E+0000 -3.286677E+0000
  8.578175E-0001 -1.223685E+0000
  3.079954E-0001 -6.105836E-0001
  2.075739E-0001  1.252794E+0000
  2.177291E+0000  1.094663E-0001
 -3.405332E+0000  1.781915E+0000
  7.890758E-0001 -6.182298E-0001
 -8.900051E-0001 -1.639622E+0000
 -1.703881E+0000  2.978677E+0000
 -1.556250E+0000  1.606154E+0000
  4.984850E-0001 -2.454288E+0000
 -6.123575E-0001  1.102645E+0000
  1.289511E+0000  2.755784E-0001
  1.304765E+0000  9.492635E-0001
 -3.145940E+0000  1.345457E+0000
  1.434185E+0000 -3.135667E+0000
  6.038148E-0001 -9.186284E-0001
 -1.410875E+0000  1.553478E+0000
  1.269570E+0000 -3.159136E+0000
 -4.894393E-0002  1.782259E-0001
  3.457593E+0000  1.151937E-0001
 -3.733172E+0000  3.563157E+0000
  2.682069E+0000 -2.279628E+0000
 -8.165475E-0001  1.984938E+0000
 -1.877027E+0000  1.378026E-0001
  1.616469E+0000 -1.496263E+0000
 -2.300897E-0001 -3.913614E+0000
  1.055703E+0000  1.037662E+0000
 -2.751123E-0001  1.714607E+0000
 -3.631792E+0000 -2.414430E-0001
  8.702106E-0003 -4.116693E+0000
  4.243855E+0000  3.036297E+0000
 -3.045744E+0000  6.620055E+0000
 -2.806266E+0000 -2.104757E+0000
 -5.437501E-0001 -4.158895E+0000
  3.847639E+0000 -9.370356E-0002
 -1.391655E+0000  1.947104E+0000
 -1.238949E+0000 -1.349924E+0000
 -4.315077E-0001  2.591520E+0000
  1.269352E+0000  9.092297E-0001
  6.125987E-0002  2.312834E+0000
 -2.317994E+0000  4.248127E-0001
  7.536469E-0001  1.507826E+0000
  8.027347E-0001  2.336419E+0000
 -2.626472E+0000  1.474181E-0001
 -7.656347E-0001 -2.756509E+0000
  1.648440E+0000 -1.444694E+0000
  1.517744E+0000  3.803836E+0000
 -5.054681E+0000 -2.296955E+0000
 -2.363208E+0000 -2.753708E+0000
  5.482176E+0000 -5.257983E-0001
  5.968144E-0001  4.669503E+0000
 -3.153900E+0000  1.424207E+0000
 -4.746879E-0001 -2.359265E+0000
 -1.739644E-0001 -8.975988E-0001
  2.887736E+0000  2.812419E+0000
 -1.021729E+0000  2.428303E+0000
 -1.614352E+0000 -1.936381E+0000
 -2.840991E-0001 -1.090521E+0000
  3.219275E+0000  3.331614E+0000
 -1.323717E+0000  1.452174E+0000
  1.260283E+0000 -6.786566E-0001
 -1.428877E+0000 -4.036197E-0001
 -4.811367E-0001 -6.909965E-0001
  4.535870E-0001  2.618202E+0000
  8.596382E-0001 -2.152719E+0000
  5.794124E-0002  9.892185E-0001
  1.675504E+0000 -2.500583E+0000
  1.274597E+0000 -5.397908E-0003
 -5.321728E-0001  1.448602E+0000
  2.507378E+0000 -5.829834E-0001
  4.059959E-0001  1.093120E+0000
  1.939880E+0000 -2.509717E-0002
  4.119625E-0003 -6.215479E-0001
  9.450036E-0001 -2.406248E+0000
  5.433974E-0001  1.109974E+0000
 -1.741872E+0000  1.315036E+0000
  8.236800E-0001  1.024508E-0001
  7.654490E-0001  1.878004E-0001
 -1.174689E+0000 -6.457573E-0001
  9.015509E-0001  2.193137E+0000
  1.881615E+0000 -2.036167E+0000
  3.498521E-0001  1.508665E+0000
 -1.887838E-0001  9.051978E-0001
 -3.040958E+0000  2.074400E+0000
  1.844021E+0000 -4.432224E+0000
  1.036612E+0000  3.131907E-0001
  1.619982E+0000  2.798329E+0000
 -3.251542E+0000  3.827908E+0000
  3.105799E-0001 -1.612351E+0000
  1.301146E+0000 -6.473405E-0001
  4.015770E-0002  1.794052E+0000
 -1.131982E-0001 -7.754559E-0001
  2.171970E-0001  1.745691E-0001
 -8.479569E-0001  1.401301E+0000
 -1.550511E+0000 -9.450497E-0001
  2.990898E-0001 -4.748832E-0001
  1.213071E+0000  1.270025E+0000
 -1.548498E+0000  5.389942E-0001
 -3.259477E-0001 -3.484931E+0000
  3.106606E+0000 -1.446488E+0000
 -7.207681E-0001  4.828408E+0000
 -1.619092E+0000  1.889687E+0000
 -5.456511E-0001 -1.997356E+0000
  4.382208E+0000  2.070274E-0001
 -1.213724E+0000  2.694908E+0000
 -1.178520E+0000  3.295954E+0000
 -5.722218E-0001  9.950597E-0002
  8.158103E-0001 -5.249123E-0001
 -5.430515E-0002  1.517908E+0000
 -1.742923E+0000  2.994553E+0000
 -2.183469E+0000 -1.115916E+0000
  4.472927E+0000 -4.670707E+0000
  2.512132E+0000  2.501699E+0000
 -2.167403E+0000 -3.508243E-0001
 -3.428368E+0000 -2.299231E+0000
  3.309465E+0000 -5.171139E-0001
  9.860980E-0001  3.795098E+0000
 -3.051459E+0000  1.715235E+0000
 -1.142140E+0000 -6.672911E+0000
  3.273663E+0000 -1.903269E+0000
  1.710991E+0000  4.877837E+0000
 -4.549124E+0000  3.695277E+0000
 -4.283139E+0000 -2.326845E+0000
  7.804824E-0001 -4.002729E+0000
  2.458952E+0000 -1.291728E+0000
  2.521241E+0000  4.570503E+0000
 -4.297846E+0000  9.065103E-0002
 -1.425800E+0000 -3.742109E+0000
  1.935277E+0000 -1.712631E+0000
  5.404453E-0001  2.396614E+0000
 -8.582929E-0001 -7.370180E-0003
 -6.845485E-0001 -1.719021E+0000
  1.373723E+0000 -1.432113E-0001
  1.899635E+0000  1.904404E+0000
 -7.516853E-0001 -6.000639E-0001
 -2.225046E+0000 -3.938859E+0000
  1.903558E+0000 -3.131448E+0000
  8.521963E-0002  2.649205E+0000
 -2.012060E+0000 -7.052454E-0001
 -5.850817E-0001 -4.798402E+0000
  2.038893E+0000 -3.953315E-0001
  9.474731E-0001  3.338620E+0000
 -2.181548E+0000  2.896202E+0000
 -1.135109E+0000 -3.439504E+0000
  3.446578E+0000  1.041486E+0000
  6.171036E-0001  3.230676E+0000
 -3.094590E+0000  1.700570E-0001
 -1.150365E+0000 -9.317426E-0001
  5.697860E+0000 -1.954711E+0000
 -6.068534E-0001  4.383442E+0000
 -1.707660E+0000 -4.097648E+0000
 -6.746250E-0002 -4.580725E+0000
  3.603502E+0000 -3.921536E-0001
  2.887386E+0000  4.770619E+0000
 -4.745215E+0000  5.716471E-0001
  5.629300E-0001 -4.256572E+0000
  1.452177E+0000 -3.605989E-0001
  1.992273E+0000  6.692224E+0000
 -3.727077E+0000  1.045782E+0000
  2.715799E-0001 -5.589187E-0001
 -4.040558E-0001 -1.131295E+0000
  3.208447E+0000 -6.737633E-0001
 -2.040626E+0000  2.686490E+0000
 -1.283046E+0000 -7.889135E-0001
 -5.000297E-0001 -2.615181E-0001
  2.929050E+0000  2.202638E-0001
 -2.839747E-0001 -1.560125E+0000
 -1.205914E+0000 -1.974829E+0000
  7.192625E-0001  5.234783E-0001
  2.944726E+0000  3.808366E-0001
 -3.983010E+0000 -2.316975E+0000
  4.053917E-0001  2.256351E+0000
  9.312399E-0001  1.492180E+0000
 -2.686774E+0000  7.110277E-0001
 -1.952298E-0001  2.935233E-0002
 -1.261110E+0000 -2.764058E-0001
  2.491752E+0000 -2.535099E+0000
  1.072690E+0000  3.017301E+0000
  1.767615E+0000  3.996792E+0000
 -3.715791E+0000  3.357160E+0000
  9.967352E-0001 -6.728117E+0000
  3.158694E+0000 -1.843497E-0001
 -2.065466E+0000  3.159379E+0000
 -3.695563E+0000 -1.170165E+0000
 -1.473239E+0000 -3.210410E+0000
  5.239068E+0000 -2.962315E+0000
 -6.006033E-0001  5.218535E+0000
 -1.986916E+0000 -1.617051E+0000
  1.458922E-0001 -5.112149E+0000
  3.033402E+0000  4.673492E-0001
  5.594206E-0001  1.884968E+0000
 -5.569615E+0000 -3.118813E-0001
  3.107203E+0000 -3.606829E+0000
  4.311914E+0000 -8.726922E-0001
 -2.579331E+0000  2.130368E-0002
  1.832294E+0000 -3.942215E+0000
  2.162386E+0000  1.348449E+0000
  1.869705E+0000  2.987248E+0000
 -3.495117E+0000  5.403814E-0001
  1.062712E+0000 -2.016553E+0000
  1.427796E+0000  2.025943E-0001
  2.891547E+0000  2.596391E+0000
 -4.664361E+0000  3.841723E-0001
  3.865787E+0000 -3.417131E+0000
 -4.510456E-0001 -1.205261E-0001
  5.061887E-0001  2.267312E+0000
 -1.656438E+0000 -3.246373E-0001
  3.285753E-0003 -5.936198E+0000
  2.645112E+0000 -5.555597E-0001
  1.148058E+0000  5.044004E+0000
 -1.038352E+0000 -2.543137E+0000
 -1.355631E+0000 -1.183714E+0000
  4.372621E+0000 -1.106521E+0000
 -3.659393E+0000  5.498219E+0000
  1.000371E+0000  8.925864E-0001
 -4.335618E-0001 -7.534332E-0003
  1.220773E+0000 -2.117114E+0000
  6.412597E-0001  5.411773E+0000
 -3.377078E+0000  5.453864E-0001
 -1.143151E+0000 -1.124907E+0000
  2.207360E+0000  6.325856E-0001
  7.429147E-0001  4.082392E+0000
 -2.666921E+0000  1.637004E+0000
 -3.518464E-0001 -9.193625E-0001
  1.134456E+0000  7.912632E-0001
  2.165599E+0000 -1.967415E-0001
 -1.315493E+0000 -1.430033E-0001
  2.760760E+0000 -2.677195E+0000
 -5.616544E-0001  9.487778E-0001
  2.055011E-0001  2.284559E+0000
 -1.229815E+0000 -1.261804E+0000
 -5.285450E-0001  1.329690E+0000
  1.707010E+0000 -8.545090E-0001
 -6.098184E-0001  5.986723E-0001
 -7.455188E-0001 -1.892328E-0002
  1.667512E+0000 -2.403133E+0000
 -1.324068E+0000  2.963351E-0002
  5.053542E-0001  1.671540E+0000
 -1.397044E+0000 -1.672795E+0000
 -5.023209E-0001 -4.440566E+0000
  3.958597E+0000 -1.448039E-0001
 -2.095024E-0001  1.937866E+0000
 -1.904932E-0001 -1.664168E+0000
  7.958519E-0001  1.082854E+0000
  7.228222E-0001  1.127642E-0001
  1.648390E+0000  2.425432E+0000
 -1.249718E+0000  2.303481E+0000
 -1.526938E+0000 -2.175693E+0000
  2.316829E+0000 -1.284042E+0000
  3.816811E-0001  4.978822E+0000
 -1.019559E+0000  2.282655E+0000
 -1.006222E+0000 -1.454760E+0000
  3.974817E+0000 -3.513939E+0000
  3.123036E-0001  2.315173E+0000
  1.067336E-0002  1.842773E+0000
 -1.918330E+0000 -7.297329E-0001
 -1.036086E+0000 -2.375611E+0000
  2.164096E+0000 -5.434784E-0001
  2.248793E+0000  3.649180E+0000
 -2.310306E+0000  5.905976E-0001
 -5.777893E-0001 -3.944280E+0000
  1.177302E+0000  1.373365E+0000
  3.244228E-0001  1.209094E-0001
 -3.104055E+0000 -1.129042E+0000
  1.858918E+0000  5.496373E-0002
  9.117759E-0001  4.115613E-0001
  6.010036E-0002  1.868337E-0001
  1.794261E+0000 -6.863390E-0001
 -1.240456E+0000  3.059830E+0000
  2.989707E+0000 -2.889834E+0000
 -2.558678E+0000 -1.902525E+0000
  5.214567E-0001 -1.301168E+0000
  8.471463E-0001 -2.167403E+0000
 -7.454652E-0001  5.441183E-0001
 -8.558815E-0001 -2.592721E+0000
 -7.250873E-0003  2.712116E-0001
 -4.391021E-0003 -1.562269E+0000
 -2.363236E-0001  8.131837E-0001
  1.251939E+0000 -1.334094E+0000
 -3.902331E-0001  2.319155E+0000
  9.138235E-0001 -1.758115E+0000
 -2.491764E+0000  8.206280E-0001
  2.633116E+0000 -2.141488E+0000
 -1.896366E+0000  1.830056E+0000
  1.685236E-0001  2.342553E+0000
 -1.917797E+0000 -1.564446E+0000
  1.063087E+0000 -1.875376E-0001
  2.400457E+0000  3.593890E-0001
 -2.196968E+0000  5.788390E-0001
 -6.083091E-0001 -5.662937E-0001
  8.182830E-0001 -2.464065E+0000
  2.961315E+0000  1.270776E+0000
 -1.869344E+0000  1.706756E+0000
  5.110691E-0001 -3.780473E+0000
  2.377362E+0000  6.721307E-0001
  2.050012E+0000  4.144036E+0000
 -9.354452E-0001  5.209046E-0001
  2.489243E-0001 -3.639992E+0000
  1.063890E+0000 -2.609452E+0000
  3.045750E+0000  2.029546E+0000
 -2.363427E+0000  1.114578E+0000
 -2.161013E+0000  3.754758E-0001
  5.899432E-0001 -1.522505E+0000
  2.574877E+0000  1.727901E+0000
 -1.421875E+0000  3.086090E+0000
 -6.930744E-0002  1.628197E+0000
 -1.455014E+0000 -4.045478E+0000
  1.105557E+0000 -1.371111E+0000
  1.120582E+0000  3.353228E-0001
  2.801656E-0001  1.732483E+0000
 -1.790345E+0000 -2.002381E+0000
 -5.938199E-0002  6.763302E-0001
  1.753140E+0000 -1.731743E+0000
 -9.790772E-0001 -5.319905E-0001
 -1.106716E+0000  1.208695E+0000
  6.834522E-0001  2.337387E-0001
  9.104162E-0001  3.107723E+0000
  2.481990E+0000  1.480325E+0000
 -2.170133E+0000  7.434106E-0001
  6.286030E-0001 -1.690359E+0000
 -4.678612E-0001 -1.703928E+0000
  2.682577E+0000  9.228990E-0001
 -2.006772E+0000  4.119900E+0000
  1.757268E-0001 -2.365600E-0001
  1.231635E+0000 -2.559762E+0000
  4.200701E+0000  2.323071E+0000
 -3.160269E+0000  3.994153E+0000
  4.638234E-0001 -1.412840E+0000
  2.482899E-0001 -3.560790E+0000
  2.048503E+0000  6.750911E-0001
  2.879342E-0001  5.766087E+0000
 -3.000623E+0000  3.056367E-0001
  1.214710E+0000 -6.517787E+0000
  1.957311E+0000 -4.450918E-0001
  4.670526E-0001  4.118620E+0000
 -3.904969E+0000 -1.676191E+0000
  6.292954E-0001 -2.763367E+0000
  3.136608E+0000 -1.487859E+0000
  3.751094E-0001  1.403074E+0000
 -1.112050E+0000 -2.403266E+0000
 -2.409106E+0000 -2.509234E+0000
  3.558908E+0000 -6.021356E-0001
 -3.041459E-0001  4.050643E+0000
 -6.228656E+0000  1.223308E+0000
  4.027665E+0000 -5.721797E+0000
 -1.650076E-0001  5.159639E+0000
  5.696929E-0001  2.369252E+0000
 -3.332382E+0000 -6.925333E-0002
  4.785795E-0001 -4.708112E+0000
  1.721724E+0000  2.266814E+0000
  8.002052E-0001  1.652895E+0000
 -6.163801E+0000 -3.691250E+0000
  2.664627E+0000 -8.624095E+0000
  4.301068E+0000 -3.041410E-0001
 -2.147484E-0001  1.584906E+0000
 -4.527959E+0000 -8.796571E-0002
  2.741208E+0000 -3.483207E+0000
  3.707446E+0000  1.918574E+0000
  2.199512E+0000  4.349615E+0000
 -4.113604E+0000  9.052405E-0001
 -1.524226E+0000 -2.357418E+0000
  4.023882E+0000  4.077649E-0001
 -2.651955E+0000  5.286883E+0000
 -1.000429E+0000 -1.596476E+0000
 -9.641505E-0001 -1.975798E+0000
  2.028456E+0000 -9.267128E-0003
 -2.542268E+0000  3.091843E+0000
 -9.151784E-0001 -1.592909E+0000
  2.233041E+0000  1.409060E+0000
  2.927116E+0000 -1.571076E-0001
 -2.912197E+0000  2.389174E+0000
 -1.067337E+0000 -2.133176E+0000
  4.223666E-0001 -1.667207E+0000
  1.669709E+0000  4.654306E+0000
 -3.416996E-0001 -8.707139E-0001
 -4.747759E-0001 -2.985802E+0000
  7.635437E-0003 -2.312506E+0000
  2.176132E-0001  6.319663E-0001
  2.812486E-0001 -2.149373E-0001
 -1.469797E+0000 -3.005858E-0002
  7.594420E-0001  1.267089E+0000
  7.401659E-0001 -2.943561E+0000
  8.491068E-0001  8.458908E-0001
  1.644885E-0001 -1.143833E+0000
 -1.523430E+0000 -3.880765E+0000
  2.287073E+0000 -3.196792E+0000
  8.223478E-0001  8.080139E-0001
 -1.643355E+0000  1.201493E+0000
 -3.760884E-0001 -3.033772E+0000
  3.896408E+0000 -1.439396E+0000
  8.923174E-0001  2.855426E+0000
 -1.634709E+0000  4.150287E+0000
 -1.962786E+0000 -2.644733E+0000
  2.128943E+0000 -2.869153E+0000
  6.900082E-0001  2.614957E+0000
 -2.078799E+0000  2.131615E-0001
 -1.027089E-0001 -3.269758E+0000
  1.119806E+0000 -1.550395E+0000
  9.974219E-0001  1.169129E+0000
 -1.674984E+0000  4.012107E+0000
  4.971461E-0001 -2.434634E+0000
 -3.055580E+0000 -3.418730E+0000
  3.452992E+0000  2.003754E+0000
  1.063860E-0001  1.943719E+0000
 -4.555346E+0000 -8.795005E-0001
  2.031898E+0000 -5.045598E+0000
  2.491867E+0000  2.451501E+0000
 -6.160115E-0001  4.005366E+0000
 -3.641478E+0000 -2.973385E+0000
  2.026640E+0000 -2.685135E+0000
  3.466066E+0000  3.808684E+0000
 -2.272034E+0000  4.180575E+0000
 -2.606974E+0000 -5.904429E+0000
  2.828111E+0000 -2.851986E+0000
  5.186309E+0000  5.138065E+0000
 -5.317486E+0000  3.270900E+0000
 -2.592461E+0000 -5.976420E+0000
  4.501778E+0000 -2.887065E-0001
  4.801493E+0000  5.193067E+0000
 -5.158608E+0000  2.973907E+0000
 -2.277490E+0000 -3.462328E+0000
  1.188841E+0000 -2.192255E+0000
  4.053113E+0000  3.802105E+0000
 -1.134405E+0000  5.052815E+0000
 -4.299962E+0000 -1.589249E+0000
  1.571670E+0000 -4.937333E+0000
  7.949121E-0001  2.458614E+0000
 -1.048130E+0000  3.596598E+0000
 -2.921415E+0000 -2.609182E+0000
  9.076946E-0001  9.021318E-0001
  3.440440E+0000  5.414523E-0001
 -2.197461E+0000  5.581504E+0000
 -1.924617E+0000 -1.663600E+0000
  2.478737E-0001 -3.781378E+0000
  4.827535E+0000  3.455261E-0001
  1.636224E+0000  2.967338E+0000
 -4.250270E+0000 -9.433839E-0001
 -1.690782E+0000 -4.715320E+0000
  3.799526E+0000  2.889182E+0000
  2.967066E-0001  5.445825E+0000
 -2.275075E+0000  1.956463E+0000
 -1.409737E+0000 -7.065606E+0000
  3.266728E+0000 -8.943136E-0001
  1.594676E+0000  4.576363E+0000
 -3.103664E+0000  2.188535E+0000
 -2.767390E-0001 -4.108292E+0000
  2.812871E+0000 -1.790218E+0000
 -3.030961E-0002  3.634856E+0000
 -2.381812E+0000  1.421761E+0000
 -2.882176E+0000 -4.470055E+0000
  3.886287E+0000 -3.192168E+0000
  3.426406E+0000  2.178228E+0000
 -4.557921E+0000  4.146532E+0000
 -9.053689E-0001 -4.693021E+0000
  1.648258E+0000 -2.081194E+0000
  2.057659E+0000  1.317071E+0000
  2.717249E-0001  3.959174E+0000
 -2.564640E+0000 -4.555057E+0000
  1.284355E+0000 -2.153302E+0000
  3.980887E+0000  4.926097E+0000
 -3.786210E+0000  6.840195E+0000
 -4.489352E+0000 -2.825776E-0001
  3.148893E+0000 -1.914716E+0000
  8.614798E-0001  1.247506E+0000
 -3.570936E+0000  2.330798E+0000
  1.025961E+0000 -3.506033E+0000
  1.322382E-0001 -1.691566E-0002
  2.144904E+0000  6.040937E+0000
 -4.354140E+0000  7.401064E-0001
  1.062037E+0000 -3.531490E+0000
  8.841707E-0001  9.367674E-0001
  1.243337E+0000 -8.201725E-0003
 -2.706158E+0000  2.427779E-0002
  1.351397E+0000 -1.466025E+0000
  2.324276E+0000 -6.880865E-0001
  1.084701E+0000  5.071647E-0001
 -3.544263E+0000  2.469435E-0001
 -1.177501E+0000 -1.839189E+0000
  1.307889E+0000 -1.517200E-0001
  2.632069E-0001  5.971909E+0000
 -1.324784E+0000  1.191651E+0000
 -3.535436E+0000 -4.772097E+0000
  4.423506E+0000 -8.399823E-0001
  1.243358E+0000  5.565520E+0000
 -2.163476E+0000 -8.892205E-0001
 -1.715930E+0000 -1.659626E+0000
  1.488604E+0000 -2.304156E+0000
  1.616064E+0000  4.698998E+0000
 -1.282281E+0000  3.507052E+0000
 -2.660079E+0000 -2.145509E+0000
  1.183995E+0000 -2.362904E+0000
  3.059313E+0000  1.166348E+0000
  1.415878E+0000  4.438391E+0000
 -5.694782E+0000 -4.830630E-0001
 -7.729572E-0001 -3.605971E+0000
  3.439282E+0000 -5.915910E-0001
  1.965504E+0000  2.791474E+0000
 -4.637298E+0000  2.097390E+0000
 -2.018662E+0000 -4.314162E+0000
  3.061562E+0000 -2.729532E+0000
  1.002828E+0000  7.263161E+0000
 -1.903036E+0000  1.430628E-0001
 -3.985761E+0000 -1.536244E+0000
  4.205197E+0000 -3.020904E+0000
  2.319115E+0000  4.757093E+0000
 -2.030150E+0000  3.525223E+0000
 -3.936350E+0000 -4.414004E+0000
  2.338931E+0000 -7.945239E-0001
  3.317265E+0000  2.150517E+0000
 -3.171158E+0000  3.209644E+0000
 -3.328464E+0000 -3.932699E+0000
  3.628163E+0000 -3.206472E-0001
  4.826571E-0001  2.011939E+0000
 -9.737143E-0001 -9.910236E-0001
 -1.079359E+0000 -1.998775E+0000
  4.494849E+0000 -4.739264E-0001
 -1.234624E+0000  2.103944E+0000
 -1.556426E+0000 -9.308552E-0001
  1.817723E-0001 -3.422675E-0003
  1.016905E+0000 -7.083985E-0001
  1.298272E-0001  2.232487E+0000
 -3.589415E+0000  5.867774E-0002
  1.058224E+0000 -1.656036E+0000
  2.322637E+0000 -3.080280E+0000
  4.719384E-0001  4.645800E-0001
  1.538406E+0000  1.225122E-0001
 -2.076254E+0000  2.879831E-0001
  1.241258E-0001 -1.005321E+0000
  6.466562E-0001  6.765361E-0001
  1.136305E+0000 -5.664735E-0001
 -2.482893E+0000 -1.556233E+0000
 -1.246741E-0001 -2.999039E+0000
 -1.056252E+0000 -6.223365E-0001
 -4.081592E-0001 -4.213621E-0001
  8.387169E-0001 -1.254965E+0000
 -1.510037E-0001 -2.373090E-0001
  3.207016E+0000  3.755926E+0000
 -2.564082E+0000  1.758357E+0000
 -3.503444E+0000 -1.636468E+0000
  2.471340E+0000 -2.706072E-0001
  2.705312E+0000  2.389748E+0000
 -3.246745E+0000  3.225425E+0000
 -6.483489E-0001 -2.607492E+0000
 -9.410517E-0001 -2.365089E+0000
  2.794368E+0000 -8.363464E-0001
 -7.934437E-0001  2.806210E+0000
 -1.210148E+0000 -1.879117E+0000
  1.022751E+0000 -1.352731E+0000
  1.640522E-0001  3.257238E+0000
  3.225946E-0001 -8.193683E-0002
 -3.438514E+0000  1.568997E+0000
  9.938493E-0001 -7.308109E+0000
  8.998728E-0002  1.229354E+0000
  2.484818E+0000  8.064302E-0001
 -3.598357E+0000  3.630354E+0000
 -1.993330E+0000 -3.139342E+0000
  2.321585E+0000 -4.803939E-0001
  1.048610E+0000  2.198047E+0000
 -2.937086E+0000  5.713362E-0001
 -1.156627E+0000 -3.289411E+0000
  3.972183E+0000 -4.132086E+0000
 -1.805653E-0001  6.637714E+0000
 -3.774254E+0000  1.883541E+0000
 -5.628161E-0001 -3.480661E+0000
  3.474588E+0000 -2.713021E+0000
 -3.738089E-0002  5.757678E+0000
 -2.371577E+0000  6.320177E-0001
 -1.318077E+0000 -2.954802E+0000
  4.345678E+0000 -9.266439E-0001
  6.456948E-0002  5.511541E+0000
 -3.743864E+0000 -1.611109E-0002
  5.607246E-0001 -4.622022E+0000
  3.650548E+0000  1.916784E+0000
  2.837423E-0001  3.462375E+0000
 -4.899782E+0000 -1.475264E+0000
 -3.871164E-0001 -3.203145E+0000
  4.793375E+0000 -9.285352E-0001
 -1.107469E+0000  6.689032E+0000
 -3.848417E+0000 -1.645672E-0001
 -1.523978E+0000 -4.695290E+0000
  4.187957E+0000 -1.575708E-0001
  7.380792E-0001  3.617083E+0000
 -6.527431E+0000  2.993550E+0000
  2.064048E+0000 -3.158603E+0000
  2.050746E+0000  1.182760E+0000
  1.816810E+0000  4.935159E+0000
 -2.038956E+0000 -4.914854E-0001
 -1.846914E-0001 -4.889097E+0000
  1.836938E+0000 -1.993393E+0000
  1.500228E+0000  2.274408E+0000
 -2.580080E+0000  4.364295E+0000
  1.211981E-0001 -4.528451E+0000
  1.831639E+0000 -1.232786E+0000
  2.941980E+0000  4.407805E-0001
 -2.949219E+0000  2.761160E+0000
 -3.260042E+0000  8.248214E-0001
  4.062765E+0000 -2.439763E+0000
  1.661083E-0001  2.116657E+0000
 -2.080484E+0000  9.262919E-0001
 -4.259512E-0001  2.213933E+0000
 -7.316210E-0001 -2.507252E+0000
 -2.163280E+0000  2.787799E+0000
  2.027852E+0000 -2.329560E+0000
 -2.469035E+0000  6.043622E-0001
  2.736527E+0000 -8.724185E-0001
 -2.540136E+0000  7.146864E-0001
  1.356304E+0000  5.964060E-0002
  2.043162E-0001 -2.006303E+0000
 -1.468895E+0000  1.500911E-0001
  2.208298E+0000  9.301528E-0001
 -2.560463E+0000  9.564439E-0001
  1.147664E+0000  1.343220E+0000
 -9.655553E-0002  1.584968E-0001
 -1.152329E+0000 -2.083979E+0000
  6.358795E-0002 -4.181264E-0001
  5.518917E-0001 -2.066625E+0000
  5.279769E-0001  8.115192E-0001
 -9.816068E-0002 -6.116720E-0001
 -2.213925E+0000  6.699940E-0001
  4.261059E+0000 -2.258886E+0000
  1.704582E+0000  4.126397E+0000
 -2.244323E+0000 -2.149716E-0001
 -5.174981E+0000 -2.701534E+0000
  3.320068E+0000 -1.612804E+0000
  3.765308E+0000  1.474519E+0000
 -4.927573E+0000  4.197362E+0000
  1.044567E-0002 -3.776306E+0000
  1.724056E+0000 -3.108763E+0000
  5.416894E-0001  3.639771E+0000
 -7.308327E-0001  1.055327E+0000
 -2.379470E+0000 -1.391870E+0000
  8.219799E-0001 -2.838115E+0000
  2.427695E+0000  2.764876E+0000
 -1.761330E+0000  2.137889E+0000
 -1.285620E-0001 -1.466449E+0000
  1.915748E+0000  9.377871E-0002
 -1.129093E+0000  3.927236E+0000
  1.059049E+0000 -5.088207E-0001
 -1.187669E-0001 -2.559738E-0001
  4.392886E-0001 -1.523561E-0001
  3.683900E-0001 -1.145247E+0000
 -1.925742E+0000  1.170222E+0000
 -4.595529E-0002 -2.310008E+0000
  1.369603E-0001  8.281527E-0001
  9.040878E-0001  2.739191E+0000
 -2.576070E+0000 -1.992444E+0000
  1.183634E+0000  6.676848E-0001
  1.580783E+0000 -1.855070E+0000
 -1.474851E-0001  3.905454E+0000
 -1.550247E+0000  2.293767E+0000
 -1.041753E+0000 -4.339027E+0000
  2.476937E+0000 -2.497702E+0000
  3.458839E+0000  4.596020E+0000
 -3.022707E+0000  3.890423E-0001
 -2.544900E+0000 -4.387933E+0000
  3.486323E+0000 -1.551207E-0001
  2.152911E+0000  2.013954E+0000
 -1.419468E+0000  2.129044E+0000
 -2.669814E+0000 -3.401039E+0000
  6.535592E-0001 -9.167079E-0001
  1.686881E+0000  1.511054E+0000
 -2.011101E+0000  1.768446E+0000
 -2.212276E+0000 -2.702255E+0000
 -1.648932E+0000 -5.839095E+0000
  4.345089E+0000  1.142087E+0000
  5.713230E-0001  5.059566E+0000
 -2.658453E+0000  1.085126E+0000
 -3.347376E+0000 -3.184492E+0000
  4.751935E+0000 -8.836078E-0001
  3.864594E+0000  6.458837E+0000
 -4.577165E+0000  2.399817E+0000
 -5.771979E-0001 -5.974793E+0000
  3.181050E+0000 -2.443841E+0000
  2.282692E+0000  3.677180E+0000
 -4.839557E+0000  2.023037E+0000
 -2.021191E+0000 -2.990137E+0000
  2.423731E+0000 -1.461870E+0000
  3.702511E-0001  9.236490E-0001
  5.853861E-0001 -4.657303E-0001
 -2.418263E+0000 -4.883733E+0000
  4.305078E+0000  1.202064E+0000
  1.834958E-0001  2.086647E+0000
 -3.123619E+0000 -2.234329E+0000
  5.357121E-0001 -9.319193E-0001
  3.816688E+0000 -7.633597E-0001
 -1.139598E+0000  9.070446E-0001
 -1.183811E+0000 -6.065039E-0001
  1.157552E+0000 -3.227274E+0000
  3.487472E-0001  5.463026E-0001
  4.632031E-0001  5.332142E+0000
 -1.543685E+0000 -1.701809E+0000
 -1.221372E+0000 -2.161291E+0000
  3.833415E+0000 -4.779146E-0001
  1.368925E+0000  3.903927E+0000
 -1.637124E+0000  2.589489E+0000
 -1.999888E+0000 -8.634606E-0001
  2.118054E-0001 -6.178486E+0000
  1.131223E+0000  2.186578E+0000
  9.770383E-0001  3.498661E+0000
 -4.871591E+0000 -2.362713E+0000
  1.900283E+0000 -3.313124E+0000
  2.343007E+0000 -1.051840E-0001
 -5.003110E-0001  5.279620E+0000
 -1.684570E+0000 -3.493539E+0000
  3.125315E+0000 -4.846520E+0000
  4.336690E+0000  1.171185E+0000
 -1.724171E+0000  2.640179E+0000
 -3.535353E+0000 -9.325049E-0001
  3.571165E+0000 -3.126125E+0000
  9.455240E-0001  2.677078E+0000
 -7.555082E-0001  2.109808E-0001
 -2.805148E+0000 -2.937235E+0000
  1.555277E+0000  1.363009E+0000
  3.768332E+0000  1.645828E+0000
 -2.233865E+0000  1.594795E-0001
 -2.707879E+0000 -7.560786E-0001
  1.699632E+0000  1.739821E+0000
 -1.131234E+0000 -8.254641E-0001
  1.078184E-0001 -1.111418E+0000
 -1.170816E+0000  2.741324E+0000
 -1.839711E+0000 -1.104665E+0000
  1.463335E+0000 -2.275677E+0000
  2.645755E-0001  1.273039E-0002
  1.540058E+0000 -2.465880E-0001
 -3.443120E+0000  9.948336E-0001
  2.880597E+0000 -2.103862E+0000
 -1.046495E+0000  1.903433E+0000
 -8.224714E-0002  9.224350E-0001
 -5.987249E-0001 -1.730464E+0000
  1.645169E+0000 -2.628854E-0001
  1.961319E+0000 -2.624496E-0001
 -1.877844E+0000  8.765505E-0001
 -7.148928E-0001 -3.196858E-0001
  1.321019E+0000 -3.325313E+0000
  6.707288E-0001  1.278396E-0001
 -1.651391E+0000  2.963770E+0000
  1.675602E+0000 -3.626692E+0000
  1.651125E-0001  1.628613E+0000
  1.620427E+0000  2.227025E+0000
 -1.574954E+0000 -1.722797E+0000
 -7.599590E-0001 -1.397980E+0000
  3.803205E+0000 -3.897348E-0001
 -2.638056E+0000  1.186155E+0000
 -7.637655E-0001 -3.654466E-0001
  1.527880E+0000 -2.142350E+0000
  2.806978E-0002  8.783120E-0001
 -2.833579E+0000  7.292537E-0001
  1.164921E+0000 -6.658274E-0001
 -2.259991E+0000  4.182208E+0000
 -1.247134E+0000 -7.285892E-0001
 -9.956517E-0001 -4.255372E+0000
  2.135734E+0000  2.138394E+0000
 -9.527101E-0001  2.244511E+0000
 -1.422986E+0000 -3.068647E+0000
  3.104136E-0001 -1.250580E+0000
  3.028617E+0000  3.264759E+0000
 -1.890104E+0000 -1.130248E-0001
 -2.304690E+0000 -1.482020E+0000
  1.964820E+0000 -3.564751E+0000
  2.749455E+0000 -2.166059E+0000
  4.379538E-0001  1.724928E+0000
 -3.893037E+0000 -1.120124E-0001
  2.661862E+0000 -1.935384E+0000
  3.868044E-0001  1.631827E+0000
 -1.850280E+0000  1.221844E+0000
 -7.196457E-0001  1.222539E-0001
  8.237832E-0001 -3.945194E-0001
  2.381817E+0000  2.480073E+0000
 -3.268750E+0000 -1.516670E-0001
  2.673981E-0001 -6.121627E-0001
  2.041600E-0001 -9.139979E-0001
  2.398954E+0000 -1.765934E+0000
 -2.119406E+0000 -2.011388E+0000
 -6.410994E-0001 -5.121988E+0000
  2.247468E+0000 -3.107185E-0001
  7.664223E-0001  4.113962E+0000
 -2.346253E+0000  2.723597E+0000
 -2.544099E+0000  4.779860E-0002
  3.950953E+0000 -3.270030E+0000
 -2.115232E-0001  1.993887E+0000
 -8.556784E-0001  2.388632E+0000
 -1.887325E+0000 -2.136680E+0000
  6.934795E-0001 -2.237780E+0000
  3.262726E+0000  8.346822E-0001
 -4.187595E+0000  2.749078E+0000
 -8.488205E-0001 -2.762077E+0000
  1.512620E+0000 -1.454790E+0000
  2.979192E+0000  1.236758E+0000
 -1.617603E+0000  5.380321E+0000
 -2.597579E+0000 -2.610769E+0000
  4.054652E+0000 -7.163922E+0000
 -1.027068E-0001  3.296653E+0000
 -1.420549E+0000  9.142107E-0001
 -1.539898E+0000 -2.799102E+0000
 -1.905273E-0001 -2.335529E+0000
  1.089407E+0000  2.515966E+0000
  1.075213E+0000 -1.246566E-0001
 -2.288303E+0000 -1.688795E+0000
  1.634752E+0000  5.519991E-0001
  5.804206E-0002  8.972872E-0001
 -9.446487E-0001  1.976518E+0000
 -2.208518E+0000 -7.407771E-0001
  2.578926E+0000 -2.039874E+0000
 -5.000595E-0001  2.779583E+0000
 -1.847943E+0000 -9.136039E-0001
 -1.624756E+0000 -2.390181E+0000
  3.222573E+0000 -3.146474E+0000
  5.262687E-0001  1.821065E+0000
  4.797092E-0001  1.738146E+0000
 -4.433546E+0000 -2.680239E+0000
  2.039260E+0000 -3.064588E+0000
  1.237085E+0000  6.114917E-0001
  1.458670E+0000  5.474769E-0001
 -2.924449E+0000 -9.915726E-0001
  5.113263E-0001 -1.515530E-0001
  2.014807E+0000  7.945538E-0001
 -1.222427E+0000 -2.687517E+0000
 -3.269173E-0001 -1.019311E+0000
  2.943263E-0001  3.650565E+0000
 -1.755282E+0000  3.269359E+0000
 -3.436613E-0001 -4.690807E-0002
  6.665466E-0001 -4.324886E-0001
  4.528519E-0001  2.047361E+0000
 -1.738411E+0000  4.830567E-0001
 -1.497926E+0000 -1.113605E+0000
  1.607779E+0000 -1.404988E+0000
  9.832527E-0001 -1.284613E+0000
 -7.170165E-0002  9.989528E-0001
  2.280860E+0000  7.502066E-0001
 -1.936523E+0000  1.327464E+0000
  4.108594E-0001 -1.100475E+0000
  6.049504E-0001  1.081430E+0000
 -7.944523E-0001  6.642136E-0001
  3.697468E-0001 -3.318048E+0000
 -7.144816E-0001 -8.248342E-0002
  1.985687E-0001  1.762005E+0000
 -3.862833E-0001 -3.655021E+0000
 -7.977276E-0001  1.751711E+0000
  1.550034E+0000 -3.449287E-0001
 -4.536842E+0000  9.529462E-0002
  1.261891E+0000 -1.579812E+0000
  6.189489E-0001 -2.990973E+0000
  2.626420E+0000  7.117330E-0001
 -2.430861E+0000  3.252485E+0000
 -2.740097E+0000  1.519544E+0000
  8.475915E-0001 -4.019144E+0000
  2.449791E+0000 -9.305839E-0001
 -1.292755E+0000  1.498552E+0000
  1.959105E-0001  2.426296E+0000
 -3.010111E+0000 -4.747546E+0000
  3.714354E+0000 -4.637750E+0000
  2.022367E+0000  1.737743E+0000
 -2.585796E+0000  2.893581E+0000
 -2.352811E+0000 -4.155290E+0000
  4.964894E-0001 -5.278737E+0000
  3.281185E+0000  2.362493E+0000
 -1.450053E-0002  1.298682E+0000
 -1.540758E+0000 -1.293879E+0000
  1.950135E+0000  6.529866E-0002
  1.485618E+0000  1.887516E+0000
 -1.318820E+0000  7.841452E-0001
 -5.140478E-0001 -5.383161E+0000
 -1.277394E-0001  8.608357E-0001
  1.582214E+0000  6.841006E-0001
 -1.737506E+0000 -2.949978E-0001
 -8.314186E-0001 -1.689494E+0000
  1.723061E+0000 -1.872351E+0000
  3.381656E+0000  1.363512E+0000
 -2.617701E+0000  2.600004E+0000
  1.697413E+0000 -4.826735E+0000
  1.104955E+0000 -1.811522E+0000
  2.290082E+0000  8.277218E-0001
 -2.052935E+0000  1.047324E+0000
 -4.236673E-0001 -1.554744E+0000
  2.572415E+0000 -1.207813E+0000
 -6.825974E-0001  5.074541E-0001
  5.394599E-0001 -6.552263E-0001
 -2.728864E+0000  1.527998E+0000
  2.473398E+0000 -1.149995E+0000
  7.024895E-0001  2.029422E+0000
 -1.103353E+0000  8.714816E-0001
  9.140559E-0001 -2.181189E+0000
  9.664094E-0002 -2.375321E+0000
  1.376801E+0000  1.777073E+0000
 -1.661232E+0000 -5.711238E-0002
 -1.507128E+0000 -8.091040E-0001
  1.399447E+0000 -6.917314E-0001
  2.614753E-0001  3.243142E+0000
 -8.451180E-0001  2.282734E+0000
 -1.072780E+0000 -5.983952E+0000
  8.262048E-0001  4.744240E-0001
  2.195060E+0000  3.798433E+0000
 -3.108122E+0000  7.187790E-0001
 -8.950127E-0001 -1.113855E+0000
  2.945241E+0000  3.564243E-0001
  9.360463E-0001  3.645439E+0000
 -1.798581E+0000 -3.661012E-0001
 -3.945716E-0001 -1.096247E+0000
  2.206665E+0000  1.592221E+0000
 -1.672676E+0000  2.324760E+0000
 -3.187388E+0000 -5.616156E-0001
  6.822528E-0001 -1.692013E+0000
  5.372453E-0001  2.784275E-0001
  5.860843E-0001  1.570005E+0000
 -5.442049E-0001 -1.893531E+0000
  6.353756E-0001  7.959000E-0001
 -3.600192E-0001  1.076791E+0000
 -2.114652E+0000 -2.786039E-0001
  9.361137E-0001 -2.964064E+0000
 -5.934383E-0001  1.892974E+0000
  1.862484E+0000  1.130410E-0002
 -1.631149E+0000  1.326242E+0000
 -2.359539E-0001 -1.689134E+0000
  1.906314E+0000 -6.480890E-0001
 -2.440184E-0001  1.680911E+0000
  1.427258E-0002  1.579720E+0000
  9.270061E-0001 -1.581345E-0001
 -2.482315E+0000  1.732619E+0000
  2.194802E+0000 -1.434392E+0000
  2.504316E-0001  1.370499E-0001
 -2.153823E-0002  1.175654E+0000
  6.984150E-0001 -1.704531E+0000
  8.048107E-0001  2.239147E+0000
 -8.990156E-0002 -6.481314E-0001
 -2.182287E+0000 -3.457328E-0001
  1.884684E+0000 -2.210973E+0000
 -1.772847E+0000  3.824006E+0000
  8.576891E-0001 -1.803402E+0000
  4.400032E-0001 -1.078800E+0000
  2.213746E+0000 -1.499093E-0001
 -1.265451E-0001 -6.105613E-0001
 -3.174422E+0000  2.762187E+0000
  8.489104E-0001 -8.391926E-0001
 -5.675373E-0001  3.898599E-0001
 -7.809339E-0001  1.146746E-0001
  7.759160E-0001 -2.344394E-0001
 -1.227297E+0000 -2.534707E+0000
  1.216620E+0000  1.180229E+0000
  2.567484E-0001  1.383685E-0001
 -6.614852E-0001  2.436328E+0000
 -9.767868E-0001 -7.880347E-0001
 -5.362182E-0001 -2.253433E+0000
  1.739874E+0000 -2.347383E+0000
 -3.651595E-0001  3.779997E+0000
  3.696158E-0001 -2.125974E+0000
 -1.234585E+0000  5.476064E-0001
  3.744612E+0000 -1.145408E+0000
 -3.392712E-0001  2.382294E+0000
 -1.566403E+0000 -1.751009E+0000
 -4.823467E-0001 -2.749650E+0000
  2.407528E+0000  1.911479E+0000
 -1.607885E-0001  3.310787E+0000
 -3.556415E+0000  8.944366E-0001
  2.701711E+0000 -5.439804E+0000
  4.046108E+0000  3.764996E+0000
 -1.134784E+0000  4.183950E+0000
 -5.492672E+0000 -1.725513E-0001
  2.554963E+0000 -5.694577E+0000
  1.003709E+0000 -1.599964E+0000
  1.714022E+0000  5.846868E+0000
 -3.597279E+0000  2.754384E-0001
  1.508454E+0000 -2.907093E+0000
  1.881192E+0000 -4.123512E-0001
 -4.320048E-0001  3.624835E+0000
 -3.622386E+0000 -2.537355E-0001
  3.829147E+0000 -4.068722E+0000
  1.010776E+0000  1.582721E+0000
 -4.443227E-0002  2.948395E+0000
 -3.713463E+0000 -1.909762E+0000
 -1.466249E-0001 -1.734268E+0000
  2.408003E+0000  5.425919E-0002
 -8.070986E-0001  3.808850E+0000
 -7.450778E-0001 -1.590171E-0001
  3.519466E-0001 -2.460745E+0000
  1.022116E+0000  1.192988E+0000
 -1.028954E-0001  2.591213E+0000
 -1.907388E+0000 -2.153620E-0001
 -6.254506E-0001 -2.574898E+0000
  2.190495E-0002  1.932230E+0000
  2.130114E+0000 -5.920114E-0001
 -3.509042E+0000 -1.876883E+0000
  1.708009E+0000 -2.813202E+0000
  2.817832E+0000  6.811323E-0001
  1.188518E-0001  3.053827E+0000
 -3.771776E+0000 -1.158873E+0000
  3.967683E-0001 -5.119357E+0000
  4.770215E+0000  2.764465E+0000
 -9.893388E-0002  5.556803E+0000
 -5.321011E+0000  1.539022E+0000
  1.660302E+0000 -7.490103E+0000
  5.658438E+0000 -2.020127E+0000
  1.170441E+0000  3.704676E+0000
 -6.241598E+0000 -5.084190E-0001
  1.490031E+0000 -5.492556E+0000
  4.921563E+0000  2.210310E+0000
 -2.934551E+0000  7.970149E+0000
 -2.671976E+0000 -9.875347E-0001
 -2.548396E-0001 -6.544941E+0000
  5.630807E+0000  4.173023E+0000
 -3.310018E+0000  3.725641E+0000
 -3.857075E+0000 -1.245857E+0000
  4.362563E+0000 -4.987068E+0000
  3.041433E+0000  1.151140E+0000
 -9.481283E-0001  5.242999E+0000
 -5.051311E+0000 -1.532140E+0000
 -9.118758E-0002 -3.516632E+0000
  5.273722E+0000  3.189250E-0001
 -1.256104E+0000  4.163686E+0000
 -2.275118E+0000 -2.092276E+0000
 -3.298103E-0001 -4.665449E+0000
  3.250086E+0000  2.164728E+0000
  2.217311E+0000  3.173112E+0000
 -7.029699E+0000 -8.300309E-0001
  1.500486E+0000 -3.484473E+0000
  1.478773E+0000  7.583686E-0001
  2.109221E-0002  2.535253E+0000
 -2.074233E+0000 -8.405517E-0001
 -1.811039E+0000  3.089951E-0001
  2.209431E+0000 -6.471629E-0002
  9.324847E-0001  2.947302E+0000
 -4.745397E+0000  2.309025E+0000
  1.738803E+0000 -3.590259E+0000
  1.217676E+0000 -1.556791E+0000
 -1.663108E+0000  2.346138E+0000
 -7.747845E-0002 -1.328743E+0000
  4.910178E-0001  8.842795E-0002
  2.703488E+0000  3.171183E-0001
 -2.935394E+0000  1.331817E+0000
  8.287197E-0001 -1.717407E+0000
  9.630680E-0001 -1.995414E+0000
 -1.023981E+0000  2.702821E+0000
 -3.784517E-0001 -2.490217E-0001
 -6.855603E-0001  1.391881E+0000
  2.145309E+0000 -1.057399E+0000
 -4.227816E-0002  4.267393E-0001
 -2.120175E+0000 -1.701084E+0000
  1.358640E+0000 -2.446996E+0000
 -5.877300E-0001  4.852464E-0001
 -2.687047E-0002  1.604247E+0000
  1.695355E+0000 -1.717968E+0000
 -2.379261E-0001  1.176597E+0000
 -9.793594E-0001  8.063485E-0002
 -1.153561E+0000 -7.146528E-0001
 -4.400468E-0002 -1.299669E+0000
 -2.395203E+0000  8.142072E-0001
  1.679711E+0000 -4.198954E-0001
 -1.263658E+0000  1.210836E-0001
  1.591970E+0000 -1.286512E+0000
  3.149495E+0000 -9.211392E-0001
 -2.300712E+0000  1.139877E+0000
 -5.020713E-0001 -8.513475E-0001
  1.453487E+0000 -9.395433E-0002
  3.103263E-0001  3.899877E+0000
  9.962564E-0002 -4.002242E+0000
  2.064137E-0001 -4.045591E+0000
  2.269117E+0000  3.220408E-0001
 -2.115846E+0000  1.547394E+0000
 -1.162621E+0000 -1.268733E+0000
  8.637004E-0001 -2.034193E+0000
  2.244820E+0000  3.367138E+0000
 -2.616719E+0000  2.720892E+0000
 -2.286958E+0000 -2.258686E+0000
  8.913963E-0001 -3.816172E+0000
  1.549387E+0000 -7.450593E-0001
 -1.192924E+0000  4.638929E+0000
 -3.621180E+0000  9.837617E-0001
  1.225577E+0000 -5.316336E+0000
  2.899865E+0000  3.375622E+0000
 -2.600957E+0000  3.155881E+0000
 -3.066221E+0000 -3.300084E+0000
  2.732044E+0000 -3.599534E+0000
  3.251040E+0000  3.737217E+0000
 -4.247821E+0000  3.283457E+0000
 -4.553395E+0000 -3.973591E+0000
  6.176408E+0000 -4.070285E+0000
  4.787241E-0001  5.484215E+0000
 -4.974023E+0000  1.052342E+0000
  6.362137E-0001 -2.949883E+0000
  2.294288E+0000 -3.817013E-0001
  9.823448E-0001  2.541273E+0000
 -1.295507E+0000  8.364087E-0001
 -2.454811E+0000  1.717966E-0001
  1.715128E+0000 -7.520249E-0001
  1.619320E-0001  3.361080E+0000
 -4.343008E-0001  1.182106E+0000
 -3.192025E+0000 -1.339457E+0000
  1.062951E+0000 -7.660306E-0001
  6.938996E-0001  1.936638E+0000
 -9.966655E-0001  4.395485E+0000
 -3.463244E+0000 -2.933453E-0001
  3.569497E+0000 -3.976119E+0000
  2.752132E+0000  3.917002E+0000
  1.116010E+0000  1.883153E+0000
 -5.069481E+0000  2.660147E-0001
  2.183776E+0000 -4.182955E+0000
  2.919325E+0000 -2.222224E+0000
  4.299511E-0001  1.768324E+0000
 -1.294153E+0000  2.284116E+0000
 -2.319127E+0000 -4.642568E+0000
  5.016420E+0000  5.004118E-0001
 -3.834353E-0001  7.544355E+0000
 -6.561504E+0000 -1.319997E+0000
 -1.553323E+0000 -5.960087E+0000
  6.132268E+0000  7.159533E-0001
  1.702795E-0001  5.431958E+0000
 -3.176110E+0000  4.366091E-0001
 -2.880983E+0000 -5.322009E+0000
  5.236296E+0000 -3.396695E+0000
 -8.948029E-0002  6.285125E+0000
 -3.670615E+0000  1.902582E+0000
 -8.291377E-0001 -5.157850E+0000
  1.501934E+0000  2.160216E+0000
  6.314731E-0001  4.712516E+0000
 -2.882629E+0000  1.903288E+0000
 -2.807846E+0000 -3.938174E+0000
  2.557814E+0000 -1.866627E+0000
  1.035351E+0000  2.460576E+0000
 -4.574802E+0000  3.872886E-0001
  2.761035E-0001 -2.777183E+0000
  4.865018E+0000  1.484093E-0001
 -2.258478E+0000  2.976806E+0000
 -2.520905E+0000 -2.609771E+0000
  1.796269E+0000 -2.560101E+0000
  4.437749E+0000 -6.881448E-0001
 -1.749312E+0000  1.847850E-0001
 -2.876208E+0000 -8.431833E-0001
  1.399176E+0000  1.050300E+0000
 -1.130831E-0001 -1.985121E+0000
 -2.100227E-0001  1.125456E+0000
  6.741785E-0001 -2.582777E+0000
 -7.192745E-0001  2.931031E+0000
  2.263989E+0000  2.032243E-0001
  4.585678E-0001  1.633039E+0000
  4.226274E-0001 -1.163680E+0000
  8.096701E-0001 -6.600499E-0001
  2.186277E+0000 -7.673540E-0001
 -3.736968E-0001  1.699184E+0000
 -3.313366E-0001  8.278590E-0001
 -3.149241E+0000 -3.047832E+0000
  4.577438E+0000 -1.834262E+0000
 -4.361632E-0001  3.530873E+0000
 -1.367645E+0000  3.477348E-0001
 -5.284613E-0001 -2.849340E+0000
 -1.681938E-0001  1.754677E+0000
  5.128260E+0000  3.041444E+0000
 -4.264045E+0000  3.171447E+0000
 -3.456533E+0000 -9.751067E-0001
  2.523914E+0000 -1.637106E+0000
  2.912451E+0000  2.715505E+0000
  3.624375E-0001  1.425307E+0000
 -2.177131E+0000 -1.544434E+0000
 -1.215134E-0002 -2.525340E+0000
  2.151548E+0000 -9.638456E-0001
  1.063205E+0000  3.228984E+0000
 -4.165134E+0000  7.553073E-0001
 -7.034260E-0001 -5.167465E+0000
  2.375753E+0000  1.527784E+0000
  1.038970E+0000  3.993856E+0000
 -4.870949E+0000 -7.599893E-0001
  6.723623E-0001 -7.532073E+0000
  5.648429E+0000  1.639213E+0000
 -1.233160E+0000  5.999258E+0000
 -3.173782E+0000  5.990303E-0001
  1.112779E+0000 -4.863688E+0000
  3.474366E+0000 -1.793305E+0000
  1.781779E+0000  3.945909E+0000
 -2.873270E+0000  3.506095E-0001
 -1.341193E+0000 -4.429155E+0000
  2.612606E+0000  1.215075E+0000
  3.193751E+0000  2.436224E+0000
 -1.902629E+0000  1.030362E+0000
 -1.314002E+0000 -2.786595E+0000
 -1.108378E+0000 -1.720091E+0000
  2.394027E+0000 -5.217707E-0001
 -1.275556E+0000  7.975961E-0001
 -1.753121E+0000 -3.749451E+0000
  2.429890E+0000 -4.970134E-0001
 -5.402167E-0001  2.284815E+0000
 -4.733746E-0001 -1.129124E+0000
 -1.095135E+0000 -1.003363E+0000
  1.380048E+0000 -9.562562E-0001
 -2.035160E+0000  2.688282E+0000
 -7.158629E-0001 -1.524308E-0001
  2.778034E-0001 -7.317273E-0001
  3.826708E+0000  2.416527E+0000
 -1.502025E+0000  1.292728E-0002
 -9.091034E-0001  7.292083E-0001
  9.830124E-0001 -6.073182E-0001
  2.537214E+0000 -3.552641E-0001
 -1.305909E+0000  2.977131E+0000
  1.033865E+0000 -1.274039E+0000
 -5.189654E-0001  1.596052E+0000
  6.832897E-0001  1.614516E-0002
 -3.625056E-0001 -1.122367E+0000
  1.361873E+0000  2.633068E+0000
 -1.422042E+0000 -1.778604E+0000
 -2.619461E+0000 -7.260987E-0002
  2.978108E+0000  2.339760E-0001
  7.616806E-0002  3.828336E+0000
 -5.154538E-0001  2.567467E-0001
 -1.225547E+0000  5.187249E-0001
  1.731018E+0000 -1.588154E+0000
 -1.063499E+0000  9.998104E-0001
  1.174506E+0000  1.562308E-0001
 -3.117756E+0000  1.359437E+0000
  2.265174E+0000  3.238499E-0001
 -2.024709E+0000 -9.546784E-0001
  6.328261E-0001 -3.651672E-0001
  4.192266E-0001 -3.790933E+0000
  1.318703E+0000  1.289446E-0002
 -2.016906E+0000 -1.639730E+0000
  2.124263E+0000 -3.525825E+0000
  1.481402E+0000 -4.255762E-0001
 -4.660279E-0001 -1.292189E+0000
  7.070880E-0002 -1.125094E+0000
  1.058568E-0001 -3.157709E+0000
  1.887069E-0001  2.295796E+0000
 -7.230431E-0001  1.667520E+0000
 -1.092466E+0000  1.084898E-0001
 -9.982510E-0001 -7.287835E-0001
 -5.580439E-0001  6.594706E-0001
  2.573703E+0000 -1.338837E+0000
  3.776052E-0001  3.072240E+0000
 -3.553685E+0000 -9.676929E-0001
 -2.984489E-0001 -2.831544E+0000
  2.284117E+0000  2.168170E+0000
  1.455218E+0000  3.274657E+0000
 -3.324290E+0000 -1.621939E+0000
  1.602432E-0001 -2.375184E+0000
  2.708801E+0000  3.231972E+0000
 -2.979358E+0000  5.772075E+0000
 -5.033109E-0001 -2.156868E+0000
 -1.081076E+0000 -2.100170E+0000
  3.380789E+0000  1.734128E+0000
 -1.421710E-0001  3.969683E+0000
 -2.371520E+0000 -1.323212E+0000
  8.300855E-0001 -5.594015E+0000
  3.660832E+0000 -8.708764E-0001
 -1.159376E+0000  3.434929E+0000
 -1.258875E+0000 -6.752470E-0001
  2.024686E-0001 -4.895926E+0000
  1.044992E+0000 -1.400860E+0000
  1.505960E+0000  3.324821E+0000
 -3.780354E+0000  1.019446E+0000
  1.077120E+0000 -4.394239E+0000
  1.479762E+0000 -1.974004E-0001
  7.198635E-0001  1.852047E+0000
 -2.812295E+0000 -1.123529E+0000
  5.838655E-0001 -3.604301E+0000
  3.884131E-0001  2.750001E+0000
 -8.016230E-0001  4.024117E+0000
  2.048179E-0001 -1.232696E+0000
  6.934715E-0001 -3.404477E+0000
  2.643753E+0000  3.852536E+0000
 -1.716134E+0000  1.554872E+0000
 -4.826966E+0000 -3.226016E+0000
  5.202725E+0000 -2.801380E+0000
  2.007467E+0000  2.999975E+0000
 -1.761041E+0000  4.337220E+0000
 -1.529223E+0000 -3.974944E+0000
  2.051179E+0000 -2.164118E+0000
  3.335978E+0000  1.841309E+0000
 -1.859403E+0000  3.932593E+0000
 -3.605612E+0000 -2.193635E+0000
  7.710896E-0001 -4.283322E+0000
  1.818982E+0000  2.138601E-0001
  2.856066E+0000  4.526837E+0000
 -2.777628E+0000 -7.082661E-0001
  3.288007E-0001 -4.480513E+0000
  1.698553E+0000 -1.355478E+0000
 -8.298096E-0001  1.035854E+0000
 -2.570038E+0000  4.922069E-0001
 -5.074622E-0001 -8.838247E-0001
  6.539771E-0001 -1.138601E+0000
  1.147201E+0000  1.725236E-0001
 -1.665890E+0000  8.309188E-0001
  3.360241E-0001 -7.814928E-0001
 -1.042950E-0002  8.652392E-0001
  2.643272E+0000  4.025328E-0001
 -3.665650E+0000  1.145706E+0000
  1.696116E+0000 -1.902197E+0000
  5.572442E-0001  1.591635E-0001
  1.670885E+0000  3.520201E+0000
 -3.284980E+0000  1.003329E+0000
  1.228929E+0000 -3.117529E+0000
  5.141008E+0000  1.930844E+0000
 -4.829471E+0000  5.588059E+0000
 -1.257784E+0000 -1.708316E+0000
 -3.851146E-0001 -5.116764E+0000
  4.758763E-0002  1.110566E+0000
  7.477723E-0001 -1.988704E+0000
 -1.973973E+0000 -3.891296E+0000
  1.637045E+0000  1.301871E+0000
  6.877324E-0001  1.803515E+0000
 -1.806204E+0000 -1.647607E+0000
  7.667287E-0001 -1.642007E+0000
  7.925119E-0001  7.909749E-0001
  2.422569E+0000 -1.695098E+0000
 -3.418517E+0000  6.550006E-0002
  2.912147E+0000 -2.521130E+0000
 -1.418653E+0000 -2.318606E-0001
  1.595588E+0000 -2.975577E-0001
 -1.147194E+0000 -5.822601E-0001
 -2.166869E+0000  1.129532E-0001
  2.806245E+0000 -2.111524E+0000
 -2.679242E+0000  1.930311E+0000
  1.485653E+0000  9.100837E-0001
 -3.439640E+0000 -2.157009E+0000
  5.661226E-0002 -1.873512E+0000
  3.522995E+0000  1.162317E-0001
  1.835051E+0000  7.604065E-0001
 -2.925744E+0000  2.854775E+0000
  1.768190E+0000 -4.916908E+0000
 -2.589295E-0001 -5.894052E-0001
  1.145340E+0000  1.219588E+0000
 -2.160548E+0000  6.235960E-0001
  9.697797E-0001 -8.685011E-0001
 -5.266177E-0001  2.960654E+0000
  5.802210E-0002  1.787156E-0001
  3.292046E-0001 -3.446172E+0000
 -1.545230E+0000  6.515671E-0001
  2.792261E+0000  1.512727E+0000
 -3.449355E+0000  5.657567E+0000
  1.686149E+0000 -2.654964E+0000
 -1.675039E+0000  1.517564E+0000
  1.467122E+0000 -2.350595E+0000
  8.253667E-0001  5.774999E-0001
  1.823395E+0000  3.576656E+0000
 -2.838327E+0000 -1.417127E+0000
  7.260955E-0002 -1.559096E+0000
  3.803602E+0000  1.469929E+0000
 -1.386326E+0000  1.801569E+0000
 -1.277475E+0000 -2.622775E-0001
 -1.441242E+0000  1.454725E+0000
  2.537210E-0001 -4.216797E+0000
  1.998606E+0000  1.196649E+0000
 -9.064268E-0001  3.242598E+0000
 -4.409609E+0000 -4.261775E-0001
  8.839640E-0001 -2.539449E+0000
  9.312254E-0001  9.369830E-0001
 -1.512189E+0000  4.947208E+0000
 -1.192653E+0000 -2.194499E+0000
 -5.512391E-0002 -1.372986E+0000
  4.616229E+0000  1.987952E+0000
 -1.898300E+0000  1.720953E+0000
 -1.486792E+0000 -3.245426E-0001
 -1.366204E+0000 -1.237095E+0000
  3.138744E+0000  1.782129E+0000
 -9.165615E-0001  2.399637E+0000
 -1.664442E+0000 -8.756217E-0001
  3.776785E-0001 -9.539715E-0001
 -1.529787E-0001  1.734464E+0000
  1.939552E-0002 -3.828250E-0001
  2.317831E-0002 -5.261800E+0000
  3.805584E+0000 -2.954814E+0000
  7.439005E-0001  3.276895E+0000
 -3.701674E+0000  1.698252E+0000
  1.412061E-0001 -3.499859E+0000
  1.247355E+0000 -8.327561E-0002
  2.635261E+0000 -5.691733E-0001
 -4.182272E+0000  2.605696E+0000
 -5.563679E-0001 -1.251107E+0000
  7.353092E-0001 -1.743448E+0000
  9.839064E-0001  2.686398E-0001
 -8.717921E-0001 -1.148517E+0000
 -3.132037E+0000 -3.723825E-0001
  1.335974E+0000 -1.199142E+0000
  5.600097E-0001  5.417141E-0001
 -1.768072E-0002 -7.434147E-0001
  6.430791E-0001 -1.922514E-0001
 -1.051681E+0000 -1.108539E-0001
 -3.338996E+0000 -1.808598E+0000
  3.184222E+0000 -7.460054E-0001
 -9.197583E-0001  1.856056E+0000
 -1.056850E+0000  1.034252E+0000
  7.806431E-0001 -3.631989E+0000
  1.085043E+0000 -2.688391E+0000
  3.234674E+0000  3.148289E+0000
 -2.343410E+0000  1.710199E+0000
 -1.802315E+0000 -4.013354E-0001
  7.077972E-0001 -4.321086E+0000
 -2.101224E+0000  1.324171E+0000
  1.827043E+0000 -3.024258E-0001
 -4.224214E+0000 -5.936080E-0001
 -2.189742E-0001 -6.473026E-0001
  1.205331E+0000  1.958769E+0000
 -1.402422E+0000 -1.145766E+0000
 -1.488980E+0000 -3.407963E+0000
  1.305674E+0000 -1.974664E+0000
  5.615358E-0001  3.129793E+0000
 -1.162612E+0000  9.266055E-0001
 -2.923820E+0000 -6.048534E-0001
  1.504193E+0000 -2.615923E+0000
 -7.830846E-0001  2.346867E+0000
  1.371408E+0000  4.930296E-0001
 -4.379244E+0000  9.182377E-0001
  2.221938E+0000 -1.002077E+0000
  6.721054E-0002  1.744832E+0000
 -3.605754E-0001  1.051715E+0000
 -1.685792E+0000 -1.036286E+0000
 -6.843815E-0001  3.604433E-0001
 -3.617510E-0001 -3.088113E-0001
  1.403481E+0000  4.784395E-0001
 -2.324059E+0000  1.987580E+0000
  3.392633E-0001 -1.489389E+0000
  4.592206E-0001 -1.609593E+0000
  1.198804E+0000  9.326888E-0001
 -2.485115E+0000 -8.248893E-0001
  3.835031E+0000 -3.074259E+0000
 -1.986418E+0000 -1.162087E+0000
  1.002643E+0000 -3.581355E+0000
  1.578937E+0000 -2.306385E+0000
  9.344058E-0001 -1.616386E+0000
 -2.885306E+0000 -8.417356E-0001
  2.570965E+0000 -1.211598E-0001
  1.989675E-0001  3.921109E+0000
 -7.156747E-0001 -3.520851E-0001
 -4.932978E-0001  8.367196E-0001
  9.308718E-0001 -3.676622E-0001
 -9.103186E-0001  6.562553E-0001
  2.308802E-0001  1.738670E+0000
  8.019569E-0001 -1.146667E+0000
 -1.599782E+0000  2.056604E+0000
 -1.321162E-0001  1.244486E+0000
  3.058886E-0001  1.479273E+0000
  1.144603E+0000  1.287846E+0000
 -2.007155E+0000 -4.658657E+0000
  1.140615E+0000 -1.026822E-0001
  1.317267E+0000 -3.936893E-0001
 -1.858168E+0000 -1.511611E-0002
  9.201306E-0003 -2.449955E+0000
 -7.530418E-0002  2.578259E+0000
  3.264381E+0000  4.406566E+0000
 -3.006536E+0000  3.960595E-0001
 -3.051406E+0000 -3.658385E+0000
  3.816999E+0000 -2.546438E+0000
  2.107955E+0000  4.203615E+0000
 -3.887521E+0000  1.430335E+0000
 -3.213599E+0000 -6.918018E+0000
  5.405827E+0000 -1.328531E+0000
  3.135737E+0000  3.958305E+0000
 -6.588913E+0000  1.169094E+0000
  1.106160E+0000 -3.419685E+0000
  4.478356E+0000  1.159617E-0001
 -7.731478E-0001  4.742989E+0000
 -4.444840E+0000 -1.134374E+0000
  2.107847E-0001 -3.356216E+0000
  5.229969E+0000 -1.400322E+0000
 -2.154374E+0000  4.394936E+0000
 -3.134798E-0001 -1.201694E+0000
 -2.416013E-0001 -2.636197E+0000
  2.762767E+0000 -3.481414E-0001
 -1.256783E+0000  9.509094E-0001
 -2.035593E+0000  9.286008E-0001
  1.837987E+0000 -2.800622E+0000
  1.337182E+0000  7.555085E-0001
  3.423420E-0001  4.998074E+0000
 -3.888384E+0000  1.755550E+0000
  1.425761E+0000 -4.415541E+0000
  1.658216E+0000  8.764292E-0001
 -1.286858E+0000 -1.750927E+0000
 -2.056415E+0000 -7.765398E-0001
  3.753554E+0000 -5.699730E+0000
  2.010405E+0000  2.997408E+0000
 -1.678788E+0000  1.764533E+0000
 -1.843843E+0000 -4.839716E+0000
  1.114731E+0000 -5.483775E-0001
  1.792251E+0000  6.885086E-0001
  6.962005E-0001  4.950909E-0001
 -1.186272E+0000 -1.017842E+0000
  1.561131E+0000 -2.420484E+0000
  2.196407E+0000  1.201211E+0000
 -2.336845E+0000  3.426117E+0000
 -2.665845E-0001 -1.755119E+0000
  1.816716E+0000 -3.127307E+0000
  5.994717E+0000 -6.569900E-0001
 -3.420002E+0000  4.534596E+0000
 -7.297781E-0001 -1.084886E+0000
 -9.429131E-0001 -2.979833E+0000
  4.402247E+0000  2.849025E+0000
 -8.634086E-0001  1.461428E+0000
 -5.227947E+0000  1.323261E+0000
  3.859700E+0000 -4.814800E+0000
  1.295438E+0000  4.279493E+0000
 -4.231702E-0001  4.376708E+0000
 -2.931981E+0000 -1.320758E-0002
  2.019932E-0001 -1.622258E+0000
  4.665753E+0000 -1.853067E+0000
 -2.662412E+0000  6.127380E+0000
 -3.422599E+0000 -1.749567E+0000
  3.622069E+0000 -4.168463E+0000
  1.009336E+0000  4.418873E+0000
 -5.471574E-0001  7.832379E-0001
 -1.012377E+0000 -1.407771E+0000
 -4.111120E-0001  1.769521E+0000
  7.058543E-0001  1.662938E+0000
 -9.598452E-0001 -1.057815E-0001
  1.166555E-0001 -1.512721E+0000
  9.096982E-0001 -3.025082E+0000
  7.760392E-0001  9.776788E-0001
  2.726004E+0000 -8.211471E-0001
  1.227042E+0000  2.735497E+0000
 -3.063653E+0000 -6.060346E-0001
  1.630360E+0000 -5.505458E-0001
  8.243363E-0001  3.509291E+0000
  1.795765E+0000  2.186470E-0001
 -2.173954E+0000 -1.207808E+0000
  7.645382E-0001 -2.588007E+0000
  2.609700E+0000  1.040810E+0000
  3.876914E-0001  2.381680E+0000
 -1.427774E+0000  2.654207E+0000
  1.698898E+0000 -2.331455E+0000
  4.154719E-0001 -1.310364E+0000
  1.204201E+0000  1.357115E+0000
 -3.059721E-0001  3.249611E-0001
 -1.731430E+0000  3.556929E+0000
  3.295018E+0000 -2.204013E+0000
 -2.617770E+0000  2.823604E+0000
 -1.847029E+0000 -1.794492E+0000
  1.713121E+0000 -3.194505E-0001
  8.066459E-0001  6.407372E+0000
 -1.737986E+0000  2.157536E+0000
 -5.402535E+0000 -2.470570E+0000
  5.345805E+0000 -5.397969E+0000
  1.801184E+0000  2.213234E+0000
 -2.285620E+0000  7.911208E-0001
 -7.706385E-0001 -4.352933E+0000
  1.686362E+0000  1.823852E+0000
  1.527826E+0000  1.181377E+0000
 -5.056261E+0000 -1.946452E+0000
  9.489475E-0001 -5.380014E+0000
  5.251434E+0000  1.622103E+0000
 -4.967164E+0000  5.246082E+0000
 -2.048578E+0000 -2.779763E+0000
  2.800866E+0000 -3.538448E+0000
  2.932439E+0000  4.109203E+0000
 -8.420631E-0001  4.357499E+0000
 -2.188286E+0000 -8.807172E-0001
  1.223453E+0000 -2.068937E+0000
 -1.017950E-0001  2.836495E+0000
 -2.149639E-0001  1.538353E+0000
 -4.398401E+0000 -3.210303E+0000
  1.963643E+0000 -8.761512E-0001
  2.626844E+0000  1.471836E+0000
 -3.536368E+0000  1.951809E+0000
 -4.692639E-0001 -2.644383E+0000
  7.281961E-0001 -3.221753E+0000
  9.824605E-0001  1.683797E-0001
 -2.117447E-0001 -1.824159E+0000
  1.953323E-0001  1.002445E+0000
  2.061036E+0000 -1.667836E+0000
 -1.825124E+0000  3.542428E-0001
 -8.867605E-0001 -6.695439E-0001
 -2.209867E-0001 -3.420556E+0000
  3.860431E+0000  1.963837E+0000
 -1.065062E+0000  5.105488E+0000
 -2.746541E+0000 -1.313005E-0001
  1.312789E+0000 -2.389531E+0000
  2.445087E+0000 -3.486575E-0001
 -4.373584E-0001  3.743070E+0000
 -3.786699E+0000 -2.052867E+0000
  6.070743E-0001 -1.186394E+0000
  1.914912E-0001  1.727832E+0000
  1.393906E+0000 -1.296991E+0000
 -7.516492E-0001  8.930053E-0001
 -6.796438E-0001 -2.075889E+0000
  2.682740E+0000 -9.103650E-0001
  2.510869E-0001  2.890307E+0000
 -2.011315E+0000  5.744275E-0001
  8.497600E-0001 -2.847285E+0000
  7.431368E-0001  1.984952E+0000
  1.445464E-0001 -2.498413E-0001
 -1.337463E+0000 -2.500907E+0000
  1.556490E+0000 -5.479924E-0001
  2.017909E+0000  2.069938E+0000
 -2.805031E+0000  2.185561E+0000
  2.259466E+0000 -2.191064E+0000
  1.953321E+0000 -3.992450E-0001
 -2.376792E+0000  3.822962E+0000
 -6.983769E-0001  1.448950E-0001
 -2.029042E-0001 -1.194490E+0000
  1.436087E+0000  1.660189E+0000
 -2.207752E+0000  2.390934E+0000
 -4.709119E-0001 -1.169273E+0000
  1.270833E+0000 -9.758846E-0001
 -1.081255E-0001  3.170317E+0000
 -7.367474E-0001 -1.557025E-0001
 -7.856078E-0002 -2.743513E+0000
 -2.726038E-0001 -2.741573E+0000
  3.014051E+0000  1.231935E+0000
 -6.831938E-0001 -8.646563E-0001
 -2.492841E+0000  7.076211E-0001
  9.387461E-0001  2.150378E-0001
 -8.414402E-0001  3.161990E+0000
  7.592761E-0001  6.300120E-0001
 -1.817371E+0000 -2.900049E-0001
  1.117119E+0000 -4.078718E-0001
  8.765344E-0002  3.559574E+0000
 -4.391249E-0001 -9.192778E-0002
 -6.448597E-0001 -1.505264E-0001
  2.451174E-0001  1.775122E-0001
  2.058131E+0000  4.361766E+0000
 -2.740082E+0000  5.784253E+0000
 -6.712941E-0001 -3.683363E+0000
 -9.715485E-0001  1.935716E+0000
  3.360218E+0000  1.614360E+0000
 -1.200298E+0000  3.519289E+0000
 -1.422960E+0000 -7.436942E-0002
  1.135575E-0001 -1.347311E+0000
 -1.502114E-0001  1.606944E+0000
 -2.554629E-0001  2.342186E+0000
 -7.274377E-0001 -1.879512E-0001
 -6.377059E-0001 -3.249256E-0001
  9.812917E-0001 -1.411914E+0000
 -1.329928E+0000  1.854138E+0000
 -5.853545E-0001 -6.674842E-0001
  1.460669E+0000  3.223912E-0001
 -1.031287E+0000  7.061448E-0002
 -1.265178E-0001 -1.259950E+0000
  8.440927E-0001 -8.586125E-0001
 -3.528384E+0000 -1.711669E-0001
  3.488741E+0000 -2.649841E+0000
 -2.216931E+0000 -6.675084E-0002
  2.048024E+0000 -2.565326E+0000
 -3.156187E-0001  2.922478E+0000
  1.633628E+0000  8.525633E-0001
 -2.223757E+0000 -1.876555E+0000
  5.649096E-0002 -1.114349E+0000
  1.642858E+0000  1.369122E+0000
 -4.414983E+0000  3.414419E+0000
  1.133675E+0000 -3.014228E-0001
  9.566424E-0001  4.557918E-0001
  3.371867E-0001 -2.185918E+0000
  7.819816E-0001  4.958102E-0001
  6.200118E-0001 -1.902963E+0000
 -5.416443E-0001  1.373177E+0000
  2.981867E+0000  2.793513E+0000
 -4.542129E+0000 -6.883297E-0001
 -8.571323E-0001 -1.809617E+0000
  4.904958E+0000 -2.730806E+0000
 -1.750436E+0000  1.880744E+0000
  4.894077E-0001  3.385424E+0000
 -3.840452E+0000 -2.241330E+0000
 -1.277012E-0001 -1.588481E+0000
  2.392274E+0000  8.070702E-0001
 -1.050466E-0001  2.944434E+0000
 -3.863643E+0000 -8.579337E-0001
  1.172940E+0000 -1.966530E+0000
  8.813690E-0001  2.991821E-0001
  1.143042E+0000  2.278364E+0000
 -1.732244E+0000 -1.131452E+0000
 -3.404525E+0000 -1.151529E+0000
  3.520724E+0000  8.992973E-0002
 -2.804446E-0001  3.440388E+0000
 -2.284611E+0000 -7.123542E-0001
 -7.368790E-0001 -1.611421E+0000
  2.310836E+0000 -1.912167E+0000
  1.180457E+0000  1.407823E+0000
 -2.490430E+0000  4.100128E+0000
 -5.475034E-0001 -2.441851E+0000
  2.115378E+0000 -2.147616E+0000
  1.869538E+0000  2.515730E-0001
 -1.086960E+0000  6.962839E-0001
 -1.917559E-0001 -1.270792E+0000
  1.783461E+0000 -2.754224E+0000
  1.420974E+0000  1.347212E+0000
 -1.161423E+0000  1.832989E-0001
 -1.131485E+0000 -1.917236E-0001
  1.127807E+0000 -2.642666E+0000
  6.013454E-0001 -8.644891E-0001
  1.202192E-0001  2.127257E+0000
 -3.757762E+0000 -5.370238E-0001
  2.754424E+0000 -3.547751E+0000
 -2.767906E-0001  1.803197E+0000
 -1.860683E+0000  1.639183E+0000
 -1.726095E+0000 -1.979408E+0000
  3.063602E+0000 -2.466314E+0000
  4.508064E-0001  2.740926E+0000
 -1.854141E+0000  8.021156E-0001
 -2.811645E+0000 -4.743205E-0001
  2.205444E+0000 -2.234862E+0000
  2.689107E+0000 -1.630087E+0000
 -3.656805E+0000  4.362845E+0000
 -6.213047E-0001 -1.974496E+0000
  2.299232E-0001 -2.341673E+0000
  1.567820E+0000  2.073465E+0000
  4.818843E-0001  4.609000E+0000
 -1.957754E+0000  1.024531E-0001
 -1.446286E+0000 -8.272691E-0001
  1.913512E+0000  1.155297E-0001
 -5.215613E-0001  3.175642E+0000
  5.623203E-0002  2.944592E-0001
 -2.478837E+0000  3.079398E+0000
  2.165379E+0000 -3.539496E+0000
  2.558272E+0000 -1.659578E+0000
 -2.866704E-0001  4.303426E+0000
 -3.734388E-0001  1.886034E+0000
 -2.526289E+0000 -1.971124E-0001
  1.817242E+0000 -1.719766E+0000
  1.475516E+0000  4.781103E-0001
 -1.719655E+0000  3.650899E+0000
 -1.265360E+0000 -1.551643E+0000
 -2.891950E+0000 -2.119857E+0000
  5.899461E+0000  2.194373E+0000
 -1.066316E+0000  3.777432E+0000
 -3.166975E+0000 -1.215792E+0000
  2.531264E+0000 -1.655005E+0000
  3.638932E+0000  7.197743E-0001
 -2.311521E+0000  2.543018E+0000
 -1.459679E+0000 -1.027327E+0000
 -3.599697E-0001 -1.652650E+0000
 -1.397889E+0000 -5.191627E-0001
  1.848309E+0000  2.256411E-0001
 -7.348904E-0001  1.692994E+0000
  2.335976E-0001  8.860191E-0002
  2.124960E+0000 -1.240712E+0000
  5.576746E-0001  8.161291E-0001
  1.426292E+0000 -1.001964E+0000
 -1.389587E-0001 -1.931019E+0000
  9.348847E-0001  2.156555E+0000
 -1.057892E+0000 -2.793392E+0000
 -1.299068E+0000 -6.333408E-0001
  4.694234E-0001  1.130719E+0000
  2.501131E-0001 -6.745184E-0002
 -1.414672E+0000 -2.309459E+0000
  1.954212E+0000 -9.043198E-0001
  2.373632E+0000 -7.161419E-0002
 -3.437168E+0000  1.535602E-0001
 -1.413572E+0000 -1.089637E+0000
  8.811486E-0001 -1.189945E-0001
  8.547301E-0001  6.938032E-0001
 -5.061902E-0001 -6.010149E-0001
 -9.763818E-0001  2.931724E-0001
  2.572136E+0000  8.763130E-0001
 -1.073692E+0000  1.975811E+0000
 -6.463964E-0001 -7.990765E-0001
 -5.995903E-0002 -2.132704E+0000
  2.389998E+0000  8.516012E-0001
  1.275978E-0001  2.210196E+0000
 -4.355154E+0000 -2.700851E-0001
  2.584320E+0000 -4.728363E+0000
 -1.373218E+0000  1.463242E+0000
  1.906761E+0000  2.680441E+0000
 -6.500694E-0001  2.504290E-0001
 -1.504532E+0000 -1.385042E+0000
  1.310159E+0000 -2.463039E+0000
  1.527066E+0000  4.016949E-0001
 -1.212142E+0000  1.445255E+0000
 -1.169776E-0001 -3.208916E+0000
  1.575559E+0000 -1.800672E+0000
  1.124415E+0000  2.265003E-0001
 -3.845033E+0000  2.865260E+0000
  3.391269E+0000  3.194751E-0001
  9.778694E-0001 -5.981433E-0001
 -2.809560E+0000  1.361286E-0001
 -1.280830E+0000 -2.293794E+0000
  1.305112E+0000 -2.922765E+0000
  1.144378E+0000  1.930037E+0000
  1.330356E-0001  9.358225E-0001
 -6.851502E-0001 -2.914992E+0000
  9.167178E-0001 -2.303739E+0000
  1.823617E+0000  2.640797E+0000
  5.843380E-0001  2.787291E+0000
 -3.731772E+0000 -2.331996E+0000
  2.786533E+0000 -2.507731E+0000
  2.523357E+0000  4.141516E+0000
 -3.128082E+0000  3.155508E+0000
 -4.318711E-0001 -1.831295E+0000
  1.908540E+0000 -4.438971E-0001
  2.647819E-0001  5.688300E-0001
  1.711664E-0001  1.930179E+0000
 -2.119449E+0000 -9.230531E-0001
  3.429726E-0001 -3.658141E-0002
  8.633372E-0001  2.898891E-0001
  6.854007E-0001  3.314471E+0000
 -2.036533E+0000  4.967719E-0002
 -3.448453E+0000 -1.632360E+0000
  1.264524E+0000  3.733423E+0000
 -9.751990E-0001 -5.277153E-0001
 -1.328875E+0000 -3.317908E+0000
  4.235443E+0000 -9.315314E-0001
 -1.407888E+0000  3.771115E+0000
 -2.150605E+0000  1.114032E+0000
 -7.675277E-0001 -4.197668E+0000
  2.091501E+0000 -2.124556E+0000
  5.662027E-0002  3.800008E+0000
 -2.796744E+0000 -2.127132E+0000
 -1.687228E+0000 -7.457840E-0001
  2.543561E+0000  7.897620E-0001
  1.355365E+0000  5.224224E+0000
 -6.121511E+0000 -1.529010E-0001
  6.044830E-0001 -3.296155E+0000
  5.565646E+0000  2.725335E+0000
 -4.362315E+0000  2.673496E+0000
 -2.304413E+0000 -3.218809E+0000
  2.378712E+0000 -2.826599E+0000
  1.114985E+0000  4.458909E+0000
 -8.952810E-0002  9.624918E-0001
 -4.826315E+0000 -3.289945E+0000
  2.035424E+0000 -4.593996E+0000
  2.859384E+0000  2.820374E+0000
 -2.365267E+0000  3.517623E-0002
 -1.098119E+0000 -2.684959E+0000
  5.343609E+0000 -3.825837E+0000
  1.874948E+0000  3.737304E+0000
 -4.874103E+0000  4.195033E+0000
 -8.504908E-0001 -4.818427E+0000
  6.475428E-0001 -1.688220E+0000
  4.747652E+0000  2.827115E+0000
 -1.147876E+0000  4.029270E+0000
 -3.457120E+0000 -4.440550E+0000
  1.963321E+0000 -5.574125E+0000
  3.648381E+0000  1.777131E+0000
 -1.263984E+0000  4.883854E+0000
 -3.035451E+0000 -1.831592E+0000
  1.414730E+0000 -2.374319E+0000
  1.736168E+0000  1.982632E+0000
 -2.869724E+0000  2.380902E+0000
 -4.172893E-0001 -2.441752E+0000
  2.647697E+0000  2.018216E-0002
  2.693396E+0000  1.128337E+0000
 -4.163120E+0000  1.640049E+0000
 -1.814847E+0000 -1.605800E+0000
  2.689974E+0000 -2.601239E+0000
  2.508343E+0000  1.483387E+0000
 -2.758816E+0000  3.719198E+0000
 -4.512495E-0001 -4.788018E+0000
  1.307533E+0000  4.981084E-0001
  8.267349E-0003  2.127053E+0000
 -2.679720E+0000  8.394927E-0001
  5.783292E-0001 -1.305429E+0000
  1.222079E+0000 -2.674684E-0001
  1.938080E+0000  4.155503E+0000
 -2.274195E+0000  1.726226E+0000
 -2.155275E+0000 -2.362345E+0000
  4.316567E+0000  2.697193E-0001
 -2.897527E-0001  1.382832E+0000
 -1.527472E+0000  4.145380E-0001
  2.453273E+0000 -3.656935E+0000
 -1.066534E+0000  2.217670E+0000
  1.839710E+0000 -6.196625E-0001
 -1.126914E+0000  1.758538E+0000
  2.770215E+0000 -6.943904E-0002
 -9.413041E-0001 -1.569105E+0000
  8.440482E-0001  1.075059E+0000
  1.881720E+0000 -4.461641E-0001
 -2.238119E+0000  5.349589E-0001
 -1.201817E+0000 -2.014458E+0000
  1.655624E+0000 -1.997786E-0001
  2.450240E+0000 -4.526929E-0001
 -1.535570E+0000  1.709202E+0000
 -1.934923E+0000 -1.532737E+0000
 -2.573938E-0001 -3.190472E+0000
  2.496820E+0000 -7.626360E-0001
  2.794590E+0000  3.149591E+0000
 -3.786378E+0000  1.672795E+0000
 -1.652115E+0000 -5.475185E+0000
  3.836026E+0000 -1.380674E+0000
  2.068351E+0000  4.631961E+0000
 -4.145389E+0000  3.764426E+0000
 -3.914320E-0001 -1.362287E-0001
  3.229540E-0001 -1.726068E+0000
  1.113999E+0000 -1.319958E+0000
 -1.890132E-0001  1.619097E+0000
 -3.331148E-0001 -2.831149E+0000
 -1.611171E+0000 -1.260818E+0000
  1.820226E+0000 -1.548650E+0000
 -3.695968E-0001 -1.050443E+0000
  1.901301E+0000  1.420021E+0000
 -2.278956E+0000 -1.680393E-0001
 -1.500734E+0000 -1.008092E+0000
  2.593397E+0000 -3.413393E+0000
  2.435944E+0000  1.834920E+0000
 -9.021714E-0001  3.407395E+0000
 -3.784149E+0000 -2.375364E+0000
  2.201670E+0000 -3.452320E+0000
  1.778060E+0000 -1.047335E+0000
  9.992409E-0001  4.340165E+0000
 -1.559749E+0000 -5.417569E-0001
 -1.684718E+0000 -3.043162E+0000
  5.327411E+0000 -1.980729E+0000
 -1.015084E+0000  4.325509E+0000
 -4.956504E+0000 -2.904226E+0000
  3.114323E+0000 -4.460977E+0000
  1.949135E+0000  4.427355E+0000
  1.105977E+0000  1.675443E+0000
 -2.325219E+0000 -8.100811E-0001
 -1.736957E+0000 -4.375839E+0000
  4.834820E+0000  6.303707E-0001
 -9.984959E-0001  4.976345E+0000
 -3.545014E+0000 -2.303830E+0000
  2.010955E-0001 -5.222377E+0000
  4.319539E+0000 -4.337324E-0001
 -1.169147E+0000  1.382269E+0000
 -1.517893E+0000 -1.498014E+0000
 -1.085409E-0001 -2.558149E+0000
  6.684804E-0001  1.403637E+0000
  4.013845E-0001  2.413532E-0001
 -2.447707E+0000 -2.156482E+0000
  8.782596E-0001 -1.569368E+0000
  4.963034E+0000  1.050524E+0000
 -4.639498E+0000  3.240017E+0000
  7.713263E-0001 -3.554152E+0000
  3.047125E+0000 -8.054051E-0001
  4.741440E-0001  5.594579E+0000
 -6.133010E-0001  2.415241E+0000
 -3.289799E-0001  1.212054E+0000
  3.098115E+0000  3.171936E-0001
  1.811941E-0001  2.151034E+0000
  6.295713E-0001  9.757599E-0001
 -2.383470E-0001 -9.084011E-0001
  3.212899E-0001 -1.592227E+0000
  1.321589E+0000  9.403074E-0001
 -9.335236E-0001  8.358805E-0001
 -2.017346E+0000  2.903411E+0000
 -9.999791E-0001 -3.059405E+0000
  2.353065E+0000 -5.045191E-0001
  6.744823E-0001  3.061949E+0000
 -2.015994E+0000 -1.331937E+0000
 -1.068910E+0000 -2.144133E+0000
  1.162477E+0000 -3.375353E+0000
  1.099284E+0000  1.045147E+0000
 -1.754138E+0000  1.392026E+0000
 -1.413803E+0000 -7.258751E-0001
 -4.744082E-0001 -1.511127E+0000
  2.729334E+0000  3.968564E+0000
 -4.887068E-0001  3.912026E-0001
 -4.045072E+0000 -2.495457E+0000
  2.904832E+0000 -3.198913E+0000
  3.325304E+0000  1.411825E+0000
  1.822478E+0000  2.750651E+0000
 -5.040394E+0000  1.490506E+0000
  1.036700E+0000 -4.776315E+0000
  2.103808E+0000  2.537912E+0000
 -7.768472E-0001  3.592245E+0000
 -1.410721E+0000  7.799656E-0001
 -1.457943E+0000 -9.027628E-0001
  1.360255E+0000 -2.512033E-0001
 -8.716445E-0003  2.425754E+0000
 -2.551735E+0000  1.081538E+0000
 -7.709649E-0001 -1.008391E+0000
  4.354882E+0000  6.286277E-0001
 -2.634202E+0000  5.178207E+0000
 -3.189956E+0000  4.157877E-0001
 -5.961378E-0001 -3.428317E+0000
  1.615232E+0000 -2.720203E+0000
  1.787473E+0000  2.995871E+0000
 -2.268885E+0000  2.556611E+0000
 -2.774680E+0000 -3.461076E+0000
  2.401398E+0000 -3.238542E+0000
  4.282205E+0000  2.719238E+0000
 -2.617920E+0000  4.052374E+0000
 -2.397169E+0000 -4.349440E+0000
  2.524414E+0000 -5.173221E+0000
  2.235439E+0000  3.780851E+0000
 -3.318844E-0002  4.799070E-0001
 -2.719291E+0000 -2.802600E+0000
  3.436206E+0000 -1.668661E-0001
 -3.123216E+0000  2.383295E+0000
  2.029429E+0000 -1.609656E+0000
 -3.502829E+0000 -1.661176E+0000
  3.407228E+0000  7.545082E-0001
 -9.578856E-0001  1.639236E+0000
  3.724888E-0001 -6.207861E-0001
 -1.631873E+0000  1.103807E+0000
 -8.862172E-0001  2.009377E+0000
  1.696127E+0000 -3.036018E+0000
 -8.255378E-0001  9.435955E-0001
  8.551500E-0001 -2.167220E+0000
  2.141613E-0002  9.905698E-0002
  1.811003E+0000  2.191602E+0000
 -3.874648E+0000  7.675677E-0001
 -2.314888E-0001 -1.945774E+0000
  5.487977E-0001 -1.555594E+0000
  2.860236E-0001  1.427309E+0000
 -1.548604E+0000 -1.777408E-0001
  6.252568E-0002 -9.104555E-0001
  1.120652E+0000 -1.070958E+0000
  1.933611E+0000 -2.994235E-0001
 -1.883091E+0000  1.629020E+0000
  2.246236E-0001 -3.153994E+0000
  1.253111E+0000  1.949708E-0001
  1.397778E+0000  3.024788E+0000
 -3.467787E+0000 -1.763336E+0000
  3.190414E-0002 -1.850524E+0000
  5.069100E+0000  3.153406E-0002
 -1.052728E+0000  2.818991E+0000
 -2.834831E+0000  1.065549E+0000
  1.165085E+0000 -4.377604E-0001
  2.091186E+0000  1.277070E+0000
  2.096352E-0001  2.329703E+0000
 -1.795016E+0000  2.593149E-0001
  9.114267E-0001 -9.864504E-0001
  2.313798E+0000  9.630892E-0001
 -8.913529E-0001  1.151614E+0000
 -1.919402E+0000 -3.148296E-0001
  2.207828E+0000 -3.910896E+0000
  1.005390E+0000  2.789797E+0000
 -2.185418E+0000  7.402522E-0001
 -1.789601E+0000 -2.910863E+0000
  3.498131E+0000 -4.392423E+0000
  1.833652E+0000  1.660588E-0001
 -4.240853E+0000  4.704918E+0000
  2.177804E+0000 -2.843602E+0000
  2.806795E-0001 -7.733159E-0001
  2.021829E+0000  2.457217E+0000
 -6.346063E-0001 -1.518701E-0001
 -1.286779E+0000  1.295719E+0000
  2.318671E+0000 -2.436238E+0000
  6.004894E-0001  1.990206E+0000
  2.306267E-0001  1.444856E+0000
 -1.511279E+0000 -9.384141E-0001
 -2.293977E+0000  5.481875E-0001
  3.466078E+0000  4.706479E-0002
 -1.715866E+0000  3.442636E+0000
 -4.472609E-0002  1.941625E-0001
 -1.572199E+0000 -4.185747E+0000
  2.010191E+0000 -1.981802E+0000
  2.035057E+0000  1.226838E+0000
 -2.928477E+0000  7.429313E-0001
 -5.027288E-0001 -2.613659E+0000
  1.816618E-0001  2.142343E+0000
 -8.147658E-0001  2.206794E-0001
 -2.232556E-0001 -1.090835E+0000
  1.576070E-0001 -3.520783E+0000
  3.927260E+0000 -1.615183E+0000
 -2.206268E-0001  3.972987E+0000
 -3.555046E+0000 -2.014822E+0000
  1.433309E+0000 -9.258657E-0001
  3.700377E+0000  4.424395E-0001
  7.930001E-0001  3.517041E+0000
 -1.690677E+0000  2.715351E-0001
 -9.933720E-0001 -5.253850E+0000
  4.084892E+0000  1.103979E+0000
 -1.413022E+0000  1.363905E+0000
 -1.599024E+0000 -2.089783E+0000
  4.339700E+0000 -6.971636E-0001
 -1.275515E+0000  5.902827E+0000
  6.298991E-0001  3.321601E+0000
 -4.253990E+0000 -2.463529E+0000
  2.323176E+0000 -4.639740E+0000
  2.140032E+0000  1.532990E+0000
 -2.168974E+0000  5.474815E+0000
 -3.878880E+0000 -8.993036E-0001
  8.650906E-0001 -3.575035E+0000
  7.120990E+0000 -1.810495E+0000
 -3.473894E+0000  7.085347E+0000
 -3.219724E+0000 -3.141389E+0000
  3.754161E-0003 -4.446739E+0000
  4.794997E+0000  9.048586E-0001
 -2.327645E-0001  5.776348E+0000
 -3.987276E+0000 -1.208883E+0000
  1.162675E-0002 -6.173068E+0000
  4.159841E+0000 -8.078476E-0002
 -4.677306E-0001  4.676726E+0000
 -1.993817E+0000 -2.922785E+0000
  3.516147E-0001 -2.188754E+0000
  1.315843E+0000  5.406044E-0001
 -1.636144E+0000  2.891032E+0000
 -3.322041E-0001 -2.905391E+0000
  1.991848E+0000  3.445525E+0000
 -1.412686E+0000  2.951898E+0000
 -1.654968E+0000 -5.976599E+0000
  1.998873E+0000 -7.978760E-0001
  1.345401E+0000  2.118277E+0000
 -2.667556E+0000 -4.820914E-0001
  2.176606E-0001 -4.047828E+0000
  3.523668E+0000 -1.329437E+0000
 -5.497063E-0001  1.705123E+0000
 -2.842855E+0000 -2.756801E+0000
  1.429376E+0000  1.001881E-0001
  8.379281E-0001  2.194171E+0000
 -1.807002E+0000 -4.044508E-0003
  1.191403E-0001 -3.994628E+0000
  1.425297E+0000  1.125596E-0001
  2.588761E+0000  3.875152E-0001
 -3.390084E+0000 -1.957117E-0001
 -2.486503E+0000  5.014053E-0001
  3.846323E+0000  7.094934E-0001
  5.061210E-0001 -8.035592E-0001
 -2.711987E+0000 -8.845327E-0001
  2.705497E+0000 -2.913540E+0000
  3.429053E+0000  1.617803E-0002
 -7.641617E-0002  2.910260E+0000
 -1.941978E+0000 -6.480756E-0001
 -1.883612E+0000 -3.790809E+0000
  6.291562E-0001 -9.388760E-0001
  1.485481E+0000  5.406745E-0001
 -1.929151E+0000  5.754692E-0001
 -1.801659E+0000 -1.824083E+0000
  2.297639E+0000 -2.332086E+0000
  4.141683E-0001  1.084664E+0000
 -2.609573E+0000 -2.568290E+0000
 -1.617182E+0000 -1.892590E+0000
  2.766297E+0000  2.161388E+0000
  6.597557E-0001  2.394335E+0000
 -4.675246E+0000  1.210800E+0000
 -2.585282E-0001 -1.210870E+0000
  8.550809E-0001 -2.895881E+0000
 -8.147804E-0001  3.037664E+0000
  1.145634E+0000 -3.542439E+0000
 -3.454621E+0000  1.993362E-0001
  6.322799E-0002  3.318618E-0001
 -1.215581E+0000 -1.325456E-0001
  4.209779E-0001  1.659960E-0001
  1.926861E+0000 -1.507306E-0002
 -9.361147E-0001  3.084074E+0000
 -9.959666E-0001 -2.394389E+0000
  1.523393E+0000 -1.152293E+0000
  2.302600E+0000  1.603025E+0000
 -1.915946E+0000  1.262834E+0000
 -3.341621E+0000 -3.432406E+0000
  3.869080E+0000 -2.415947E+0000
 -9.673301E-0001  4.266500E+0000
 -6.345814E-0001  2.328339E+0000
 -5.036795E-0001 -1.547237E+0000
 -1.928117E+0000 -1.322851E+0000
  2.868609E+0000  2.177539E-0001
  4.557169E-0001  2.049078E+0000
 -2.257813E+0000  5.051713E+0000
 -8.993733E-0001 -9.538891E-0001
 -1.677101E-0001 -2.177571E+0000
 -4.928896E-0001 -1.168352E+0000
 -3.157359E-0001  2.829996E+0000
 -1.675140E-0001  9.035226E-0001
 -2.227167E+0000 -2.227318E+0000
 -3.056015E-0001 -7.287968E-0001
  1.223975E+0000  2.742312E+0000
 -6.911441E-0001  7.423212E-0001
 -6.004449E-0001 -9.702275E-0001
 -1.929812E+0000 -3.657043E-0001
  2.882837E+0000 -1.934113E+0000
  2.630797E-0002  2.142026E+0000
 -1.394864E+0000  5.182241E-0001
 -2.250963E-0002 -2.952861E+0000
  7.711631E-0001 -6.173103E-0001
  3.341745E+0000  4.558771E+0000
 -3.969841E+0000  1.283046E+0000
 -9.088575E-0001 -1.685017E+0000
  3.893762E+0000 -3.560085E+0000
 -2.289051E-0001  2.414167E+0000
  1.025360E+0000  2.308189E+0000
 -3.621688E+0000 -2.759594E+0000
  3.600863E+0000 -3.426557E+0000
  1.703121E+0000  3.554522E+0000
 -2.870569E-0001  3.210188E+0000
 -2.165411E+0000  1.674500E+0000
  2.395357E+0000 -2.080602E+0000
 -1.985855E-0001  2.013077E-0001
  1.037526E+0000 -4.017341E-0001
 -3.577050E+0000 -4.483902E-0003
  1.784777E+0000 -2.266313E+0000
 -3.294755E-0001  2.654037E+0000
  2.435461E-0001  2.237407E+0000
 -1.006183E+0000 -1.701245E+0000
  2.001886E+0000 -1.390709E-0001
 -4.582959E-0001  1.260691E+0000
  1.502164E+0000 -3.567922E+0000
 -1.877163E+0000 -1.032768E+0000
  1.843349E+0000 -2.612978E+0000
 -1.180345E+0000 -1.482920E+0000
 -1.018808E+0000 -1.559739E+0000
  1.626280E+0000  3.793584E-0001
  1.289701E-0001  1.111993E+0000
  1.160688E+0000  1.163663E+0000
 -4.228422E-0001  3.212482E+0000
 -1.684938E+0000  2.903314E-0002
  1.153280E+0000 -2.867934E+0000
  2.055808E+0000 -1.194758E+0000
 -1.817248E+0000 -5.932322E-0001
 -1.297456E+0000 -1.416868E-0001
  1.682546E+0000 -4.448164E+0000
  2.991620E+0000  9.612840E-0001
  1.385584E+0000  1.525213E+0000
 -1.984556E+0000  9.607578E-0001
  1.883722E+0000 -2.897754E+0000
  1.652595E+0000  3.058723E+0000
  2.519270E+0000  1.677609E+0000
 -4.904166E+0000 -4.289746E-0001
  5.326719E-0001 -2.253803E+0000
  4.317444E+0000 -1.553041E+0000
  1.631716E+0000  1.912664E+0000
 -1.938905E+0000  2.679865E+0000
 -3.099516E+0000 -4.117818E+0000
  5.245879E+0000 -4.784477E+0000
  2.768671E+0000  3.925254E+0000
 -4.541507E+0000  2.413350E+0000
  2.124628E-0002 -3.786235E+0000
  2.954272E+0000 -5.730045E-0001
  1.948921E+0000  3.570252E+0000
 -2.062908E+0000  2.663680E-0001
 -1.531197E+0000 -2.631544E+0000
  5.975279E-0001 -1.580187E+0000
  3.378980E+0000 -3.849748E-0001
 -4.391126E+0000  2.156597E+0000
 -2.967542E+0000 -3.184571E+0000
  3.401309E+0000 -4.918206E-0001
  3.528706E+0000  2.621405E+0000
 -2.977425E+0000  2.355371E+0000
 -1.016639E+0000 -2.231439E+0000
  2.099883E+0000 -2.387418E+0000
  1.120631E+0000  7.696334E-0001
 -4.867256E-0001  2.207110E+0000
 -2.188453E+0000 -2.220419E+0000
  4.358138E-0001 -2.437814E+0000
  2.925385E+0000 -7.861593E-0001
 -1.024739E+0000  2.105984E+0000
  6.246799E-0001 -3.514429E+0000
 -3.833333E-0001  9.452052E-0002
  7.358865E-0001  1.739516E+0000
 -2.007007E+0000  2.973819E+0000
  6.851172E-0001 -5.650866E+0000
 -7.661464E-0001  9.402435E-0002
  3.315418E+0000  1.792216E+0000
 -8.466192E-0001  3.949294E+0000
 -2.697715E+0000  2.533142E-0001
 -4.227004E-0001 -8.895318E-0001
  2.743287E+0000 -2.520546E+0000
  1.970467E+0000  2.435212E+0000
 -4.236903E+0000  7.731645E-0001
  2.156005E+0000 -2.948731E+0000
  2.139377E+0000  1.617571E+0000
 -1.058512E+0000  3.307609E+0000
 -1.566001E+0000  1.436453E+0000
  3.774975E-0001 -2.852530E+0000
 -2.535498E-0001  2.199243E-0001
  1.116855E+0000 -6.126262E-0002
 -2.022578E+0000 -1.167429E+0000
  1.204719E-0001  1.057104E+0000
 -2.826958E-0001 -1.653594E-0001
 -5.714791E-0001  1.901787E+0000
 -1.982944E+0000  1.013399E+0000
  1.490668E+0000 -3.457550E+0000
 -1.380458E+0000  1.112701E+0000
  9.180435E-0001 -4.661944E-0001
 -7.209899E-0001 -2.016469E+0000
  3.139589E-0001 -2.389771E+0000
  4.331346E+0000  1.200416E+0000
 -2.138440E+0000  1.795736E+0000
 -2.323177E+0000 -2.502440E+0000
  2.139222E+0000 -2.170220E+0000
  1.236047E+0000  2.899618E+0000
 -2.342620E+0000  3.340688E+0000
 -3.684485E+0000 -6.178795E-0001
  9.369098E-0001 -4.437948E+0000
  2.504572E+0000  2.641052E+0000
 -1.194666E+0000  3.092978E+0000
 -1.951168E+0000 -2.385896E-0001
 -5.114260E-0001 -3.578202E+0000
  2.095888E+0000  9.980014E-0001
  1.081701E+0000  8.669225E-0001
 -3.244601E+0000  6.913944E-0001
  9.930224E-0001 -7.083198E-0001
 -4.094073E-0001 -1.216131E+0000
  1.547712E+0000  4.441590E+0000
 -2.639218E+0000 -6.293766E-0001
 -1.290169E+0000 -4.185030E+0000
  5.638626E+0000 -6.066536E-0001
  7.689224E-0001  3.338033E+0000
 -5.442948E+0000 -2.509067E+0000
  1.706490E+0000 -2.786885E+0000
  3.440309E+0000  2.727558E+0000
  9.661114E-0001 -4.799390E-0001
 -3.706634E+0000  2.101374E+0000
  4.535848E-0001 -2.555261E+0000
  2.472828E+0000  1.281223E+0000
  2.360959E+0000  4.827520E+0000
 -5.846086E+0000  2.102607E+0000
  1.401379E+0000 -5.308235E+0000
  3.444793E+0000 -1.912956E+0000
  1.458239E-0001  1.522772E+0000
 -2.898561E+0000  3.687139E+0000
  1.092454E+0000 -4.292458E+0000
  3.362103E+0000 -2.682516E-0001
 -1.564066E+0000  3.023740E+0000
 -1.435325E+0000 -3.323507E+0000
  1.316876E+0000 -3.545965E+0000
  3.636752E+0000  1.455126E+0000
 -2.064197E+0000  5.452369E+0000
 -2.129936E+0000 -1.096897E+0000
  1.656395E+0000 -3.569443E+0000
  3.286381E+0000 -4.330068E-0001
  2.429133E+0000  4.745312E+0000
 -5.185688E+0000 -5.053884E-0001
  4.582043E-0001 -4.721747E+0000
  4.954202E+0000  3.155202E-0001
  9.428874E-0001  1.620107E+0000
 -5.018337E+0000  3.208344E+0000
  1.123866E-0001 -3.344891E+0000
  2.533146E+0000 -1.645520E+0000
 -1.637302E+0000  2.616124E+0000
  2.077300E-0002  1.598250E+0000
 -5.061463E-0001 -5.930310E+0000
  1.307441E+0000 -5.873656E-0001
  2.512436E+0000  1.364119E+0000
 -4.224503E+0000  2.269203E+0000
  1.145177E+0000 -5.358587E+0000
  1.825909E+0000  9.097712E-0001
  1.831207E+0000  4.361554E+0000
 -4.483589E+0000  3.152895E+0000
  1.426251E+0000 -6.948710E-0001
  1.431471E+0000 -3.464252E-0002
  7.771705E-0001  1.701453E+0000
 -5.409488E-0001 -1.007264E+0000
 -7.709512E-0001  2.966193E-0001
  1.763426E+0000 -1.021251E+0000
 -6.367391E-0001  3.162659E+0000
 -7.380174E-0001  2.729520E-0001
 -6.787670E-0001  1.493236E+0000
  6.780977E-0001 -1.532829E+0000
 -6.018446E-0001 -1.695598E+0000
 -4.936009E-0001 -1.129512E+0000
 -5.195025E-0001  9.030600E-0001
  6.254561E-0001 -4.296398E+0000
 -1.134433E-0001  2.958233E+0000
  1.871663E+0000  4.205984E-0001
 -4.290888E+0000 -8.499924E-0001
  2.633809E+0000 -2.114194E+0000
  1.710318E+0000  9.886945E-0001
 -1.215693E+0000  3.151798E-0001
 -1.242375E+0000  3.010914E-0001
 -6.448150E-0001 -2.396171E+0000
  2.849828E+0000 -1.118462E+0000
 -1.283694E+0000  4.281397E-0001
  7.893268E-0001  3.208459E-0001
 -7.736081E-0001 -3.053253E-0001
 -2.873650E+0000 -5.277193E-0001
  2.456657E+0000 -3.920371E+0000
  1.169707E+0000  2.286663E+0000
 -7.855776E-0001  3.087612E+0000
 -4.282287E+0000  2.663788E-0001
  1.075041E+0000 -2.635140E+0000
  2.650353E+0000 -1.146140E+0000
  8.476194E-0001  5.663260E+0000
 -3.287113E+0000  1.235178E+0000
 -1.432918E+0000 -3.775706E+0000
  3.854610E+0000 -6.571167E-0001
  1.995271E-0001  2.712322E+0000
 -1.596417E+0000  4.174272E+0000
 -1.484227E+0000 -9.247941E-0001
  1.676727E+0000 -2.196751E+0000
  3.659979E+0000  1.733123E+0000
 -1.981270E+0000  4.678440E+0000
 -1.464015E+0000 -1.278318E+0000
  2.220716E+0000 -2.010770E+0000
  3.343505E+0000  2.607341E+0000
 -3.871606E+0000  2.877395E+0000
 -9.712108E-0001 -1.189032E+0000
  1.305813E+0000 -2.384002E+0000
  2.648643E+0000 -2.407844E+0000
 -4.763721E-0001  1.394026E+0000
 -8.046624E-0001  1.562155E+0000
 -3.264509E+0000 -2.357404E+0000
  9.064001E-0001  8.817059E-0001
  9.497900E-0001  3.995475E+0000
 -3.226208E+0000 -1.162002E+0000
  3.436003E-0001 -2.991107E+0000
  4.551983E-0001 -1.859311E+0000
  6.358352E-0001  1.952102E-0001
 -7.583591E-0002  2.481555E+0000
  6.003292E-0001  7.182096E-0002
 -9.149085E-0001 -4.589178E-0001
  1.153195E+0000  1.888556E+0000
  6.767441E-0004 -2.582176E-0001
  7.099493E-0001 -2.441845E+0000
 -2.986175E+0000  3.736213E-0001
  1.823503E+0000  1.703745E+0000
 -1.512254E+0000  3.181134E+0000
  8.997138E-0001 -2.170229E+0000
 -5.559602E-0001 -8.578878E-0001
 -1.295924E-0001  5.532318E-0001
 -1.539094E+0000 -1.516070E+0000
  1.819321E+0000  5.146333E-0001
 -8.803121E-0001  3.404358E+0000
 -6.698534E-0001  1.585228E-0003
  1.378588E+0000 -1.560891E+0000
  3.156637E-0002 -2.720365E-0002
  6.624807E-0001  1.429436E+0000
  1.590351E-0001 -1.703820E-0001
 -3.857965E-0001 -4.259999E-0001
  1.054078E-0001  3.458064E-0001
  4.231440E-0002  9.272129E-0002
 -1.129516E-0001  2.036167E+0000
 -1.051506E+0000  1.593911E+0000
 -6.364822E-0002 -1.138275E+0000
  7.912627E-0001  4.542595E+0000
 -4.896630E-0001  2.505403E+0000
  1.427948E+0000 -1.025421E+0000
 -2.680720E+0000  2.018297E+0000
  2.829058E+0000  9.318597E-0002
 -2.183885E+0000  1.817276E-0001
  3.263290E-0001 -1.023411E+0000
  1.348364E+0000 -2.183425E+0000
  2.812876E+0000  3.392530E+0000
 -2.616196E+0000  5.286997E+0000
  2.899647E-0001 -3.568530E+0000
 -1.748016E-0001 -4.639651E+0000
  2.675391E+0000 -1.446095E+0000
 -1.128956E-0001  3.725001E+0000
 -1.480818E+0000 -7.244822E-0002
 -4.275516E-0001 -1.717753E+0000
  7.457881E-0001  9.638147E-0001
  2.182248E+0000  2.370611E+0000
 -2.763932E+0000 -7.987562E-0001
 -1.266552E+0000 -2.016303E+0000
  2.556811E+0000 -2.296006E+0000
 -1.487649E+0000  4.211894E+0000
  2.177148E-0001 -1.116048E+0000
 -1.747657E+0000 -3.940676E+0000
  1.155059E+0000 -4.234646E-0001
  3.385055E+0000  3.597672E+0000
 -4.447958E+0000  2.699423E+0000
 -1.429017E+0000 -1.627153E+0000
  3.163258E+0000  3.210606E-0001
 -1.675912E-0002  1.562776E+0000
 -4.703629E-0001  1.597874E+0000
  3.790479E-0001 -3.117184E+0000
 -1.584944E-0002 -3.272780E+0000
  2.886674E+0000 -1.704526E+0000
  1.125222E+0000  2.609281E+0000
 -7.537322E-0001  1.803895E+0000
 -1.776758E+0000 -1.100055E+0000
  8.119297E-0002  2.811158E-0001
  1.656665E+0000  2.623871E+0000
 -7.940164E-0001 -3.522431E+0000
 -8.547676E-0001 -2.065591E+0000
  4.288403E+0000 -5.170619E-0001
 -2.459170E+0000  3.732087E+0000
 -6.201292E-0001 -4.838230E-0001
 -1.635860E+0000 -2.865102E-0001
  2.168020E+0000  1.252291E+0000
  1.573342E+0000  1.818100E+0000
 -6.197108E-0001  4.044130E+0000
 -3.562929E+0000 -7.498407E-0001
  2.437568E+0000 -3.570053E+0000
  3.021735E+0000  3.441563E+0000
 -1.769887E+0000  5.255574E+0000
 -2.441041E+0000 -2.276815E+0000
  8.149906E-0001 -5.579839E+0000
  1.968496E+0000  1.803698E+0000
  1.697701E-0001  9.675564E-0001
 -4.156778E+0000  2.153461E-0002
  9.641990E-0001 -2.265620E+0000
  9.016512E-0001  2.101057E+0000
 -2.183714E+0000 -1.487820E+0000
 -1.137722E+0000 -1.447656E+0000
  4.620118E+0000 -1.619384E+0000
 -7.729709E-0001  2.381588E+0000
  1.937881E-0001  2.679429E-0001
 -7.179766E-0001 -1.503110E+0000
  3.602029E+0000 -2.153211E+0000
  9.478302E-0001  1.430440E+0000
 -9.985012E-0001  7.261205E-0001
 -2.638867E+0000 -7.418037E-0003
  9.159955E-0001 -2.369151E+0000
 -1.624350E+0000 -1.222579E+0000
  1.560007E+0000  5.627066E-0001
  3.309883E+0000  4.775082E+0000
 -5.531379E+0000  1.318767E+0000
 -1.932078E+0000 -5.585847E+0000
  3.515461E+0000 -2.957159E+0000
  3.323447E+0000  4.527988E+0000
 -3.045934E+0000 -2.448002E+0000
 -2.960721E+0000 -4.071377E+0000
  6.055502E+0000  9.793321E-0001
  1.756875E-0001  6.598782E+0000
 -3.516631E+0000  2.280535E+0000
 -8.508474E-0002 -6.521769E+0000
  2.583395E+0000  4.903737E-0001
  4.243603E+0000  4.186336E+0000
 -3.577642E+0000  2.678013E+0000
 -2.599488E+0000 -4.336472E+0000
  2.322472E+0000 -4.062733E-0001
  3.191441E+0000  3.027725E+0000
 -4.705435E+0000  1.858255E+0000
 -3.493744E-0001 -4.950545E+0000
  1.662818E+0000 -5.879998E-0001
  7.206434E-0001  3.056406E+0000
 -5.511287E-0001 -1.664623E+0000
 -2.609590E+0000 -1.592878E+0000
  2.555201E+0000 -1.160804E-0001
  6.210587E-0001 -1.057973E+0000
 -8.284401E-0001  5.240779E-0001
 -1.038608E+0000 -9.737659E-0001
  1.219343E+0000 -1.622614E+0000
  2.881749E+0000  5.249506E-0001
 -8.235073E-0001  2.428863E+0000
 -2.252138E+0000 -2.107393E+0000
  6.244932E-0001 -3.984294E-0001
  2.201532E+0000  4.576276E+0000
 -1.800409E+0000  2.938665E+0000
 -3.639718E+0000 -2.007628E+0000
  3.564871E+0000 -2.689194E+0000
  2.251869E+0000  4.033100E+0000
 -3.330193E+0000  3.385764E+0000
 -2.328406E+0000 -3.309965E+0000
  1.774135E+0000 -2.032551E+0000
  2.287274E+0000  8.879079E-0001
 -4.150222E-0001  9.362204E-0001
 -1.859415E+0000 -2.305659E+0000
  1.111956E+0000 -5.906756E-0001
  2.787928E+0000  1.770919E+0000
 -1.059998E+0000  2.226408E+0000
 -1.576035E+0000 -2.851289E+0000
  5.838010E-0001 -3.380503E+0000
  2.388486E+0000  3.409843E+0000
  8.876163E-0001  1.808202E+0000
 -2.527824E+0000  5.795358E-0001
 -7.748324E-0001 -4.126439E+0000
  1.735143E+0000 -1.109451E+0000
  6.730039E-0001  3.827156E+0000
 -4.621793E+0000 -5.431562E-0001
  4.345919E+0000 -3.271323E+0000
  1.777898E+0000 -2.023410E+0000
 -8.515086E-0001  7.033552E+0000
 -2.190651E+0000 -2.439527E+0000
 -5.183693E-0001 -2.891644E+0000
  3.245961E+0000 -2.567523E+0000
 -2.741278E-0002  2.537013E+0000
  8.596614E-0001 -8.861044E-0001
 -1.211599E+0000  4.504898E-0001
  4.089796E-0001  5.308083E-0001
  9.019556E-0001 -6.815380E-0001
 -1.471367E+0000  2.082550E+0000
 -2.604500E+0000 -2.042220E+0000
  2.942837E+0000 -1.443122E+0000
 -3.118560E-0001  5.926841E+0000
 -7.766825E-0001  6.079044E-0001
 -2.169833E+0000  3.391285E-0001
  3.698374E+0000 -7.357320E-0001
  5.533313E-0001  2.272294E+0000
 -2.826352E+0000  3.226673E-0001
 -2.564658E+0000 -5.053497E+0000
  6.149324E+0000 -1.974915E+0000
  1.544876E+0000  3.887980E+0000
 -1.163892E+0000  8.675407E-0001
 -1.890581E+0000 -1.608169E+0000
  2.867435E+0000 -4.387736E+0000
  3.048225E-0001  3.126415E+0000
 -2.110523E+0000  7.208037E-0001
  1.151505E+0000 -4.097863E+0000
 -2.942374E-0001  5.498411E-0001
  2.080794E+0000  2.495770E+0000
 -4.470826E-0001  8.953029E-0001
  9.039718E-0002  7.669551E-0001
 -7.022967E-0001  4.008434E-0001
  1.093608E+0000  6.369931E-0001
  2.273148E-0001 -9.761855E-0001
 -1.326746E+0000 -1.405138E+0000
  1.950127E+0000  1.034957E+0000
 -8.486562E-0001 -1.205197E+0000
 -6.114902E-0001 -1.493158E+0000
  2.747720E-0001 -2.615785E+0000
  1.238689E-0001  2.143522E+0000
 -8.093655E-0001  1.384444E-0001
  8.990333E-0001 -4.372471E+0000
  4.727462E-0001 -2.360759E+0000
  7.628854E-0001 -1.376883E+0000
  2.726437E-0001  1.029675E+0000
 -1.642601E+0000  1.547635E+0000
 -2.200463E+0000 -1.717679E-0002
  1.849142E+0000  8.988138E-0002
 -8.692143E-0001 -4.323419E-0002
 -2.438782E+0000  3.525318E+0000
  4.753213E-0001  1.293998E+0000
  7.947921E-0001 -4.427765E+0000
 -2.257086E+0000  4.217765E+0000
  9.952105E-0001 -2.666195E+0000
  4.502993E-0001 -4.852939E+0000
 -7.602418E-0001  1.916128E+0000
  1.163804E+0000  3.740540E+0000
 -5.964858E-0002  7.748025E-0001
 -1.997835E+0000 -1.768439E+0000
  3.034103E+0000 -2.593740E+0000
 -2.065537E-0001  5.161995E-0001
 -1.723550E+0000  2.106441E+0000
  7.055109E-0001 -3.436532E+0000
 -6.452367E-0001  1.066499E+0000
  3.859232E+0000 -1.253802E+0000
 -3.173132E+0000  2.842199E+0000
  8.406913E-0001 -8.810128E-0001
  4.750658E-0001 -1.737260E-0001
  4.271203E-0001  1.575549E+0000
  1.052530E+0000  2.391308E+0000
 -6.191419E-0001 -8.211082E-0001
  2.130359E+0000 -3.103476E+0000
 -5.818953E-0001 -1.751071E-0001
  2.548698E+0000 -2.290347E+0000
 -1.900791E+0000 -1.303201E+0000
 -2.131056E-0001  9.497571E-0001
 -5.773358E-0001 -2.871844E+0000
  1.483282E+0000 -1.100505E+0000
 -1.241880E+0000  4.226120E+0000
 -6.693968E-0001 -6.734528E-0001
 -3.613024E+0000 -4.455100E+0000
  5.487323E+0000 -2.502268E+0000
 -6.820822E-0001  3.298146E+0000
 -2.248103E+0000  4.295053E-0001
 -2.656888E+0000 -5.286518E+0000
  1.761471E+0000 -1.262337E+0000
  2.491548E+0000  2.157582E+0000
 -2.392005E+0000  1.760145E+0000
 -4.318355E-0001 -3.896157E+0000
  2.576347E+0000  2.522741E+0000
  3.581321E+0000  4.106175E+0000
 -6.005499E+0000  4.330215E+0000
 -7.233295E-0001 -3.240000E+0000
  1.520623E+0000 -2.749503E+0000
  9.368475E-0001  7.203929E+0000
 -7.886371E-0001 -7.021540E-0002
 -2.644637E+0000 -2.488247E+0000
  3.554354E-0001 -3.200283E+0000
  3.356180E+0000  2.185672E+0000
 -3.276947E+0000  1.168055E+0000
 -9.676547E-0001 -3.849262E+0000
  2.313326E+0000 -2.326683E-0002
  1.195099E+0000  4.461149E+0000
 -2.828402E+0000  7.699710E-0001
 -1.420615E-0001 -4.021604E+0000
  8.188529E-0001 -3.525720E-0001
  3.937759E+0000  5.274999E-0001
 -3.807650E+0000  1.027930E+0000
  6.400902E-0002 -3.497088E+0000
  1.999285E+0000 -3.950228E-0002
  1.369525E+0000  3.212733E+0000
 -2.836499E+0000  2.291722E+0000
 -2.717658E+0000 -1.977825E+0000
  1.014880E+0000 -2.710566E+0000
  2.275673E+0000  4.351175E+0000
 -6.794142E-0001  3.464275E+0000
 -4.982323E+0000 -2.186860E+0000
  7.523220E-0001 -4.613972E+0000
  3.684437E+0000  4.751427E-0002
 -3.904726E-0001  2.772973E+0000
 -2.700571E+0000 -4.072548E+0000
  1.775584E+0000 -1.886343E+0000
  3.785537E+0000  2.502787E+0000
 -1.649812E+0000  6.164506E+0000
 -2.397337E+0000 -9.630189E-0001
  7.191580E-0002 -2.790589E+0000
  3.896654E+0000  1.025770E-0001
 -3.644395E+0000  4.886104E+0000
 -2.593298E+0000 -4.102684E+0000
  2.433384E+0000 -3.154052E+0000
  3.170233E+0000  1.922024E+0000
 -3.746352E+0000  5.155624E+0000
 -2.168294E+0000 -1.290274E+0000
  1.372867E+0000 -4.690433E+0000
  5.206626E+0000  5.436677E-0002
 -1.253085E+0000  2.076015E+0000
 -2.015599E+0000 -9.944965E-0001
  1.399569E+0000 -2.473996E+0000
  1.232187E+0000  2.308564E+0000
  4.749929E-0001 -1.606262E-0001
 -2.371811E+0000  1.946655E-0001
 -5.235642E-0001 -3.596850E+0000
  3.523310E+0000  2.088888E+0000
 -1.411396E+0000  2.576423E+0000
 -2.629546E+0000  1.914268E+0000
 -1.020276E+0000 -1.945908E+0000
  3.527998E+0000 -1.035549E+0000
  1.384022E+0000  2.816056E-0001
 -2.143580E+0000  1.594459E+0000
  1.436968E+0000 -2.914290E+0000
  2.941184E+0000 -9.808487E-0001
 -4.606231E-0001 -2.503905E-0001
  5.803112E-0001  1.576429E+0000
 -3.954011E-0001 -6.638625E-0001
 -1.788721E+0000  1.599432E-0001
  2.646594E+0000 -1.311386E+0000
  4.363087E-0001 -9.956718E-0001
  2.491358E-0001 -2.655245E-0001
 -3.177106E-0001 -7.169540E-0001
 -1.669546E-0001 -1.424662E+0000
  2.209897E-0001 -5.590420E-0001
  1.678331E+0000  6.365001E-0001
 -5.699586E-0001  2.973425E+0000
 -1.432434E-0001  7.177088E-0001
  3.702997E-0001 -3.894864E-0001
  4.033987E-0001 -4.248727E-0001
 -2.125811E+0000  2.036257E+0000
  1.246627E+0000  7.956347E-0001
 -2.338011E+0000 -9.245524E-0001
  4.186238E-0001 -2.701779E+0000
 -1.467731E+0000  1.588258E-0001
  2.354489E+0000  1.906450E+0000
 -7.666857E-0001  1.299722E+0000
 -2.006297E+0000 -8.840768E-0001
  1.068536E+0000 -3.760743E-0001
  6.712365E-0002  4.146723E-0002
  1.309382E+0000  2.149805E-0001
 -1.855675E+0000 -1.186613E+0000
  6.902698E-0001 -2.537447E+0000
  1.599638E+0000  1.518784E+0000
 -2.800014E-0001  3.951024E+0000
 -3.054406E+0000 -9.538144E-0001
  1.272175E+0000 -3.366065E+0000
 -2.287281E-0002  2.733728E+0000
  8.585378E-0001  1.185174E+0000
 -2.806999E+0000 -1.961063E+0000
  2.747422E+0000 -3.143141E+0000
  1.214197E+0000  3.912210E+0000
 -1.536168E+0000  2.543650E+0000
 -1.023800E+0000 -1.856170E+0000
  3.388590E-0001 -3.968092E+0000
  9.695342E-0001  2.066682E+0000
  1.388181E-0001 -4.182730E-0001
 -5.170580E+0000  2.512867E+0000
  8.403870E-0001 -3.793677E+0000
 -1.581516E-0001  1.614186E+0000
  7.283896E-0001  6.231147E-0001
 -3.465404E+0000  1.366829E+0000
 -3.716732E-0001 -1.603683E+0000
  1.755327E+0000  8.092622E-0002
  2.202896E+0000  2.210733E+0000
 -3.113603E+0000  6.646240E-0001
 -2.022744E+0000 -3.218766E+0000
  2.875222E+0000 -1.333001E+0000
  1.184585E+0000  3.717893E+0000
 -2.847486E+0000  2.426510E+0000
 -1.000345E+0000 -2.004895E+0000
  1.674620E+0000 -1.873835E+0000
  6.974042E-0001  1.975750E+0000
 -1.718626E+0000  3.360816E+0000
 -1.807467E+0000 -3.390721E+0000
  2.091641E+0000 -1.956436E+0000
 -2.753704E-0001  1.735187E+0000
 -4.665103E-0001  7.751571E-0001
 -1.096892E+0000 -3.904445E+0000
  1.562566E+0000 -3.528051E-0001
  1.355880E+0000  8.159150E-0001
 -4.981464E+0000  1.290115E-0001
  9.599633E-0001 -3.966710E+0000
  6.262414E-0001  1.799193E+0000
  4.547885E-0003  2.257840E+0000
 -1.936979E+0000  7.467827E-0001
  9.875211E-0002 -1.004836E+0000
  2.351603E+0000  2.287285E+0000
 -3.834769E+0000  2.455891E+0000
 -1.407929E+0000 -2.506512E+0000
  1.807697E+0000 -2.331202E+0000
  1.890837E+0000  2.436749E+0000
 -7.210895E-0001 -5.119870E-0001
 -1.932145E+0000 -1.744431E+0000
  2.430789E+0000  5.081399E-0001
 -2.327646E+0000  1.342809E+0000
  1.953642E+0000 -2.979394E+0000
 -1.513608E+0000 -4.895689E-0002
  4.119916E-0001  7.906424E-0001
  2.389558E-0001 -1.455798E+0000
 -1.179294E+0000 -6.292906E-0001
  1.553374E+0000  3.501808E-0001
 -8.742368E-0001  5.928061E-0002
  8.428072E-0001  2.404932E-0001
  1.111777E-0001  1.031709E+0000
 -2.530119E+0000 -2.331272E+0000
  4.390639E+0000 -6.578804E-0001
 -2.506126E+0000  2.693793E+0000
 -1.653959E-0001 -2.079816E-0001
 -2.879674E+0000 -2.423842E+0000
  1.689492E+0000 -1.889961E+0000
  1.708618E+0000  3.730091E-0001
 -1.781166E+0000 -2.944462E-0001
  3.211846E-0001 -1.668417E+0000
  6.188387E-0001  2.193266E-0001
  3.541236E+0000  2.173666E+0000
 -3.560307E+0000 -5.264872E-0002
 -2.406867E+0000  1.649030E+0000
  2.162157E+0000 -3.572145E+0000
 -7.112220E-0001  7.666039E-0001
 -1.672070E+0000  2.699698E+0000
 -2.887150E+0000 -2.701314E+0000
  2.441653E+0000 -4.531222E+0000
  2.438192E+0000  2.413472E+0000
  5.242810E-0001  5.714285E+0000
 -4.091099E+0000 -3.439779E+0000
  2.553787E+0000 -3.291034E+0000
  2.503873E+0000  2.085637E+0000
 -2.770807E+0000  3.798096E-0001
  7.969321E-0001 -4.294940E+0000
  2.817245E-0001 -5.460303E-0001
  1.638158E+0000 -1.032082E+0000
 -8.769826E-0001  2.372624E+0000
  3.100306E-0001 -5.523023E-0002
 -6.883639E-0001 -2.062529E+0000
 -2.972979E-0001 -4.070398E-0001
  1.265550E+0000 -2.249328E-0001
 -1.228988E-0001 -1.584577E+0000
 -2.552223E+0000  2.823465E+0000
 -3.471389E-0001 -3.339058E+0000
  1.804689E+0000 -7.805286E-0001
 -5.503000E-0003  1.091888E-0001
 -6.348556E-0001  2.219756E+0000
 -4.105711E-0002 -1.327158E-0001
 -1.255736E+0000 -2.213717E-0001
  8.425376E-0001  3.015847E-0001
  2.037109E+0000  2.126887E-0001
 -1.219572E+0000 -5.259371E-0001
 -6.892500E-0001 -4.156795E+0000
  2.345036E+0000 -2.634309E+0000
  6.196535E-0001  3.380974E+0000
 -1.626087E+0000  1.549344E+0000
  2.197531E-0001 -1.266136E+0000
  1.974670E-0001 -1.559228E+0000
  7.153292E-0001  2.793195E+0000
 -5.552459E-0001 -2.694463E-0001
 -4.313317E+0000 -3.206931E+0000
  3.391443E+0000 -2.875266E+0000
  2.006818E+0000  1.174976E+0000
  1.986048E-0001  1.428931E+0000
 -3.400604E+0000 -6.974629E-0001
  5.961006E-0001 -9.555816E-0001
 -1.417759E+0000 -1.274504E+0000
 -9.707290E-0001  4.925698E-0001
 -1.723278E+0000  1.152437E-0002
  7.080913E-0001  3.798544E-0001
 -1.053607E+0000  1.268661E-0001
 -1.811303E-0001  1.316637E+0000
  1.553939E+0000  7.451348E-0001
 -2.711819E+0000 -7.156745E-0001
  1.193015E+0000 -3.501803E+0000
  1.341481E+0000  3.034350E-0001
  2.306781E-0001  3.400762E+0000
 -3.088322E+0000 -1.041440E+0000
 -7.087945E-0002 -5.555671E+0000
  2.067071E+0000  2.018569E+0000
 -6.295728E-0001  2.999776E+0000
 -2.595191E+0000  4.150165E-0001
 -2.146825E+0000 -5.299985E-0002
  5.990717E+0000  1.121928E-0001
 -2.172551E+0000  7.178622E+0000
 -2.085700E+0000 -1.264045E+0000
  9.456922E-0001 -5.063742E+0000
  4.277603E+0000  1.646398E-0001
 -1.810625E+0000  4.896448E+0000
 -3.354540E+0000 -5.153705E-0001
 -1.540836E+0000 -3.503568E+0000
  4.435753E+0000 -3.222267E+0000
  1.430722E+0000  4.225236E+0000
 -3.790034E+0000 -1.250115E+0000
  2.687514E-0001 -2.538138E+0000
  2.533401E+0000 -4.839182E-0001
  1.553617E+0000  3.065116E+0000
 -1.688290E+0000  4.365231E-0001
  5.714507E-0001 -3.010027E+0000
  3.776091E+0000  1.569557E+0000
 -1.589683E-0001  1.478990E+0000
 -3.741080E+0000 -2.583517E+0000
  1.306828E+0000 -4.667109E+0000
  1.897924E+0000  1.195196E+0000
 -6.775208E-0001  2.213293E+0000
 -2.941929E+0000 -4.766093E-0001
  8.631104E-0001 -4.161302E+0000
 -1.145967E-0002 -5.206199E-0001
 -9.374237E-0001  2.398460E+0000
 -1.730648E+0000  1.204306E+0000
 -1.329490E+0000 -1.820530E-0002
  1.718991E-0001 -1.861156E-0001
  1.402440E+0000  2.836003E-0002
 -1.349231E+0000  4.155371E-0001
  9.938500E-0001 -9.051025E-0001
 -5.091148E-0001 -4.444428E-0001
  1.233946E+0000  1.506236E+0000
  3.328880E-0001 -2.087655E+0000
 -5.917288E-0001 -1.326801E-0001
 -1.561266E+0000  4.827025E-0001
 -2.297347E-0001 -6.179482E+0000
 -3.911631E-0001 -9.546804E-0001
  4.388964E+0000  1.924735E+0000
 -3.120611E+0000  1.903247E+0000
 -2.504797E+0000 -1.461762E+0000
  1.461368E+0000 -2.456704E+0000
  3.119602E+0000  2.678884E+0000
  2.043425E+0000  2.296793E+0000
 -6.423575E+0000  2.347065E+0000
  1.204706E+0000 -4.264607E+0000
  2.486071E+0000 -8.542972E-0001
  1.266243E+0000  5.717533E+0000
 -5.570624E+0000 -7.466830E-0001
 -7.546517E-0001 -4.037627E+0000
  3.499552E+0000  7.878097E-0001
  9.831912E-0001  1.184025E+0000
 -3.664917E+0000 -1.456589E-0001
  3.171195E+0000 -2.694159E+0000
  1.000777E+0000  3.201252E+0000
 -5.230475E-0001  3.477824E+0000
 -4.784721E+0000 -1.154026E+0000
  2.550877E+0000 -1.873237E+0000
  4.055419E+0000  2.838692E+0000
 -4.251284E+0000  5.313773E+0000
 -2.606238E+0000 -6.595691E+0000
  1.653909E+0000 -6.592027E+0000
  2.505317E+0000  2.728562E+0000
 -1.959853E+0000  2.159038E+0000
 -5.933055E+0000 -2.741195E+0000
  2.988564E+0000 -4.776904E+0000
  5.177620E+0000  2.931799E+0000
 -2.225871E+0000  2.894804E+0000
 -4.318113E+0000 -3.355742E+0000
  3.733071E+0000 -4.614292E+0000
  1.653043E+0000  2.788631E+0000
 -1.149917E+0000  2.425091E+0000
 -4.285172E+0000 -5.809986E-0001
  4.117752E-0001 -4.708907E+0000
  3.160059E+0000  1.324446E+0000
 -1.155850E+0000  4.506850E+0000
 -3.280806E+0000 -2.032338E+0000
  1.467420E+0000 -6.104411E+0000
  3.941024E+0000  1.570105E+0000
 -2.905315E+0000  5.389150E+0000
 -3.244674E+0000 -1.366964E+0000
  1.489837E+0000 -3.948573E+0000
  3.171991E+0000  3.302813E+0000
 -2.534604E+0000  5.501476E+0000
 -3.967859E+0000 -1.631800E+0000
  1.428646E+0000 -5.464667E+0000
  2.700146E+0000  2.834339E+0000
  2.795860E+0000  2.115241E+0000
 -5.315272E+0000  6.943947E-0001
  1.716332E+0000 -5.531326E+0000
  1.452729E+0000  4.025920E+0000
  2.248419E-0001  2.972849E+0000
 -4.480052E+0000 -2.203498E-0001
  2.462233E+0000 -2.487257E+0000
  3.194181E-0001  3.089258E+0000
 -1.990046E+0000  2.437721E+0000
 -1.018968E-0002 -2.873997E+0000
  1.356113E+0000 -2.688551E+0000
  2.725862E+0000  2.678522E+0000
 -2.463796E+0000  9.304472E-0001
 -2.810964E+0000 -2.939374E+0000
  2.910149E+0000 -3.374514E+0000
  2.583054E+0000  2.569079E+0000
 -8.102031E-0001  7.603026E+0000
 -4.878836E+0000 -1.808606E+0000
 -2.531660E-0004 -4.124787E+0000
  3.192212E+0000  2.054952E+0000
  1.651368E+0000  1.612718E+0000
 -5.748261E+0000 -8.729898E-0001
  1.897718E+0000 -5.080853E+0000
  1.963747E+0000  6.329326E-0001
 -5.101807E-0001  2.175335E+0000
 -2.623662E+0000 -4.569389E+0000
  2.248632E+0000  3.625641E-0001
  2.450597E+0000  4.076467E+0000
 -3.023482E+0000  3.117799E+0000
 -2.069099E+0000 -5.244370E+0000
  3.047151E+0000 -2.393048E+0000
  4.136205E-0001  4.909525E+0000
 -1.931016E+0000 -6.538090E-0001
 -2.200269E+0000 -4.141930E+0000
  4.554678E+0000 -1.041860E+0000
 -1.017589E+0000  5.942926E+0000
 -1.724460E+0000  9.794648E-0002
 -7.287763E-0001 -1.612056E+0000
  2.436888E+0000 -1.148321E+0000
  2.558230E+0000  1.489268E+0000
 -2.701933E+0000  1.767929E+0000
 -9.999393E-0001 -2.872099E+0000
 -1.041146E+0000 -2.619412E+0000
  3.124045E+0000  1.356570E+0000
 -1.248120E+0000  3.164766E+0000
 -1.989636E+0000 -6.166177E-0003
 -4.670904E-0001 -3.383101E+0000
  1.216041E+0000 -1.265686E+0000
  2.809992E+0000 -8.848465E-0001
 -1.205589E+0000  8.068696E-0001
 -1.696156E+0000  7.462047E-0001
  1.566291E+0000 -2.282159E+0000
  1.817737E+0000  2.379452E+0000
 -2.456035E+0000  1.217746E+0000
 -1.318129E+0000 -4.721532E+0000
  3.879006E+0000  1.713240E+0000
 -4.849464E-0001  3.811880E+0000
 -2.274210E+0000  2.335155E+0000
 -2.580867E+0000 -1.354096E+0000
  8.747391E-0001 -2.129241E+0000
  4.157776E+0000  2.108166E+0000
 -1.484645E+0000  2.519318E+0000
 -1.933214E+0000 -2.043777E+0000
  4.447655E+0000 -4.432312E+0000
  2.433846E+0000  2.026454E+0000
 -1.154995E+0000  1.928237E+0000
 -4.594867E+0000 -2.023857E+0000
  2.026631E+0000 -2.251757E+0000
  2.091043E+0000  3.926193E+0000
 -1.278542E+0000  1.765800E+0000
 -3.684718E+0000 -1.298215E+0000
  7.799879E-0001 -2.581255E-0001
  4.019475E+0000  1.305163E+0000
 -3.630315E+0000  3.190621E+0000
 -1.579852E+0000 -3.178584E+0000
  1.575714E+0000  1.514156E-0001
  7.180311E-0003  2.272560E+0000
  5.326119E-0001  7.109397E-0001
 -1.565090E+0000  1.465061E+0000
  5.932220E-0001 -2.130592E+0000
  1.896887E+0000  2.319089E+0000
 -1.525737E+0000  3.662065E+0000
  3.864521E-0001 -9.206612E-0001
 -2.539167E+0000 -1.276374E+0000
  1.099864E+0000 -1.702430E-0001
 -3.170558E-0001  1.832903E-0001
 -3.125851E-0001  2.762792E+0000
 -1.265793E-0001 -2.621571E+0000
 -1.238446E+0000  1.722605E+0000
  3.503283E+0000  3.627814E-0002
 -4.738596E+0000  3.471068E+0000
  4.869516E-0001 -2.141640E+0000
  3.157924E+0000 -2.477976E+0000
 -7.658815E-0001  4.020792E+0000
 -1.704301E+0000  2.513653E+0000
 -2.101694E+0000  3.532713E-0001
  6.447914E-0001  1.492281E+0000
 -1.237836E+0000 -7.126748E-0001
 -5.547425E-0001  3.909450E-0001
 -1.361872E+0000 -2.109962E+0000
  5.901956E-0001 -2.325499E+0000
  8.431188E-0001  3.450733E+0000
 -5.630834E-0001 -2.988692E+0000
 -1.617050E-0001  8.606242E-0002
  4.109279E+0000  2.421932E-0001
 -1.858533E+0000 -6.050354E-0002
  1.801513E-0001  1.250324E+0000
  9.516657E-0001 -5.161863E-0001
 -1.878456E+0000  1.972479E+0000
  1.533190E-0001 -3.174396E+0000
  7.924022E-0001  9.124682E-0001
 -1.727023E-0001 -1.999690E+0000
  2.648433E-0002  2.749635E+0000
  1.649677E+0000 -1.331702E-0001
 -2.121013E+0000  9.865078E-0001
  1.489482E+0000 -6.710202E-0001
 -1.575087E-0001  1.562851E+0000
 -1.346690E+0000  2.338200E-0001
 -5.884661E-0001 -1.759564E+0000
 -8.235073E-0001 -7.125143E-0001
  1.756686E+0000 -4.710510E-0001
  5.544881E-0001  3.298380E+0000
 -1.331735E+0000 -1.915887E+0000
 -4.552053E-0001 -4.253875E+0000
  4.487466E+0000  9.726851E-0001
  6.718128E-0001  5.365207E+0000
 -1.507863E+0000  3.913494E-0001
  1.286076E-0001 -4.670949E+0000
  3.434824E+0000  1.221071E+0000
 -1.830859E+0000  4.510548E+0000
  5.186684E-0002 -7.598347E-0001
 -2.797994E+0000 -2.359477E+0000
  2.122926E+0000 -3.031420E+0000
 -2.025873E-0001  3.583546E+0000
 -2.620411E+0000 -1.850196E+0000
  1.555170E+0000 -8.682362E-0001
  3.929461E+0000  3.597011E+0000
 -1.288682E+0000  2.968787E+0000
 -3.515477E+0000  2.052136E-0002
  6.276038E-0001 -9.708818E-0001
  3.084000E+0000  1.038447E+0000
 -6.309891E-0001  3.556707E+0000
 -5.177679E+0000  1.685666E+0000
  2.119900E+0000 -3.851091E+0000
  2.783058E+0000 -4.026142E-0001
  1.464553E+0000  5.108005E+0000
 -4.645296E+0000  1.528588E+0000
 -3.628146E+0000 -1.387483E+0000
  4.712625E+0000 -4.607797E+0000
  9.813997E-0001  1.572139E+0000
 -8.974311E-0001  2.203739E+0000
 -1.632672E+0000 -1.180094E+0000
 -3.514771E+0000 -1.480499E+0000
  5.192538E+0000  5.530023E-0001
 -5.200451E-0001  4.075286E+0000
 -1.172592E+0000 -3.940256E-0001
 -2.647407E+0000 -1.598905E+0000
  3.965903E+0000 -1.334496E+0000
  1.629674E+0000  4.482781E-0001
  5.135878E-0001  1.061615E+0000
 -2.415934E+0000  6.128542E-0001
  4.821434E+0000 -4.155990E+0000
  6.507437E-0001  1.961307E+0000
  1.393315E+0000  4.011974E+0000
 -5.601576E+0000  2.308266E-0001
  3.578577E+0000 -3.606823E+0000
  1.467121E+0000  1.865336E+0000
 -9.442861E-0001  6.937250E+0000
 -2.725673E+0000 -1.602941E+0000
 -8.946922E-0001 -3.185257E+0000
  6.760988E+0000 -1.164135E+0000
 -5.923689E-0002  2.169882E+0000
 -1.294602E+0000 -5.829031E-0001
 -3.832158E+0000 -1.497589E+0000
  3.942886E+0000 -6.293891E+0000
  3.808257E-0001  3.353704E+0000
 -1.842542E-0001  2.107520E-0001
 -4.486416E+0000 -1.210982E+0000
  9.967569E-0001 -1.404046E+0000
  3.591519E+0000  2.947319E-0001
 -2.759185E+0000  3.807439E+0000
 -1.468886E-0001 -9.667552E-0001
  6.407534E-0001 -2.529244E+0000
  1.908213E+0000  4.553789E-0001
 -1.322868E+0000  1.549244E+0000
 -2.771811E+0000 -1.445842E+0000
  1.789448E+0000  6.521159E-0001
 -1.073110E-0001  2.231916E+0000
 -6.476458E-0001 -1.807317E+0000
 -9.630188E-0001 -2.211448E+0000
  7.356478E-0001 -1.397463E+0000
  1.417844E+0000  8.023509E-0001
 -1.361488E+0000  1.206245E+0000
 -6.092427E-0001 -1.110969E+0000
  3.397420E+0000 -2.161908E+0000
 -1.456830E+0000  3.219035E+0000
 -2.156317E+0000  6.529334E-0001
  6.722259E-0002 -7.065556E-0001
  5.254842E-0001 -4.761110E-0001
  2.742694E+0000  4.421702E+0000
 -2.123596E+0000  3.276060E+0000
 -2.886152E+0000 -3.537674E+0000
  8.691194E-0001 -3.490479E+0000
  1.975284E+0000  1.382269E+0000
 -1.000132E+0000  2.868952E+0000
 -2.610300E+0000 -1.947095E+0000
  6.468687E-0001 -2.901271E+0000
  1.813455E+0000 -1.123820E+0000
  1.424510E+0000  2.911502E+0000
 -1.459293E+0000  3.896984E+0000
 -2.136776E+0000  1.313251E-0001
 -5.034507E-0001 -4.061985E+0000
  3.391731E-0001 -1.797547E+0000
  6.980900E-0002  4.004965E+0000
 -1.381701E+0000  3.891110E+0000
 -2.079747E+0000 -7.645671E-0001
 -2.066810E+0000 -9.799646E-0001
  3.652750E+0000  1.484680E+0000
  2.141237E-0001  3.661144E+0000
 -2.514386E-0001  1.306836E+0000
 -2.629082E+0000 -2.108409E+0000
  1.418681E+0000  1.537945E+0000
  3.478436E+0000 -2.285097E+0000
 -2.708597E+0000  3.983249E+0000
  7.142519E-0001  9.505800E-0002
 -5.291504E-0001 -1.804248E+0000
  3.587462E+0000  1.988920E+0000
 -2.159371E+0000  1.117949E+0000
 -2.486068E+0000 -1.654170E+0000
  2.584546E+0000 -2.793661E+0000
  4.130865E-0003  2.654179E+0000
  6.475824E-0002  1.739661E+0000
 -2.259989E+0000 -2.800779E-0001
 -1.175575E-0001 -2.157158E+0000
  2.197875E+0000 -3.267415E+0000
  7.986595E-0001  1.857265E+0000
 -3.558287E+0000 -3.003720E-0001
 -9.203244E-0001 -3.859122E+0000
  3.510998E+0000  3.076392E+0000
 -1.497213E+0000  4.185708E+0000
 -2.089608E+0000 -1.048911E+0000
 -6.542537E-0001 -8.976119E-0001
  3.738270E+0000  2.762108E+0000
 -3.813251E+0000  5.069766E+0000
 -1.640436E+0000 -3.589303E+0000
  2.238887E+0000 -3.909525E+0000
  2.786086E+0000  4.055437E+0000
 -3.290526E+0000  4.377865E+0000
 -1.413073E+0000 -7.748030E-0001
  1.535488E+0000 -4.080799E+0000
  1.058707E+0000  1.512966E+0000
  4.746117E-0001  2.517413E+0000
 -2.840941E+0000 -2.053877E+0000
  9.865426E-0001 -1.762267E+0000
 -2.378734E-0002 -5.275146E-0001
 -1.277346E+0000  8.745692E-0001
  4.491219E-0001  7.954586E-0001
 -7.400125E-0001  8.368627E-0001
 -1.343217E-0001  2.042321E-0001
  3.589878E-0001 -8.790957E-0001
  8.624788E-0001  1.699842E+0000
  8.896448E-0001 -3.295611E+0000
 -5.249737E-0001 -3.172184E+0000
  3.662451E+0000  2.340837E+0000
  2.312795E-0001  1.765568E+0000
 -3.363130E+0000 -2.834127E+0000
 -1.001580E-0001 -3.830493E+0000
  4.404328E+0000  2.699226E+0000
 -1.926325E+0000  4.219169E+0000
 -2.253141E+0000 -1.959302E-0001
  2.568857E-0001 -3.426161E+0000
  2.682423E+0000  1.685242E+0000
 -2.532097E+0000  9.119311E-0001
  7.422536E-0001 -3.151117E+0000
  4.147498E-0001 -1.437067E+0000
  9.697163E-0001  3.202741E+0000
 -2.077619E+0000 -6.741992E-0001
 -8.555628E-0001 -3.720176E-0002
  9.403281E-0001 -1.546988E+0000
 -1.359880E+0000  1.107021E+0000
 -7.395228E-0001  4.953422E-0001
  1.700262E-0001 -4.748925E+0000
  2.247198E+0000 -1.738358E+0000
 -1.890754E-0001  1.970037E+0000
  7.638309E-0001 -5.203413E-0001
  8.179897E-0002 -1.841054E+0000
 -1.210824E+0000 -1.335974E-0001
  1.807002E+0000  2.832545E+0000
  5.673065E-0001 -7.015539E-0001
 -2.122411E-0001  4.611634E-0001
  2.775641E+0000 -1.813999E+0000
 -1.714181E+0000  2.535679E+0000
  2.133985E+0000 -9.371263E-0001
  3.654854E+0000  7.488070E-0001
 -2.398875E+0000  1.456062E+0000
 -7.399367E-0001 -1.446093E+0000
 -6.669467E-0001 -3.770880E+0000
  1.660610E+0000 -9.878705E-0001
 -2.337802E-0001  2.695975E+0000
 -2.678161E+0000 -9.471967E-0001
 -1.208032E+0000 -1.577368E+0000
  2.124815E+0000 -1.798930E+0000
  1.725112E+0000  3.868530E-0001
 -2.285811E+0000 -7.710926E-0001
  1.173510E+0000 -2.868559E+0000
  1.589900E+0000 -6.354279E-0001
  5.394899E-0001  6.225065E-0001
 -8.231553E-0001 -3.137238E-0001
 -1.087797E+0000  1.127372E+0000
 -1.642933E+0000  1.231838E+0000
 -4.601716E-0001 -5.953275E-0001
  2.290455E+0000 -2.149802E+0000
 -1.634576E+0000 -3.311812E-0001
  6.054807E-0001 -4.459892E+0000
  3.875174E-0001 -5.607624E-0001
  1.535153E+0000  2.181994E+0000
 -3.580109E+0000  2.247519E+0000
 -7.940071E-0001  1.000791E+0000
  2.705981E+0000 -5.018093E-0001
  6.419536E-0001  1.465316E+0000
 -1.555783E+0000 -7.251778E-0001
 -2.871418E-0001 -2.498482E+0000
  1.735360E+0000 -2.858874E+0000
  1.689886E+0000  7.532952E-0001
 -1.050008E+0000  3.724205E+0000
 -2.307097E+0000 -2.454067E+0000
  1.123634E+0000 -3.416723E+0000
  1.145524E+0000  1.939548E+0000
 -9.571531E-0001  1.916563E+0000
 -2.709231E+0000 -2.717938E+0000
  4.195106E+0000 -2.406181E+0000
  2.009592E+0000  1.231917E+0000
 -9.287835E-0001  2.497796E+0000
 -3.374798E+0000  5.514543E-0001
  1.775097E+0000  2.502270E-0001
 -7.288973E-0002  9.876052E-0001
 -6.602076E-0001  3.007175E+0000
 -2.015820E+0000 -1.067415E+0000
 -1.017622E-0001 -3.978697E+0000
  3.205750E+0000 -2.634837E-0001
  7.982378E-0001  8.933184E-0001
 -7.101730E-0001 -3.857370E+0000
  6.122533E-0001 -1.232614E+0000
  6.725985E-0001  4.042645E+0000
 -6.578227E-0001  1.351014E+0000
 -4.052486E+0000 -1.638358E+0000
  2.883160E+0000 -5.594146E-0001
  9.654349E-0001  1.999869E+0000
 -1.525902E+0000 -2.404331E+0000
 -2.822044E-0001 -1.322686E+0000
  1.315397E+0000 -7.376910E-0001
 -8.771566E-0001  7.442853E-0001
  6.914053E-0001  4.411179E+0000
 -7.920248E-0001  9.179470E-0001
 -4.403991E-0001 -1.199010E+0000
  4.270493E-0001 -3.492049E+0000
  4.091844E-0001 -7.236899E-0001
  1.496390E-0001 -4.928317E-0001
 -1.534616E-0001 -5.008596E-0001
  7.938289E-0001 -6.284999E-0001
 -1.656744E+0000 -6.763155E-0001
  1.334046E+0000  2.055144E+0000
 -1.191097E+0000 -1.485025E+0000
 -2.324196E+0000 -5.840217E-0001
  3.035805E+0000 -1.453417E+0000
 -6.468923E-0001  4.281586E+0000
 -4.204687E+0000 -1.372839E+0000
  5.233416E-0001 -2.816846E+0000
  2.358863E+0000  2.023731E+0000
 -3.502141E+0000  2.928049E+0000
 -2.189010E+0000 -1.563128E+0000
  2.727591E+0000 -1.008388E+0000
 -9.036554E-0002  2.732767E+0000
  5.709866E-0001  2.044026E+0000
 -7.805463E-0001 -4.663171E+0000
 -4.594388E-0001 -1.626790E-0001
  2.962020E+0000 -2.800538E+0000
 -1.283144E+0000  1.066635E-0001
  6.341646E-0001 -3.030526E-0001
 -5.143013E-0001 -2.371121E+0000
 -1.180634E+0000 -1.074846E+0000
  2.191068E+0000 -1.777617E+0000
 -1.310715E+0000  4.195459E-0001
  4.704814E-0001 -6.220081E-0001
 -1.939479E+0000 -1.458421E+0000
  1.953690E+0000 -2.962925E+0000
  1.825653E+0000  1.673845E+0000
 -4.584629E+0000 -1.371428E+0000
  3.047767E+0000 -5.537401E+0000
  2.012319E+0000  2.275560E+0000
 -9.703095E-0001  3.116617E+0000
 -3.230608E+0000 -2.993974E+0000
  3.032991E+0000 -1.652588E+0000
  2.628679E+0000  2.817657E+0000
 -1.953652E+0000  3.583640E+0000
 -3.583010E+0000 -2.015574E+0000
  9.391748E-0001 -4.537869E+0000
  1.779516E+0000  3.186206E+0000
  8.165589E-0001  2.859530E+0000
 -4.197030E+0000 -3.336970E+0000
 -2.111179E-0001 -4.503518E+0000
  4.814554E+0000  3.230267E+0000
 -3.573252E+0000  8.183717E+0000
 -4.068413E+0000 -5.230571E+0000
  1.261327E+0000 -4.625243E+0000
  6.504082E+0000  5.882995E-0001
 -9.632355E-0001  6.347373E+0000
 -6.720856E+0000 -1.629966E+0000
  3.730343E+0000 -7.023686E+0000
  5.245336E+0000  3.599831E+0000
 -3.194990E+0000  7.983581E+0000
 -3.630868E+0000 -1.920021E+0000
 -4.624140E-0001 -5.247037E+0000
  6.284504E+0000  2.436152E+0000
 -1.787643E+0000  3.574886E+0000
 -2.785812E+0000 -2.313902E+0000
  1.921715E+0000 -3.823988E+0000
  6.113098E+0000  1.164285E+0000
  9.098698E-0001  4.576751E+0000
 -6.579936E+0000 -1.256347E-0001
  1.693076E+0000 -4.823409E+0000
  5.303998E+0000 -1.401670E+0000
 -1.678504E+0000  3.997528E+0000
 -2.960922E+0000 -2.819465E+0000
  3.067933E+0000  9.920928E-0001
  5.370998E+0000  2.128316E+0000
 -3.802876E+0000  3.868587E+0000
 -1.474083E+0000 -3.573844E+0000
  1.128006E+0000 -1.115276E+0000
  9.711428E-0001  1.302514E+0000
 -1.631007E+0000  4.589998E-0001
 -6.532231E-0001 -2.198820E+0000
  3.320162E+0000 -8.802927E-0001
 -3.621988E+0000  3.121611E+0000
 -5.547942E-0001 -4.474294E-0002
  5.211945E-0001 -1.539929E+0000
  8.478879E-0001 -7.851386E-0002
 -1.469296E+0000 -5.143923E-0001
 -1.260016E+0000  4.408597E-0001
  3.970180E+0000 -3.096113E+0000
 -7.148655E-0001  3.926978E+0000
 -9.541218E-0001 -2.083248E+0000
 -2.703494E+0000 -2.258658E+0000
  1.918676E+0000  1.078441E+0000
  9.329688E-0001  1.670580E+0000
 -2.609934E+0000  1.120649E+0000
  1.678283E+0000 -1.048072E+0000
 -1.010113E-0001 -1.197959E-0001
  3.582349E-0001 -9.044043E-0001
 -3.574700E-0001  7.492031E-0001
  5.498728E-0001 -7.641504E-0001
  1.111389E+0000  1.662572E+0000
 -1.725285E+0000  1.344807E+0000
  1.448804E+0000 -1.548949E+0000
  2.206815E-0001 -7.397521E-0001
  2.697077E+0000  1.791732E-0001
 -5.803791E-0001  1.962899E+0000
 -2.109046E+0000 -2.632784E-0003
  3.245426E-0002 -2.876791E+0000
 -5.133660E-0001 -1.276647E+0000
  8.200048E-0001  2.130925E+0000
 -3.317033E+0000  2.274262E+0000
 -1.263829E+0000 -2.436590E+0000
  2.772376E+0000 -4.153332E+0000
  1.743746E+0000  1.918341E+0000
 -3.991472E-0001  3.024422E+0000
 -3.397009E+0000  9.588559E-0001
 -6.643845E-0001 -2.345631E+0000
  3.543328E+0000  3.389069E+0000
 -8.833645E-0001  4.492026E+0000
 -4.515239E+0000 -5.051864E+0000
  2.379718E+0000 -2.519720E+0000
  3.173675E+0000  3.344230E+0000
 -4.826888E+0000  1.660825E+0000
 -1.759522E+0000 -4.413943E+0000
  2.890581E+0000 -4.026051E+0000
  3.529762E+0000  7.888159E-0001
 -3.522154E+0000  3.497698E+0000
 -2.209589E+0000 -4.554144E+0000
  4.421239E+0000 -6.144732E-0001
 -1.896695E-0001  3.927053E+0000
 -5.168215E+0000  1.167551E+0000
  1.649228E+0000 -4.918469E+0000
  6.074262E-0001  8.616234E-0001
  1.747215E+0000  1.277939E+0000
 -4.395788E+0000 -3.612335E-0001
  5.847275E-0001 -3.528147E+0000
  2.155120E+0000  7.191204E-0001
  3.923275E-0001  4.729050E+0000
 -1.386912E+0000  8.479465E-0001
 -2.687752E+0000  2.965420E-0001
  3.825455E+0000 -2.307749E+0000
 -1.449865E+0000  2.987997E+0000
 -3.247058E+0000  6.107354E-0001
  4.614259E-0001 -5.063524E+0000
  6.254583E-0001  5.230651E-0001
  1.448692E+0000  4.260435E+0000
 -1.984274E+0000  2.777117E+0000
 -5.882448E-0001 -2.501444E+0000
  2.117799E+0000  2.340281E+0000
  1.002722E+0000  2.054677E+0000
 -7.201012E-0001 -1.146238E+0000
  1.855950E+0000 -3.639072E+0000
  1.604413E+0000  4.818781E-0001
  3.614590E-0002 -1.948383E-0002
 -2.603726E-0001 -1.948844E+0000
  3.791090E-0001 -4.498266E+0000
  3.366402E+0000 -1.674415E+0000
 -6.144491E-0001  1.542290E+0000
 -3.900708E-0002 -1.667141E+0000
 -2.069434E+0000 -1.123663E+0000
  2.819571E+0000  1.991251E+0000
 -1.081803E+0000  2.452433E+0000
 -3.056363E+0000 -2.680212E+0000
  1.736234E+0000 -2.981371E+0000
  1.371616E+0000  1.764638E+0000
 -1.502133E+0000  1.409752E+0000
  5.922966E-0001 -2.473982E+0000
  3.925873E-0001 -1.050146E+0000
  4.204335E+0000  1.589286E+0000
 -3.768870E+0000  3.329212E+0000
 -1.931453E+0000 -3.598187E+0000
  2.812019E+0000 -3.239866E+0000
  1.811459E+0000  2.652330E+0000
 -7.305499E-0001  8.422419E-0001
 -2.938607E+0000 -1.158132E+0000
  3.401808E+0000 -2.182399E+0000
 -2.861327E+0000  3.077539E+0000
  5.735231E-0001 -1.231215E+0000
 -7.886820E-0001  2.952377E+0000
 -1.422299E+0000 -2.547306E-0001
  2.418462E+0000 -2.437887E+0000
 -2.329994E-0001  6.857929E-0001
 -7.937250E-0002  1.306351E+0000
  1.242960E+0000 -1.791293E+0000
 -1.072465E+0000  7.578603E-0001
  5.226781E-0001  2.733172E+0000
 -1.377472E+0000  3.254108E+0000
 -1.036124E+0000 -7.382975E-0001
  7.133793E-0002 -2.103100E+0000
  1.915920E+0000  5.575707E-0001
  4.439005E-0001  1.650234E+0000
 -1.696026E+0000 -1.002978E+0000
  1.254616E+0000 -3.796547E+0000
  2.443953E-0001 -5.755809E-0001
 -9.436340E-0001  1.777242E+0000
 -3.189262E+0000 -3.967085E-0001
  2.244796E+0000  1.305981E+0000
  2.991113E+0000  4.786951E+0000
  6.495538E-0001 -1.167282E+0000
 -5.484503E+0000 -1.786758E+0000
  6.430346E+0000 -4.027505E+0000
 -1.414894E+0000  4.224366E+0000
  7.149742E-0001 -1.971223E-0001
 -3.245850E+0000 -2.410912E+0000
  4.252421E+0000 -2.565305E+0000
  2.768036E+0000  1.824654E+0000
 -2.602008E+0000  3.099819E+0000
 -1.469985E+0000 -3.272049E+0000
  4.143023E+0000 -1.391348E+0000
  1.377900E+0000  2.612142E+0000
 -3.409175E+0000  2.388220E+0000
 -2.167613E+0000 -5.624642E+0000
  4.454458E+0000 -1.452857E+0000
  2.793771E+0000  2.688738E+0000
 -2.955224E+0000  4.211663E+0000
 -1.972820E+0000 -6.757649E+0000
  2.153602E+0000 -6.923943E-0001
  2.577655E+0000  3.854287E+0000
 -4.504220E+0000  3.354008E+0000
  1.099515E+0000 -4.970207E+0000
  1.162828E+0000 -8.482812E-0001
  2.460423E+0000  1.332044E+0000
 -7.606620E-0001  1.604417E-0001
  6.887647E-0002 -2.173701E-0001
  7.437017E-0001 -5.703379E-0001
  9.301229E-0001 -7.139292E-0001
  4.561676E-0001  1.491286E+0000
 -5.976907E-0002 -8.479797E-0001
 -1.295471E+0000  1.146756E-0001
 -1.706484E+0000 -4.471250E-0001
  3.619691E+0000 -2.348125E+0000
 -1.818044E+0000  1.429734E+0000
  1.943874E+0000  7.180155E-0001
 -3.301859E+0000  1.479902E+0000
  1.318998E+0000 -6.401793E-0001
 -1.256205E+0000  9.630882E-0001
  1.412080E+0000 -2.127032E+0000
 -1.181584E+0000 -9.788112E-0001
  3.305379E+0000  1.022112E-0001
 -2.750364E+0000  1.182008E+0000
 -1.077937E+0000 -2.343972E+0000
  3.402721E-0001 -2.226929E+0000
  2.914454E+0000  2.034966E+0000
 -1.489533E+0000  6.232812E+0000
 -2.230870E+0000 -4.140623E-0001
 -1.378919E+0000 -4.274346E+0000
  3.531531E+0000 -1.905294E+0000
  1.493913E+0000  2.465071E+0000
 -3.048062E+0000  2.897267E+0000
 -2.164471E+0000 -2.765474E+0000
  7.408579E-0001 -8.640670E-0001
  5.412355E+0000  2.032842E+0000
 -4.048166E+0000  4.080751E+0000
 -4.136821E+0000 -2.306128E+0000
  3.238635E+0000 -3.288515E+0000
  1.699803E+0000  1.462623E+0000
 -1.375702E+0000  5.002837E+0000
 -2.198321E+0000 -4.208958E+0000
  8.908889E-0001 -2.865371E+0000
  9.727253E-0001  1.518638E+0000
  1.079069E+0000  2.577104E+0000
 -3.129324E+0000  7.287978E-0001
  5.769857E-0001 -1.476676E+0000
  1.949168E+0000  1.913035E+0000
 -3.271556E+0000  1.251780E+0000
  5.743995E-0001 -1.713429E+0000
  2.387345E+0000 -2.511255E+0000
  1.227962E+0000  1.655874E+0000
 -1.801393E+0000  1.454550E+0000
 -4.571125E-0001 -4.041057E+0000
  3.384330E+0000 -1.117963E+0000
  1.142468E+0000  3.256746E+0000
 -1.413220E+0000  7.899206E-0001
 -2.073227E+0000 -3.548218E+0000
  3.669913E+0000  5.268145E-0001
  1.006164E+0000  4.519397E+0000
 -4.551712E+0000  5.654937E-0001
  7.410183E-0001 -5.219127E+0000
  1.727190E+0000  1.627995E+0000
 -6.800471E-0002  1.478040E+0000
 -3.917793E+0000  1.124235E+0000
  1.311868E+0000 -1.978888E+0000
 -1.810819E+0000  2.982655E+0000
  2.383795E-0001  5.047565E-0001
 -1.995628E+0000  5.374895E-0001
  7.783817E-0001 -4.146805E+0000
  7.601808E-0001 -8.826751E-0001
  7.804445E-0001  2.490356E+0000
 -2.826347E+0000  9.460709E-0001
  2.253944E-0001 -1.693400E+0000
  2.735927E+0000 -1.382289E+0000
  2.296969E+0000  1.196991E+0000
 -1.335378E+0000 -1.116147E+0000
  4.500318E-0001 -2.563381E+0000
  2.569186E-0001  1.713233E-0002
 -1.400935E+0000  2.905675E+0000
  1.071559E+0000  2.102057E-0001
 -1.355218E+0000  1.581986E-0001
 -1.209944E-0001 -1.137052E+0000
  3.037489E+0000 -1.677809E+0000
 -1.068940E+0000 -3.270569E-0001
 -2.261080E+0000 -2.140310E+0000
 -2.088804E+0000 -1.999061E+0000
  2.951504E+0000  1.906589E+0000
 -2.760156E+0000  1.769675E+0000
 -1.649975E+0000 -2.931691E+0000
 -7.593586E-0001 -2.046918E+0000
  2.325743E+0000 -2.326814E+0000
 -2.568378E+0000  2.115755E+0000
 -1.179362E+0000  3.953660E+0000
  1.050368E-0001 -1.285522E+0000
  1.361575E+0000 -3.015334E-0001
 -1.263507E+0000  1.415458E+0000
 -4.250764E-0001  4.141585E+0000
 -6.925336E-0001 -1.472708E+0000
  1.095711E+0000 -2.537918E+0000
  1.372614E+0000  2.469825E+0000
 -1.709301E+0000  1.171657E+0000
  8.438496E-0001 -4.090416E+0000
  1.764820E+0000 -6.487541E-0001
 -3.052610E-0001  5.210057E+0000
 -1.997532E+0000  2.522896E+0000
 -1.421944E+0000 -4.357708E+0000
  2.931952E+0000 -2.060473E+0000
 -2.533059E+0000  1.400139E+0000
  1.367724E+0000 -1.209522E+0000
 -4.364124E+0000  6.640414E-0001
  1.919006E+0000 -2.410869E+0000
  1.713027E-0001 -1.451871E+0000
  1.692809E+0000 -1.132704E-0001
 -8.597870E-0001 -3.619236E-0001
  4.820892E-0001  1.429361E+0000
  7.533799E-0001  8.131026E-0002
 -7.463267E-0001  7.032218E-0002
  2.441146E-0001  1.400424E+0000
 -5.367783E-0001  2.179265E+0000
  3.658647E-0001 -1.623598E+0000
  6.281455E-0001 -2.828913E+0000
  3.216959E-0001 -1.693490E-0001
  2.350665E+0000 -1.017926E+0000
 -2.541480E+0000  1.501784E+0000
  8.190205E-0001  5.781280E-0001
  1.132341E+0000  2.115978E+0000
 -2.057843E+0000 -9.017150E-0001
  3.090407E-0001 -5.353413E-0001
  1.864147E+0000  1.701702E+0000
 -3.287585E+0000  2.074316E+0000
  2.699851E-0001 -7.628526E-0001
  6.317699E-0001  2.075683E+0000
  2.193468E+0000 -9.076143E-0001
 -2.406948E+0000  3.494375E+0000
  8.158704E-0001 -2.911708E+0000
 -2.825677E+0000 -3.232374E-0002
  1.820629E+0000 -2.055939E+0000
  1.180658E+0000 -4.027460E-0001
  5.909628E-0001  1.940121E+0000
 -4.885007E-0001 -1.662617E-0001
 -2.210824E+0000  5.115287E-0002
  3.194145E+0000 -2.040720E+0000
 -6.898542E-0001  1.135119E+0000
  4.589310E-0001 -2.559669E+0000
 -2.634422E+0000 -3.275584E+0000
  2.596590E+0000  3.056955E+0000
 -1.942671E-0002 -1.999550E+0000
 -3.604322E+0000  9.821645E-0001
 -5.122374E-0002 -2.703423E+0000
  1.508156E+0000  8.438985E-0003
  9.872663E-0001  2.105240E+0000
 -9.351388E-0001 -8.201238E-0001
  2.162980E+0000 -2.624952E+0000
  1.173525E+0000  8.658478E-0001
 -1.805651E+0000  1.070368E+0000
  5.826972E-0001 -4.185691E+0000
  2.287236E+0000 -2.141990E+0000
 -3.730479E-0001  3.104933E+0000
 -1.368344E+0000 -1.170778E+0000
 -2.013194E+0000 -5.405176E+0000
  6.443270E+0000  1.505920E+0000
 -3.338773E+0000  4.039867E+0000
 -2.329842E+0000 -1.991029E+0000
 -2.297795E-0001 -4.064666E+0000
  1.143832E-0001  3.318644E+0000
  1.530841E+0000  2.674490E+0000
 -3.707652E+0000 -7.420774E-0001
 -7.622712E-0001 -2.739291E+0000
  4.079936E+0000 -5.138509E-0001
 -1.117122E+0000  2.031866E+0000
 -2.681444E+0000 -3.794477E+0000
  1.687602E-0001 -4.522154E+0000
  2.868264E-0001  1.676169E+0000
  8.301108E-0001  2.040176E+0000
 -2.902823E+0000  3.514340E-0001
  2.493172E+0000 -2.495924E+0000
  7.349364E-0001 -7.925694E-0001
  2.313662E+0000  3.218027E+0000
 -5.988342E+0000 -6.330388E-0001
  8.047399E-0001 -2.844909E+0000
  2.404262E+0000  2.797528E+0000
  5.596492E-0001  3.235688E+0000
 -5.727086E+0000 -1.777691E+0000
  9.548355E-0001 -5.813374E+0000
  5.295205E+0000 -6.126545E-0001
 -3.827361E-0001  7.968314E+0000
 -6.149224E+0000  4.252302E-0001
 -1.160254E+0000 -6.292000E+0000
  5.105178E+0000  1.608309E+0000
  8.363612E-0001  7.133456E+0000
 -4.615817E+0000 -1.550179E+0000
  1.020316E+0000 -3.583784E+0000
  2.781061E+0000  3.045091E+0000
  6.755479E-0001  1.423419E+0000
 -4.860779E+0000 -3.330519E+0000
  2.082799E+0000 -5.257470E+0000
  2.775144E+0000  1.629538E+0000
  2.169297E-0001  4.627675E+0000
 -4.344426E+0000 -9.089426E-0001
  1.866019E+0000 -4.192433E+0000
  7.455978E-0001  7.680600E-0001
 -2.491828E-0001  1.995805E+0000
 -2.351032E+0000  1.115413E+0000
 -2.044232E-0001 -7.624584E-0001
  1.393902E+0000  7.639060E-0003
 -1.013920E+0000  4.067607E+0000
 -1.272110E+0000 -2.414372E+0000
  1.288491E+0000 -2.118681E+0000
  1.540281E+0000  1.483362E+0000
 -5.965522E-0001  2.959605E+0000
 -3.397631E+0000 -1.715036E+0000
  4.026057E+0000 -3.657412E+0000
  2.105660E+0000  3.150854E+0000
 -2.846597E+0000  3.499676E+0000
 -1.858155E+0000 -2.944088E+0000
 -6.238161E-0001  6.266238E-0002
  2.491843E+0000  6.153048E-0001
 -1.216173E+0000  6.042789E-0001
 -2.412809E+0000 -3.472779E+0000
  3.977903E+0000  1.408166E+0000
 -1.241285E+0000  3.208592E+0000
 -3.472074E+0000  1.461152E+0000
  2.096003E+0000  5.341303E-0002
  1.021861E+0000  3.148893E+0000
 -4.061384E+0000  2.633630E+0000
  2.342284E-0001 -1.984446E+0000
 -1.439112E-0001 -7.798567E-0001
 -1.086235E+0000  2.864365E+0000
 -1.225381E+0000  7.360991E-0001
  6.000060E-0001 -5.943952E-0001
  2.675695E+0000  5.587855E-0002
  1.262255E+0000  1.638056E+0000
 -1.715047E+0000  1.785605E+0000
 -3.102967E-0001 -2.380917E+0000
  3.501803E+0000 -2.710906E+0000
  4.869568E-0001 -1.047261E+0000
 -7.900981E-0001  1.451053E+0000
 -4.890169E-0001  2.959796E+0000
 -1.648623E+0000  1.668736E-0002
  1.074879E+0000 -2.675919E+0000
 -1.736835E+0000  4.103818E+0000
  1.187158E+0000 -2.210389E+0000
 -1.039582E+0000 -2.449638E+0000
  1.973764E+0000 -8.226128E-0002
 -1.767520E-0002  1.413915E+0000
  5.313564E-0001  8.588250E-0001
 -3.444380E+0000 -1.295208E-0001
  4.908987E+0000 -1.191990E+0000
  9.321227E-0001  3.324018E+0000
 -3.671237E+0000  4.121128E+0000
 -7.634306E-0001 -4.494464E+0000
  2.602404E+0000 -1.845332E+0000
  1.530661E+0000  2.689036E+0000
 -3.400439E+0000 -5.935030E-0001
  2.107462E+0000 -3.298089E+0000
 -5.306067E-0001 -3.335747E-0001
  6.332474E-0002  1.065326E+0000
 -2.076131E-0001  3.122809E-0001
 -1.581392E+0000 -1.036990E+0000
  1.294882E+0000 -9.106055E-0001
  2.982124E+0000  3.126647E-0001
 -2.217549E+0000  2.983045E+0000
  4.606219E-0001 -1.799726E+0000
  7.435751E-0002  1.792616E-0001
  2.373763E+0000 -4.059577E-0002
 -4.844824E-0001  2.728608E+0000
 -1.217508E+0000  1.218869E+0000
 -1.206715E+0000 -7.232427E-0002
 -2.134238E+0000  9.983577E-0001
  2.587968E+0000  5.715066E-0002
 -1.643157E+0000  2.688180E+0000
 -3.928534E-0001  3.489863E+0000
 -3.722735E+0000 -4.103908E+0000
  1.574792E+0000 -2.413033E+0000
  2.736080E+0000  2.078365E+0000
  2.031452E+0000  3.151245E+0000
 -4.340205E+0000 -2.282696E+0000
  1.466915E+0000 -1.582762E+0000
  5.746745E+0000  6.042272E-0001
 -4.500842E+0000  4.513650E+0000
 -1.778609E+0000 -6.540154E+0000
  8.145639E-0001 -6.582726E+0000
  4.145144E+0000  1.280818E+0000
 -1.752013E+0000  4.730312E+0000
 -1.330753E+0000 -2.916347E+0000
 -6.008855E-0001 -3.114337E+0000
  3.541495E+0000  1.618535E+0000
 -4.720837E-0002  3.396983E+0000
 -2.843319E+0000  1.114244E+0000
  1.023246E+0000 -9.643277E-0001
  6.842370E-0001  2.253679E+0000
 -7.698907E-0001  1.249759E+0000
 -1.667256E+0000 -3.011059E+0000
  2.194593E+0000 -9.151942E-0001
 -5.033038E-0001  1.089970E+0000
  7.616166E-0001 -1.411543E+0000
 -6.502800E-0001 -1.168490E+0000
  1.354403E+0000  1.402642E-0002
 -1.709515E+0000  1.301307E+0000
  2.611807E-0001 -3.117301E+0000
  1.238056E+0000 -2.110774E+0000
  4.705592E-0001  2.381755E+0000
 -1.905268E+0000  1.511530E+0000
 -3.128085E+0000 -1.232717E+0000
  1.370219E+0000 -4.458491E+0000
  8.616408E-0001  3.065220E+0000
 -8.656402E-0001  5.914028E-0001
 -4.444860E+0000  7.733290E-0001
  4.330963E+0000 -2.901233E+0000
 -9.687218E-0001  3.127244E+0000
 -2.567757E-0001  1.445463E+0000
 -2.761636E+0000 -4.565032E+0000
  1.884377E+0000 -2.766179E+0000
  4.407222E+0000  2.434815E+0000
 -3.068829E+0000  3.965566E+0000
 -2.021079E+0000 -1.117563E+0000
  2.814351E+0000 -2.215226E+0000
  2.539044E+0000  2.646417E+0000
 -4.670963E+0000  8.853216E-0002
  1.626805E+0000 -5.192248E+0000
  9.037971E-0001 -1.664078E+0000
  1.902359E+0000  3.119359E+0000
 -2.291216E+0000  3.140505E+0000
  1.016542E+0000 -4.783276E+0000
  2.533339E+0000 -4.763026E-0001
 -1.217721E-0001  4.289596E+0000
 -2.991352E+0000 -2.552189E+0000
 -1.857823E+0000 -2.040973E+0000
  3.833352E+0000 -1.539561E+0000
 -1.815797E+0000  7.257594E+0000
 -4.063807E+0000 -2.484249E+0000
 -6.043712E-0001 -3.054242E+0000
  5.136261E+0000 -1.117675E-0001
 -1.463330E+0000  1.575123E+0000
 -1.279868E+0000 -5.228612E-0001
 -8.932427E-0002 -3.761270E+0000
  3.185450E+0000 -1.236538E+0000
 -4.293375E-0001  2.578386E+0000
 -2.293186E+0000  8.458102E-0001
  3.233210E+0000 -2.345840E+0000
 -1.806725E+0000  3.590496E+0000
 -2.774905E-0001 -1.823522E-0001
  1.882302E-0001  1.229326E-0001
  1.333892E+0000 -4.994242E-0001
 -2.373012E+0000 -5.563832E-0001
  3.394529E-0001 -2.586674E+0000
  1.904743E+0000  1.609552E-0001
 -8.964764E-0001  1.834987E+0000
 -3.015762E+0000 -1.228220E+0000
  2.907087E+0000 -2.078637E+0000
  2.725837E+0000  4.212307E+0000
 -3.492200E+0000  3.238643E+0000
 -6.425397E+0000 -3.950305E+0000
  4.900903E+0000 -5.375850E+0000
  1.116563E+0000  6.464635E+0000
 -1.687705E+0000  1.950824E+0000
 -2.577585E+0000 -2.270753E+0000
  2.551958E+0000 -2.566843E+0000
  1.931211E+0000  4.343962E+0000
 -2.498380E+0000  3.347525E+0000
 -1.906609E+0000 -2.516188E+0000
 -5.047893E-0001 -2.128209E+0000
  3.003613E+0000 -5.236256E+0000
 -2.509922E+0000  3.861351E+0000
 -2.358753E-0001 -2.139892E+0000
 -5.448951E-0001 -1.128522E+0000
 -3.658015E-0001  1.042597E-0001
  2.590530E+0000  3.387044E+0000
 -3.055195E+0000 -1.461323E+0000
  5.356286E-0001 -1.692794E+0000
  7.463250E-0001  1.280759E+0000
 -1.808378E+0000 -2.137177E+0000
  4.142533E-0002  2.165821E+0000
  2.709161E+0000 -8.178786E-0001
 -2.957020E+0000  3.012103E+0000
 -3.644592E-0001  1.332850E-0001
  1.376743E-0001 -3.366347E+0000
  3.242536E+0000  2.328188E-0002
  8.000108E-0002  3.412101E+0000
 -1.199439E+0000  1.414108E+0000
  1.236587E+0000 -2.848970E-0001
 -1.316501E+0000  3.012602E+0000
  1.669669E+0000 -9.855126E-0002
 -1.928140E+0000  1.285012E+0000
  2.063823E+0000  8.689447E-0001
 -3.089212E-0001  1.397244E-0004
 -2.574459E+0000  2.699718E-0001
  2.596198E+0000 -2.393449E+0000
  2.496000E+0000  9.267128E-0001
 -2.617055E+0000  3.107436E+0000
  9.446798E-0001 -5.408219E-0001
 -5.355423E-0001 -1.514015E+0000
  3.070630E+0000 -8.232115E-0001
  9.432439E-0001 -8.189493E-0001
 -3.703973E+0000  3.829655E-0001
  2.323969E+0000 -1.748563E+0000
 -6.336613E-0001  1.692108E+0000
  1.713797E+0000 -8.650941E-0001
 -3.172015E+0000  7.610227E-0001
  1.670891E+0000 -5.495244E+0000
 -1.683786E-0001 -1.556422E-0001
  2.320713E-0001 -5.693882E-0001
 -3.526663E+0000  3.026469E+0000
  8.840696E-0001 -2.720317E+0000
 -1.488394E+0000  1.399228E+0000
  2.241065E+0000 -1.512492E+0000
  1.347001E+0000  1.503336E+0000
 -1.479688E+0000  1.588527E+0000
 -3.268456E+0000 -1.792578E+0000
  2.096717E+0000 -3.567313E+0000
  4.095171E+0000  2.218700E+0000
 -1.442677E+0000  2.631492E+0000
 -3.036588E+0000 -5.020402E-0001
  1.695355E+0000 -4.873137E+0000
  3.496313E+0000 -8.344175E-0001
 -1.396535E+0000  2.317940E+0000
 -2.416966E+0000  2.682108E-0001
  1.699176E+0000 -3.667955E+0000
  1.939740E+0000  2.097926E+0000
  2.373584E+0000  9.702173E-0001
 -4.917609E+0000  2.161272E+0000
  1.445400E+0000 -2.844144E+0000
  1.866970E+0000  1.166900E+0000
 -8.905356E-0001  1.970021E+0000
  1.121534E+0000  8.761242E-0001
 -3.091944E-0001 -1.381931E+0000
  3.928416E-0001 -1.031008E-0001
 -8.750838E-0001  1.432404E+0000
 -8.972852E-0001  1.287369E-0002
  2.275384E+0000 -4.488895E-0001
  9.503142E-0001  7.289034E-0001
 -3.750760E+0000  1.131217E+0000
 -8.265560E-0002 -2.348166E+0000
  2.508409E+0000  2.472911E+0000
  1.171618E+0000  2.461672E+0000
 -3.374890E+0000  2.381667E+0000
 -4.591129E-0001  1.595938E+0000
  1.008451E-0002  1.421982E+0000
 -4.809315E-0001 -1.455998E+0000
  3.822672E-0001 -2.907746E+0000
  1.278902E+0000  8.121343E-0001
 -6.407212E-0001 -5.632702E-0001
 -9.885558E-0001 -3.171603E+0000
  7.135102E-0001 -2.391555E+0000
  3.432966E+0000  1.452904E-0001
 -7.764031E-0001  5.299862E+0000
 -3.669877E+0000 -3.379143E+0000
  2.675354E+0000 -1.973758E+0000
  3.576916E+0000  2.186952E+0000
 -2.014113E+0000  2.606645E+0000
 -2.796422E+0000 -1.840225E+0000
  3.660488E+0000 -4.109492E+0000
 -6.695335E-0003  2.721888E+0000
  2.504018E-0002  1.392475E+0000
 -3.388257E+0000 -1.878786E+0000
  8.638712E-0001 -6.340444E-0001
  5.870590E-0001  2.417352E+0000
 -1.590587E-0001  1.802996E+0000
 -5.477532E+0000 -3.020089E+0000
  4.106202E+0000 -4.651994E+0000
  2.821204E+0000  3.522058E+0000
 -1.994304E+0000  2.567931E+0000
 -3.070270E+0000 -2.125662E+0000
  6.106785E-0001 -2.416868E+0000
  3.654069E+0000  8.262372E-0001
 -1.080964E+0000  2.830941E+0000
 -2.459020E+0000  8.793647E-0001
  1.011898E+0000 -2.845419E+0000
 -1.164958E+0000  3.849328E+0000
  2.084899E+0000 -2.858832E-0002
 -1.979612E+0000 -3.360789E-0001
  2.178113E+0000  9.860161E-0002
 -1.977331E+0000  9.797423E-0001
  1.162748E+0000 -1.131697E-0002
 -3.346264E-0001  5.262248E-0001
 -3.487227E-0001  2.080848E+0000
  4.438156E-0001 -6.826837E-0001
 -1.942247E+0000  1.402337E+0000
  2.112339E+0000 -1.757165E+0000
 -1.206148E-0001 -1.196112E-0001
  3.490947E-0001  7.839904E-0001
 -4.711309E+0000  2.382160E+0000
  3.253889E+0000 -3.228997E+0000
 -2.446122E+0000  1.184448E+0000
  1.718313E+0000 -6.815707E-0002
 -3.574427E+0000 -7.046913E-0003
 -9.301461E-0001 -8.955053E-0001
  2.955430E+0000  2.115636E+0000
 -1.791736E+0000 -5.227411E-0001
 -1.046888E+0000  1.704736E-0001
  1.329167E+0000  8.532244E-0001
  1.267341E+0000  2.362139E-0001
 -5.019619E-0001  6.561054E-0001
  6.669973E-0002 -2.471413E+0000
 -2.080782E+0000 -6.557920E-0001
  2.680758E+0000 -1.427882E+0000
 -6.471422E-0001  3.232137E-0001
  7.107321E-0001  1.699492E+0000
 -1.974087E+0000 -3.296825E-0001
  1.049124E+0000  3.313755E-0003
 -1.987617E+0000  4.633563E+0000
  1.045891E-0001 -4.121993E+0000
 -1.158105E+0000 -3.719839E+0000
  3.747222E+0000  3.614250E+0000
  1.520521E+0000  3.172257E+0000
 -4.204346E+0000 -1.399343E+0000
  3.980787E-0001 -6.402477E+0000
  4.069216E+0000  9.981740E-0001
  1.515141E+0000  4.283482E+0000
 -7.168486E+0000  1.182805E+0000
 -1.168809E+0000 -5.589213E+0000
  2.569105E+0000  1.380849E-0001
  1.790306E+0000  1.066141E+0000
  1.223413E-0001  1.644250E+0000
 -3.470826E+0000 -2.871668E+0000
  8.113818E-0001 -2.150229E+0000
  3.703756E+0000  2.418758E+0000
 -2.929365E+0000  2.587841E+0000
  1.214017E+0000 -2.642586E+0000
 -6.344394E-0001  1.458801E-0001
  1.033302E+0000 -6.541745E-0001
  7.051133E-0001  1.658139E+0000
 -4.062656E-0001 -2.953461E+0000
 -3.448194E-0001 -3.205210E+0000
  2.019155E+0000 -2.194232E+0000
 -1.007625E+0000  8.848481E-0001
 -3.972468E-0001  2.049906E+0000
  1.903044E+0000 -2.301676E+0000
 -1.567262E+0000 -9.992806E-0001
  8.514127E-0001 -9.282110E-0001
  9.636534E-0001  1.126192E+0000
 -2.058211E+0000 -7.759493E-0001
 -9.353332E-0002  1.074828E+0000
  2.971347E+0000 -1.131680E+0000
  3.410531E+0000  2.549041E+0000
 -2.797493E+0000  3.487703E+0000
 -1.155731E+0000 -4.223800E+0000
  2.634226E+0000  7.523350E-0002
  1.661380E+0000  4.381013E+0000
 -2.640756E+0000 -4.098378E-0001
 -1.700389E+0000 -5.706470E+0000
  4.934017E+0000 -2.531248E+0000
  2.751905E+0000  5.545991E+0000
 -1.137477E+0000 -1.862065E-0001
 -1.433210E-0001 -2.240197E+0000
  1.888989E+0000  2.636823E-0002
  6.487820E-0001  1.322999E+0000
 -1.455659E+0000 -2.365791E-0001
 -1.811903E+0000 -1.305237E+0000
  3.154171E+0000 -3.118907E+0000
  2.031635E-0001  2.154874E+0000
 -6.156077E-0001  1.445692E+0000
 -4.465475E-0002 -7.299945E-0001
  1.427130E+0000  1.230851E+0000
 -2.937663E-0002  1.325589E+0000
 -3.334521E+0000 -3.445291E-0001
  2.397891E+0000 -2.242987E+0000
 -2.637001E+0000  3.216448E+0000
  8.176602E-0001 -1.617105E+0000
 -6.438206E-0001  2.777987E+0000
 -6.037873E-0001  1.545027E-0001
  7.646961E-0001 -1.407013E+0000
 -2.052097E+0000  5.852756E-0001
  3.298182E+0000 -2.676536E+0000
 -2.437771E+0000  3.892627E+0000
  1.325683E+0000  2.116502E-0001
 -2.268892E+0000  8.274463E-0001
  5.617970E-0001 -1.723661E+0000
  2.665903E+0000 -9.595561E-0001
 -1.451527E+0000  2.718408E+0000
 -2.757124E+0000 -7.286317E-0001
  9.801339E-0001 -1.877239E+0000
  9.812618E-0001 -7.253668E-0001
  3.209144E-0001  1.542767E+0000
 -2.242347E+0000  9.664753E-0002
  1.214282E+0000 -2.695844E+0000
  5.011312E-0001  4.114686E+0000
 -1.768297E+0000  5.422804E+0000
 -2.137066E+0000 -1.579444E+0000
 -3.459647E-0001  8.396815E-0002
  3.613869E+0000  2.699618E+0000
 -1.829201E+0000  2.011270E+0000
 -2.888038E+0000 -3.985847E+0000
  2.747218E+0000 -1.557980E+0000
  2.093224E+0000  1.238913E+0000
 -1.335465E+0000  3.583025E+0000
 -1.310714E+0000 -1.699908E+0000
 -2.355585E-0001 -2.621039E+0000
  4.036428E+0000  8.440103E-0001
 -1.807514E+0000  2.984612E+0000
 -4.461902E+0000 -1.593067E+0000
  1.127830E+0000 -2.893790E+0000
  2.583833E-0001  3.655240E-0001
  2.278775E-0001  2.233679E+0000
 -8.748507E-0001  1.640613E+0000
 -4.039931E+0000 -2.024095E+0000
  2.636963E+0000 -2.786786E+0000
  2.970589E+0000  3.706637E+0000
 -2.260583E+0000  2.852475E+0000
 -2.049946E+0000 -4.482339E-0001
  1.349275E+0000 -3.786003E+0000
  1.344619E+0000  2.910329E-0001
 -2.504804E+0000  3.242110E+0000
 -2.467657E+0000  8.805010E-0001
 -4.574633E-0001 -2.378001E+0000
  1.281437E+0000  9.162445E-0001
  1.467205E+0000  3.487286E+0000
 -4.825999E+0000  1.605487E+0000
  1.569984E+0000 -2.126482E+0000
  1.596259E+0000 -2.115745E-0001
  8.406516E-0001  1.990371E+0000
 -6.051044E-0001  2.202456E+0000
 -1.939258E+0000 -2.434107E+0000
  8.394362E-0001 -8.747794E-0001
  3.063664E+0000  5.601010E-0001
 -2.552856E+0000  2.408465E+0000
  1.885991E+0000 -1.839671E+0000
 -2.879801E+0000  1.365540E+0000
  3.174274E+0000 -4.834509E-0001
 -2.713328E+0000  1.976667E+0000
  2.283289E+0000  6.298986E-0001
 -3.625697E+0000 -2.256156E-0001
 -1.162052E+0000 -2.062510E+0000
  2.396417E+0000  1.916066E-0002
 -7.465070E-0001  1.901047E+0000
  1.152826E-0001 -1.053204E+0000
 -4.824499E-0001  8.409254E-0002
  2.628280E+0000  1.761306E-0001
 -3.213605E+0000  1.900153E+0000
 -1.531759E+0000 -2.298926E+0000
  3.383737E+0000  7.327811E-0001
  1.294569E+0000  1.985775E+0000
 -3.513532E+0000 -3.287607E-0001
 -4.774768E-0001 -2.381826E+0000
  3.112565E+0000  8.469199E-0001
 -2.661311E+0000  7.062822E+0000
 -3.314063E+0000 -1.623551E+0000
  1.779265E+0000 -2.387031E+0000
  2.703288E+0000 -3.223525E-0001
  5.855641E-0001  2.937035E+0000
 -1.893554E+0000  3.530555E-0002
 -2.030825E+0000 -3.496332E-0001
  2.827089E+0000 -3.352828E+0000
 -1.656842E+0000  2.289137E+0000
  2.017800E+0000 -1.381768E+0000
 -1.194190E+0000 -2.470114E-0001
  4.710098E-0001 -2.846799E-0001
  8.858092E-0001  3.062123E+0000
 -1.206924E+0000  1.852120E+0000
 -9.838000E-0001  3.906275E-0001
  2.319149E-0001 -1.936887E+0000
  3.506955E-0001 -1.280513E+0000
  7.000465E-0001  4.664937E+0000
 -2.278057E+0000  2.438994E+0000
 -1.404760E+0000 -3.235572E+0000
  1.841488E+0000 -2.147504E+0000
  3.338571E+0000  3.190020E+0000
 -1.775126E+0000  1.956381E-0001
 -2.547208E-0002 -4.407626E+0000
  5.804439E-0001  7.838119E-0001
  7.599946E-0002  7.129119E-0001
 -1.477583E+0000  1.427033E+0000
 -3.429211E-0001  3.321563E+0000
 -1.160247E+0000 -5.224081E-0002
 -4.951247E-0001 -2.816936E+0000
  9.890831E-0001  2.586704E-0001
  9.864860E-0001  6.475390E-0001
 -1.481897E+0000  7.512868E-0001
  1.069283E-0001 -1.990295E+0000
  5.670113E-0001 -2.372858E+0000
 -9.971280E-0001 -6.522048E-0001
  1.271440E+0000  1.011240E+0000
  1.038583E+0000 -3.961209E+0000
 -1.030149E+0000 -4.286749E-0001
  2.409919E-0002 -6.481501E-0001
  3.155730E-0001  1.971960E+0000
 -3.404889E-0001  2.905660E+0000
 -9.949534E-0001  3.237618E+0000
  1.036524E+0000  2.604319E-0001
 -6.303108E-0001 -8.642388E-0001
  2.079207E+0000  2.749165E+0000
 -1.342201E+0000 -3.167217E+0000
  1.137540E-0001 -3.127053E+0000
  3.585127E+0000  2.049054E+0000
  1.626292E-0001  2.845889E+0000
 -1.536193E+0000 -1.408625E+0000
  1.224745E+0000  8.523396E-0001
  3.797339E-0001 -2.876834E-0001
  1.089854E+0000 -4.654552E-0001
 -3.304870E+0000  1.474514E-0001
  1.018757E+0000 -1.775346E+0000
  4.281354E-0001  1.672676E+0000
 -5.151494E-0001 -1.115493E-0002
  1.024811E+0000 -7.920122E-0002
  9.731500E-0001 -9.521121E-0001
  2.927705E+0000 -1.119010E+0000
  2.094545E-0002 -2.052587E-0001
 -1.810495E+0000  3.734480E-0001
 -3.221746E-0002 -5.375555E-0001
  3.191926E-0001 -1.299327E-0001
  4.999137E-0001  1.360495E+0000
 -2.209456E-0001 -1.464407E+0000
 -1.019828E+0000 -1.613269E+0000
  1.196941E+0000 -1.473353E+0000
  1.507336E+0000  2.065204E-0001
 -2.797175E+0000  3.174005E+0000
 -3.897632E-0002 -3.173076E+0000
  1.566872E+0000  1.213837E+0000
  3.311296E+0000  3.484441E+0000
 -1.600180E+0000  4.369611E+0000
 -1.765700E+0000 -5.598709E+0000
  1.623351E+0000 -1.692048E+0000
  3.875235E+0000  2.817788E+0000
 -1.938418E+0000  3.759839E+0000
 -4.288516E+0000 -1.954953E+0000
  4.560463E-0001 -5.734786E+0000
  3.696565E+0000  3.453500E+0000
 -3.512839E-0001  6.480756E+0000
 -6.114826E+0000  4.055917E-0001
  1.487901E+0000 -4.683196E+0000
  5.467697E+0000  2.872362E+0000
 -2.301591E+0000  6.258006E+0000
 -3.452539E+0000 -2.114479E-0001
  1.164408E+0000 -7.218261E+0000
  4.052474E+0000 -1.054319E+0000
  5.955048E-0001  6.330723E+0000
 -6.248836E+0000 -1.542297E+0000
  7.149408E-0001 -8.879257E+0000
  5.938860E+0000 -6.264004E-0001
 -1.673177E-0001  6.508036E+0000
 -3.049378E+0000 -3.619103E+0000
 -1.743704E+0000 -5.034749E+0000
  6.820873E+0000 -5.328378E-0001
 -1.569139E+0000  9.241980E+0000
 -5.391858E+0000  1.320969E+0000
  1.459100E-0001 -9.194803E+0000
  3.992028E+0000  2.118992E+0000
  3.640358E+0000  5.545574E+0000
 -7.049264E+0000  2.296175E+0000
  1.756850E-0001 -7.279827E+0000
  4.807092E+0000 -1.271225E+0000
  1.067043E+0000  8.316322E+0000
 -3.812183E+0000 -8.012272E-0001
 -1.869810E+0000 -3.857320E+0000
  4.395327E+0000 -6.887162E-0002
 -3.966229E-0001  7.747175E+0000
 -6.226653E+0000  7.524128E-0001
  6.088521E-0001 -5.445534E+0000
  3.126204E+0000 -1.383866E+0000
 -1.002027E+0000  6.475376E+0000
 -2.269876E+0000 -1.709056E+0000
  1.013175E+0000 -1.592307E+0000
  3.224942E+0000 -1.149751E-0001
 -6.325475E-0001  1.741196E+0000
 -1.515361E+0000  7.982048E-0001
  1.185814E-0001  1.324397E+0000
  1.287203E+0000  1.151011E-0001
 -1.641207E+0000  4.155385E+0000
  2.818826E-0001 -1.548924E+0000
  7.193135E-0001 -1.257370E-0001
  1.664752E+0000  1.533830E-0001
  6.563638E-0001  2.480077E+0000
 -2.185604E+0000  2.780630E-0001
  1.231869E+0000 -3.266498E+0000
  4.148784E+0000  4.641971E-0001
 -4.798114E-0001  3.303628E+0000
 -1.926893E+0000  1.287323E+0000
  1.088715E+0000 -4.727750E+0000
  2.770416E+0000  2.111081E+0000
 -1.461345E+0000  4.883070E-0001
 -1.410079E+0000 -1.904414E+0000
  8.204659E-0001 -8.649173E-0001
  2.959567E+0000  7.810766E-0001
 -6.135341E-0001  2.961920E+0000
 -1.667947E+0000 -2.503251E+0000
  2.076194E+0000  5.977022E-0001
  7.418915E-0002  4.323922E-0001
 -1.032208E+0000  4.336057E+0000
 -6.801842E-0001 -3.877485E+0000
  1.136804E+0000 -1.328583E-0001
  2.134648E+0000  1.944008E+0000
 -1.723768E+0000 -4.319194E-0001
 -8.577662E-0001 -2.938636E+0000
  1.243418E+0000 -8.272189E-0001
 -2.180783E+0000  2.985227E+0000
 -8.730546E-0001 -1.926233E+0000
  1.113993E+0000 -3.070630E+0000
  7.000379E-0001 -6.236690E-0001
  2.456360E+0000  1.059823E+0000
  6.111463E-0001  1.245467E+0000
 -3.147171E+0000  1.459417E+0000
  5.157644E-0001 -2.487022E+0000
  8.751545E-0002 -2.166999E-0001
  1.158093E+0000  1.253708E+0000
  7.968773E-0001 -3.677191E-0001
  5.667463E-0001 -7.862207E-0001
 -2.299730E+0000 -2.228943E-0001
 -1.265765E+0000 -1.924801E+0000
 -4.161936E-0001 -1.376790E+0000
  1.390456E+0000  2.204319E+0000
 -1.286483E+0000  2.042662E+0000
 -3.602333E+0000  2.712865E-0001
  2.301804E+0000 -3.164179E+0000
  9.432555E-0001  1.401330E+0000
  7.131284E-0002 -1.573616E+0000
  1.804552E+0000 -2.755412E+0000
  4.254406E-0001  4.154869E+0000
  4.521477E-0001  2.240440E+0000
 -3.952837E+0000 -1.255226E+0000
  5.485532E+0000 -1.159109E+0000
 -2.792329E+0000  3.184285E+0000
 -4.334256E+0000 -1.831970E+0000
  1.392243E+0000 -4.697286E+0000
  4.393915E+0000  2.398926E+0000
 -3.680507E+0000  1.895184E+0000
 -3.740579E+0000 -3.497561E+0000
  2.893196E+0000 -1.613799E+0000
  2.229136E+0000  2.492031E+0000
 -2.394397E+0000  1.934504E+0000
 -3.385714E+0000  1.499706E+0000
  4.962697E+0000 -2.968888E+0000
 -1.595103E+0000  2.243639E+0000
  2.027670E+0000 -6.221447E-0001
 -2.858411E-0001  1.118399E+0000
 -1.356406E+0000 -3.295889E-0001
  1.366268E+0000 -5.058590E+0000
  4.113419E+0000 -2.914806E-0001
 -9.471919E-0001  2.187326E+0000
 -3.118920E+0000 -1.542289E+0000
  6.125096E-0001 -1.667671E+0000
  4.336016E+0000  2.805230E+0000
 -1.123222E+0000  3.816720E+0000
 -4.596719E+0000  9.403042E-0001
  2.935107E+0000 -1.666229E+0000
 -5.457778E-0001  2.591990E+0000
  1.783848E-0001  4.294827E+0000
 -2.758755E+0000 -7.178911E-0002
 -2.867967E-0001 -1.591565E+0000
 -1.628644E-0001  6.732988E-0001
  2.832410E+0000  6.015681E-0001
 -3.185399E+0000  1.836015E-0001
  1.226429E+0000 -2.202325E+0000
  2.307335E+0000  1.319597E+0000
 -6.344146E-0001  2.330917E+0000
 -3.745551E+0000 -3.974042E+0000
  8.989671E-0001 -5.896536E+0000
  1.870559E+0000  3.041337E+0000
 -2.370391E+0000  5.674630E+0000
 -2.345861E+0000 -1.038996E+0000
  6.417829E-0001 -3.845367E+0000
  2.095758E+0000  2.984035E+0000
  7.020820E-0001  3.065506E+0000
 -5.967576E+0000 -9.838637E-0001
  3.864454E+0000 -3.695453E+0000
  1.471078E+0000  1.209920E+0000
 -1.092730E+0000  2.619944E+0000
 -2.697171E+0000  3.765970E-0001
  1.569958E+0000 -3.948771E+0000
  2.978018E-0001  3.519822E+0000
  1.250881E+0000  3.801287E+0000
 -3.159292E+0000  9.651427E-0001
  6.956270E-0002 -5.073766E+0000
  1.470876E+0000  7.687814E-0001
  1.073646E+0000  4.373620E+0000
 -3.417444E-0001 -1.139183E+0000
 -5.051427E+0000 -1.708615E-0001
  3.987313E+0000 -3.722744E+0000
 -1.492622E+0000  8.644268E-0001
 -2.900336E-0001  1.717197E+0000
 -2.195094E+0000 -4.278868E-0001
  1.428752E+0000 -3.104192E+0000
  1.969848E-0001  1.046602E+0000
  1.620128E+0000  2.683730E-0001
  9.711981E-0002 -2.285568E+0000
 -1.085161E+0000 -1.603084E+0000
  3.906569E+0000 -2.037963E+0000
 -7.734085E-0001  1.309620E-0001
  1.120957E+0000  5.946251E-0001
  1.725943E-0001  1.469995E+0000
 -1.399369E+0000 -2.089977E+0000
 -2.514252E-0001 -2.585434E+0000
  1.737858E+0000  1.388349E+0000
 -3.495266E+0000 -1.149654E+0000
  1.380623E+0000 -2.514328E+0000
  3.101809E+0000  2.980248E+0000
 -1.472450E+0000  6.848163E+0000
 -7.238047E+0000 -2.912509E+0000
  4.359415E+0000 -7.867074E+0000
  2.839351E+0000  3.972083E+0000
 -9.235203E-0002  4.034909E+0000
 -6.758983E+0000 -3.520770E+0000
  3.500008E+0000 -5.855996E+0000
  4.960873E+0000  2.185449E+0000
 -4.981097E-0001  6.818724E+0000
 -6.061835E+0000 -1.581260E+0000
  2.889531E+0000 -5.442024E+0000
  5.839797E+0000  3.280512E+0000
 -3.485979E+0000  2.921999E+0000
 -4.216057E+0000 -2.967124E-0001
  2.790369E+0000 -4.505282E+0000
  2.940931E+0000  8.959601E-0001
 -3.631790E-0002  4.678118E+0000
 -3.839878E+0000  1.316117E+0000
 -1.397836E+0000 -2.077732E+0000
  3.686197E+0000 -6.055655E+0000
  4.428149E-0001  4.165374E+0000
  9.055552E-0001  5.699720E-0001
 -4.663626E+0000 -2.528155E+0000
  3.511903E+0000 -3.774071E+0000
  9.120357E-0001  1.312355E+0000
 -2.349393E+0000  5.893388E+0000
 -9.238556E-0001 -2.389481E+0000
  1.621876E-0001 -3.530232E+0000
  1.621195E+0000  1.697545E+0000
  8.575087E-0001  3.759803E+0000
 -4.919966E+0000  1.534244E-0002
  1.760359E+0000 -3.520038E+0000
  3.434162E+0000  2.154674E-0001
  3.277374E-0001  4.105584E+0000
 -1.596759E+0000  1.187699E+0000
 -2.940205E+0000 -5.060216E+0000
  6.053980E+0000 -2.926351E+0000
  5.679471E-0001  1.860076E+0000
 -1.755019E+0000  2.173219E+0000
 -5.527864E-0001 -1.224470E+0000
  3.417452E+0000 -3.252735E+0000
  2.402384E+0000  2.571119E+0000
 -2.535198E+0000  1.827383E+0000
  7.263250E-0001 -2.237473E+0000
  2.315700E-0001 -1.081081E+0000
  5.041592E-0001  2.172694E+0000
 -9.657477E-0001 -1.667971E+0000
 -2.283302E+0000 -9.464805E-0001
  1.353783E+0000 -1.177751E+0000
  2.892175E+0000  2.524743E+0000
 -2.465492E+0000  2.793781E-0001
  8.885264E-0002 -1.366650E+0000
 -1.007403E+0000  2.097644E-0001
  3.145603E+0000 -8.635853E-0001
 -6.712559E-0001  1.074796E+0000
 -3.110482E-0001 -6.089219E-0001
  3.808422E-0001  2.542414E+0000
  7.612004E-0001 -1.338853E-0001
 -2.422877E+0000 -2.634930E+0000
  1.447282E+0000 -5.601692E-0001
  6.265951E-0001  9.555873E-0001
 -1.490075E+0000 -1.900971E-0001
 -4.342209E-0001 -2.470309E+0000
 -6.305075E-0001  2.461631E-0001
  2.781310E+0000 -2.696527E+0000
 -8.404641E-0003  1.760510E+0000
 -9.565745E-0001 -4.406689E-0001
 -1.969380E-0001 -1.859298E+0000
  2.238477E+0000 -8.653253E-0001
  1.585640E-0001  2.203276E+0000
 -2.929095E+0000  1.298851E+0000
 -1.730214E+0000 -2.149852E+0000
  2.454669E+0000 -5.089489E-0001
 -1.393994E+0000  4.828835E+0000
 -2.494338E-0001 -2.344293E+0000
 -3.124935E-0001 -4.058568E+0000
  2.453008E+0000  3.668533E+0000
 -2.387202E+0000  4.696007E+0000
 -2.109557E+0000 -2.024249E+0000
  8.997583E-0001 -1.339467E+0000
  3.866932E+0000 -3.672381E+0000
 -2.276672E+0000  2.590582E+0000
  6.348448E-0001 -3.447045E-0001
 -6.074734E-0001 -3.755874E+0000
  1.172248E+0000 -7.950494E-0001
  1.395608E+0000  3.502502E+0000
 -2.043918E+0000  5.763419E-0001
  3.094160E-0001 -1.983681E+0000
  4.292412E-0001 -6.211148E-0001
  4.287944E-0001  1.421098E+0000
 -9.289348E-0001  1.400747E+0000
 -1.430761E+0000 -1.912993E+0000
  1.420016E+0000 -1.208425E+0000
  2.937464E+0000  2.435791E+0000
 -8.111838E-0001 -1.462971E+0000
 -1.542353E+0000 -1.049901E+0000
  3.790546E+0000  4.704729E-0001
 -1.936907E+0000  4.247542E+0000
 -2.044768E+0000 -1.104942E+0000
  1.491819E+0000 -3.024211E+0000
  1.510841E+0000  1.524393E+0000
 -3.608966E-0001  2.301759E+0000
 -1.213536E+0000 -1.996901E+0000
 -9.004839E-0001 -9.083287E-0002
  2.224682E+0000  6.172573E-0001
 -1.545165E+0000  2.911540E+0000
  3.973119E-0002 -5.123833E-0001
 -2.820094E+0000 -1.372556E+0000
  1.108725E+0000  3.226365E+0000
  2.195281E+0000  1.148188E+0000
 -3.621159E+0000  3.064655E+0000
  1.572399E+0000 -3.044156E+0000
 -3.834316E+0000  1.681909E+0000
  1.109983E+0000  1.009407E+0000
 -1.271254E+0000 -1.223146E+0000
  1.370247E+0000 -9.088453E-0001
 -1.165312E+0000  1.886783E+0000
 -2.138716E+0000 -2.322552E+0000
  1.666186E+0000 -5.451209E-0001
  5.459006E-0001 -1.600073E+0000
  4.089724E-0001  2.482180E+0000
 -1.199689E+0000 -2.737728E-0001
  1.159793E+0000 -2.654599E-0001
  3.606640E-0001  2.700132E+0000
 -1.799016E+0000 -1.011533E+0000
 -3.780623E-0001 -4.379901E+0000
 -4.508667E-0001 -2.143864E-0001
  2.488653E+0000  1.968131E+0000
 -2.650507E+0000  2.027342E+0000
 -1.746419E+0000 -1.874535E+0000
  1.745301E+0000 -3.158519E+0000
  1.438072E+0000  2.997341E+0000
 -1.813376E+0000 -7.864096E-0002
  1.956543E-0001 -2.051777E-0002
  4.422057E-0001  2.114791E-0001
  1.166931E+0000  1.900956E+0000
 -2.045702E+0000  2.955360E+0000
 -2.854145E+0000 -2.092440E+0000
  7.363861E-0001 -2.441081E+0000
  3.157327E+0000  8.221268E-0001
 -2.777626E+0000  1.005040E+0000
 -1.662392E+0000 -2.467851E+0000
  2.465014E+0000  1.578113E+0000
  1.680447E+0000  1.493666E+0000
 -1.637904E+0000  2.238859E-0001
 -2.250164E-0001  5.485511E-0001
 -5.572522E-0001  3.475738E-0001
  8.281605E-0001 -1.610464E-0001
  7.376828E-0001  2.991474E+0000
 -1.213694E+0000 -2.774718E-0001
 -1.494366E+0000 -1.700177E+0000
  2.555235E+0000  1.049585E+0000
  1.690083E+0000 -3.222126E+0000
 -2.007283E+0000  1.332007E+0000
 -2.431668E+0000  5.241345E-0001
  1.494474E+0000 -6.768500E-0001
 -6.190651E-0001 -9.398950E-0001
  6.929879E-0001  4.149028E-0001
  9.535558E-0001  1.348366E+0000
  1.271455E-0001 -1.705477E+0000
  1.059882E+0000 -2.442223E-0001
  3.349027E-0001  3.925581E+0000
 -1.701179E+0000 -4.416064E-0001
  3.593978E-0001 -7.118672E-0001
  1.552242E+0000 -9.567559E-0001
  1.372782E+0000  2.662651E+0000
 -2.807689E+0000  4.845709E-0001
 -7.979178E-0001 -8.729459E-0001
  9.507417E-0001 -2.757203E+0000
  2.941708E+0000  5.858518E-0001
  1.934294E+0000  2.436633E+0000
 -4.097818E+0000 -1.481363E-0001
  3.983953E-0001 -1.895120E+0000
  2.565512E+0000 -5.141037E-0001
  2.294295E+0000  1.101929E+0000
 -9.841968E-0001 -2.249419E-0001
 -1.555842E+0000  5.600676E-0001
  3.558836E+0000 -1.326205E+0000
  7.628315E-0002  4.843507E+0000
 -2.917258E+0000 -4.889533E-0001
  2.543562E+0000 -3.040968E+0000
  1.014350E+0000 -3.419605E-0002
 -1.352790E+0000 -6.420107E-0001
  1.045569E+0000 -7.488396E-0001
  1.356769E+0000 -5.155917E-0001
 -1.362657E+0000  1.900211E+0000
 -1.158632E+0000 -2.416274E+0000
 -4.147316E-0001  8.463441E-0001
  3.289729E+0000 -7.294682E-0001
 -1.514198E+0000  1.110604E+0000
  4.971279E-0001  9.005939E-0002
 -1.072734E-0001  2.714385E-0001
  9.578268E-0002  3.979717E+0000
  2.161911E+0000 -3.685291E+0000
 -2.651174E+0000  4.527507E+0000
  8.887128E-0001  3.628895E-0001
  2.527577E+0000  9.282639E-0002
 -2.869774E+0000  1.365911E+0000
  1.565048E+0000 -3.470958E+0000
  4.063800E-0001 -2.365098E+0000
  4.437916E-0001  2.604913E+0000
 -2.981142E-0001 -2.403108E+0000
 -1.726987E+0000 -2.911661E+0000
  3.053062E+0000 -1.627501E+0000
 -1.679197E+0000  1.152518E+0000
  7.838310E-0002 -2.096031E+0000
 -3.344948E-0001 -1.015591E+0000
  3.014465E-0001  2.627291E+0000
  2.328585E+0000  1.580349E+0000
  1.065258E+0000  3.906961E+0000
  7.596841E-0002 -8.233739E-0001
 -2.125224E+0000 -1.737638E+0000
  2.913993E+0000 -1.401030E+0000
 -1.481015E-0001  1.606073E+0000
 -2.572331E+0000  1.760147E+0000
 -1.533109E+0000 -5.156852E+0000
  9.753028E-0002 -1.507839E+0000
  6.191153E-0001  1.824979E+0000
 -3.910911E+0000  2.680422E+0000
 -8.082391E-0001  7.170141E-0001
 -2.247286E-0001 -8.094761E-0002
  6.543787E-0001 -1.415358E+0000
  1.378175E+0000  4.965531E-0001
 -3.007593E+0000  7.354743E-0001
 -7.967563E-0001  1.539927E+0000
  5.471048E-0001  1.149186E+0000
 -5.770204E-0001  1.677915E+0000
 -3.945809E+0000  2.141756E+0000
  2.441287E+0000 -2.318247E+0000
 -2.548534E+0000 -3.225144E-0001
  2.090541E+0000  3.302150E+0000
 -1.027088E+0000  3.182544E-0001
 -2.150271E+0000 -4.725408E-0001
  1.072568E+0000  1.475034E+0000
 -1.596310E+0000  2.361852E+0000
  2.151190E-0001  1.063085E+0000
 -1.812993E+0000  5.559732E-0001
  1.396386E+0000 -1.469529E+0000
  1.109525E+0000  1.333102E+0000
 -3.869759E+0000  1.930596E+0000
  3.352823E+0000 -3.955215E+0000
 -1.510238E-0001  2.033895E+0000
  7.641713E-0002 -1.409931E+0000
 -2.963795E+0000 -1.453951E+0000
  4.595655E-0001 -1.749570E+0000
  9.341542E-0001  3.947404E-0001
 -1.853040E-0001  7.016979E-0001
 -8.640961E-0001 -4.911943E-0001
  2.557426E-0001 -6.021951E-0001
 -1.718506E+0000  1.399183E+0000
  1.565281E+0000 -3.607600E+0000
  1.200602E-0001  1.755071E+0000
 -2.410417E+0000  3.670736E+0000
 -1.403837E+0000 -1.276490E+0000
  2.310668E-0001 -1.840022E+0000
  1.862981E+0000  1.680506E+0000
 -1.571265E+0000  2.477925E+0000
 -1.095045E+0000 -1.087234E+0000
  1.658012E-0002 -6.928148E-0001
  1.486910E+0000 -2.354271E-0001
 -5.014721E-0001 -1.472972E+0000
  8.075862E-0002 -1.271445E+0000
  2.240010E-0001  8.747198E-0002
  1.353337E+0000 -3.621031E+0000
  1.252702E+0000  8.857154E-0001
 -6.809671E-0002  1.478273E+0000
 -3.562475E+0000  6.340656E-0001
 -4.282271E-0001  2.297518E-0002
  5.970095E-0001 -1.767101E+0000
  3.476985E-0001  2.643224E-0001
  8.854938E-0001  3.700573E-0001
 -2.959436E-0001 -6.833676E-0001
 -1.249972E+0000 -1.103820E+0000
  1.299991E+0000 -3.054839E-0001
  6.500988E-0002  1.082739E+0000
 -4.024468E-0001  1.162087E+0000
 -4.278977E+0000  2.441596E+0000
  4.534308E+0000 -4.130395E+0000
 -1.210000E+0000  2.286696E+0000
  1.779050E+0000  2.658235E+0000
 -7.233691E+0000 -9.194281E-0001
  2.333259E+0000 -6.904511E+0000
  3.869288E+0000 -5.190604E-0002
 -1.268411E+0000  6.279663E+0000
 -3.527702E+0000 -3.395425E+0000
  4.731610E-0001 -7.877668E-0001
  4.681859E+0000  1.588152E+0000
 -2.588375E+0000  3.279668E+0000
 -4.722867E+0000 -4.976003E+0000
  2.508943E+0000 -5.134621E+0000
  4.156076E+0000  3.777859E+0000
 -1.603022E+0000  1.822466E+0000
 -1.331657E+0000 -1.972500E+0000
  4.407914E-0001 -1.026735E+0000
  1.450360E+0000  1.194678E+0000
 -2.431801E+0000  1.120634E+0000
  7.725482E-0001 -3.181672E+0000
 -5.848926E-0001  4.402092E-0001
  1.337425E-0001  1.935561E+0000
 -2.160276E+0000 -3.697649E-0001
  2.687765E+0000 -1.777906E+0000
 -4.173286E-0001 -8.321126E-0002
 -3.333759E-0001 -9.949598E-0001
 -1.272298E+0000 -5.371855E-0001
  8.683723E-0001 -1.765658E+0000
  8.304852E-0001  4.178469E+0000
 -2.387271E+0000  6.911147E-0001
 -1.139893E+0000 -4.344589E+0000
  4.254291E+0000 -1.260263E+0000
 -8.728185E-0001  7.304881E-0001
 -1.439034E+0000 -4.074901E-0001
 -1.617225E+0000 -4.224498E+0000
  9.644694E-0001 -7.142707E+0000
  4.101924E+0000  2.215339E+0000
 -2.578388E+0000  3.098821E+0000
 -2.802845E+0000  1.149180E-0001
  6.014990E-0001 -2.719941E+0000
  4.315646E+0000 -4.203932E-0001
  2.105961E-0001  5.206242E+0000
 -5.121883E+0000 -8.989954E-0001
  3.675641E+0000 -5.190456E+0000
  4.436645E+0000  5.558836E+0000
 -5.384388E-0001  6.340329E+0000
 -6.520044E+0000 -1.787688E+0000
  6.473472E-0001 -7.313154E+0000
  4.756723E+0000  2.565562E+0000
 -3.983191E-0001  5.938268E+0000
 -3.272450E+0000  6.739084E-0001
  1.699071E+0000 -3.296481E+0000
  3.289172E+0000  1.247554E+0000
 -2.052660E-0001  1.979786E+0000
 -3.130308E+0000 -2.577940E+0000
 -4.447231E-0001  8.963580E-0002
  2.822902E+0000  1.595114E-0003
 -1.995784E+0000  2.061811E+0000
 -2.511127E+0000 -2.317383E+0000
  4.265627E+0000 -9.440047E-0001
 -2.422132E+0000  3.711513E+0000
 -4.644590E-0001 -1.652623E+0000
  6.279633E-0001 -2.330102E+0000
  3.272794E+0000  2.087306E-0001
  1.857572E+0000  6.285608E+0000
 -5.070199E+0000 -1.813843E+0000
  1.020459E+0000 -1.909812E+0000
  5.085403E+0000  1.540429E+0000
 -1.872495E+0000  6.499191E+0000
 -5.194150E+0000 -2.298600E+0000
  1.653789E+0000 -4.144513E+0000
  6.596800E+0000  1.879213E+0000
 -2.951961E+0000  7.861942E+0000
 -4.928329E+0000 -3.812749E+0000
  5.002473E+0000 -6.435735E+0000
  3.650663E+0000  3.745496E+0000
 -2.248230E+0000  3.995400E+0000
 -2.415276E+0000 -4.571594E+0000
  1.777452E+0000 -4.898123E+0000
  3.167547E+0000  4.288591E+0000
 -2.179290E+0000  3.061776E+0000
 -1.744920E+0000 -4.482142E+0000
  1.944197E+0000 -3.604053E+0000
  3.847569E+0000  5.194893E+0000
 -4.502030E+0000  5.517102E+0000
 -2.786741E+0000 -5.553326E+0000
  1.103331E+0000 -4.856113E+0000
  4.062642E+0000  2.477972E+0000
 -2.056899E+0000  5.817015E+0000
 -4.636069E+0000 -3.376526E-0001
  2.639804E+0000 -4.382173E+0000
  1.874591E+0000  1.362973E+0000
 -1.941808E+0000  1.392568E+0000
 -1.967490E+0000 -3.396517E-0001
  1.535440E+0000 -2.034615E+0000
  1.594403E+0000  1.636911E+0000
 -1.929668E+0000  2.715028E+0000
  9.581340E-0002  2.821731E-0001
  1.244307E-0001 -2.708927E+0000
  2.213009E+0000 -1.901026E-0001
  1.156313E+0000  2.316885E-0001
 -2.407808E+0000  4.121214E+0000
  8.887123E-0001 -8.336558E-0002
 -8.224732E-0001 -2.547480E+0000
  1.111969E+0000  3.667619E+0000
  1.027464E+0000  2.828595E+0000
 -3.433683E-0001 -1.002447E+0000
 -2.656301E-0001 -4.007451E-0001
  1.053427E+0000 -7.586546E-0001
 -1.389127E+0000 -1.543056E-0001
  3.141325E+0000 -1.942029E+0000
 -2.532372E+0000  2.254028E+0000
  2.344053E+0000 -2.974345E-0002
  1.210655E+0000  1.127396E+0000
 -7.755790E-0001  8.284142E-0001
  9.453082E-0001 -1.993589E+0000
 -6.258690E-0001  1.595720E+0000
  5.751351E-0002  6.745101E-0001
  9.094694E-0001  2.211860E+0000
 -8.244374E-0001  4.193728E-0001
 -1.085032E+0000 -3.368650E+0000
  1.636657E+0000 -9.698146E-0001
 -1.132816E+0000  1.297364E+0000
 -2.633356E+0000 -2.084764E+0000
 -1.793551E+0000 -1.482823E+0000
  4.699451E+0000 -3.080954E+0000
 -5.151007E+0000  3.436884E+0000
  2.906489E+0000 -3.624883E+0000
 -2.163624E+0000  1.459130E+0000
 -1.047737E+0000  2.438792E+0000
 -3.478716E-0001 -1.907100E+0000
 -4.697876E-0001 -3.273668E+0000
  3.219248E+0000  2.032773E+0000
 -2.297571E+0000  3.199346E+0000
 -2.593639E+0000 -1.503457E+0000
  1.110686E+0000 -1.704816E+0000
  1.889574E+0000  4.580509E-0001
  1.351088E+0000  1.320227E+0000
 -4.658258E+0000  6.372928E-0001
  1.114903E+0000 -2.848120E+0000
 -8.833120E-0002  3.021527E+0000
 -1.041507E+0000  1.718365E+0000
 -4.483156E+0000 -1.963034E+0000
  4.262918E+0000 -3.909680E+0000
  4.329150E+0000  8.625893E-0001
 -1.612057E+0000  1.519430E+0000
 -5.064433E-0001 -6.921188E-0001
 -1.910762E+0000  5.629018E-0001
  3.312151E+0000 -1.718591E+0000
  8.229952E-0001  2.317122E+0000
 -5.296563E+0000 -2.860963E+0000
 -3.186585E-0001 -3.652399E+0000
  3.457486E+0000  2.335243E+0000
 -1.047789E+0000  4.424326E+0000
 -2.701818E-0001 -1.802156E+0000
 -3.338174E+0000 -2.379753E-0001
  3.400366E+0000 -2.244713E+0000
  2.044473E+0000  4.113025E+0000
 -2.805495E+0000  2.070854E+0000
  3.043258E-0001 -4.585232E+0000
  3.180877E+0000 -3.398487E+0000
  1.570672E+0000  1.695819E+0000
 -2.432534E+0000  1.888130E+0000
 -5.503061E+0000 -3.253596E+0000
  2.215031E+0000 -4.135385E+0000
  2.642183E+0000  2.550676E+0000
 -9.963419E-0001  4.052685E+0000
 -1.130599E+0000 -6.989845E-0002
 -2.501861E+0000 -8.726491E-0002
  1.062696E+0000 -2.902513E+0000
  4.635473E+0000 -1.771839E+0000
 -2.023664E+0000  3.726406E+0000
  2.325127E-0001 -3.711888E+0000
 -7.750568E-0001 -2.774232E+0000
  2.800851E+0000  9.250333E-0001
 -1.369585E+0000  2.985820E+0000
 -3.000615E+0000  3.369236E+0000
  1.208530E+0000 -3.209803E+0000
 -1.056083E-0001 -1.170179E+0000
  1.364921E+0000  2.984133E+0000
 -1.850500E+0000 -2.406168E+0000
  1.379712E-0001 -3.824446E+0000
  7.142894E-0001  6.268594E-0001
  4.544685E-0001  2.375914E+0000
 -3.981613E+0000 -2.136612E-0001
 -1.044354E+0000 -2.043301E+0000
  2.570217E+0000  1.456128E+0000
  4.251305E-0001  3.101663E+0000
 -3.690539E+0000  1.815204E+0000
 -3.359701E-0001 -4.080248E+0000
  5.313448E+0000 -2.924548E+0000
  1.204286E+0000  5.531426E+0000
 -2.739718E+0000  2.944110E-0001
 -8.019407E-0001 -3.283438E+0000
  3.595364E+0000 -8.380717E-0001
 -2.616813E+0000  5.087707E+0000
 -6.991734E-0002  4.179561E-0001
 -1.283313E+0000 -2.556701E+0000
  2.588069E+0000  1.134316E-0001
 -5.731258E-0004  2.630042E+0000
 -1.138183E-0004 -9.765079E-0001
 -3.104209E+0000  2.224715E+0000
  4.616186E+0000  3.822667E-0001
 -2.730453E+0000  1.976775E+0000
 -2.086400E+0000  9.785821E-0001
  2.463707E+0000 -1.900598E+0000
  6.687711E-0001  1.580097E+0000
  9.700711E-0001  6.003341E-0001
 -2.743856E+0000 -7.802252E-0001
  1.442635E+0000 -2.314183E+0000
  8.373077E-0001  2.357256E+0000
 -3.580358E+0000  8.192198E-0001
  8.031768E-0001 -6.608092E+0000
  1.587871E+0000 -2.120211E+0000
  9.629344E-0001  1.244810E+0000
 -2.985914E-0001 -8.548607E-0001
  7.393589E-0002 -2.965507E+0000
  9.067353E-0001 -6.450779E-0001
 -1.247395E+0000  2.673044E+0000
 -1.923018E+0000  7.672293E-0002
  2.968365E+0000 -3.819813E-0001
 -6.123447E-0001  3.004825E+0000
 -1.751577E+0000  2.166356E+0000
 -1.550853E+0000 -1.744693E+0000
  4.623874E+0000  5.122048E-0001
 -8.498080E-0001  4.599984E+0000
 -9.886705E-0001  2.795502E-0001
 -2.560443E+0000 -3.259012E+0000
  4.804180E+0000 -3.963981E+0000
  1.373373E+0000  1.685083E+0000
 -3.346522E-0002 -2.584471E-0002
 -1.245752E+0000 -2.758553E+0000
  8.536607E-0001 -1.454066E+0000
  2.449873E+0000  3.167995E+0000
 -1.775755E+0000  1.349125E+0000
 -1.655187E+0000 -2.979103E+0000
  1.615024E+0000 -3.138607E+0000
  2.484647E+0000  2.575155E+0000
 -2.447480E+0000  3.831252E+0000
 -4.299937E+0000 -2.350769E+0000
  8.915647E-0001 -3.134416E+0000
  5.906608E+0000  6.754373E-0001
 -1.002720E+0000  5.049884E+0000
 -4.160911E+0000 -5.448484E-0001
  2.407232E-0001 -4.104447E+0000
  2.696459E+0000 -2.633862E+0000
  3.812246E+0000  1.872598E+0000
 -5.491046E+0000  2.663093E+0000
  2.334699E+0000 -4.529460E+0000
  1.034167E+0000 -2.154135E+0000
  2.099211E+0000  2.723447E+0000
  6.956912E-0001  1.555145E+0000
 -4.313450E+0000 -1.988939E+0000
  1.586330E+0000 -2.960559E+0000
  1.664962E+0000  1.223710E+0000
 -6.664647E-0001  2.680899E+0000
 -1.535826E+0000 -5.380889E+0000
 -7.591392E-0001  5.514753E-0002
  1.528931E+0000 -6.222489E-0002
 -2.049435E+0000  7.424722E-0001
  4.232339E-0001  1.987390E-0001
 -5.322073E-0001  2.491842E+0000
  1.490717E+0000 -1.979621E-0001
 -2.718132E+0000  9.572892E-0001
  1.572824E+0000 -5.695872E+0000
 -2.147546E+0000 -1.930089E+0000
  3.440561E+0000 -4.565703E-0001
  1.635704E+0000  1.877078E+0000
 -2.524500E+0000  1.020834E-0001
  8.187826E-0001 -6.911105E+0000
  2.904762E+0000  1.523408E+0000
 -2.083866E-0001  3.246167E+0000
 -3.078289E+0000 -1.445740E-0001
  6.382464E-0001 -3.257169E+0000
  1.360625E+0000 -1.431161E+0000
  1.391056E+0000  4.051848E+0000
 -1.633189E+0000  2.029518E+0000
 -1.799580E+0000 -1.885619E+0000
  1.298199E+0000 -1.910210E+0000
  1.347730E+0000  1.930242E+0000
 -1.988728E+0000  1.612409E+0000
  1.113879E+0000 -4.488153E-0002
 -3.217655E+0000 -7.954152E-0001
  1.990147E+0000 -9.893817E-0002
  4.490333E-0001  4.309803E-0001
 -1.251098E+0000  4.401417E-0001
 -1.887054E-0001  9.343517E-0001
 -2.708627E-0001  1.090732E+0000
  2.371369E+0000 -4.857191E-0001
 -1.354663E+0000  2.279093E+0000
 -8.237194E-0001 -1.750917E+0000
  6.458100E-0001 -1.563790E+0000
  2.605427E+0000  3.758312E-0001
 -2.193982E+0000  4.461879E+0000
  6.980720E-0002 -3.649716E+0000
 -1.420702E+0000  4.821599E-0001
  3.137316E+0000  4.024910E+0000
 -9.785715E-0001  9.845819E-0001
 -1.841175E+0000  1.352994E+0000
  6.127398E-0001 -2.198610E+0000
  3.384598E-0001 -1.822296E+0000
  6.779109E-0001  2.887438E-0001
 -1.012767E+0000  9.881170E-0001
 -5.799202E-0001 -2.387829E+0000
  8.050093E-0001 -5.656626E-0001
  2.151726E+0000  3.918312E+0000
 -3.305566E+0000  2.897647E+0000
 -1.952806E+0000 -1.789318E+0000
  2.048926E+0000 -3.660957E+0000
  1.350821E+0000  3.911341E+0000
 -2.938282E-0001  3.601067E+0000
 -4.986936E+0000 -4.165197E+0000
  5.006139E+0000 -5.916882E+0000
  2.176601E+0000  1.390571E+0000
 -3.771295E+0000  2.011610E+0000
 -1.258098E+0000 -1.635575E+0000
  1.014960E+0000 -4.071263E-0001
  3.452286E+0000  2.104357E+0000
 -5.192112E+0000  3.370765E+0000
 -6.611066E-0001 -4.925364E+0000
  1.381705E+0000 -8.776492E-0001
  2.182594E+0000  3.131947E+0000
 -2.416953E+0000  1.917313E+0000
 -1.702196E+0000 -4.651783E-0001
  3.130806E+0000 -5.281389E+0000
  1.961594E+0000  1.075820E+0000
 -2.880443E-0001  2.293352E+0000
 -1.462957E+0000 -2.270772E+0000
  2.027352E+0000 -1.955665E+0000
  1.812224E+0000 -5.643856E-0001
 -5.869158E-0001  2.312519E+0000
 -6.160340E-0001  1.538391E+0000
 -1.551750E-0001 -6.196994E-0001
  2.618723E-0001 -3.042315E+0000
  2.560116E+0000  1.296118E+0000
 -4.072775E+0000  2.484082E+0000
  1.006228E+0000 -2.815015E+0000
 -1.417616E+0000  2.072079E+0000
  2.254505E+0000 -1.022423E+0000
 -2.564577E-0001 -5.061346E-0001
  8.478442E-0001 -1.224257E+0000
  8.691175E-0002  5.857355E-0001
  1.487940E+0000  1.820185E+0000
 -1.394611E+0000  9.307870E-0001
 -6.172143E-0001  1.150550E-0002
  2.062008E+0000 -2.512566E+0000
 -5.827054E-0001  1.868339E+0000
 -7.614149E-0001  3.639488E-0001
 -6.998875E-0001 -8.004096E-0001
  4.182360E-0001 -8.139133E-0001
 -2.507903E-0002 -2.416803E+0000
  3.115878E-0001  1.204836E+0000
  2.129645E+0000  2.556776E+0000
 -8.099636E-0001  3.949380E+0000
 -2.805763E+0000 -2.324005E+0000
  1.697342E+0000 -1.058709E+0000
  1.649958E+0000 -1.022645E+0000
  1.200119E+0000  2.002896E+0000
 -4.414005E+0000 -2.178567E-0001
  5.172335E-0001 -3.907258E+0000
  2.749989E-0002 -8.734459E-0001
  2.123265E+0000  3.290358E+0000
 -4.365256E+0000 -1.562376E+0000
 -1.227893E+0000 -3.771180E+0000
  4.700835E+0000 -1.475714E+0000
 -8.433889E-0001  4.312443E+0000
 -2.780110E+0000 -7.785001E-0001
 -3.530204E-0001 -4.329242E+0000
  2.395609E+0000 -5.205039E-0002
 -1.409052E-0001  1.791942E+0000
  1.944173E+0000  7.890380E-0001
 -6.663267E-0001  7.998263E-0002
 -9.339818E-0001  8.441623E-0001
 -2.553792E-0001  2.217828E+0000
  1.903371E+0000 -8.947025E-0001
 -1.988685E+0000  7.084595E-0001
 -1.655924E+0000  2.041723E+0000
  1.376427E+0000 -2.281545E+0000
  4.203439E-0001  1.999651E+0000
  2.153801E+0000  1.420774E+0000
 -4.540835E+0000 -2.110615E+0000
  2.034714E+0000  7.739553E-0001
  5.463542E-0001  2.168409E+0000
  5.513622E-0002 -6.728673E-0001
 -1.097281E+0000  4.330629E-0001
  1.148548E+0000  8.463982E-0001
 -1.679390E-0002 -2.877994E-0001
 -1.081018E+0000 -9.201741E-0001
 -1.020749E+0000  2.027893E-0001
 -4.489617E-0001 -4.354294E-0001
 -1.179944E+0000  2.154373E+0000
  9.814717E-0001  2.524212E-0001
  2.412638E+0000  1.552212E+0000
 -2.860074E+0000  2.805972E-0001
 -1.547307E+0000 -4.007381E+0000
  3.597544E+0000  7.976219E-0001
  1.174209E-0001  4.086135E+0000
 -3.811236E+0000 -1.299525E+0000
  9.211157E-0001 -6.119456E+0000
  4.300921E+0000  6.606847E-0001
 -3.414965E+0000  4.969417E+0000
 -1.404192E+0000 -1.561671E+0000
 -1.699365E+0000 -2.989499E+0000
  1.797912E+0000  1.601316E+0000
 -1.613385E+0000  9.107479E-0001
 -2.008047E+0000 -1.873115E+0000
  2.087420E+0000 -1.957914E+0000
  1.674865E+0000  1.086393E+0000
  1.307312E+0000  9.270607E-0001
 -2.996824E+0000  6.191869E-0002
 -7.812027E-0001 -2.537269E-0001
  3.600056E-0001  3.186582E-0001
  1.019689E+0000  3.707063E+0000
 -3.546992E+0000 -1.053372E+0000
  2.377776E+0000 -7.278753E-0001
  1.064623E-0001  2.600500E+0000
 -1.208771E+0000  2.350407E+0000
 -1.031002E+0000 -3.271652E+0000
  9.919659E-0001 -1.700699E+0000
  4.309138E+0000  3.359043E+0000
 -5.021057E-0001  1.912329E+0000
 -4.737349E+0000  7.026543E-0001
  3.952242E+0000 -4.016157E+0000
  2.096273E+0000  3.918866E-0001
 -8.536058E-0001  3.999536E+0000
 -3.599595E+0000 -1.415448E+0000
 -5.155480E-0001 -1.594535E+0000
  3.395247E+0000  6.100134E-0001
  1.351244E+0000  5.113878E-0001
 -2.815095E+0000 -5.855946E-0001
 -1.419747E+0000 -1.873916E+0000
  3.353832E+0000 -6.871033E-0001
  5.126041E-0001  4.655170E+0000
 -1.863607E+0000  6.894558E-0001
 -1.911627E+0000 -3.453265E+0000
  3.497574E+0000  8.229353E-0001
 -1.134807E+0000  1.021968E+0000
 -1.902511E+0000  1.335751E+0000
  5.751921E-0001 -1.840913E+0000
  6.683686E-0001 -5.008893E-0001
  3.022116E+0000  2.013484E+0000
 -2.079166E+0000  8.666978E-0002
 -1.071418E+0000 -2.934150E+0000
  1.772652E+0000 -1.037169E+0000
  1.295484E+0000  4.693353E+0000
 -5.453468E+0000 -9.210067E-0002
  1.141833E+0000 -5.722505E+0000
  3.513191E+0000 -2.950176E+0000
 -8.090290E-0001  6.271232E+0000
 -2.443441E+0000  6.305914E-0001
 -2.660277E+0000 -5.125937E+0000
  4.409295E+0000 -3.164959E-0001
  4.225994E-0001  5.287942E+0000
 -2.152930E+0000  2.308183E+0000
 -2.027847E+0000 -6.614983E+0000
  4.570949E+0000  2.378120E-0001
  8.526151E-0001  3.058559E+0000
 -1.090322E+0000  3.029080E+0000
 -1.076259E+0000 -2.641821E+0000
  1.106124E+0000 -2.948981E+0000
  1.588757E+0000  9.580034E-0001
 -2.162116E+0000  5.273102E-0001
 -3.847215E+0000 -3.019973E-0001
  2.737223E+0000 -2.851431E+0000
 -9.329012E-0001  5.594195E+0000
  4.125206E-0001  9.495735E-0001
 -3.295404E+0000 -6.405472E-0001
  3.706710E+0000 -2.018110E+0000
  8.492365E-0001  2.772182E+0000
 -3.973867E-0001  4.619726E-0001
  2.912360E-0001  1.950968E+0000
  8.009365E-0001  2.088126E+0000
 -3.187635E+0000  2.828173E+0000
  9.149704E-0001 -2.606490E+0000
  2.774539E-0001 -1.746767E+0000
  8.153831E-0001 -3.242984E-0001
  4.877320E-0004  6.078756E-0001
 -8.410430E-0001 -4.187348E-0001
 -6.579739E-0001 -9.599527E-0001
  2.559025E+0000 -3.774279E+0000
  6.008687E-0001  2.357096E+0000
 -2.454177E+0000  1.055497E+0000
  8.270879E-0001 -3.984822E+0000
  8.050128E-0001 -1.058008E-0001
  3.090856E+0000  2.545859E+0000
 -3.585862E+0000  1.485807E+0000
 -2.388841E+0000 -2.425676E+0000
  4.040976E+0000 -2.467814E+0000
 -1.084208E+0000  4.315908E+0000
 -1.587379E+0000 -1.748187E+0000
 -1.045623E+0000 -3.034873E+0000
  1.582445E+0000  2.988393E+0000
 -3.044868E-0001  4.191039E+0000
 -3.700829E+0000  1.436400E+0000
  1.271199E+0000 -2.739742E+0000
  1.056186E+0000 -1.506162E-0001
  5.527015E-0001  2.024970E+0000
  8.478647E-0001  3.344923E+0000
 -3.931162E+0000  9.814587E-0001
  1.416846E+0000 -2.135891E+0000
  1.035883E+0000 -1.841295E+0000
  1.379285E+0000  1.396440E+0000
 -2.207980E+0000 -2.150474E-0001
  3.201943E-0001 -2.029248E+0000
  3.216821E+0000 -3.602147E+0000
  3.272332E+0000  1.448046E+0000
 -2.134219E+0000  3.784837E+0000
 -4.125922E+0000 -1.343888E+0000
  3.486038E+0000 -5.440974E+0000
  1.636913E+0000  2.303391E+0000
 -2.813078E+0000  1.213861E+0000
  1.018788E-0001 -5.394205E+0000
  9.517686E-0001  2.528774E+0000
  3.474280E+0000  1.307851E+0000
 -3.604527E+0000 -4.930463E-0001
  7.847663E-0001 -6.261762E+0000
  3.814885E+0000 -1.747328E+0000
 -5.986481E-0001  4.522251E+0000
 -1.745408E+0000  1.867722E-0002
 -1.694536E+0000 -4.711471E+0000
  3.664753E+0000 -2.551993E+0000
 -3.084616E-0001  1.279490E+0000
 -2.061958E+0000  2.263823E+0000
 -4.729962E-0001 -2.227510E+0000
  3.613323E+0000 -9.010572E-0001
  1.563262E+0000  2.077042E+0000
 -1.634804E+0000  2.048374E+0000
 -1.455162E+0000  8.582742E-0001
  1.853953E+0000  7.819967E-0001
  1.871498E-0001  2.552575E+0000
 -3.191251E+0000  9.891759E-0001
  8.203722E-0001  2.309704E-0001
 -2.436422E+0000 -1.708462E+0000
  6.310113E-0001  4.662925E+0000
 -2.873370E+0000 -1.969374E+0000
 -6.749968E-0002 -2.540800E+0000
  4.001306E+0000 -9.955810E-0001
  5.313178E-0001  4.630079E+0000
 -2.618826E-0001  4.925980E-0001
 -9.257113E-0001 -1.326178E+0000
  2.065634E+0000 -3.239639E-0001
 -1.583080E+0000  9.664980E-0002
  1.015939E+0000 -3.174127E+0000
  2.632396E-0001 -5.964409E-0001
 -1.314663E+0000 -9.858566E-0002
  1.795112E-0001 -3.101388E+0000
  1.075513E+0000  1.764462E-0001
  1.845665E+0000  4.524093E-0001
 -7.094255E-0001 -6.911476E-0001
 -1.348795E+0000 -1.275313E+0000
  1.413053E+0000 -4.791383E-0001
 -8.542958E-0001  1.786938E+0000
 -1.166982E+0000  4.379514E-0001
 -9.143533E-0001 -3.345070E+0000
  2.064348E+0000  1.188776E+0000
 -1.212031E-0001  7.727065E-0001
 -2.295984E+0000  3.256617E+0000
 -6.005768E-0001 -2.602496E+0000
 -5.376595E-0001 -2.884492E+0000
  2.128118E+0000  3.079130E+0000
 -1.070723E+0000  1.103631E+0000
 -6.317769E-0001 -2.775158E-0001
  2.062974E+0000 -1.193110E+0000
 -2.105713E+0000  4.327132E+0000
 -7.420374E-0001 -1.442661E+0000
 -1.872707E+0000  2.816485E-0001
  2.521158E+0000 -3.634342E-0001
 -5.072874E-0002  1.971853E+0000
 -1.606950E+0000  3.301787E+0000
 -5.683050E-0001  2.201640E-0001
  5.517250E-0001  1.669061E+0000
  8.518045E-0002 -2.326579E-0001
 -1.758934E-0001  5.672994E-0001
 -1.842751E+0000 -1.295395E+0000
  4.650145E-0001 -2.048984E+0000
  2.798790E+0000 -2.213432E+0000
 -2.714246E-0001  1.556153E+0000
 -2.823040E-0001 -3.670346E-0002
 -1.470399E+0000  2.514871E-0001
  1.386235E+0000 -5.097660E-0001
 -6.915174E-0001 -1.186504E+0000
  9.429665E-0001  2.654189E+0000
 -2.398678E-0001  1.817975E+0000
 -1.635278E+0000 -1.148979E+0000
  2.694160E+0000 -2.518285E+0000
  5.373725E-0001  3.519740E+0000
  1.780753E+0000  5.225399E+0000
 -2.610502E+0000 -1.770223E+0000
  7.791302E-0001 -2.943230E+0000
  1.230877E+0000  4.337918E+0000
 -1.000633E-0001  2.428013E+0000
 -3.445303E+0000 -5.625356E-0001
 -4.077422E-0001 -2.768683E+0000
  6.432764E+0000 -1.431865E+0000
 -2.364103E-0001  5.280013E+0000
 -3.778506E+0000 -1.948997E+0000
 -5.553007E-0001 -3.346156E+0000
  5.211441E+0000  9.977298E-0001
  3.013087E-0001  3.934942E+0000
 -6.119744E+0000 -1.176140E+0000
  1.901456E+0000 -5.751469E+0000
  5.311570E-0001  4.419826E+0000
 -1.482836E+0000  2.900255E+0000
 -1.144007E+0000 -1.436809E+0000
 -4.579892E-0001 -9.574576E-0001
  2.622908E+0000 -4.111756E-0001
 -4.613994E-0001  2.221815E+0000
 -1.869637E-0001  4.519448E-0001
  1.378083E+0000 -1.871188E+0000
 -8.182977E-0001  5.187959E-0001
  2.073145E-0001 -5.747787E-0001
 -1.743618E+0000 -4.058143E+0000
  1.344754E+0000  5.175476E-0001
  9.050917E-0001  3.571014E+0000
 -2.979458E+0000  3.210612E+0000
  1.236594E+0000 -2.025557E+0000
 -8.075235E-0001  9.105306E-0001
 -1.535030E-0001  3.407276E-0002
 -1.473661E+0000  1.539645E+0000
 -6.657332E-0001 -5.542759E-0001
 -3.948828E-0001 -8.592425E-0001
 -4.894068E-0001 -2.568060E+0000
  2.388107E-0001 -1.721675E+0000
  7.413646E-0001  2.538858E+0000
 -7.866589E-0001  4.358533E+0000
 -1.851596E+0000 -1.651724E+0000
  5.829973E-0001 -5.023225E-0001
  6.697884E-0001  2.060899E+0000
  1.235746E-0001  2.634053E+0000
 -3.411045E+0000  9.711028E-0001
  2.545137E+0000 -1.306316E+0000
 -2.332353E+0000  2.163355E+0000
  2.261846E-0001 -2.538417E+0000
 -1.497272E+0000  1.038465E+0000
  3.994106E+0000  1.742507E-0001
 -1.514496E+0000 -3.928392E-0001
  4.974035E-0001  1.275981E+0000
 -3.157230E+0000  3.805938E+0000
  1.313685E+0000  3.332985E-0001
 -1.183745E+0000 -3.723163E-0001
 -3.304093E-0001 -3.307972E-0001
  2.154887E+0000 -1.927964E+0000
 -4.531469E-0001  2.065626E+0000
  6.454617E-0001  1.809142E+0000
 -2.783912E+0000 -3.627946E+0000
  3.703180E+0000 -1.757890E+0000
 -3.406021E-0001  4.789696E+0000
 -2.375578E+0000 -6.915200E-0001
 -1.047906E+0000 -2.435793E+0000
  2.554444E+0000 -3.344635E+0000
  1.970893E+0000  4.315210E+0000
 -1.635673E+0000  2.234386E+0000
 -1.976268E+0000 -3.744205E+0000
  8.329355E-0001 -4.050049E+0000
  6.018478E+0000  1.594284E+0000
 -2.290523E+0000  7.002098E+0000
 -3.239734E+0000 -2.556701E+0000
  5.776246E-0001 -6.157142E+0000
  2.754828E+0000  4.488238E+0000
 -2.587686E+0000  5.257832E+0000
 -6.380710E+0000 -3.498978E+0000
  3.358170E+0000 -4.136974E+0000
  3.142751E+0000  3.405888E+0000
 -1.637724E+0000  6.175456E-0001
 -1.731631E+0000 -4.972866E+0000
  4.092865E+0000 -1.087142E+0000
  2.238076E+0000  3.509002E+0000
 -3.787765E+0000  7.412420E-0001
 -1.453156E+0000 -4.714734E+0000
  3.906688E+0000  1.553697E+0000
 -1.833034E-0001  5.930011E+0000
 -3.660329E+0000  1.614356E+0000
 -4.374515E-0001 -5.446540E+0000
  1.979727E+0000  1.411499E+0000
  1.406436E+0000  3.084343E+0000
 -2.468932E+0000  7.385384E-0001
 -2.130655E+0000 -1.283817E+0000
  2.694843E+0000 -4.395213E+0000
  5.862925E-0001  4.200284E+0000
 -6.394536E-0001  8.102694E-0001
 -2.882897E+0000  4.232187E-0001
  1.701755E+0000 -1.585393E+0000
  1.448372E+0000 -2.179636E+0000
 -8.436273E-0001  3.686591E+0000
  3.085810E-0001 -1.662630E+0000
 -4.419885E-0001 -2.635178E+0000
  3.922004E+0000 -6.570580E-0001
 -3.027614E+0000  6.706693E-0001
 -1.116450E-0001 -3.084287E+0000
  3.187268E+0000 -2.757239E+0000
 -6.293280E-0001  2.979874E+0000
  3.310323E-0001 -6.592799E-0001
 -4.567674E+0000 -1.907077E+0000
  4.900747E+0000 -2.265945E+0000
  1.665805E+0000  3.488190E+0000
 -3.951813E+0000  1.249326E-0001
 -1.002281E+0000 -4.403288E+0000
  2.521510E+0000 -3.040036E+0000
  1.904848E+0000  4.445443E+0000
 -6.662614E-0001  1.680084E+0000
 -4.630838E+0000 -2.913010E+0000
  3.268444E+0000 -4.707608E+0000
  1.425438E+0000  2.735990E+0000
  2.741687E-0002  6.390598E-0001
 -5.108564E+0000 -3.578707E+0000
  1.346473E+0000 -5.417017E-0001
  2.226745E+0000  8.500556E-0001
 -6.441357E-0001  1.818379E+0000
 -3.313654E+0000  1.932167E-0001
 -1.249018E+0000 -2.931883E+0000
  4.683322E+0000  6.649831E-0003
  1.185408E+0000  3.373145E+0000
 -1.509403E+0000  1.320786E+0000
 -2.775696E+0000 -3.029009E+0000
  1.570371E+0000 -3.295964E+0000
  2.760620E+0000  4.874709E+0000
 -1.046001E+0000  6.219960E-0001
 -2.206100E+0000 -1.379087E+0000
  2.292270E+0000 -3.880526E+0000
  1.412378E+0000  4.279642E+0000
 -3.259614E+0000 -1.439706E-0001
 -6.157745E-0001 -3.277338E+0000
  4.171956E+0000 -7.145422E-0001
 -1.585124E+0000  4.783926E+0000
 -2.008068E+0000 -2.413371E+0000
  9.875513E-0001 -1.584482E+0000
  5.893504E-0001  3.152063E+0000
 -3.157109E+0000 -2.111702E+0000
  1.962835E+0000  1.293724E+0000
 -3.056329E-0001 -1.058862E+0000
 -3.518415E-0001  4.244355E-0001
 -7.040694E-0001 -4.892033E-0002
  1.415289E+0000  3.314832E+0000
 -3.063457E+0000 -5.678194E-0001
 -3.933856E-0001 -4.350786E+0000
  3.050261E+0000 -2.406982E+0000
 -3.897050E-0001  2.433089E+0000
 -4.123697E+0000  3.112687E+0000
 -1.663393E+0000 -1.388891E+0000
  3.544838E+0000 -2.600317E+0000
  4.516541E-0001  4.607178E+0000
 -2.488770E+0000  1.769311E+0000
 -4.804625E+0000 -2.778585E+0000
  4.163979E+0000 -3.018139E+0000
 -1.589040E-0002  3.204272E+0000
 -2.323732E+0000  1.545341E+0000
 -8.381985E-0001 -1.587525E+0000
  2.078908E+0000 -1.405857E+0000
  2.140121E+0000  9.102493E-0001
 -1.980646E+0000 -1.464144E-0001
 -1.723011E+0000  1.819098E+0000
  1.644900E-0001 -1.926368E+0000
 -3.636294E-0001  5.767992E-0001
 -2.718992E-0001  4.700834E-0001
  9.264342E-0001 -2.173990E+0000
  2.085879E+0000 -2.631773E+0000
 -4.752619E-0001 -1.352216E+0000
  2.556264E-0001 -2.938500E-0001
  1.440336E+0000  6.073267E-0001
 -2.165666E+0000 -6.032290E-0001
  1.438464E+0000  6.708356E-0002
  1.737590E-0001 -3.412813E+0000
  2.982652E-0001 -1.435007E+0000
 -1.130394E+0000  3.202486E+0000
  1.366810E+0000 -3.848733E+0000
 -1.860060E+0000  1.950276E+0000
  6.927290E-0001 -5.740689E-0001
  1.692304E+0000  5.725889E-0001
 -2.883174E+0000 -3.641939E-0001
  1.739803E+0000 -1.633937E+0000
  1.347561E+0000  2.519927E+0000
 -6.114374E-0001  7.346419E-0001
  9.586182E-0001 -1.132674E+0000
 -7.030135E-0001 -3.688875E+0000
  9.615198E-0001  1.424689E+0000
 -1.799925E+0000  2.085224E+0000
 -9.212349E-0001 -8.380329E-0001
  1.851257E+0000 -1.485063E+0000
  4.529015E-0001 -1.682358E+0000
  1.478842E+0000 -7.171401E-0001
  1.410524E+0000 -6.930842E-0002
 -1.667686E+0000 -8.209979E-0001
 -1.141282E-0001  8.822176E-0002
  1.163328E+0000  9.601166E-0002
  2.551005E+0000  3.652842E+0000
 -1.244414E+0000  4.436216E-0001
 -4.714318E+0000 -2.736558E-0001
  4.330392E+0000 -2.741086E+0000
  3.142868E+0000  3.526123E+0000
 -4.052022E+0000  1.873706E+0000
 -7.397622E-0001 -2.011536E+0000
  3.104816E+0000 -5.008262E-0001
 -9.191436E-0001  1.233980E+0000
  9.866498E-0002  2.181845E-0001
  7.893935E-0001 -2.074101E+0000
  3.814647E-0001  1.272286E-0001
  7.097848E-0001  1.181681E-0001
 -5.978934E-0001 -1.766245E+0000
 -1.499793E-0001 -3.600135E+0000
  2.742475E+0000 -7.133377E-0001
  7.463434E-0002  1.509904E+0000
 -4.045515E-0001  7.359579E-0001
  2.337641E+0000 -2.808872E+0000
  3.362652E-0002  1.690860E+0000
 -1.188970E+0000  2.025518E+0000
 -1.038462E+0000 -3.050643E+0000
  3.775371E+0000 -5.674102E-0001
  8.886580E-0001  4.465079E+0000
 -2.116046E+0000  4.385529E-0001
 -2.166904E+0000 -3.794206E+0000
  1.886664E+0000  4.722314E-0001
  2.326548E+0000  5.217868E+0000
 -6.438341E+0000  1.629437E+0000
  4.571476E-0001 -5.491133E+0000
  7.113985E+0000 -3.268166E+0000
  2.793054E+0000  9.234553E+0000
 -4.715654E+0000  1.677704E+0000
 -5.869724E-0001 -4.892024E+0000
  5.079929E+0000 -2.442709E+0000
  6.378762E-0001  5.233751E+0000
 -2.580464E+0000 -4.831285E-0002
 -2.790302E+0000 -2.283048E+0000
  7.790468E-0001 -3.394762E+0000
  2.172885E+0000  3.918524E+0000
 -4.134450E+0000  2.201203E+0000
 -1.627111E+0000 -2.023962E+0000
  1.870232E+0000 -1.402563E+0000
  2.240844E+0000  3.253152E+0000
 -2.007244E+0000  4.732095E-0001
  5.244889E-0001 -4.759240E+0000
  3.421482E+0000  1.885353E+0000
 -2.154995E-0002  1.622532E+0000
 -3.684958E+0000 -2.900568E+0000
  1.393407E+0000 -2.258762E+0000
  3.898107E+0000  2.229420E+0000
 -5.860799E-0001  4.399138E+0000
 -4.122185E+0000 -3.211249E+0000
  1.805967E+0000 -3.770307E+0000
  1.950707E+0000  8.767073E-0001
 -3.389155E+0000  2.437707E+0000
 -1.473763E+0000 -6.247361E+0000
  2.998113E+0000 -2.233670E+0000
  1.299563E+0000  4.750690E+0000
 -3.495794E+0000  9.533786E-0001
  1.058653E+0000 -9.375996E-0001
  3.337637E+0000 -1.373019E+0000
  2.539712E+0000 -3.698465E-0001
 -1.035500E+0000  8.890500E-0001
  1.410371E-0001 -1.271811E+0000
  9.092116E-0001 -2.668338E+0000
  1.991940E+0000  4.136289E+0000
 -3.981274E-0001  1.064754E+0000
 -4.543075E+0000  5.775547E-0001
  3.658639E+0000 -3.784913E+0000
 -4.712172E-0002 -1.422753E+0000
 -1.233899E+0000  4.939659E+0000
 -1.827918E+0000 -1.851710E+0000
  1.381355E+0000 -1.395853E+0000
  3.889508E+0000 -2.001282E+0000
 -2.146729E+0000  7.055000E+0000
 -1.695142E+0000 -2.598714E+0000
 -2.404687E-0001 -2.652134E+0000
  3.165996E+0000  1.882108E+0000
 -3.321525E+0000  1.297694E+0000
 -1.716106E-0001 -4.909204E-0001
  7.544845E-0001 -1.892344E+0000
 -1.240134E+0000  3.308265E-0001
 -9.567684E-0001  2.195028E+0000
 -2.370811E-0001 -1.043704E+0000
 -2.340493E-0001 -8.516450E-0001
  1.790862E+0000  1.017479E-0001
  2.073480E-0001 -6.195037E-0001
 -1.225311E+0000 -1.522901E+0000
  1.952790E+0000 -2.138939E+0000
 -8.078290E-0001  6.563095E-0001
 -6.700967E-0002 -5.866618E-0002
  2.470574E+0000  1.543872E+0000
 -2.153406E+0000  2.178440E-0002
  1.524342E+0000 -2.644951E-0001
  6.759675E-0001  7.364470E-0001
 -2.576746E+0000 -6.676537E-0002
  1.878503E+0000 -2.758018E+0000
 -4.972452E-0001  2.224984E+0000
 -8.888613E-0001  3.609830E+0000
 -1.651470E+0000 -1.048124E+0000
  2.073215E+0000  3.263972E-0001
 -1.160974E+0000  1.388720E+0000
  2.520700E+0000 -2.428915E-0001
 -1.204989E+0000 -6.916787E-0001
 -3.014303E-0001 -2.537882E+0000
  2.335806E+0000 -9.986873E-0001
 -1.099986E+0000  9.368827E-0001
 -3.235443E+0000  4.198405E+0000
  1.617738E+0000 -3.328347E+0000
  8.024472E-0001  1.357296E+0000
  1.708239E+0000  3.351054E+0000
 -3.524473E+0000 -4.742988E-0001
 -8.569774E-0001 -4.335804E+0000
  3.573015E+0000  2.227733E-0001
 -4.536653E-0001  2.248249E+0000
 -2.134249E+0000  9.676117E-0001
 -9.838729E-0001 -1.773625E+0000
  3.686150E+0000 -1.856765E+0000
  3.286878E-0001  6.194442E+0000
 -1.537162E+0000  9.695627E-0001
  2.939195E-0001 -2.683498E+0000
  2.860898E+0000 -7.013772E-0001
  1.448553E+0000  2.422860E+0000
 -4.589937E+0000  1.568567E+0000
  1.340223E-0001 -5.381640E+0000
 -7.752552E-0001  2.054936E+0000
  2.206704E+0000 -5.644101E-0001
 -3.520746E+0000  3.179418E-0001
  4.351197E-0001  3.705120E-0001
  2.341873E+0000  1.038699E+0000
  9.339261E-0001  3.161301E+0000
 -4.367891E+0000  2.012499E+0000
 -1.274247E+0000 -1.428895E+0000
  9.354534E-0001 -1.433622E+0000
  9.701576E-0001  4.246561E+0000
 -2.637524E+0000  3.850821E-0001
 -9.694908E-0001 -5.993439E+0000
  1.679956E+0000 -3.483573E+0000
 -2.573590E-0001  5.571748E+0000
 -2.845304E-0001 -2.043830E+0000
 -2.528014E+0000 -9.435660E-0001
  3.363165E+0000  2.107912E+0000
 -7.242254E-0001  2.104747E+0000
 -4.286436E+0000  1.311820E-0001
  3.761484E+0000  2.865532E+0000
 -2.132835E+0000  5.618671E+0000
 -8.971009E-0001 -5.242743E-0001
  7.466865E-0001 -4.026808E+0000
  1.031886E+0000  1.901855E+0000
  9.701999E-0001  1.994487E+0000
 -2.622999E+0000  1.126748E+0000
 -1.124001E+0000 -2.826048E+0000
  3.152013E+0000 -1.399535E+0000
  3.080342E-0001  3.145078E+0000
 -3.793455E+0000 -2.022179E-0001
  7.972076E-0001 -5.803578E+0000
  1.661122E+0000 -2.054793E-0001
  7.783842E-0001  2.720370E+0000
 -2.983794E+0000 -5.296142E-0001
 -2.203235E+0000 -3.956182E+0000
  4.297298E+0000  1.521135E-0001
 -2.713442E+0000  3.727494E+0000
 -2.142961E+0000 -2.553549E+0000
  1.267363E-0001 -3.689846E+0000
  1.968740E+0000  9.080561E-0001
  1.039386E+0000  2.243278E+0000
 -4.119205E+0000  1.209465E+0000
  2.923979E+0000 -3.116069E+0000
 -3.892141E-0001  9.978803E-0001
  7.118151E-0001 -3.205667E-0001
 -1.276732E+0000 -5.325649E-0001
 -7.419417E-0002  2.175141E-0001
  3.478004E+0000 -1.151411E+0000
 -2.096568E+0000  2.866032E+0000
 -3.875949E-0001  2.058544E+0000
 -2.101711E+0000 -2.006184E+0000
  4.262869E+0000 -2.101388E+0000
  2.186982E+0000  2.481138E+0000
 -3.588235E+0000  6.612913E-0002
 -1.912213E+0000 -2.790102E+0000
  4.061098E-0001 -2.890367E+0000
  3.576241E+0000  1.473015E+0000
 -1.178142E-0001  2.753907E+0000
 -3.349158E+0000  1.902405E+0000
 -4.248052E-0001 -2.052090E+0000
  1.658047E+0000  1.852295E-0001
  2.322399E-0001  6.074752E-0002
 -2.337561E+0000  2.046908E-0001
 -2.262604E+0000 -1.148832E+0000
  8.985348E-0001  3.481506E+0000
  1.660005E+0000  1.542312E+0000
 -3.757684E+0000  2.026588E+0000
  1.088899E+0000 -9.800338E-0001
  2.470247E+0000  3.662191E-0001
  5.833954E-0002  2.274718E+0000
 -1.149365E+0000  6.229669E-0001
  5.943186E-0001 -6.134337E-0001
 -9.812294E-0001  2.212533E+0000
  2.232331E+0000  1.523985E+0000
 -1.611211E+0000 -1.137886E+0000
 -4.452265E-0001 -5.480547E-0001
  1.768901E+0000  3.697726E-0001
 -7.041733E-0001  4.775546E+0000
 -1.307172E-0002  5.502948E-0001
 -1.156756E-0001 -6.223731E+0000
  1.893449E+0000  7.752349E-0001
  2.220824E-0001  3.522432E+0000
 -3.527570E+0000  2.739778E-0001
  8.460774E-0001 -1.855346E+0000
  1.445659E+0000 -3.308695E-0001
 -7.840699E-0001  3.551034E+0000
  8.185556E-0001  1.503315E+0000
 -1.336165E+0000 -4.371931E+0000
  3.568577E+0000 -1.612342E+0000
 -8.007319E-0001  5.638249E+0000
 -1.473626E+0000 -6.740299E-0001
 -3.253456E+0000 -2.527002E+0000
  3.277033E+0000 -4.677264E+0000
  1.157207E+0000  6.445219E+0000
 -2.070531E+0000  2.339364E+0000
 -2.559052E+0000 -2.009644E+0000
  2.839268E+0000 -2.876624E+0000
  3.439665E+0000  4.011617E+0000
 -1.109957E+0000  5.582860E+0000
 -4.675145E+0000 -4.953709E-0001
  1.261925E+0000 -7.135966E+0000
  3.046207E+0000  2.054935E+0000
  1.078561E+0000  4.835543E+0000
 -5.304777E+0000 -2.521529E-0001
 -8.124984E-0001 -5.126836E+0000
  2.698473E+0000 -1.031218E+0000
  1.664769E+0000  2.014622E+0000
 -1.696227E+0000  2.517365E+0000
 -6.765898E-0001 -4.663480E+0000
  3.404389E+0000 -1.990742E+0000
  9.563992E-0001  3.826251E+0000
 -2.979298E+0000  9.884146E-0001
 -2.799524E+0000 -3.757643E+0000
  2.818089E+0000 -5.564446E+0000
  3.056702E+0000  1.200570E+0000
 -1.501707E+0000  4.152409E+0000
 -1.821174E+0000 -5.620366E+0000
  9.660792E-0002 -2.112658E+0000
  3.696962E+0000  1.533207E+0000
 -1.793134E+0000  2.470510E+0000
 -1.308845E+0000 -2.592366E-0001
  5.668597E-0002 -3.401197E+0000
  3.560418E+0000  2.053747E-0001
  1.413054E+0000  3.654289E+0000
 -4.259716E+0000  1.128532E+0000
  8.712829E-0001 -6.682710E+0000
  2.432287E+0000  6.192653E-0001
  5.796519E-0001  6.451670E+0000
 -4.179836E+0000 -1.479766E+0000
 -1.004548E-0001 -4.568327E+0000
  1.934656E+0000  2.020745E+0000
 -4.216231E-0001  5.551628E+0000
 -4.398728E+0000  4.847284E-0001
 -8.407608E-0001 -1.931725E+0000
  5.686156E+0000  2.604796E+0000
 -2.615743E+0000  4.275312E+0000
 -9.267321E-0001 -2.165083E+0000
  2.319727E-0001 -4.753679E+0000
  2.331482E+0000  2.931517E+0000
 -6.641325E-0001  3.448531E+0000
 -3.978244E+0000  6.645015E-0001
  3.208901E+0000 -4.801563E+0000
  4.452123E+0000  2.657159E+0000
  4.103329E-0001 -2.520679E-0001
 -3.427233E+0000  1.496021E+0000
  3.020565E+0000  1.036277E+0000
  8.071930E-0001  3.788915E+0000
 -3.880685E-0001  5.027746E-0001
 -1.744162E+0000 -3.901250E+0000
  2.257863E+0000 -3.807563E-0001
  2.243699E+0000  3.465213E+0000
 -4.032404E+0000  9.133637E-0001
  3.791172E+0000 -2.316240E+0000
 -2.906868E+0000  1.487084E+0000
  1.757919E+0000  2.357112E+0000
 -1.854779E+0000  1.224847E+0000
 -1.703706E-0002 -5.980541E-0001
  2.355887E+0000  6.628088E-0001
 -2.026397E+0000  3.991860E+0000
 -1.039077E+0000 -4.175918E+0000
 -1.292393E+0000 -4.997290E+0000
  4.566548E+0000  3.251028E+0000
  1.542931E-0001  2.217287E+0000
 -3.206697E+0000  4.375838E-0001
  2.579342E+0000 -3.700139E+0000
 -2.178454E-0001 -1.052092E+0000
 -1.168471E+0000 -9.037062E-0001
 -5.217250E-0001 -2.012036E+0000
  5.153081E-0002 -9.287424E-0001
  2.990936E+0000  1.113344E+0000
 -1.731018E+0000  1.793346E+0000
  8.897964E-0001 -7.632486E-0001
 -2.610029E-0001 -2.123553E+0000
  5.248513E-0001  6.522336E-0001
  3.022420E+0000  2.070719E+0000
 -5.665581E+0000  1.309595E+0000
  1.577178E-0001 -3.601794E+0000
  2.154959E+0000 -1.833238E+0000
 -1.336739E-0001  3.884799E+0000
 -1.378050E-0001  1.253473E+0000
 -6.715899E-0001  1.081468E+0000
  9.271118E-0003 -2.482150E+0000
  6.418394E-0001 -1.638183E-0001
 -6.974237E-0001  3.137360E+0000
 -5.679901E-0001 -1.514180E+0000
  5.008118E-0001  1.419614E-0002
  9.386371E-0001  1.958825E+0000
 -8.400729E-0001 -5.811081E-0001
 -3.193260E+0000 -1.511240E-0001
  2.000240E+0000 -1.235989E+0000
 -1.689937E+0000  3.635784E+0000
  5.684495E-0001 -1.838391E+0000
  2.825183E-0001 -1.196220E+0000
 -2.579825E-0001  8.567028E-0001
  3.294682E-0001 -1.487319E-0001
 -3.917818E+0000 -1.222410E+0000
  4.005851E+0000 -4.109314E+0000
  1.351082E+0000  2.718319E+0000
 -2.307421E+0000  1.651701E+0000
 -9.613663E-0001 -1.427333E+0000
  1.117795E+0000 -1.912103E+0000
  3.344308E-0001  7.809094E-0001
  1.231193E+0000  2.911379E+0000
 -5.326047E-0001  2.776560E+0000
 -3.942871E+0000  1.078641E+0000
  3.199819E+0000 -4.465968E+0000
  2.279765E+0000  3.643043E+0000
 -2.529926E+0000  4.240907E+0000
 -1.317117E+0000  1.475852E+0000
  7.348265E-0001 -1.929539E+0000
  4.174279E+0000  1.792140E+0000
 -2.550436E+0000  4.012833E+0000
 -1.391339E+0000 -2.911332E+0000
  8.550115E-0001 -1.027874E+0000
  4.165874E+0000  3.159761E+0000
 -2.351830E+0000  3.867334E+0000
 -2.624150E+0000 -2.819207E+0000
  1.860576E+0000 -2.053383E+0000
  3.101688E+0000  4.051018E+0000
 -5.905215E+0000  1.004288E+0000
 -9.750927E-0001 -3.832812E+0000
  3.602465E+0000 -1.718746E+0000
  5.196643E-0001  5.105044E+0000
 -1.724337E+0000  1.676335E+0000
 -1.817510E+0000 -8.745886E-0001
  3.610345E+0000 -3.400748E+0000
 -9.100429E-0001  1.843496E+0000
  1.765600E-0001 -3.895998E-0002
 -1.303449E+0000 -3.703096E-0001
 -6.928059E-0003 -3.296251E+0000
  4.346586E+0000  1.585691E+0000
 -2.442825E+0000  4.256844E+0000
 -2.534996E-0001 -2.432040E+0000
  1.970578E+0000 -2.119650E+0000
  1.995080E+0000 -2.836718E-0001
 -4.449062E+0000  3.571547E+0000
 -3.052600E-0001 -5.123985E+0000
 -1.797709E+0000 -1.301845E+0000
  4.053899E+0000 -1.706321E+0000
 -1.365952E+0000  7.809261E-0001
 -7.999140E-0001 -1.605831E+0000
  6.900773E-0001 -3.608023E+0000
  2.953516E+0000  1.295898E+0000
  6.399303E-0001  3.113613E+0000
 -2.157045E+0000 -1.485428E+0000
 -4.934679E-0001 -1.382665E+0000
  5.849677E+0000 -4.028508E-0001
 -2.274801E+0000  5.160820E+0000
 -2.698868E+0000 -1.747520E+0000
 -1.805767E+0000 -5.535522E+0000
  4.246044E+0000  4.499402E-0001
  1.140940E+0000  1.371168E+0000
 -3.357786E+0000  1.380695E+0000
  1.673875E+0000 -3.741585E+0000
  3.615196E+0000  4.651153E-0001
  8.198656E-0001  5.048127E+0000
 -5.183271E+0000 -2.694788E-0001
 -2.857697E+0000 -3.400569E+0000
  3.772921E+0000 -8.820101E-0001
 -7.602752E-0001  1.204933E+0000
  3.224118E-0001  2.289891E+0000
 -2.550308E+0000 -1.074364E+0000
 -2.633228E+0000 -2.353564E+0000
  1.834990E+0000 -2.024046E+0000
 -1.971016E-0001  2.103077E+0000
 -3.227031E-0001 -1.095510E+0000
 -8.935355E-0001 -5.730249E-0001
  1.032829E+0000  3.630315E-0001
  1.461016E+0000 -5.376712E-0001
 -2.930060E+0000 -1.211081E+0000
  2.434323E+0000 -1.828477E+0000
  1.631965E+0000  4.360157E-0001
  2.520336E-0001  1.171309E+0000
 -6.311961E-0001  3.946239E+0000
  2.855747E+0000 -1.208970E+0000
 -1.038185E+0000 -3.949569E-0002
 -3.128861E-0001  2.012217E+0000
 -1.129642E-0001 -1.611106E+0000
 -1.750932E+0000 -1.794638E+0000
  1.208035E+0000  3.460372E-0001
 -3.691685E-0001  2.565385E+0000
 -9.127936E-0001 -1.471746E-0001
  6.840912E-0001 -1.304350E+0000
 -1.463388E-0001 -2.676863E-0001
  2.518075E+0000 -1.193495E+0000
 -2.200394E+0000  2.329219E+0000
  7.807065E-0001 -1.754603E+0000
 -1.389727E+0000 -1.917152E+0000
  1.893015E-0001  1.100519E+0000
  7.437181E-0001  3.658618E-0001
 -7.002424E-0001  3.244611E+0000
  2.051998E-0001 -2.062179E+0000
 -1.324518E+0000 -2.920106E+0000
  3.834178E+0000 -2.110517E+0000
 -1.251714E+0000  4.654908E+0000
 -1.602944E+0000 -1.354183E+0000
 -1.307257E+0000  1.564494E+0000
  2.610808E+0000  1.329274E+0000
 -2.606233E+0000 -1.569568E-0001
  6.888005E-0001 -6.072568E-0001
  2.837044E+0000 -9.500890E-0001
 -9.953538E-0001 -1.585166E+0000
  1.663806E+0000  6.259765E-0002
 -1.559664E+0000  7.448038E-0001
  8.551767E-0001  2.421844E-0001
  6.218590E-0001  5.042457E-0001
  9.953761E-0002  7.613286E-0001
 -5.383124E-0001  3.755922E+0000
 -9.780713E-0001  8.728206E-0001
  8.826043E-0001 -1.356950E+0000
  3.652520E-0001 -7.830991E-0002
  8.998783E-0001 -3.514590E-0001
 -2.113396E+0000 -1.139604E+0000
 -1.374424E+0000  4.493264E-0001
  1.915423E+0000 -1.675584E-0001
 -5.102649E-0001  3.317371E-0001
 -1.657580E+0000 -1.794878E+0000
  2.576943E+0000 -6.217375E-0001
 -6.648447E-0001  2.034882E+0000
 -1.058780E+0000  1.825302E+0000
 -2.488912E-0001 -8.573947E-0002
 -1.268065E+0000  1.878019E-0001
 -2.695284E+0000 -3.420703E+0000
  8.470167E-0001  6.685173E-0001
  1.098666E+0000  3.348096E+0000
  2.379417E-0001  9.856373E-0001
 -1.149499E+0000 -1.364584E-0001
 -1.089551E+0000  2.148816E-0001
 -3.711030E-0002  1.327199E-0001
  2.512175E+0000  3.219059E+0000
 -1.904526E+0000  5.459436E-0001
 -6.736197E-0001 -4.263480E-0001
  9.011662E-0001  1.780870E-0001
 -1.913060E+0000  2.439849E-0001
 -1.278178E+0000  1.965159E-0001
  2.383738E+0000 -1.574392E-0001
 -1.715909E+0000  1.832108E+0000
 -2.062997E+0000 -1.718948E+0000
 -2.565741E-0001 -8.201179E-0001
 -5.320750E-0001 -9.836512E-0001
  1.959001E-0001  1.968027E+0000
 -9.147978E-0001 -6.422655E-0001
  9.291510E-0001 -5.186628E-0001
 -4.722110E-0001  1.261455E+0000
 -9.666210E-0001  1.707614E+0000
 -2.760967E-0001  2.568265E-0001
  2.208340E+0000 -1.254910E+0000
  2.200996E+0000  3.669608E+0000
 -9.186966E-0001  4.206810E+0000
 -2.433922E+0000 -3.358991E+0000
  1.700955E-0001 -4.186486E+0000
  2.781507E+0000  9.668440E-0001
 -1.089378E-0001  5.039096E+0000
 -1.974571E+0000 -3.342780E-0001
 -2.195727E+0000 -1.933629E+0000
  1.195301E+0000 -2.882144E+0000
 -1.677034E+0000  2.865299E+0000
 -7.276646E-0001  1.707580E+0000
 -1.795708E+0000 -4.002920E+0000
  1.230476E+0000 -1.765387E+0000
  8.039988E-0001  2.074315E+0000
  4.742261E-0001 -4.829792E-0001
 -3.427887E+0000 -1.722589E+0000
  2.359995E+0000  4.695041E-0001
  1.140406E+0000  8.369964E-0001
 -3.104741E+0000 -1.181646E+0000
  1.208629E+0000 -4.178238E+0000
  1.577125E+0000 -2.732211E-0001
 -2.540324E-0003 -3.789087E-0001
 -2.644897E+0000  9.957999E-0001
 -6.163598E-0002 -9.687448E-0001
  2.036110E+0000  4.944683E-0001
 -5.070149E-0001 -6.675012E-0001
 -1.498384E+0000  1.529501E+0000
  1.154482E+0000 -1.075998E+0000
 -3.017558E+0000  2.588974E+0000
  1.347135E+0000 -3.684423E+0000
 -1.322270E+0000 -1.471179E+0000
 -3.572385E-0002 -3.823366E-0001
  4.203390E-0001 -6.601944E-0001
 -2.750657E+0000  2.380119E+0000
  5.933396E-0001 -2.309859E+0000
  4.285156E-0001 -1.483024E+0000
 -7.791195E-0001 -2.423387E-0001
  2.635725E-0001 -3.172558E+0000
  1.904464E-0001 -1.677708E+0000
  1.616282E+0000 -8.630904E-0001
 -6.663173E-0001  1.231010E+0000
 -1.082392E-0002 -3.777045E-0002
 -4.472141E-0001  3.031824E+0000
 -4.873698E-0001 -2.326353E+0000
 -2.413844E-0002 -1.131419E-0001
 -1.414938E-0001 -2.428854E+0000
  3.680159E+0000 -1.299904E+0000
 -6.419167E-0001 -3.176900E-0001
 -1.430775E+0000  1.058096E+0000
  1.128755E+0000 -1.137036E+0000
  3.450429E-0001  3.120818E+0000
 -6.471834E-0001 -1.908805E-0002
 -1.878810E+0000 -1.531326E+0000
  2.220865E+0000  4.998891E-0001
 -1.429475E+0000  1.883847E+0000
 -4.960451E-0001  8.015202E-0001
 -2.186734E+0000 -1.994218E+0000
  6.582329E-0001  1.021085E+0000
 -1.548813E+0000  1.922416E+0000
 -1.027010E+0000  2.985369E+0000
 -1.201054E+0000 -2.413771E+0000
  1.336117E+0000 -2.480817E+0000
  2.335136E+0000  1.410789E+0000
 -2.063670E+0000 -1.863902E+0000
 -1.578544E+0000  6.233960E-0001
  1.847155E+0000 -3.596096E-0001
 -1.734770E-0002  1.832197E+0000
 -1.120333E-0001  3.808708E-0002
  4.955219E-0001 -1.867289E+0000
  1.233169E+0000  2.798736E+0000
  5.946426E-0001  2.456565E+0000
 -1.594760E+0000 -2.349711E+0000
  1.114294E+0000 -2.461646E+0000
  2.502292E+0000  2.429695E+0000
 -1.843795E+0000  1.895702E+0000
  9.124323E-0001 -1.017639E+0000
  9.547898E-0001  1.629700E+0000
  2.931910E-0001  6.108687E-0001
 -4.002458E+0000 -3.473358E-0001
  2.591442E+0000 -1.705658E+0000
  2.263116E+0000  1.965933E+0000
 -1.004926E+0000 -6.365448E-0001
 -1.065877E+0000 -8.198639E-0001
  1.904160E+0000 -3.515104E+0000
  2.228519E+0000  6.719459E-0001
 -7.117574E-0001  1.477381E+0000
 -2.302848E+0000  5.815511E-0001
 -8.682944E-0001 -9.212879E-0001
  1.712932E+0000  1.562107E+0000
 -2.040213E-0002 -2.412517E+0000
 -1.056168E+0000  1.318335E+0000
  2.368541E+0000 -3.151630E+0000
 -3.623436E+0000  2.349206E-0001
  3.022765E+0000 -3.289895E-0001
 -1.304009E+0000  7.841851E-0001
 -7.280346E-0001 -3.850537E-0001
  5.164981E-0001 -1.899238E+0000
  1.694645E+0000  1.785318E+0000
 -1.294252E+0000  2.798927E+0000
 -2.417005E-0001 -2.243847E+0000
  2.084128E-0001 -2.166266E+0000
  3.572858E+0000 -5.006182E-0001
 -1.665946E+0000  3.291431E+0000
  8.905110E-0001  8.227449E-0001
  1.366976E+0000 -3.556554E+0000
  7.095534E-0001 -7.745699E-0001
  2.200459E+0000  7.205590E-0001
 -4.159166E+0000  3.107469E+0000
 -8.645686E-0001 -6.935557E-0001
  3.122309E-0001 -2.966505E+0000
  4.492852E+0000  1.352716E+0000
 -1.797903E+0000  3.735193E+0000
 -1.301297E+0000  2.661593E-0001
  1.677749E+0000 -1.702355E+0000
  1.715227E+0000  2.550925E+0000
 -2.163199E+0000  2.210636E+0000
 -2.243745E+0000 -2.869662E+0000
  1.792753E+0000 -5.158439E+0000
  9.509150E-0001 -1.206217E+0000
 -6.829497E-0001  1.413802E+0000
 -2.144933E+0000 -3.816640E-0001
  2.000220E-0001  4.839157E-0001
  4.575097E-0001  3.466080E+0000
 -4.248472E+0000 -5.377474E-0001
  6.442787E-0001 -4.545486E+0000
  2.404208E+0000 -1.717101E+0000
 -8.648837E-0001  5.973088E+0000
 -1.944255E+0000 -2.403776E+0000
 -7.922489E-0001 -2.785249E+0000
  3.629993E+0000 -7.517202E-0001
 -3.202242E-0002  1.869381E+0000
 -1.454480E+0000  2.526418E+0000
 -1.572128E+0000 -3.084909E+0000
  2.987452E-0001 -2.289028E-0001
  4.037634E+0000  3.049670E+0000
 -4.377395E+0000  1.790541E+0000
 -2.281630E+0000 -6.596326E+0000
  4.815927E+0000 -6.177146E-0001
  6.574913E-0001  6.458481E+0000
 -2.129631E+0000  1.948196E+0000
 -1.203508E+0000 -3.426720E+0000
  3.397235E+0000 -2.740687E+0000
 -2.599419E-0001  1.450316E+0000
 -9.261663E-0001  1.056077E+0000
  3.155630E-0001  1.019510E+0000
 -7.664066E-0001 -3.484941E-0001
 -1.801718E+0000  1.614831E+0000
 -1.124761E+0000 -3.694674E+0000
  2.589528E+0000 -4.395426E-0002
 -6.607393E-0001  1.835977E+0000
  1.324206E-0001  1.231934E+0000
 -4.143959E-0001  1.442755E+0000
 -1.383680E+0000 -5.187464E-0001
 -3.038707E-0001 -3.545212E+0000
  2.853425E+0000  8.528646E-0001
  5.156058E-0001  1.189427E+0000
 -3.899734E+0000  3.354590E+0000
 -2.255166E-0001  2.947789E-0001
  1.717911E+0000 -3.298262E+0000
 -4.386079E-0001  1.618872E+0000
  8.934780E-0001  1.690635E+0000
 -3.387375E+0000  2.531721E+0000
  1.481709E+0000 -3.062450E+0000
 -2.371250E+0000  2.990749E+0000
 -1.169836E+0000  5.193891E-0001
  1.940090E+0000  2.344417E-0001
 -1.043886E+0000  1.346242E+0000
  2.482866E+0000  1.202672E+0000
 -1.316581E+0000  3.706517E-0001
  8.910511E-0001  4.008325E-0001
  2.216743E+0000  3.194325E+0000
 -9.217311E-0001  8.766755E-0001
  1.579753E-0001 -1.845881E+0000
 -1.484168E+0000 -1.165236E+0000
  3.494816E+0000  9.930053E-0001
 -2.858083E+0000  1.925793E+0000
 -1.262517E-0001 -2.497511E-0001
  1.941113E+0000  4.992499E-0001
 -3.847573E+0000  1.518916E+0000
  2.357281E+0000 -3.378967E+0000
  1.534687E+0000  8.787880E-0001
 -5.208225E-0001  4.736242E+0000
 -3.929320E+0000 -1.861756E-0001
 -2.050416E+0000 -3.693666E+0000
  4.099289E+0000 -5.578031E-0001
 -3.464032E-0001  4.344213E+0000
 -2.881626E+0000  1.314340E+0000
  9.923278E-0001 -2.230394E+0000
  1.166875E+0000  3.020983E+0000
 -1.420758E+0000  2.800572E+0000
 -2.496652E+0000 -3.006423E-0001
  3.291719E+0000 -3.100630E+0000
  3.424370E-0001  3.625517E+0000
 -2.114787E+0000 -1.389399E+0000
 -1.465279E+0000 -2.381654E+0000
  3.488968E+0000 -1.673022E+0000
 -2.921083E-0001 -2.497609E-0001
 -2.632420E+0000  2.193876E+0000
  1.552703E+0000 -2.512010E+0000
  8.624052E-0001 -1.570839E+0000
 -7.278643E-0001  3.023453E-0001
 -1.195510E+0000  8.863379E-0001
 -3.773757E-0001 -2.242617E+0000
  1.179744E+0000 -1.080040E+0000
 -5.853015E-0001  3.368401E+0000
  9.382467E-0001 -1.789130E+0000
 -3.377925E+0000 -2.649375E+0000
  4.279384E+0000 -3.312445E-0001
  2.035687E+0000  3.551515E+0000
 -3.030600E+0000  2.768857E+0000
 -1.149438E+0000 -3.569481E+0000
  1.689990E+0000  9.537127E-0001
  1.065466E+0000  1.502274E+0000
 -2.307475E+0000  1.863636E+0000
  1.619169E+0000 -2.471389E+0000
 -2.597529E+0000  2.931904E+0000
 -1.534176E+0000  8.151639E-0001
  1.432532E+0000 -2.891246E+0000
  4.164666E-0001 -3.587684E-0001
  2.850882E+0000  1.738292E+0000
 -3.876511E+0000  2.134413E+0000
  5.294637E-0001 -3.760231E+0000
  5.586349E-0002 -1.027323E+0000
 -5.862309E-0001  1.799524E+0000
  2.048756E+0000 -2.479750E+0000
 -8.797741E-0001  5.208243E-0001
  1.333806E+0000  1.826730E+0000
 -5.641924E-0001  1.222478E-0001
  1.148937E+0000 -3.488702E+0000
  4.773924E+0000  2.883370E+0000
  4.068311E-0001  5.521568E+0000
 -5.207677E+0000 -1.104700E+0000
 -1.660281E+0000 -3.246065E+0000
  5.763837E+0000 -7.682484E-0001
 -2.181287E+0000  4.538947E+0000
 -2.869936E+0000 -1.761360E+0000
  1.677348E+0000 -3.631810E+0000
  1.625083E+0000  2.442720E+0000
 -5.845861E-0001  6.631317E-0001
 -1.748660E-0001  1.164710E+0000
  4.282983E-0001 -2.575279E+0000
  1.794314E+0000  1.521138E+0000
 -6.176829E-0001  9.475434E-0001
 -1.286996E+0000 -1.907325E-0001
  3.257092E+0000 -1.263746E+0000
 -2.293716E+0000  1.573058E+0000
  2.883717E+0000 -2.736392E+0000
 -2.971083E+0000 -1.695592E+0000
  1.287198E+0000  1.369372E+0000
  6.687804E-0001 -5.904310E-0002
 -6.959585E-0001  2.683692E+0000
 -9.442449E-0001 -1.251496E+0000
 -1.986767E+0000  2.527710E+0000
  1.369070E+0000 -1.821645E+0000
 -2.989560E+0000  1.734688E+0000
  7.477288E-0002 -1.381270E+0000
  1.641606E+0000 -1.573131E+0000
 -7.089994E-0001 -1.029696E+0000
  3.824119E+0000 -2.059323E+0000
 -1.160890E+0000  7.066512E-0001
 -6.260726E-0001 -5.501651E-0001
  9.194913E-0001  4.953936E-0001
  1.837917E+0000  1.099782E-0001
 -1.353266E+0000  2.498149E+0000
  4.297434E-0001 -6.579429E-0001
  9.562423E-0001 -1.252870E+0000
 -7.798506E-0001  1.171018E-0001
  2.244859E+0000  3.988431E-0001
 -8.734011E-0001  1.872104E+0000
 -4.096163E-0001 -1.446185E-0001
  1.548855E+0000  7.574712E-0001
  9.549877E-0001 -3.124461E+0000
  5.822018E-0001  9.224130E-0001
 -2.926343E-0001  6.546979E-0001
 -8.125301E-0001 -2.610837E+0000
  2.705176E+0000  9.090163E-0001
  3.684827E+0000  2.598131E+0000
 -2.676098E+0000 -6.367414E-0001
 -3.540404E+0000 -2.039508E+0000
  2.536594E+0000 -2.768326E+0000
  5.231223E+0000  2.495245E+0000
 -2.551417E+0000  5.289486E+0000
 -2.496871E+0000 -2.382795E+0000
  1.733484E+0000 -3.957471E+0000
  3.735874E+0000  5.178149E+0000
 -2.747329E+0000  3.471440E+0000
 -4.257132E+0000 -4.298955E+0000
  2.780542E+0000 -4.837028E+0000
  5.360181E+0000  3.976943E+0000
 -4.102853E+0000  5.212908E+0000
 -3.197092E+0000 -2.483824E+0000
  1.588148E+0000 -3.575806E-0001
  2.711532E+0000  4.988778E+0000
 -2.862089E+0000  5.046054E+0000
 -2.741881E+0000 -3.665394E+0000
  2.106047E+0000 -2.780741E+0000
  3.675081E+0000  4.092545E+0000
 -4.124817E+0000  5.058981E+0000
 -3.935320E-0001 -4.614560E+0000
  2.985186E-0001 -2.485170E+0000
  2.830425E+0000  1.940963E+0000
 -2.830586E+0000  3.950896E+0000
 -2.120364E+0000 -8.715246E-0001
  1.768075E+0000 -6.317209E+0000
  2.883547E-0001  1.704153E+0000
  4.277607E-0001  3.425144E+0000
 -4.119233E+0000 -1.223260E-0001
  2.637075E+0000 -3.181884E+0000
 -1.524277E+0000  3.525062E+0000
  1.671103E+0000  1.513417E+0000
 -2.113219E+0000  1.386506E+0000
 -8.269213E-0002 -2.196720E+0000
  9.945330E-0001 -4.656772E-0002
  4.942378E-0002  1.575609E+0000
 -6.426647E-0001 -3.379341E+0000
  3.202456E-0003 -1.071252E+0000
  7.708090E-0003 -6.240818E-0001
 -2.278330E+0000  1.787588E+0000
  7.185288E-0001 -4.093058E+0000
  2.884886E+0000  3.006783E+0000
  2.586330E-0001  3.581607E+0000
 -7.504471E-0001 -2.987960E+0000
 -2.839213E+0000 -1.321032E+0000
  4.763926E+0000 -2.710089E-0001
 -9.939494E-0001  3.992186E+0000
 -2.893271E+0000  1.271378E+0000
 -1.244164E+0000 -5.319786E+0000
  2.462341E+0000 -3.400402E-0001
  2.020373E+0000  3.328124E+0000
 -3.737255E+0000  3.601214E-0001
 -3.583583E-0001 -1.749693E+0000
  2.136797E+0000  1.244703E+0000
  2.454931E-0001  3.959450E+0000
 -1.567191E+0000 -6.401770E-0001
 -1.854187E+0000 -6.801922E-0001
  2.164507E-0001 -2.473399E+0000
  6.198433E-0001  3.080968E+0000
  2.400251E-0001 -9.907759E-0001
 -2.353385E+0000 -4.955526E-0002
  4.854761E+0000 -1.089519E+0000
 -3.756079E+0000  3.267186E+0000
 -3.377168E+0000  8.094368E-0001
  1.523516E+0000 -2.423490E+0000
 -7.679098E-0001  2.762994E+0000
  1.807859E+0000 -1.466881E+0000
 -3.997457E+0000 -6.938272E-0002
  1.256288E+0000 -1.186405E+0000
  1.593311E+0000 -1.469426E-0001
 -1.445915E+0000  4.607073E+0000
 -4.181728E+0000 -2.659454E+0000
  2.298404E+0000 -5.298495E+0000
  2.923127E+0000 -1.998553E-0001
 -8.784640E-0001  2.067641E+0000
 -4.189480E+0000 -9.848423E-0002
  1.890371E+0000 -3.240136E+0000
  1.907527E+0000  1.914774E+0000
 -3.847270E+0000  1.920988E+0000
 -7.533182E-0002 -2.585443E+0000
  1.363057E+0000 -1.952702E+0000
  2.755180E+0000  5.445161E-0001
  1.064657E-0001 -9.365159E-0002
 -2.686204E+0000 -1.317574E+0000
  3.140351E+0000 -1.741391E+0000
 -1.360073E+0000  1.436182E+0000
 -2.279218E-0001  1.338340E+0000
  7.449305E-0002 -2.096838E+0000
 -2.781863E-0001 -2.318307E+0000
  1.605243E+0000  1.244254E-0001
 -2.105488E+0000 -3.061022E-0001
  1.405489E+0000 -1.861599E+0000
  3.415934E+0000  1.017159E+0000
 -1.188117E+0000  1.915871E+0000
 -2.676706E+0000 -3.458621E+0000
  1.642535E+0000 -4.588119E+0000
  2.055960E+0000 -8.389476E-0001
 -3.206978E-0001  5.203407E+0000
 -1.575766E+0000  1.155415E-0001
 -4.285790E-0001 -2.657567E+0000
  1.502526E+0000 -3.138032E-0001
 -7.561663E-0001  1.798280E+0000
 -2.399318E+0000  1.120212E+0000
  2.414151E+0000 -1.340010E+0000
 -1.734880E-0001  2.691780E-0001
 -2.490382E-0001  1.015784E+0000
  1.418960E+0000 -1.909963E-0002
 -9.359190E-0001 -1.680052E+0000
 -1.965903E+0000  2.908740E+0000
  8.268359E-0001 -2.105473E+0000
  3.644434E+0000  1.082826E+0000
 -1.552854E+0000  2.036234E+0000
 -3.673840E+0000 -1.879621E+0000
  1.727398E+0000 -2.847605E+0000
  2.898155E-0001  3.271104E-0001
  9.294446E-0001 -8.209737E-0001
 -2.068091E+0000  2.465401E-0001
 -9.846119E-0001 -3.476387E+0000
  2.045273E+0000  1.906191E+0000
  1.636914E+0000 -2.248685E+0000
 -2.970326E+0000 -2.899837E+0000
  2.256658E+0000 -2.157187E+0000
  8.037521E-0001  4.118629E+0000
 -1.355435E+0000  4.422766E+0000
 -2.649966E+0000 -1.214698E+0000
  1.896715E+0000 -1.287608E+0000
  2.864194E+0000  4.063419E+0000
 -8.811412E-0001  1.282847E+0000
 -4.310352E+0000 -3.755196E-0002
 -2.225243E-0001 -2.892603E+0000
  4.478100E+0000 -8.153075E-0001
 -1.760173E+0000  3.074631E+0000
 -3.722829E+0000 -2.434353E+0000
  1.733052E+0000 -4.577112E+0000
  2.097183E+0000  2.656801E+0000
 -3.097399E+0000  3.247032E+0000
 -1.645709E+0000 -3.116367E-0001
  6.506072E-0001 -1.601618E+0000
  6.727002E-0001  1.864948E+0000
  1.435753E-0001 -2.107107E+0000
 -1.198389E+0000 -2.020554E+0000
  2.334631E-0001 -2.555928E+0000
  2.572253E+0000 -5.424517E-0001
 -6.762939E-0001  2.169972E+0000
 -2.254515E+0000  1.494470E+0000
 -1.538700E-0001 -2.949081E+0000
  3.091309E+0000 -3.569508E-0001
  1.849114E+0000  3.447411E+0000
 -3.434565E+0000  8.782529E-0002
 -8.207338E-0001 -2.754308E+0000
  3.241548E+0000  7.945419E-0001
 -2.340652E-0001  8.161465E-0001
  1.800449E-0002 -5.242851E-0001
 -8.057526E-0001 -2.209112E+0000
  1.384656E+0000  3.355988E+0000
 -2.102980E+0000  2.376576E+0000
 -2.528846E+0000 -3.956487E+0000
 -7.792371E-0001 -5.937662E-0001
  2.403485E+0000 -1.354447E+0000
 -4.007090E-0001  3.026134E+0000
 -1.844867E+0000 -3.206245E-0002
  2.145027E-0001  1.567686E+0000
  1.817895E+0000  8.228671E-0001
 -2.618108E+0000  6.390683E-0001
  1.077231E-0001  3.834111E-0002
 -4.936293E-0001 -1.780713E+0000
 -8.397099E-0001 -3.069135E+0000
  2.455255E+0000 -1.115422E+0000
  9.180090E-0001  1.773221E+0000
 -2.069178E+0000  1.932011E+0000
 -8.383123E-0001 -5.425726E-0002
  9.527556E-0001  1.787609E-0001
  2.945518E-0001  4.739562E-0002
 -3.751446E+0000 -4.039876E-0001
  1.438264E+0000 -2.191266E+0000
  1.404368E+0000  2.570187E+0000
  1.509830E+0000  3.785052E+0000
 -2.839933E+0000 -4.672036E-0001
 -3.029469E+0000 -2.380969E+0000
  2.218752E+0000 -3.014936E-0001
  2.747546E-0001  3.614288E+0000
 -4.906310E+0000  2.560766E+0000
  8.950786E-0001 -1.781117E+0000
 -3.207402E+0000 -5.620256E-0001
  5.453435E+0000 -9.882451E-0001
 -6.443565E-0001  3.810000E+0000
 -2.272997E+0000  2.117133E-0001
  2.455547E-0001 -2.294383E+0000
  8.425890E-0001  7.052351E-0002
  2.367706E+0000  4.998621E+0000
 -2.484370E+0000  1.486350E+0000
 -1.739535E+0000 -1.904904E+0000
  1.457727E+0000 -9.512613E-0001
 -2.978778E-0001  3.258011E-0001
  2.412646E+0000 -2.132876E-0001
 -2.961590E+0000  3.395689E+0000
  7.592486E-0001 -2.527961E+0000
  1.752246E+0000 -3.810342E+0000
  4.909107E-0001  2.592672E+0000
 -7.767912E-0001  1.409476E+0000
  7.443368E-0001 -1.328695E+0000
 -4.278597E-0001 -1.040836E+0000
 -1.219434E-0001  1.373000E+0000
  9.940520E-0001 -1.226129E+0000
 -1.375394E-0001 -1.859165E+0000
 -5.445602E-0002  1.197954E+0000
  3.161288E-0001  3.989572E+0000
 -1.431785E+0000 -8.686616E-0001
 -2.637139E+0000  5.709282E-0001
  1.265443E+0000 -4.947229E+0000
  4.758920E-0001  1.620708E+0000
 -1.919231E+0000  3.487339E+0000
 -1.612396E+0000  6.374941E-0001
 -1.723589E+0000  4.069399E-0001
  2.497459E+0000  9.137493E-0003
 -1.247654E+0000 -1.273936E-0001
 -2.660547E+0000  2.267992E+0000
 -8.270497E-0001 -1.008243E+0000
 -2.233963E-0001 -2.510895E+0000
  2.490602E+0000  3.456468E+0000
  1.361068E+0000  2.558260E+0000
 -3.205993E+0000 -3.338468E-0001
 -2.072488E+0000 -2.778609E+0000
  2.611083E+0000 -4.869635E-0001
  1.329145E+0000  1.920159E+0000
 -3.374187E+0000  1.245410E-0001
  8.485136E-0002 -5.195601E+0000
  9.679461E-0001 -1.367114E+0000
  1.940980E-0001  3.768318E+0000
 -4.414078E+0000  1.855225E+0000
 -2.420279E+0000 -9.401985E-0001
  4.589594E+0000 -5.972115E-0001
 -4.137376E-0001  4.699415E+0000
 -2.921332E+0000 -6.290180E-0001
 -1.652555E+0000 -1.831199E+0000
  4.026002E+0000 -5.208761E-0001
 -8.269521E-0001  8.228743E-0001
 -5.273752E-0001  6.960556E-0001
 -1.738134E+0000 -2.438524E+0000
  2.393794E+0000  1.541496E+0000
  2.357155E+0000  3.712466E+0000
 -3.317520E+0000  2.785312E+0000
 -7.721820E-0001 -5.088208E+0000
 -4.662051E-0001 -3.794402E+0000
  2.802368E+0000  2.821755E+0000
  1.460584E+0000  3.062884E+0000
 -3.047546E+0000 -8.832164E-0001
  9.373647E-0001 -2.459633E+0000
  3.886369E+0000 -5.595443E-0001
 -2.208665E+0000  3.534117E+0000
  1.125620E+0000 -1.197511E+0000
 -2.127944E+0000 -1.916031E+0000
  4.008135E+0000 -9.737407E-0001
 -2.372015E+0000  2.628929E+0000
 -1.159841E+0000  5.417935E-0001
 -4.496157E-0001 -2.385292E+0000
  5.075810E-0001  1.412609E+0000
 -2.913170E-0001 -6.012410E-0001
 -3.517477E+0000  4.615501E-0001
  2.413786E+0000 -2.647159E+0000
  1.723405E+0000  3.235809E+0000
 -1.829491E+0000  9.069383E-0001
 -1.941261E+0000 -1.942073E+0000
  9.247725E-0001 -2.026863E+0000
  7.948801E-0001 -3.106585E-0001
 -1.224159E+0000  2.901873E+0000
 -6.910579E-0003 -3.462750E+0000
  6.673363E-0001 -1.119134E+0000
  3.068903E+0000 -2.969703E-0001
  1.044287E+0000  5.234661E+0000
 -2.873862E+0000 -1.445043E+0000
  2.092690E+0000 -7.254694E-0001
  2.445631E+0000  4.140525E+0000
 -5.671074E-0001  2.471060E+0000
 -2.125201E+0000 -3.845053E+0000
  3.217762E+0000  7.537677E-0001
  5.315030E-0001  2.418347E+0000
 -4.220591E+0000  5.489918E-0001
  3.107836E+0000 -2.792355E+0000
  5.829419E-0001 -4.993222E-0001
 -1.478598E+0000  2.270603E+0000
 -1.421099E+0000 -2.159015E+0000
  1.902031E+0000  9.824940E-0002
  1.518457E+0000  1.419312E+0000
 -2.544490E+0000  1.419727E-0001
  7.675105E-0001 -4.019552E+0000
  2.680266E-0001  9.938879E-0001
  3.229824E+0000  2.433720E+0000
 -3.912908E+0000  2.016172E+0000
 -9.504015E-0001 -3.444580E+0000
  2.308719E+0000  1.546357E+0000
  9.831034E-0001  3.643661E+0000
 -1.374164E+0000  5.294410E-0001
 -3.029563E+0000 -1.881508E+0000
  2.960999E+0000  1.148655E+0000
  1.021769E+0000  3.038435E+0000
 -1.356775E+0000  8.132611E-0001
 -1.014104E+0000 -4.225333E+0000
  4.388760E+0000 -2.409894E+0000
 -2.993164E-0001  2.001572E+0000
 -1.368795E+0000  1.713722E+0000
 -1.680425E+0000 -5.564953E+0000
  3.304752E+0000  1.970209E-0001
  1.328300E+0000  6.072325E+0000
 -5.325240E+0000 -9.186976E-0001
  3.586359E-0001 -4.565634E+0000
  2.698947E+0000 -6.917697E-0002
 -1.710962E+0000  4.374063E+0000
 -1.903569E+0000 -1.250981E+0000
 -2.130282E+0000 -3.359515E+0000
  1.742384E+0000 -1.127766E-0001
  3.466329E+0000  4.353638E+0000
 -2.678738E+0000  1.090650E+0000
  1.269296E+0000 -1.603396E+0000
  1.667828E+0000  2.992692E-0001
  7.255294E-0001  4.012106E+0000
 -3.094473E+0000  5.791731E-0001
 -7.040813E-0001 -1.140366E+0000
  3.511644E+0000 -1.531856E+0000
  8.036273E-0002  1.883524E+0000
 -1.057462E+0000  1.986131E+0000
  1.396854E-0001 -2.840290E+0000
  6.014118E-0001 -1.950105E+0000
 -7.252010E-0001  2.867270E+0000
 -9.409256E-0001 -7.919459E-0001
 -9.299332E-0001 -2.381535E+0000
  2.261024E-0001  1.235622E+0000
 -5.026626E-0001  3.365326E+0000
 -8.656632E-0001 -3.592788E-0001
 -3.321525E-0001 -8.628791E-0001
  9.651588E-0001 -3.928270E-0001
 -1.078946E+0000 -1.228943E-0002
 -2.559390E+0000  3.077976E+0000
  2.156409E+0000 -3.937864E-0001
  1.204915E+0000 -7.008360E-0001
 -2.240806E-0001  2.885515E+0000
 -1.028098E+0000  1.040492E-0001
  8.141092E-0001 -1.386805E+0000
 -2.420128E-0002  1.262124E+0000
  4.249731E-0001 -2.107392E+0000
 -1.654894E-0001  6.056923E-0001
  1.386263E+0000  2.703166E-0001
  3.399517E-0001  1.196092E+0000
 -1.898190E+0000  1.591909E+0000
 -2.553628E+0000 -6.223065E-0001
  2.234314E+0000 -9.553313E-0001
 -1.049504E-0001  4.185546E+0000
 -1.231937E+0000  1.973183E+0000
 -4.348167E+0000 -8.067455E-0001
  1.531804E+0000 -1.280765E+0000
  2.256034E-0001 -7.495325E-0001
  5.853843E-0001  4.600164E-0001
 -5.769331E-0001 -5.353774E-0001
 -1.230977E-0001 -9.650787E-0001
  3.974021E-0001  4.839137E+0000
 -2.266151E+0000  9.358217E-0001
 -1.232832E-0001  1.503010E+0000
  5.526533E-0001  2.166293E+0000
  3.615533E-0002  1.885893E+0000
  4.262396E-0001 -6.879354E-0001
  2.211568E+0000  2.358125E+0000
 -1.474962E+0000 -6.206161E-0001
 -1.462223E+0000 -8.847949E-0002
  4.341071E+0000 -2.005595E+0000
 -4.187807E-0001  2.546327E-0001
 -2.695980E+0000  1.444377E+0000
 -4.253583E-0001 -3.600031E+0000
  9.883130E-0001 -1.665028E+0000
  1.843946E+0000  1.884644E+0000
 -3.070672E+0000  4.681071E+0000
 -1.225083E+0000 -9.990750E-0001
  2.901825E-0001 -2.164970E+0000
  3.790535E+0000  4.470016E+0000
 -2.168036E+0000  2.705762E+0000
 -5.952487E+0000 -7.632752E-0001
  5.622438E+0000 -4.063195E+0000
  1.469062E+0000  8.783920E-0001
 -2.157920E+0000  3.358996E+0000
 -1.521000E+0000 -6.195141E+0000
  1.773802E+0000 -2.687774E+0000
  1.623639E+0000  1.647914E-0001
  6.911430E-0001  9.536097E-0001
 -2.714817E+0000  1.058325E+0000
 -6.296072E-0001 -2.603577E+0000
  1.325175E-0001 -5.258741E-0001
 -1.519145E+0000  1.055631E-0001
  1.165465E+0000 -6.746427E-0001
 -2.218095E+0000  2.282672E-0001
  2.746441E-0003 -4.710578E-0001
 -1.490273E+0000  4.398523E-0001
  1.772091E+0000 -1.419920E+0000
 -2.384513E-0001 -9.490188E-0001
 -3.298744E-0001  7.504874E-0001
  6.225420E-0001 -2.137574E+0000
  2.821453E-0001  1.361190E+0000
  2.945178E-0001  4.615940E+0000
 -3.052428E-0001 -6.017212E-0001
 -2.018739E+0000 -4.586958E-0001
  1.385329E+0000 -2.495183E+0000
 -8.127711E-0002  2.753055E-0001
 -1.060320E+0000  1.907789E+0000
 -1.404242E+0000 -5.857097E-0001
  1.530786E+0000  1.160213E+0000
 -1.532275E+0000  6.724676E-0001
 -4.875045E-0001  3.001907E-0001
  1.998223E+0000 -4.016594E-0001
 -1.022245E+0000 -7.142491E-0001
 -1.883831E+0000 -2.109392E+0000
  3.003242E+0000  6.687745E-0001
  1.682773E+0000  9.292000E-0001
 -1.142652E+0000 -1.399661E+0000
 -1.430841E+0000  9.897264E-0002
  1.840177E+0000 -9.658612E-0002
 -8.636330E-0001  1.195733E+0000
 -2.969503E+0000  1.159981E-0001
  1.009108E+0000 -9.410776E-0001
  1.426264E+0000 -6.337287E-0001
 -1.849982E-0001 -1.465417E+0000
 -1.130476E+0000  2.338158E+0000
  3.167127E-0001  1.624066E+0000
 -2.972827E+0000 -2.605529E+0000
  2.433387E+0000 -2.470133E+0000
  1.504726E+0000  4.431281E+0000
 -5.364372E-0001  1.941979E+0000
 -2.180115E+0000  4.268774E-0001
  2.085039E+0000 -3.317225E+0000
  1.092060E+0000  1.298296E+0000
  3.531242E-0001  3.716075E+0000
 -3.733021E+0000  3.102263E+0000
 -6.955628E-0001 -2.197984E+0000
  1.698864E+0000 -2.587565E+0000
  3.752285E+0000  1.263627E+0000
 -6.645877E-0001 -1.824225E-0001
 -2.654016E+0000 -3.604981E+0000
  2.962232E+0000  6.675509E-0001
  1.642082E+0000  1.771747E+0000
 -1.932931E+0000 -9.323745E-0001
 -1.647166E+0000 -1.247187E+0000
  2.375801E+0000 -4.347126E-0001
  3.004504E-0001  2.733799E+0000
 -4.328339E+0000  8.335199E-0001
  2.153386E+0000 -4.623606E+0000
  2.699918E+0000  1.031499E+0000
  1.549722E+0000  1.932958E+0000
 -4.754164E+0000 -1.019148E+0000
  3.253964E+0000 -8.091359E-0001
  3.329720E+0000 -6.939352E-0001
 -1.188753E+0000  4.432310E+0000
 -5.762331E-0001 -1.004907E+0000
 -2.995488E-0001  3.707098E-0001
  2.017432E+0000 -8.546586E-0001
 -2.929541E+0000 -7.037163E-0001
 -9.663505E-0001 -1.748794E+0000
  1.837306E+0000 -6.008346E-0001
  1.690679E+0000  3.249407E-0001
  1.244352E+0000  7.278290E-0001
 -2.393423E+0000 -2.799176E+0000
  1.752171E+0000 -4.755494E-0001
  3.014169E+0000 -1.225236E+0000
  1.476964E+0000  1.235055E+0000
 -3.191310E+0000 -1.929992E+0000
  1.354670E+0000 -4.424363E+0000
  4.246888E+0000  3.175618E+0000
 -2.038916E+0000  3.146315E+0000
 -1.920720E+0000 -3.167205E+0000
  1.829034E+0000 -2.334397E+0000
  2.967749E+0000  1.728155E-0001
 -2.257113E+0000  1.091960E+0000
  1.836542E-0001  4.935932E-0001
 -2.237447E+0000 -1.421511E+0000
  2.394059E+0000 -5.758393E-0001
 -2.206759E-0001  1.723478E+0000
 -3.060805E+0000  3.435419E-0001
  1.099895E+0000 -1.499836E+0000
  1.455324E+0000  1.429853E+0000
  1.337235E+0000  3.947345E-0002
 -2.388153E+0000 -2.039634E+0000
 -1.635734E+0000 -1.150965E+0000
  3.736653E+0000  5.171682E-0001
 -2.054642E+0000  1.781829E+0000
 -3.089505E+0000 -3.017996E+0000
  6.078248E+0000 -1.277895E+0000
  7.655347E-0001  3.010917E+0000
 -1.706049E+0000  2.956858E-0001
 -7.710173E-0001 -2.725021E+0000
  1.003748E+0000 -3.928829E-0001
  2.331980E+0000 -2.007667E+0000
 -2.325863E+0000  3.367710E+0000
  5.034210E-0001 -3.458368E+0000
 -7.267430E-0001 -3.961073E+0000
  3.680921E+0000 -2.692161E-0001
  1.471900E+0000  2.005517E+0000
 -2.819860E+0000 -6.188291E-0001
  2.776181E-0001 -2.191747E+0000
  3.039083E+0000  4.759053E-0001
 -1.515132E+0000  8.513680E-0001
 -4.888958E-0001 -4.281132E+0000
  1.190332E+0000 -2.894329E+0000
  3.637257E+0000  2.610035E+0000
 -3.247239E+0000  7.741362E-0001
 -2.242091E+0000 -4.667735E+0000
  2.810486E+0000 -1.823651E+0000
 -8.695764E-0001  4.302474E+0000
 -1.078459E+0000  4.237132E-0001
 -1.662433E+0000 -3.598200E+0000
  1.697589E+0000 -3.117728E+0000
  4.166850E+0000 -1.191456E+0000
 -3.270720E+0000 -1.520502E-0001
 -2.960003E-0001 -9.962203E-0001
  1.278983E+0000 -1.922357E+0000
  4.891608E-0001  3.432986E-0001
 -1.372056E+0000  2.067776E-0001
  7.593004E-0001  1.498543E+0000
 -1.172077E-0001 -6.061200E-0001
 -3.062550E-0001  6.697024E-0001
  1.621904E+0000  2.097364E+0000
 -2.015685E+0000 -2.968915E-0001
  3.254154E+0000 -1.513762E+0000
 -6.275263E-0001  1.976105E+0000
  1.851654E+0000 -8.699228E-0002
 -1.618268E+0000  2.265343E-0001
 -1.512226E+0000 -3.377220E+0000
  3.448452E+0000 -2.608234E+0000
 -2.354903E+0000  2.468840E+0000
 -2.554782E-0001  6.369362E-0001
 -1.461098E+0000 -3.003975E+0000
  1.816836E+0000  3.314801E-0002
 -1.117431E+0000  3.654655E-0001
  1.117004E+0000  9.630579E-0001
 -1.149810E+0000 -6.970993E-0001
  7.343812E-0001 -2.454147E+0000
  2.165090E+0000 -2.114356E+0000
 -9.469441E-0001  1.863271E+0000
  1.067049E+0000 -2.380412E+0000
 -1.656246E+0000  1.106733E-0001
 -1.122789E-0001 -1.569742E+0000
  1.302647E+0000 -1.415850E+0000
  1.772261E+0000  1.102261E+0000
  5.946456E-0003  1.866967E+0000
 -2.134357E+0000  1.091682E+0000
  9.640146E-0001  1.806393E+0000
  3.150249E+0000 -2.279087E-0001
 -2.182197E+0000  1.814764E+0000
 -1.586083E+0000  4.143676E-0001
 -3.190720E+0000 -3.267635E+0000
  2.689042E+0000  1.160398E-0001
  3.083289E+0000  1.539759E+0000
 -5.532106E+0000 -2.921127E-0001
 -9.812998E-0001 -5.410473E+0000
  7.357445E+0000 -1.794466E+0000
 -1.948571E+0000  8.011720E+0000
 -3.281654E+0000 -7.122512E-0001
  1.180155E+0000 -1.760608E+0000
  5.292985E+0000 -1.095405E+0000
  7.403804E-0001  5.246861E+0000
 -3.763044E+0000  1.056203E+0000
 -6.657005E-0001 -1.182097E+0000
  5.518344E+0000 -3.953850E+0000
  5.949470E-0001  7.020986E-0001
 -5.517731E-0001  4.383612E+0000
 -4.340931E-0001  3.479814E-0001
  1.252655E+0000 -6.507689E-0001
  2.863176E-0001 -4.081953E-0001
  8.604502E-0001  3.144163E-0001
 -2.925263E-0001  2.507345E-0001
 -1.813143E+0000 -1.089791E-0001
 -5.312803E-0001  7.048370E-0001
 -4.820345E-0001 -2.659524E-0001
  1.120049E+0000 -1.426578E+0000
 -2.018715E-0001  1.563475E+0000
 -1.361396E+0000 -1.709388E+0000
  8.142810E-0001 -2.352790E+0000
  3.065126E+0000  5.589289E-0001
 -1.376449E+0000  1.223423E+0000
 -9.598607E-0001 -2.373656E-0001
  1.301942E+0000 -4.499616E-0001
  4.025300E-0001  6.319097E-0001
 -1.970473E-0001  8.940864E-0001
  1.294383E+0000  2.338412E+0000
 -2.937497E+0000 -2.318451E+0000
  5.334095E+0000 -1.789083E+0000
  5.482132E-0001  1.069600E+0000
 -6.970137E-0001  9.793852E-0001
 -3.190168E+0000  3.745775E-0001
  3.000181E+0000 -2.402903E+0000
  2.669352E+0000  2.296597E-0001
 -2.144093E-0001  1.014827E+0000
 -3.247022E+0000  7.798589E-0001
  7.494152E-0002  2.481302E+0000
  2.256103E+0000 -1.135436E+0000
 -9.726335E-0001  5.015160E+0000
 -2.317457E-0001 -4.083327E-0001
 -3.000842E+0000 -2.234336E+0000
  1.520999E+0000  2.574007E-0002
  2.596818E-0002  4.252266E+0000
 -1.961335E+0000 -1.882057E+0000
  1.248732E+0000 -3.406922E+0000
  2.070452E+0000  1.951673E+0000
  1.245090E+0000  1.670119E+0000
 -1.524429E+0000 -3.622002E-0001
 -1.352095E+0000 -3.344022E+0000
  3.423169E+0000 -2.919776E-0001
 -8.485504E-0001  2.797444E+0000
 -2.156555E+0000 -2.240379E+0000
 -1.468972E+0000 -4.550695E+0000
  3.741527E+0000  4.349583E-0001
  1.589673E+0000  6.423534E+0000
 -3.699113E+0000 -4.828686E-0001
 -2.001799E+0000 -5.529374E+0000
  7.412470E+0000 -7.636305E-0001
 -3.357317E+0000  5.339276E+0000
 -4.949375E-0001  1.220101E+0000
 -1.278586E+0000 -4.287860E+0000
  7.425778E-0001 -1.955849E+0000
  1.759113E+0000  6.241210E-0001
  9.217674E-0003  3.398555E+0000
 -2.155414E+0000 -3.045466E+0000
 -1.231259E+0000 -1.522598E+0000
  2.193214E+0000 -4.344656E-0001
 -2.762121E-0001  1.900491E+0000
 -1.693542E+0000 -5.426568E-0001
  8.724302E-0001 -4.658082E+0000
  2.861085E+0000 -2.263230E+0000
 -4.862814E-0002  1.655410E+0000
 -1.847469E+0000 -1.353759E-0001
  4.543326E-0001 -2.285076E+0000
  6.058022E-0001  1.636268E+0000
 -2.292616E-0001  2.171751E+0000
 -3.106862E+0000  2.235883E+0000
  8.843949E-0001 -1.209244E+0000
 -1.347987E+0000 -1.368370E+0000
  2.905138E-0001  9.179338E-0001
 -1.885600E+0000  1.709798E+0000
 -1.599766E+0000 -2.400968E+0000
  1.235586E+0000  2.541356E-0001
  3.086187E+0000 -1.424737E+0000
 -6.567358E-0001  1.636378E+0000
 -4.452804E+0000 -7.503687E-0001
  2.140525E+0000 -6.518808E+0000
  1.596906E+0000  3.184712E+0000
  9.287293E-0001  4.696286E+0000
 -6.167219E+0000 -2.993023E+0000
 -2.034509E-0001 -4.819896E+0000
  7.659200E+0000 -6.155944E-0001
 -1.067566E+0000  4.285134E+0000
 -5.565384E+0000 -4.871052E-0001
  2.338530E+0000 -5.854804E+0000
  3.026965E+0000  5.412469E+0000
 -2.855762E+0000  2.711900E+0000
 -1.140764E+0000 -1.687780E+0000
  2.063815E+0000 -1.733591E-0002
  2.793309E+0000  7.957548E-0001
 -2.532384E+0000  7.910097E-0001
 -3.394276E+0000 -6.957929E-0001
  1.241105E+0000 -3.232102E+0000
 -2.442369E-0001 -4.382686E-0001
  4.641355E+0000 -2.984418E+0000
 -3.551361E+0000  3.219278E+0000
 -5.654830E-0002 -1.675915E+0000
  2.486599E+0000  1.045612E+0000
 -8.356533E-0002  2.025671E+0000
 -1.177712E+0000 -8.957996E-0001
 -8.916709E-0001 -5.482724E-0001
  3.296673E+0000 -2.754451E+0000
 -1.998683E-0002  6.816731E-0001
 -2.144635E+0000  1.740946E+0000
  6.952249E-0001 -1.303243E+0000
 -1.982093E-0001 -4.453995E-0002
  2.333187E+0000  2.243704E+0000
 -1.897876E+0000  1.290384E+0000
 -2.746563E+0000  3.091058E-0001
  1.574616E+0000 -1.053214E+0000
  1.099188E-0001  1.796445E+0000
  2.061200E+0000  2.645810E+0000
 -1.693751E+0000 -3.723367E+0000
 -2.414730E-0001 -2.040192E+0000
  4.146550E-0001  1.982524E+0000
 -4.449292E-0001  2.554562E+0000
  6.362385E-0001 -1.410822E+0000
  2.364404E-0001  4.508838E+0000
  7.838675E-0001  1.036628E+0000
 -6.730973E-0001  1.069097E+0000
  2.549446E-0001 -1.113270E+0000
 -4.419612E-0001  1.936868E+0000
  2.740222E+0000 -2.191617E+0000
 -3.524197E+0000  4.578951E+0000
  3.425146E-0001 -4.529722E-0001
 -5.169194E-0001 -2.591123E+0000
  7.716222E-0001  7.172175E-0001
 -1.022588E+0000  3.157381E+0000
 -2.802130E+0000  2.409035E+0000
 -4.018461E-0002 -3.068509E+0000
  1.752455E+0000  1.572185E+0000
  1.335168E-0002  1.439771E-0001
  5.515834E-0001  9.161003E-0001
 -2.141401E+0000 -1.860638E+0000
  1.705871E+0000 -2.223564E+0000
  2.753696E+0000  3.157795E+0000
 -3.955507E+0000  3.361650E+0000
 -3.568511E+0000 -3.147714E+0000
  4.341104E+0000 -1.800061E+0000
  1.587934E+0000  5.180604E+0000
 -3.035411E+0000  9.794740E-0001
 -3.258323E+0000 -5.769917E+0000
  4.418609E+0000 -2.164644E+0000
  4.025970E+0000  7.805522E+0000
 -4.669896E+0000  4.004262E+0000
 -2.661948E+0000 -4.372073E+0000
  3.225727E+0000  9.934818E-0002
  2.167471E+0000  2.715258E+0000
 -3.016830E+0000  1.163931E+0000
 -3.517152E+0000 -4.982264E+0000
  6.042738E+0000  9.534193E-0001
  7.349929E-0002  6.964569E+0000
 -5.447444E+0000 -1.602111E+0000
 -1.542428E-0001 -5.078096E+0000
  4.040212E+0000 -4.069559E+0000
  2.419541E+0000  5.894264E+0000
 -1.660251E+0000  2.589604E+0000
 -3.223836E+0000 -5.036093E+0000
  1.637392E+0000 -1.992560E+0000
  3.442947E+0000  1.520128E+0000
 -2.474065E+0000  1.702023E+0000
 -5.859178E-0001 -1.662296E+0000
  9.142919E-0001 -1.615370E+0000
  4.970813E-0001  1.137829E+0000
 -3.845069E-0001  1.055230E+0000
 -1.040851E+0000 -1.767469E+0000
  1.042064E+0000 -1.600294E+0000
  1.899842E-0001  2.854772E+0000
 -9.012168E-0003  8.537984E-0001
 -1.484132E-0001  7.865095E-0001
 -1.190015E+0000 -1.805771E+0000
  1.135797E+0000  3.816311E+0000
  1.667071E+0000  7.789331E-0001
 -2.078836E+0000  8.408081E-0001
  2.849998E+0000 -1.592444E+0000
 -1.933117E+0000 -4.081596E-0001
 -2.933440E-0001 -3.707289E+0000
  1.786150E+0000  2.837062E+0000
  4.027533E-0001  1.509207E+0000
 -1.600899E+0000  2.741080E-0001
  6.868816E-0001 -2.688520E-0001
 -1.242527E+0000 -1.491253E+0000
  2.473659E+0000  4.478552E-0001
 -1.067506E+0000  4.364052E-0001
 -3.394669E-0001 -4.313152E-0001
  9.921966E-0001 -3.272660E+0000
  8.477080E-0001  5.587755E-0001
  6.187844E-0001  1.381646E+0000
 -1.849920E+0000  3.431551E-0001
 -7.969854E-0001  3.298837E-0003
  1.903846E+0000 -5.108820E+0000
 -6.900616E-0001  1.342267E+0000
 -6.779668E-0001  5.269135E+0000
 -1.122088E+0000  1.200046E-0001
 -3.619062E-0001 -1.882554E+0000
  2.192097E+0000  4.896449E-0001
 -6.188900E-0001 -1.861812E-0001
 -1.279052E+0000 -5.506831E-0002
  7.748467E-0001 -1.995126E+0000
  5.684800E-0001 -6.668828E-0001
  3.038492E-0001  1.955432E+0000
 -3.530573E+0000 -1.147059E+0000
  7.035003E-0001 -2.235167E+0000
  5.129282E-0001  1.070628E+0000
 -1.256378E-0001 -7.564095E-0001
 -4.214820E+0000  2.247917E+0000
  2.055672E+0000 -2.461070E+0000
  8.435103E-0001  1.018346E+0000
 -3.444005E-0001  7.791795E-0001
 -3.168870E+0000 -2.262375E+0000
  7.015324E-0001  1.482178E+0000
  2.481953E+0000  2.783810E-0002
 -3.074572E+0000 -1.497788E-0001
  4.603682E-0001 -2.544951E+0000
  1.921425E+0000 -1.043402E+0000
  6.098240E-0001  2.905426E+0000
 -3.533002E+0000 -7.343465E-0001
  6.771415E-0001 -3.909711E+0000
  2.010495E+0000  7.224409E-0001
  1.443482E+0000  4.733787E+0000
 -4.013101E+0000  2.402428E+0000
 -2.794257E+0000 -4.838642E+0000
  6.088660E+0000 -2.440677E+0000
  8.096184E-0001  3.770612E+0000
 -4.287787E+0000 -6.542867E-0001
 -3.461904E-0001 -4.244858E+0000
  4.589731E+0000  1.146372E+0000
 -3.055566E+0000  3.714015E+0000
 -2.713871E+0000 -3.527904E-0001
  2.682841E+0000 -2.053114E+0000
 -3.940000E-0001  4.480955E+0000
 -1.361643E+0000 -5.241203E-0001
 -5.378294E-0001 -4.522634E+0000
 -6.479598E-0001 -4.805207E+0000
  2.974566E+0000 -2.878662E+0000
 -1.839137E-0001  3.715133E+0000
 -1.943626E+0000  4.498196E-0002
 -6.566115E-0001 -2.959713E+0000
  1.614641E+0000 -3.462221E-0001
  4.615359E-0001  1.400769E+0000
 -7.047980E-0001 -1.886865E-0001
 -1.462127E+0000 -3.866555E+0000
  1.244929E+0000 -1.153155E+0000
  2.198842E+0000  2.602253E+0000
 -9.284693E-0001 -1.081705E+0000
  1.723665E-0002 -2.085832E+0000
  3.163070E+0000 -4.560087E-0001
 -3.556951E+0000  1.169386E-0001
  1.549762E+0000 -2.204220E+0000
 -6.762272E-0001  3.416956E+0000
  1.794021E-0001  1.605001E+0000
 -5.023776E-0001 -1.801082E+0000
  1.462003E-0001  2.881053E-0001
  1.944498E-0002 -1.537522E-0001
 -1.409129E+0000 -1.770715E+0000
 -6.733495E-0001 -2.022275E+0000
  2.253448E+0000 -5.463245E+0000
 -1.846911E+0000 -2.769676E-0001
  1.136669E+0000  1.205872E+0000
 -4.360205E+0000  1.188526E+0000
  3.532945E+0000 -1.000255E+0000
 -1.028335E+0000  1.233124E+0000
  1.380120E-0001  2.023687E-0001
 -1.553751E+0000 -1.344206E+0000
  1.690284E+0000  2.654559E+0000
  8.331673E-0001 -1.621676E-0001
 -2.278125E+0000  1.385208E+0000
  1.259294E+0000 -2.933643E+0000
 -9.736819E-0001  6.579918E-0001
  2.347784E+0000 -5.755659E-0001
 -1.250426E+0000  5.969172E+0000
 -1.465101E+0000 -6.769329E-0001
  2.775864E+0000 -4.744041E+0000
  2.103978E-0001  1.660522E+0000
  1.887049E+0000  2.893040E+0000
 -2.653094E+0000  2.387974E+0000
  8.013690E-0001 -1.879134E+0000
 -1.272778E+0000  1.010406E+0000
 -6.254892E-0001 -3.207577E+0000
  4.720416E-0002  3.086889E-0001
  7.594741E-0001  1.678668E+0000
 -1.666608E+0000 -1.434203E+0000
 -4.927899E-0001 -4.531859E+0000
  9.902832E-0001  4.866344E-0001
 -1.360933E-0001  3.373173E+0000
  1.771920E+0000  4.740124E-0001
 -1.613991E-0001 -2.851606E+0000
  1.367457E+0000 -1.923416E+0000
  9.535350E-0001  1.332164E+0000
  1.983438E+0000  2.430095E+0000
 -4.166458E+0000 -4.522882E-0002
  1.125628E+0000 -5.853411E+0000
  1.573203E+0000  3.237421E-0001
 -8.333148E-0001  3.328982E+0000
 -2.392979E+0000  4.025964E-0001
  1.039799E+0000 -3.172578E+0000
  2.642973E+0000 -1.729920E+0000
 -1.916754E+0000 -3.798395E-0001
 -6.490375E-0002 -1.340358E+0000
  1.591022E+0000 -4.249426E+0000
  1.699188E+0000  1.267034E+0000
 -7.941526E-0001  1.981143E+0000
 -3.451813E+0000 -1.680342E+0000
  1.101716E+0000 -7.817820E-0001
  1.888716E+0000 -9.942879E-0002
 -2.308855E+0000  4.215891E+0000
  8.209716E-0002 -6.000573E-0001
 -1.796037E+0000 -1.702791E-0001
  1.619199E+0000 -4.078552E+0000
  1.014483E+0000  1.426868E+0000
  2.334272E-0001 -3.138514E+0000
 -7.686373E-0001  1.479092E+0000
  4.240408E-0001 -1.679002E+0000
 -3.773734E-0001 -1.377069E+0000
  1.033824E+0000  1.313956E+0000
 -1.102050E+0000  8.528321E-0001
 -1.183562E+0000  2.271308E-0001
 -2.802315E+0000 -1.542505E+0000
  1.472551E+0000 -2.512521E+0000
 -7.134809E-0001  4.945989E-0001
  3.877052E+0000 -4.649451E-0001
 -1.512735E+0000 -1.185618E-0001
 -1.184275E+0000  1.600838E+0000
  1.588193E+0000  5.987660E-0001
 -1.795247E+0000 -2.551140E-0001
 -7.442651E-0001 -5.065301E-0001
 -9.864423E-0001 -1.488087E+0000
  1.905289E+0000 -5.989658E-0001
 -1.669354E+0000 -1.365607E+0000
  3.029632E+0000 -1.139177E+0000
  1.045055E+0000 -1.438378E+0000
 -1.199625E+0000  1.821630E+0000
 -4.901300E-0001 -4.578529E+0000
  1.291232E+0000 -1.791780E+0000
 -9.338111E-0001  1.525012E+0000
  9.437374E-0001  1.203636E+0000
 -1.503953E+0000 -2.185561E+0000
  2.150288E+0000 -3.033767E+0000
  2.453774E+0000 -5.209963E-0002
 -9.357931E-0001 -2.489862E+0000
  1.567819E+0000 -3.365058E+0000
 -1.163999E-0001  3.535813E+0000
 -4.681543E-0001  1.635966E+0000
 -4.777425E-0001  2.172462E+0000
 -9.565617E-0001 -5.061494E-0001
  2.693337E+0000  3.612336E-0002
 -1.232662E+0000  3.183193E+0000
  3.141849E+0000 -1.425267E+0000
 -1.157541E+0000 -1.085168E+0000
  5.519018E-0001 -3.045286E-0001
  1.207884E+0000 -4.323303E-0001
 -1.972913E+0000 -1.210398E+0000
  1.945532E+0000  4.511308E-0001
 -2.786531E+0000  1.139191E+0000
 -3.073029E-0001 -1.542986E+0000
  8.606845E-0001 -9.913376E-0001
  6.922505E-0002  1.227912E+0000
 -1.795619E+0000  1.325835E+0000
 -1.716141E+0000 -1.716972E+0000
  2.419803E+0000 -1.118593E+0000
  7.053032E-0001  1.413305E+0000
 -9.573091E-0001  2.777516E+0000
  1.207527E+0000 -2.046008E+0000
 -2.468685E+0000  2.269593E+0000
  1.227362E+0000 -3.439879E+0000
 -4.158635E-0001  1.502187E-0002
  1.733632E+0000  1.730580E+0000
 -2.503704E+0000 -7.067354E-0001
  2.082789E+0000 -4.232772E-0001
  1.664484E+0000  9.422242E-0001
 -4.987722E+0000 -3.597589E-0001
 -1.323013E+0000 -1.707288E+0000
  3.756133E+0000 -2.260968E+0000
 -4.208244E-0001  1.205341E+0000
  9.418319E-0001  1.190909E+0000
 -3.989823E-0002 -2.431170E+0000
 -7.167023E-0001  1.153468E+0000
  1.867063E+0000 -1.471334E-0001
  1.304669E+0000 -1.853342E-0001
 -1.041346E-0001  6.052756E-0001
 -1.017117E+0000  2.043401E+0000
  7.700577E-0002 -2.910463E-0001
 -6.707358E-0001  1.391655E-0001
  7.727441E-0001 -3.602583E+0000
 -2.294681E-0001  1.467108E+0000
  1.923150E-0001 -1.577599E+0000
 -2.314116E+0000 -2.839906E+0000
  1.936235E+0000 -2.168182E-0001
 -7.957579E-0001  6.618257E-0001
 -1.303927E+0000 -2.359129E+0000
 -1.144418E+0000 -1.878714E-0001
  4.024369E+0000 -1.684384E-0001
 -1.344348E+0000  2.373934E+0000
 -3.585805E+0000 -2.691180E+0000
  3.132233E+0000 -2.004205E+0000
  3.167244E+0000  2.835948E+0000
 -2.214831E+0000  3.780453E+0000
 -4.641592E-0001  2.266344E-0001
 -2.905538E+0000 -2.173667E+0000
  2.381391E+0000 -1.877071E+0000
  1.977042E+0000  1.890264E+0000
 -6.324534E-0001 -7.159921E-0001
  2.716680E+0000  1.017931E+0000
 -2.622426E+0000 -2.174927E+0000
  4.114525E-0001  1.252186E-0001
  1.475012E+0000 -9.833978E-0001
 -3.939197E-0001  3.270042E-0001
 -7.165806E-0001 -1.930844E+0000
  2.984395E+0000  1.472399E-0001
 -2.914239E+0000  1.713904E+0000
  3.247340E-0001 -1.124491E+0000
  1.762444E-0001 -2.001133E-0001
  7.857487E-0001  2.104710E+0000
 -1.497589E-0001 -1.659051E+0000
  1.048512E+0000  3.281700E+0000
  1.677907E+0000  1.338791E+0000
 -2.180270E+0000 -2.009278E+0000
  8.472634E-0001 -6.490737E-0001
 -3.334162E-0001  3.064002E+0000
 -1.510256E+0000 -9.848451E-0001
  1.076308E+0000 -3.374594E+0000
  2.356169E+0000 -6.164033E-0001
 -8.706059E-0001  2.733788E+0000
 -4.004290E+0000  2.494824E+0000
  2.544366E+0000 -2.369085E+0000
 -2.190182E+0000  1.054203E+0000
  1.073640E+0000 -1.420968E+0000
 -6.956270E-0001 -2.725889E-0001
  1.850576E+0000 -1.018988E+0000
  1.392231E+0000 -9.150267E-0001
  5.775422E-0001  5.515435E-0001
  1.055842E+0000  8.039222E-0001
  8.936314E-0002 -1.347863E+0000
  1.588534E+0000  1.819621E+0000
  7.164263E-0001  6.007628E-0001
 -1.488331E+0000 -2.170392E-0001
 -6.803120E-0001  8.012013E-0001
  1.885690E+0000  3.060144E-0001
 -1.734462E+0000  2.571332E+0000
 -2.627646E+0000 -4.058969E+0000
  1.986056E+0000 -2.392212E+0000
  1.828760E-0001 -1.267444E+0000
  1.377842E-0002  2.428202E+0000
  1.191171E+0000  1.236526E+0000
 -8.675765E-0001  2.454445E+0000
  9.196061E-0001 -8.568704E-0001
  1.442454E+0000  3.925229E+0000
 -2.953460E+0000  2.490657E+0000
  1.099200E+0000 -1.750573E+0000
 -4.845431E-0001 -1.296251E+0000
  1.188715E+0000  6.988724E-0001
 -1.394155E+0000  5.446992E-0001
 -3.163002E+0000 -1.130811E+0000
  1.548891E+0000 -2.263183E+0000
  1.739085E+0000  7.586136E-0001
 -1.885261E+0000  3.004545E+0000
 -3.332980E+0000 -5.702897E+0000
  2.367161E+0000 -9.278702E-0001
  4.082520E+0000  1.465487E+0000
 -3.118353E+0000  6.230870E+0000
 -7.372090E-0001 -2.183774E+0000
 -1.956934E+0000 -4.253870E+0000
  3.972576E+0000  4.088941E+0000
  1.372460E+0000  4.546596E+0000
 -7.262120E+0000 -4.815356E+0000
  1.991819E+0000 -3.664199E+0000
  1.713800E+0000  1.758712E+0000
  1.098663E+0000  1.872755E+0000
 -3.666003E+0000 -1.813957E-0001
  9.238549E-0001 -3.821676E+0000
 -5.154546E-0001  3.144964E+0000
 -4.057358E-0001  1.565360E+0000
 -8.854491E-0001 -1.367674E+0000
  1.282670E+0000 -2.173707E-0001
  1.405926E+0000 -7.481121E-0001
 -5.701570E-0001  2.175578E+0000
 -5.435087E-0001 -3.922740E+0000
  9.271276E-0001 -7.400860E-0002
 -1.510326E+0000  4.183028E+0000
 -1.005994E+0000 -1.095248E+0000
 -1.733149E+0000  1.851717E+0000
  3.046595E+0000 -1.826536E+0000
 -7.680114E-0001  2.123435E+0000
 -1.615791E+0000  5.553166E-0001
 -3.794171E-0003 -2.652242E+0000
 -2.377748E-0002 -1.844162E+0000
  7.179179E-0001  2.114860E+0000
 -2.710747E-0001  3.318754E+0000
 -2.101629E+0000 -1.842254E+0000
  2.051506E+0000 -4.016513E-0001
  3.816878E-0002 -1.088029E+0000
  2.257388E+0000  3.909790E+0000
 -4.693054E-0001  7.050008E-0001
 -2.904105E+0000 -5.107175E-0001
  1.983656E+0000 -1.433799E+0000
  1.468343E+0000  1.828121E+0000
 -1.075992E+0000  1.883196E+0000
 -1.017646E+0000 -3.050799E+0000
 -3.621813E-0001  1.010326E+0000
  2.271115E+0000 -1.859338E+0000
  1.700372E+0000  2.329522E-0001
  8.831371E-0001 -7.708199E-0002
 -6.906071E-0001  1.674001E-0001
 -9.783058E-0002 -3.450813E+0000
  2.937960E+0000 -2.712396E+0000
 -1.521842E+0000 -1.572928E-0001
 -1.995505E+0000  2.326490E+0000
  9.557032E-0001  4.353183E-0001
 -5.113582E-0001  1.622041E-0001
  4.798005E-0001  2.070001E-0001
  1.022410E+0000 -1.537416E+0000
 -2.568289E-0001  2.730616E+0000
 -6.926644E-0001  1.159360E+0000
 -9.734735E-0001 -7.477762E-0001
  8.473788E-0001 -1.276639E+0000
  1.096159E+0000  2.234137E+0000
  1.559919E+0000 -1.779254E-0001
 -1.880241E+0000 -7.866211E-0001
  1.035791E+0000 -2.490808E+0000
 -6.647668E-0001  1.070558E-0001
 -5.394800E-0002 -6.980357E-0001
  4.506476E-0001  1.403298E+0000
 -2.162261E+0000 -5.416283E+0000
  2.752117E+0000  2.641345E-0002
 -6.589905E-0001  2.418136E+0000
  5.319152E-0001  5.453215E-0001
 -2.732236E+0000  9.443907E-0001
  4.010540E-0001 -1.260306E+0000
  1.464598E+0000 -1.554949E+0000
 -1.248778E+0000  2.068735E+0000
 -1.625831E-0001  4.694282E-0001
 -6.279254E-0001 -1.192573E+0000
  2.423927E+0000 -1.598933E+0000
  6.345331E-0001  9.721682E-0002
  5.469388E-0001  1.866095E+0000
 -1.099281E+0000  1.966229E+0000
  3.102407E-0002 -4.504706E+0000
  1.758535E+0000 -1.261011E+0000
  2.520871E+0000  6.818560E-0001
 -2.662756E+0000 -2.542049E+0000
 -2.639323E-0001 -3.879614E+0000
 -2.140888E-0001 -2.320240E-0001
  2.957887E+0000 -1.137665E+0000
 -2.185528E+0000 -2.234047E-0001
  1.243054E-0001 -2.630731E+0000
 -1.958136E+0000  8.169151E-0001
  1.629466E+0000 -1.736211E+0000
 -3.656217E-0001 -9.415646E-0001
 -5.482039E-0001  3.049910E-0001
 -1.945150E-0001 -2.425246E-0001
 -3.236225E+0000 -1.004192E+0000
  1.906259E-0001 -6.938773E-0001
  3.431869E-0001  1.516194E+0000
  1.536532E-0001  1.103952E+0000
  2.865480E-0001 -1.996399E+0000
  1.019107E+0000  6.738659E-0001
 -2.285886E+0000 -2.673814E-0001
 -3.201741E+0000 -2.728781E+0000
  1.367299E+0000 -5.251493E-0001
  1.495588E-0001 -1.293960E+0000
 -3.051048E+0000  1.365968E+0000
  1.134668E+0000 -3.517418E+0000
 -7.903327E-0002 -4.768965E-0001
  2.463555E+0000  5.941860E-0001
  7.326753E-0001  1.254223E-0001
 -1.858391E+0000  3.154138E+0000
 -1.509016E+0000 -1.282497E+0000
 -1.429843E+0000 -2.483696E+0000
  2.497761E+0000 -1.342557E+0000
  2.981571E-0001  1.837302E-0002
 -2.692548E+0000 -8.304300E-0001
  1.224294E+0000 -5.018395E+0000
  2.997251E+0000 -1.254884E+0000
  5.329873E-0001  2.932783E+0000
 -4.214398E+0000  7.228107E-0001
  8.176825E-0002 -7.435055E+0000
  1.729553E+0000  2.498231E+0000
 -1.379976E+0000  2.417804E+0000
 -2.828969E+0000  3.327263E-0001
  1.318095E+0000 -8.596135E-0001
 -9.756938E-0001 -1.828050E+0000
 -2.278451E-0001  1.743274E+0000
 -1.740071E-0001 -2.126134E+0000
  1.730225E+0000 -5.942480E-0001
  1.117330E-0001  1.961808E+0000
 -1.732962E-0001 -1.294195E+0000
  1.045308E+0000  4.827134E-0001
  5.450734E-0001 -2.976007E-0001
 -1.550210E+0000 -6.075680E-0001
  1.333296E+0000 -2.050117E+0000
  1.595723E+0000 -2.429798E-0001
  7.932983E-0001  1.235732E+0000
 -9.300986E-0001  1.699742E+0000
 -5.439191E-0001  3.381812E-0001
  1.089950E+0000 -2.298707E+0000
  1.409035E-0001  4.822579E+0000
 -6.765030E-0001  1.122177E+0000
 -4.477312E-0001 -1.080938E+0000
 -2.310450E-0001 -4.154794E+0000
  1.575240E+0000  2.711932E+0000
  6.349007E-0001  8.937899E-0001
 -3.231999E+0000  2.668206E+0000
  5.512517E-0001 -2.478795E+0000
  4.026508E-0001  5.466955E-0001
  4.254804E-0001  3.140868E+0000
 -1.347177E+0000 -1.728917E+0000
 -8.162069E-0001 -3.137123E+0000
  2.600250E+0000  8.650092E-0001
  2.154060E-0001  3.579905E+0000
 -3.866534E+0000 -3.334245E+0000
 -5.078027E-0001 -3.908965E+0000
  5.200180E+0000 -6.114635E-0001
  3.410686E-0001  5.154203E+0000
 -3.629477E+0000 -2.666197E+0000
  1.279192E-0001 -4.638334E+0000
  2.926582E+0000 -2.965907E-0001
 -1.523132E+0000  3.366331E+0000
 -7.704361E-0001 -2.622746E+0000
 -1.163834E+0000 -2.685849E+0000
  3.524591E+0000 -3.106811E+0000
 -4.104384E-0001  5.754911E+0000
 -3.877275E-0001  6.538057E-0001
 -3.376919E+0000 -4.158451E+0000
  4.727512E+0000 -2.065192E+0000
  4.407461E+0000  2.159453E+0000
 -3.731909E+0000  2.801207E+0000
  4.146553E-0001 -1.805110E+0000
 -7.760054E-0001  7.313741E-0001
  3.709332E+0000  3.968747E+0000
 -1.981215E+0000  1.967374E+0000
 -2.438091E+0000 -2.146517E+0000
  2.727386E+0000 -1.924096E+0000
  6.252051E-0001  2.588923E+0000
  1.074730E+0000 -2.428184E-0001
 -3.730189E+0000 -1.182958E+0000
  1.009669E-0001  1.409118E+0000
  4.304336E+0000  1.392075E-0001
 -2.750335E+0000  1.127176E+0000
  1.907184E+0000 -1.578275E+0000
 -2.659742E+0000 -8.362594E-0001
 -1.016661E-0001  1.222677E+0000
 -1.216213E+0000  1.875513E+0000
 -9.156659E-0002  7.097898E-0002
  2.842431E+0000 -2.324240E+0000
 -1.231843E+0000  2.957294E+0000
  1.964193E-0001 -3.359022E-0001
  5.285494E-0001  1.462376E+0000
  1.171475E+0000 -1.073912E+0000
  1.505115E+0000 -1.998130E+0000
  1.542224E-0001  1.780411E+0000
 -1.385565E+0000  3.488867E+0000
 -5.547161E-0001 -3.832312E+0000
  7.402301E-0001 -2.989162E-0004
  1.746003E+0000  3.916673E+0000
  6.061491E-0001 -3.624100E+0000
 -2.651759E+0000  1.292753E+0000
  1.685532E+0000 -1.231489E+0000
 -1.790864E-0001 -1.132829E-0001
 -1.437522E+0000  2.210199E+0000
  4.597970E-0001 -9.291487E-0001
  1.064979E+0000 -1.103330E+0000
  1.530860E+0000  2.489621E+0000
 -1.991414E+0000  1.714890E+0000
  8.465253E-0001 -1.429810E+0000
  1.237781E+0000 -1.166503E+0000
 -4.311608E-0001 -8.080972E-0001
  5.483504E-0001 -7.644779E-0001
 -7.354851E-0002 -2.879317E-0001
 -3.251670E-0001 -7.310138E-0001
  1.854288E+0000 -2.731086E+0000
  6.965891E-0001 -3.598131E-0002
  7.809504E-0001 -1.739482E+0000
 -1.738027E+0000  1.087512E+0000
  6.804069E-0001 -2.875183E+0000
 -1.453453E+0000 -2.991601E+0000
  4.284444E+0000 -1.655019E-0001
  5.390059E-0003  2.794164E+0000
 -4.258552E+0000  1.165627E+0000
 -1.013899E+0000 -5.386730E+0000
  3.397631E+0000  1.144405E+0000
  1.532640E+0000  5.572539E+0000
 -1.122487E+0000 -2.607357E+0000
 -2.072216E+0000 -3.113706E+0000
  5.723804E+0000 -1.676716E+0000
 -1.239404E-0001  4.253844E+0000
 -1.824315E+0000  4.066745E-0001
 -1.795035E-0001 -7.753773E-0002
  1.873776E+0000 -2.772659E+0000
  2.520290E+0000  2.125093E+0000
 -6.744205E-0001  2.926221E+0000
 -2.426941E+0000  1.112586E+0000
  1.540756E-0001 -2.182069E+0000
  2.742067E+0000  1.021951E+0000
  3.264287E-0001  9.687934E-0001
 -2.378172E+0000  1.849337E+0000
 -7.815644E-0002  2.315218E-0001
  8.884463E-0001 -1.148202E+0000
  7.181401E-0001  2.849146E+0000
 -5.736861E-0001  7.191874E-0001
 -8.182259E-0001 -6.796545E-0001
 -5.271083E-0001 -1.731040E+0000
  2.377799E+0000  1.713882E+0000
 -1.446305E-0001  3.755395E+0000
 -1.584177E+0000 -2.051020E+0000
 -6.425088E-0001 -4.437451E+0000
  4.344529E+0000  9.874737E-0001
 -1.395822E+0000  3.943723E+0000
 -1.228211E+0000  8.896227E-0001
 -5.019158E-0001 -3.754641E+0000
  1.063343E+0000 -3.619390E+0000
  3.365894E-0001  4.416726E+0000
 -2.104616E+0000  3.371839E-0001
  1.007075E+0000 -2.944070E-0001
  9.448250E-0001  2.347996E+0000
 -2.951081E-0001  1.219783E+0000
  5.503641E-0001  2.508187E-0001
  8.026768E-0001  7.819968E-0001
 -2.413074E+0000  1.604570E+0000
  4.550268E-0001 -2.623497E+0000
  1.269162E+0000  1.272911E+0000
 -1.038589E-0001  5.339471E-0001
 -1.030872E+0000  8.454983E-0003
  1.584267E-0001  4.014552E-0001
 -4.031029E-0001  1.283972E+0000
  1.367872E+0000 -2.088326E+0000
  4.369186E-0001 -1.179810E+0000
  1.855775E+0000  4.794009E-0001
 -1.342042E+0000  9.983374E-0001
 -1.522359E+0000 -2.135854E+0000
  8.082511E-0001  4.949466E-0001
  2.385389E+0000  2.503071E+0000
 -1.647531E+0000 -3.290795E-0001
  9.221543E-0001 -1.786634E-0002
  1.592996E-0001 -5.564464E-0001
 -1.888680E+0000  2.025456E+0000
  4.737827E-0001 -1.841917E+0000
  1.040320E+0000  1.538962E+0000
  9.111446E-0002  2.534531E-0001
  4.775991E-0001  4.531682E-0001
 -1.136273E+0000  8.214137E-0001
  2.023956E+0000 -2.085751E+0000
 -2.348454E-0001 -8.513676E-0001
 -1.605106E+0000  6.440695E-0001
  1.830161E+0000 -5.181054E-0001
 -8.153395E-0001  1.654828E+0000
  1.695229E-0001 -2.391953E+0000
  6.209136E-0001  9.030127E-0001
 -1.991039E+0000  8.969082E-0001
 -9.492495E-0001 -1.152161E+0000
  2.043775E+0000 -3.007777E-0001
 -1.943561E+0000  1.662306E+0000
  7.787802E-0001 -4.195858E+0000
  3.909693E-0001 -3.838403E+0000
  2.104594E+0000  2.481593E+0000
  7.461428E-0001  2.448913E+0000
 -2.530849E+0000 -1.957781E+0000
  2.184232E+0000 -2.831745E+0000
  9.365439E-0001  5.825121E-0001
  1.005116E+0000  4.034755E+0000
 -1.206114E+0000 -7.746044E-0001
 -2.586043E+0000 -2.273650E+0000
  2.845946E+0000 -2.189599E+0000
  1.425964E+0000  3.341725E+0000
 -1.039735E+0000  3.346766E+0000
 -1.688369E+0000 -3.594763E+0000
  2.046868E+0000 -2.839198E+0000
 -5.171426E-0002  4.124172E+0000
  3.906283E-0001  2.335838E+0000
 -3.082658E+0000 -8.181956E-0001
 -9.406277E-0001 -1.313385E+0000
  1.486494E+0000 -9.734667E-0001
  6.321618E-0001  2.184737E+0000
 -1.769539E+0000 -1.605132E+0000
  2.361876E-0001 -2.643912E+0000
  1.638743E+0000 -9.555682E-0002
  1.672853E+0000  4.721616E-0001
 -1.225873E+0000  1.394023E+0000
 -1.457235E+0000 -4.064363E+0000
  2.713991E+0000 -8.943819E-0001
  2.219250E+0000  2.667465E+0000
 -3.181920E+0000  2.158898E+0000
 -2.293309E+0000 -3.821034E+0000
  2.627830E+0000 -5.035206E+0000
  5.332053E+0000  3.035866E+0000
 -4.906672E+0000  5.742486E+0000
 -3.466986E+0000 -5.457037E+0000
  5.218236E+0000 -3.886526E+0000
  1.963292E+0000  2.679108E+0000
 -3.290436E+0000  3.677582E+0000
 -1.863357E+0000  6.143249E-0002
  3.395482E+0000 -2.233844E+0000
  9.709424E-0001  4.435834E+0000
 -2.110717E+0000  5.332386E+0000
 -3.446098E+0000 -6.502652E-0001
 -1.659645E-0001 -3.520943E+0000
  3.721648E+0000 -8.286914E-0001
 -1.009428E+0000  1.460380E+0000
 -1.325864E+0000  1.289547E+0000
 -1.447058E+0000 -3.148744E+0000
  4.520210E+0000 -2.977835E+0000
  1.716200E-0001  3.315750E+0000
 -3.393184E+0000  1.674803E+0000
 -1.740053E+0000 -3.328221E+0000
  1.363099E+0000 -2.003436E+0000
  1.219346E+0000  2.282403E+0000
 -1.840216E+0000  2.935773E+0000
 -4.137895E+0000 -3.958070E+0000
  3.215044E+0000 -4.362133E+0000
  5.825492E-0001  2.247001E+0000
  1.383928E+0000  2.988681E+0000
 -1.432687E+0000 -3.568603E+0000
  3.187159E+0000  1.231382E+0000
  1.607823E+0000  2.063716E+0000
 -2.084851E+0000  3.084805E-0001
  1.825094E-0001 -1.244788E+0000
  3.257164E+0000 -3.083964E+0000
 -1.677398E-0001  3.767702E+0000
  3.503808E-0001  1.551699E+0000
 -2.284462E+0000 -1.542266E+0000
  6.961747E-0001 -1.286277E+0000
  4.143053E+0000  1.906178E+0000
 -2.314080E+0000  5.384939E+0000
 -1.926543E+0000 -3.001714E+0000
  3.365301E+0000 -3.314122E+0000
  1.541030E+0000  5.280530E+0000
 -2.247971E+0000  2.001959E+0000
 -3.941430E+0000 -2.912987E+0000
  5.634532E+0000 -1.618167E+0000
  1.453893E+0000  5.567913E+0000
 -1.760659E+0000  1.795231E+0000
 -4.719192E+0000 -3.736436E+0000
  2.239165E+0000 -6.823424E+0000
  4.669415E+0000  5.754930E+0000
 -2.386981E+0000  7.527382E+0000
 -4.484001E+0000 -3.094351E+0000
  3.621829E+0000 -9.094925E-0001
  3.642056E+0000  2.296988E+0000
 -2.652923E+0000  2.581718E+0000
 -2.870861E+0000 -1.868191E+0000
  2.313559E+0000 -3.790957E+0000
  2.084784E+0000  2.208598E-0001
  2.402959E+0000  1.568312E+0000
 -3.040557E+0000  1.262476E-0001
 -3.727986E-0001 -1.185431E-0001
  1.995008E+0000  1.223839E-0001
 -3.468927E-0001  2.755585E+0000
 -4.126106E+0000 -6.054035E-0001
  2.658153E+0000 -2.031221E+0000
  2.692218E+0000  1.956360E+0000
 -1.573146E+0000  8.523110E-0001
 -2.614354E+0000 -1.206155E+0000
  1.661067E+0000 -1.225875E+0000
  1.430895E+0000  1.126731E+0000
 -1.899222E+0000  2.867586E+0000
 -6.592350E-0001 -1.427223E+0000
 -7.152593E-0001 -2.445667E+0000
  3.599971E+0000  1.103632E+0000
 -9.424868E-0001  3.733259E-0001
 -2.511004E+0000 -2.719064E-0001
  1.208996E+0000 -1.133419E+0000
  4.080176E-0001  1.128637E+0000
  8.852649E-0001  1.849999E+0000
 -3.572662E+0000 -1.793586E+0000
 -5.512474E-0002 -1.453173E+0000
  2.186338E+0000  2.071067E+0000
  5.467536E-0001  1.336525E+0000
 -2.272953E+0000  7.232851E-0001
  5.850395E-0001 -1.283013E+0000
  1.832038E+0000  2.718075E-0001
 -4.413757E-0001  2.305376E+0000
 -3.121772E+0000  7.139415E-0001
  5.547624E-0001 -1.830884E+0000
  2.246072E+0000 -8.804999E-0001
  8.846438E-0001  8.819393E-0001
 -2.962289E+0000 -1.635475E+0000
  1.002768E+0000 -4.067939E+0000
 -4.737936E-0002  1.560544E+0000
  1.206270E+0000  9.815815E-0001
 -1.229760E+0000  2.247967E+0000
 -2.790043E+0000 -1.730370E+0000
  3.276066E-0001 -6.657365E-0001
  1.450518E+0000  7.355783E-0001
 -1.697486E+0000  1.217542E+0000
 -1.190069E+0000 -1.269981E+0000
 -1.828586E+0000 -2.972461E+0000
  4.154679E+0000  1.667287E+0000
 -9.332604E-0002  3.095975E+0000
 -3.545118E+0000  1.224063E+0000
 -5.212674E-0001 -2.941345E+0000
  1.355373E+0000 -8.190517E-0001
  1.454434E+0000 -7.141865E-0001
 -3.503907E+0000  2.435417E+0000
  8.377108E-0001 -3.342769E+0000
 -2.804845E-0002 -2.181850E+0000
  6.146404E+0000 -6.195590E-0002
 -5.571724E+0000  9.831223E-0001
  1.512784E-0001 -4.237750E+0000
 -2.437184E-0001 -3.161888E+0000
  3.119368E+0000  1.601514E+0000
 -2.255490E+0000  4.401856E+0000
 -1.067572E+0000 -2.700444E+0000
 -1.935029E-0001 -4.106653E+0000
  2.403293E+0000  1.341438E+0000
  9.750388E-0001  2.127755E+0000
 -2.066387E+0000  4.281111E+0000
 -4.066044E+0000 -3.191328E+0000
  4.714897E+0000 -4.574198E+0000
  1.503134E+0000  4.492806E+0000
 -2.174409E+0000  7.214446E-0001
 -3.504545E+0000 -3.086658E+0000
  5.222078E+0000 -1.800790E+0000
  2.554004E-0001  4.755756E+0000
 -2.592226E+0000  5.463370E-0001
 -1.903784E+0000 -3.006483E+0000
  1.769457E+0000 -1.249587E-0001
  4.223485E-0001  8.239558E-0001
 -2.294754E+0000 -4.234409E+0000
  2.014616E-0001  2.190288E+0000
 -1.258466E+0000  4.683901E-0001
  2.243509E-0001 -1.041174E+0000
 -1.669073E+0000  1.356781E-0001
  2.291130E+0000 -2.392574E+0000
  1.441101E+0000  3.409767E-0001
 -2.487087E+0000  6.749014E-0001
 -1.315010E-0001 -2.072608E+0000
  2.066881E+0000 -8.511637E-0001
  2.141675E-0001 -2.052691E-0001
  2.818910E-0001  3.311789E+0000
 -3.442822E+0000  2.534553E+0000
  3.097888E+0000 -5.512001E+0000
  1.447628E-0002  6.296515E-0001
 -3.878217E-0001  9.242477E-0001
 -2.950408E+0000  9.060153E-0001
 -1.749051E-0001 -4.145188E+0000
 -1.321152E+0000  2.422937E+0000
  4.493585E-0001 -3.204155E-0001
 -1.107261E+0000  3.285307E-0001
 -1.376077E+0000 -1.470511E+0000
 -7.190528E-0001 -1.993070E+0000
  1.727624E+0000  9.484226E-0001
  3.386054E+0000  6.611155E-0002
 -3.526236E+0000  3.745333E+0000
 -8.042944E-0001 -2.665161E+0000
  3.864702E+0000 -1.787971E+0000
  9.514275E-0001  4.488984E+0000
  2.480977E+0000 -3.364457E-0001
 -1.637443E+0000 -2.961866E+0000
  4.736349E+0000 -1.055609E+0000
 -2.650762E+0000  2.534417E+0000
  9.713118E-0001 -2.039224E+0000
  1.151589E-0001 -1.923954E+0000
 -5.070768E-0001 -9.173597E-0001
 -3.464688E-0001  1.157435E+0000
 -1.624718E+0000 -1.002722E+0000
  2.200199E+0000 -2.136844E+0000
  9.578832E-0001  4.968950E-0001
  1.070750E+0000 -8.429368E-0001
 -1.492710E+0000  2.550718E+0000
  1.111591E+0000 -2.607361E+0000
  3.702373E-0001  2.044831E+0000
 -1.861703E+0000  2.213141E+0000
  5.808421E-0001 -3.672511E+0000
 -7.533265E-0001  1.201108E+0000
  2.964744E+0000  1.019684E+0000
 -1.728608E-0002  1.624732E+0000
 -4.189144E+0000 -5.959952E-0001
  2.601332E+0000 -2.219767E+0000
  3.262668E+0000  7.236954E+0000
 -2.852868E+0000  3.118860E+0000
 -1.013087E+0000 -3.340624E+0000
  3.467624E+0000 -4.214148E+0000
  1.454771E+0000  2.336595E+0000
 -1.048451E+0000  4.644855E+0000
 -7.136327E-0001 -3.745198E+0000
 -1.951500E+0000 -2.720111E-0001
  9.760339E-0001  7.735684E-0002
  8.935650E-0001  2.375055E+0000
 -2.063090E+0000 -1.188091E+0000
 -2.122105E-0001  2.646911E-0001
 -5.416639E-0001 -1.072645E+0000
 -7.544875E-0001 -1.373400E-0001
 -2.569635E+0000 -9.626255E-0001
 -1.005808E+0000 -1.602988E+0000
  9.320734E-0001 -4.222978E-0001
  2.299177E+0000  1.355400E+0000
  7.620358E-0001  1.440493E+0000
 -5.123818E+0000  4.881533E-0001
  2.565925E+0000 -4.268428E+0000
 -3.146358E-0004  1.040761E+0000
  3.026537E+0000 -1.075663E+0000
 -2.929275E+0000 -4.555627E-0002
 -5.145094E-0002 -6.188489E-0001
 -7.778656E-0001 -1.407662E+0000
 -4.268725E-0001  8.090859E-0001
 -2.462216E+0000  1.087933E+0000
  8.725832E-0001 -2.762835E+0000
  3.205173E+0000  1.641716E+0000
 -2.099164E+0000  1.009876E+0000
 -7.714945E-0001 -3.340606E+0000
  1.316166E+0000  1.394970E+0000
  3.157627E+0000  1.825833E+0000
 -4.360392E+0000  9.061716E-0001
 -2.320570E+0000 -1.262164E+0000
  5.395958E+0000 -5.110847E+0000
  2.781288E+0000  6.640755E-0001
 -1.058732E+0000  3.791659E+0000
 -4.176449E+0000 -1.402517E+0000
  2.219825E+0000 -3.417492E+0000
  1.930182E+0000  9.848192E-0001
 -4.782496E-0001  4.234220E-0001
 -1.893735E+0000 -5.087373E+0000
 -5.125692E-0001 -1.438655E+0000
  5.570658E+0000  3.808757E-0001
 -4.588609E+0000  3.828402E+0000
 -2.791283E+0000 -2.277586E+0000
  3.863546E+0000 -3.085199E+0000
  3.150775E-0001  3.920510E+0000
  5.202273E-0001  1.910229E-0001
 -6.137925E+0000  1.296275E+0000
  4.111634E+0000 -5.593774E+0000
  2.950248E+0000  1.319011E+0000
  1.689690E+0000  4.476732E+0000
 -3.412116E+0000 -6.314827E-0001
 -1.147388E+0000 -1.201456E+0000
  1.391847E+0000  7.393672E-0001
  1.531673E+0000  6.007869E+0000
 -2.802505E+0000 -1.909713E+0000
 -2.979371E+0000 -2.204115E+0000
  2.987348E+0000  8.274810E-0001
 -2.215097E+0000  2.619819E+0000
 -2.971488E+0000 -4.757939E-0001
 -1.425713E+0000 -1.041659E+0000
  2.388238E+0000 -2.585835E+0000
  2.127731E-0001  2.479103E+0000
 -7.888366E-0001 -1.085402E+0000
  8.533194E-0002 -4.341420E-0001
  7.059744E-0001 -1.962752E+0000
 -2.740099E+0000  1.862072E+0000
  1.653945E+0000 -1.763389E+0000
 -1.562217E-0001 -8.353408E-0001
  1.895771E+0000 -9.177162E-0001
  4.514392E-0001  2.777106E+0000
  1.399770E-0002 -4.109717E+0000
  3.528001E-0001 -2.555101E+0000
  3.601770E+0000  7.125788E-0001
 -2.791774E+0000 -1.392402E+0000
  2.386680E+0000 -1.923975E+0000
  2.959084E+0000  2.770634E+0000
 -1.916969E+0000 -1.421973E+0000
  4.098417E-0001  2.653059E-0001
  1.951683E+0000 -1.026730E+0000
  9.394947E-0001 -1.218768E+0000
 -3.719006E+0000  2.349071E+0000
  1.830291E-0002 -4.437491E+0000
  9.764415E-0001 -2.713094E+0000
  3.592133E+0000  3.897516E-0001
 -9.887411E-0001  1.275583E+0000
 -2.100166E+0000 -3.577137E+0000
  1.444303E+0000 -6.345771E-0001
  1.979983E+0000 -2.838062E+0000
 -2.060773E+0000  8.376636E-0001
 -5.483137E-0002 -4.384658E+0000
 -5.608951E-0001  5.521810E-0001
 -9.582817E-0001  2.452842E-0001
 -7.242180E-0001 -2.094351E+0000
  2.909391E+0000 -2.392988E+0000
  1.030037E+0000  1.619609E+0000
 -2.948484E+0000  7.167818E-0001
 -3.253015E+0000 -7.246321E-0002
  2.874371E+0000 -5.345389E-0001
  1.791950E-0001  1.125721E+0000
 -1.465403E+0000  2.653573E+0000
 -1.775785E+0000 -2.921960E+0000
  5.271802E+0000 -4.273398E-0001
  8.235693E-0001  4.065281E+0000
 -3.276894E+0000  8.272126E-0002
 -3.118468E-0001 -3.853372E+0000
  3.172260E+0000 -1.335350E-0002
 -3.306083E+0000  3.629257E+0000
  6.274962E-0001 -1.553065E+0000
 -1.421676E+0000 -4.215205E+0000
  1.928906E+0000  1.540856E+0000
  2.348141E+0000 -6.582471E-0001
 -1.942821E+0000  2.053694E+0000
 -2.002157E-0001 -2.601949E+0000
  6.534028E-0001 -9.464973E-0001
  1.758291E+0000  3.451539E+0000
 -2.430067E+0000  1.345349E+0000
 -7.821014E-0001 -2.738575E+0000
  3.711543E+0000 -1.730955E+0000
 -8.040000E-0002  2.147962E+0000
 -2.592876E-0001  2.582617E+0000
  1.262208E-0001 -1.858728E+0000
  8.154959E-0001  1.016082E+0000
  2.682015E+0000  3.264763E+0000
 -3.839580E+0000  6.209908E-0001
  2.213398E-0001 -4.379449E+0000
  3.323878E+0000  2.248895E+0000
 -1.119248E+0000  2.986097E+0000
 -1.089080E+0000 -7.914999E-0001
  2.305984E+0000  1.583691E+0000
  1.131096E+0000  2.183082E+0000
 -1.536869E+0000  1.231428E+0000
  1.627038E+0000 -1.499692E+0000
 -6.570367E-0001 -7.170806E-0001
  1.798092E+0000  3.804251E+0000
 -1.264008E+0000 -6.188286E-0001
 -1.909965E+0000 -1.142436E+0000
  2.394439E+0000 -4.278913E-0001
  2.320598E+0000 -1.276138E+0000
 -4.563281E-0003 -1.797013E-0001
 -1.189744E+0000  1.157758E-0001
  1.094932E+0000 -4.526604E-0001
  5.179137E-0001  8.670792E-0001
 -1.531239E+0000  7.220348E-0001
  1.781826E+0000 -1.718339E+0000
 -6.130894E-0001  1.807760E+0000
 -1.320427E+0000  5.547331E-0001
 -1.626138E-0001 -1.800290E+0000
  2.198997E+0000 -2.196465E+0000
  8.990602E-0001 -6.014184E-0001
  9.490060E-0001 -1.685775E+0000
 -1.851784E+0000  6.381947E-0003
 -4.867948E-0001 -2.912448E+0000
 -8.564317E-0003 -3.919936E+0000
  2.458609E+0000 -1.448393E+0000
 -1.235011E+0000 -3.392491E-0001
  1.674961E-0001  6.222593E-0001
 -6.053714E-0001  1.795611E+0000
 -1.676158E+0000  1.145282E+0000
 -2.966442E+0000 -3.387449E+0000
  2.929253E+0000 -2.573975E+0000
  2.370366E+0000  3.239212E+0000
 -1.863367E+0000  2.664585E+0000
 -2.944464E+0000 -1.859677E+0000
  1.971577E+0000 -1.905306E+0000
  1.112442E+0000 -1.666811E+0000
 -9.422415E-0001  2.898424E+0000
 -2.693840E+0000  6.475226E-0001
  2.992212E+0000 -1.908950E+0000
 -5.690380E-0001  2.004551E+0000
  3.814017E-0001 -1.400097E+0000
  9.709565E-0001 -4.385912E-0001
  1.540254E+0000  1.920570E+0000
 -2.951171E+0000  1.047174E+0000
  7.124781E-0001 -8.602153E-0001
  3.465232E+0000  3.225689E-0001
  1.454750E-0001  2.391708E+0000
 -2.229076E+0000  1.619688E+0000
 -4.636699E-0001 -3.455889E+0000
  1.937800E+0000 -3.753243E+0000
  3.796825E+0000  4.695747E+0000
 -2.869164E+0000  2.761624E+0000
 -2.034262E+0000 -3.254353E+0000
  4.063196E-0001 -3.814008E+0000
  4.157857E+0000  1.503528E+0000
 -1.450823E+0000  4.734809E+0000
 -1.792338E+0000  3.918955E-0004
  3.020551E+0000 -2.180688E+0000
  2.177945E-0001  5.904831E+0000
 -2.672215E-0002  2.490903E+0000
 -2.127759E+0000 -1.921935E-0001
 -8.171433E-0001 -1.887657E+0000
  1.328314E+0000 -5.645565E-0001
 -2.202584E+0000  2.531902E+0000
 -1.546471E+0000  8.555744E-0001
 -1.099464E+0000 -3.551250E+0000
  1.457844E+0000 -3.634011E+0000
  1.205087E+0000  4.834972E+0000
 -1.856259E+0000  1.847199E+0000
 -2.009626E+0000 -1.488146E+0000
  2.126457E+0000 -3.924818E+0000
  2.473080E+0000  2.675741E+0000
 -8.939634E-0001  3.284825E+0000
 -3.359853E+0000 -3.688054E+0000
  3.206371E+0000  2.013597E-0001
  3.410720E-0001 -4.109948E-0001
 -1.529708E+0000  1.132796E+0000
 -5.973423E-0001  4.408084E-0001
  1.144126E+0000 -1.839803E+0000
  4.112601E-0001 -1.300847E+0000
 -9.732805E-0001  2.432209E+0000
  1.676502E+0000 -2.990305E-0001
  1.189145E+0000  1.163182E+0000
 -1.756866E+0000  4.194948E+0000
 -1.387308E+0000 -2.969433E+0000
  4.287559E+0000 -2.025733E+0000
  4.654249E-0001  3.232222E+0000
 -2.259915E+0000  1.749273E+0000
 -6.760641E-0001 -2.873573E+0000
  2.656292E+0000 -8.223307E-0001
 -4.737006E-0001  2.730772E-0001
  2.205653E-0001 -6.639086E-0001
 -7.763003E-0002 -6.086833E-0001
 -1.911822E-0001 -2.991166E+0000
  7.265646E-0001  6.665662E-0001
 -9.182290E-0001  5.576250E-0001
  9.327045E-0002 -6.074350E-0001
  7.887961E-0001  2.305896E+0000
 -4.384141E+0000 -3.885614E-0001
  2.222241E+0000 -5.762904E+0000
  2.537626E+0000  7.994640E-0001
 -1.468593E-0001  5.412951E+0000
 -1.055693E+0000 -3.142195E-0001
 -3.828077E-0001 -2.475376E+0000
  3.878411E+0000 -3.218616E+0000
 -5.009358E+0000 -1.734713E+0000
  3.486754E-0001 -3.613659E+0000
  2.566929E+0000 -2.805368E+0000
  2.379034E+0000 -4.854724E-0001
 -1.562905E+0000  2.035053E+0000
 -8.567452E-0001 -3.950925E+0000
  7.734564E-0001 -3.045730E+0000
  6.315529E+0000 -1.036229E+0000
 -7.465101E-0001  5.444894E+0000
 -4.545201E+0000  4.686810E-0001
  1.978194E+0000 -3.200798E+0000
  2.134720E+0000 -7.067475E-0001
 -1.167531E+0000 -1.093362E+0000
  1.969705E-0001  1.017590E-0002
  1.327627E+0000 -1.363262E+0000
 -9.722038E-0001  1.289264E+0000
 -9.303956E-0001  1.616653E+0000
 -4.919741E-0002 -8.403564E-0001
 -1.478535E+0000  8.274894E-0001
  4.102481E+0000 -8.482909E-0001
 -2.930602E+0000  3.785717E+0000
 -5.864007E-0001 -4.296565E+0000
 -1.054689E-0001 -4.512621E+0000
  3.139694E+0000  2.833660E+0000
 -1.908517E-0001  9.765068E-0001
 -2.350869E+0000  4.832713E-0002
  3.795606E+0000 -8.355790E-0001
 -1.886435E-0001  3.072518E+0000
 -9.022000E-0001  9.912893E-0001
 -8.640056E-0001  9.529228E-0001
  7.389136E-0001  1.119135E+0000
 -7.646837E-0001  7.840708E-0001
  8.753186E-0001 -3.644133E+0000
  1.311741E+0000 -1.497812E+0000
  9.250876E-0001  3.028050E+0000
 -2.904923E+0000 -1.575446E+0000
  3.963548E-0002 -8.374609E-0001
  2.336153E+0000  1.997826E+0000
 -1.282524E+0000  2.243671E+0000
 -4.586454E+0000 -1.565757E+0000
  2.359316E+0000 -5.280449E+0000
  1.148144E+0000  2.459681E-0001
 -6.739932E-0001  2.030123E+0000
 -7.756571E-0001 -1.659663E-0001
  1.792899E+0000  9.497365E-0002
  5.017765E-0001  1.125932E+0000
 -1.724644E+0000  2.227016E-0001
 -6.303530E-0001  7.041468E-0001
  2.865015E+0000 -2.334266E+0000
 -2.285240E+0000  6.100516E+0000
 -1.038304E+0000  1.779827E-0001
 -1.770278E+0000 -3.483447E+0000
  4.525826E+0000 -1.496026E+0000
  1.711102E+0000  5.590567E+0000
 -2.512100E+0000  2.273373E+0000
 -3.390289E+0000 -6.494427E+0000
  5.620497E+0000 -4.756856E+0000
  4.742216E+0000  2.867856E+0000
 -5.323484E+0000  5.389092E+0000
 -1.179248E+0000 -5.107343E+0000
  2.432583E+0000 -5.245546E+0000
  2.243187E+0000  4.933147E+0000
  1.997276E-0001  1.034634E+0000
 -7.984720E+0000 -3.530814E+0000
  2.318768E+0000 -4.687780E+0000
  2.325753E+0000  2.467062E+0000
  8.409116E-0002  5.132095E+0000
 -2.325099E+0000 -1.702772E+0000
 -6.935558E-0001 -5.757973E+0000
  3.477874E+0000  1.651393E+0000
  1.518512E-0001  6.185120E+0000
 -5.574683E+0000  1.458722E-0001
 -2.297503E+0000 -2.225276E+0000
  6.039174E+0000 -3.279054E+0000
 -1.724424E+0000  4.848654E+0000
 -1.048489E+0000  1.050321E+0000
 -2.690598E-0001 -5.796260E-0001
  2.670619E-0001  2.682733E+0000
  6.833404E-0001  1.033662E+0000
 -2.119984E+0000 -2.762026E+0000
  4.678579E-0001 -1.146953E+0000
  4.162286E+0000  4.644503E+0000
 -3.435251E+0000  5.405911E+0000
 -1.604326E+0000 -1.163247E+0000
 -3.427539E-0001 -1.171457E+0000
  2.331709E+0000 -2.703228E+0000
  3.238973E-0001  2.647262E+0000
 -1.182951E+0000 -1.054258E+0000
 -2.082896E+0000 -1.530377E+0000
  3.470038E+0000 -1.451434E+0000
  1.731738E+0000  2.911689E+0000
 -2.099442E+0000 -5.633876E-0001
 -1.379341E+0000 -2.380788E+0000
  1.334224E+0000  8.492265E-0001
 -1.929060E+0000  1.811266E+0000
  5.073478E-0001 -9.193397E-0001
 -1.427246E+0000 -3.445015E+0000
  2.488987E+0000 -7.550443E-0001
  7.790878E-0001  4.983788E-0001
 -9.700559E-0001  1.060020E-0001
 -2.177690E+0000 -1.903964E+0000
  4.909101E-0002 -1.837536E+0000
  2.476752E+0000  5.968224E-0001
 -1.936979E+0000  1.422333E+0000
 -1.001413E+0000 -4.537228E-0002
  6.370062E-0001 -4.476977E-0001
  1.382276E+0000  3.587173E+0000
 -1.919285E+0000 -3.471132E-0002
 -1.711968E-0001 -2.213500E+0000
  3.811446E-0001 -2.362753E-0001
  2.121054E+0000  2.644365E-0001
 -2.948888E+0000  1.569514E+0000
  2.022485E+0000 -9.293937E-0001
  9.426032E-0001 -1.930347E+0000
  4.661379E-0001 -1.697751E-0001
  7.793633E-0001 -8.839610E-0001
  5.450997E-0001  6.129531E-0001
 -5.277274E-0002  2.733010E+0000
 -8.020811E-0001  2.103161E-0002
 -1.145497E+0000 -3.602538E+0000
  1.729521E+0000  1.498224E+0000
  2.905840E-0001  1.829879E-0001
  4.690748E-0001  2.373304E+0000
  4.787732E-0001 -2.333533E+0000
  6.397492E-0002 -6.122917E-0001
  3.737479E-0001  4.827257E+0000
 -1.931926E+0000  1.325044E+0000
 -1.347980E+0000 -1.346575E+0000
  1.204230E+0000 -1.178425E+0000
  2.986448E-0002 -6.217898E-0001
  2.021904E-0001  1.179199E+0000
 -3.427476E-0001  2.614872E-0001
 -5.443004E-0001 -2.344557E-0001
  1.302128E+0000  1.997815E+0000
 -1.210926E+0000  4.271226E+0000
 -9.974854E-0001  7.510139E-0001
 -6.617903E-0001 -1.675958E+0000
  1.104098E+0000  1.978969E+0000
  1.285270E+0000 -1.860814E-0001
 -5.510899E-0001 -2.377165E+0000
  7.113966E-0001 -1.826046E+0000
  4.449915E+0000  7.418307E-0001
 -2.193670E+0000  2.561018E+0000
 -7.344118E-0001  8.387771E-0001
  9.739261E-0001  8.589079E-0001
  1.298190E+0000  5.763423E-0001
 -4.021899E-0001 -5.130861E-0001
  1.882992E+0000 -1.336686E+0000
 -6.895648E-0001  2.986827E+0000
  1.333778E+0000 -1.153102E+0000
 -2.230588E-0001  1.368147E+0000
 -7.314141E-0001  2.272928E+0000
  1.136060E+0000 -1.986940E+0000
 -1.980126E+0000 -1.253951E+0000
  6.362187E-0001 -1.951897E+0000
  1.612805E+0000  2.167120E+0000
 -1.796973E+0000 -1.699936E-0001
  2.858463E-0001  1.017829E+0000
 -2.955246E-0001 -1.775072E+0000
 -4.428780E+0000  8.441511E-0001
  1.157313E+0000 -2.771285E+0000
  6.696989E-0001  1.573160E+0000
  1.975551E+0000  9.612761E-0001
 -4.342167E+0000  9.820346E-0001
  1.841672E+0000 -2.680597E+0000
  9.144554E-0001 -2.278942E-0001
 -6.365297E-0001  1.284334E+0000
  1.612570E+0000 -1.224284E+0000
 -3.633087E+0000  1.167032E-0001
  3.132108E+0000 -1.641878E+0000
  1.111112E+0000 -1.213939E-0002
 -1.656084E+0000 -1.390621E+0000
 -1.979437E-0001 -1.826454E+0000
  8.567549E-0002 -5.977146E-0001
  8.750114E-0001 -1.056984E+0000
  2.183553E+0000 -1.427213E+0000
 -3.002896E+0000  1.230526E+0000
 -9.493326E-0001  4.963323E-0001
  2.148742E+0000 -9.222981E-0001
 -5.268027E-0002  2.426364E+0000
 -1.663264E+0000 -1.714053E+0000
  9.846459E-0002 -1.346064E+0000
  1.876441E+0000  2.096400E+0000
 -6.733699E-0001  3.703459E+0000
 -1.539001E+0000 -2.581972E+0000
  1.258178E+0000 -1.389369E+0000
  1.150776E+0000  1.273378E+0000
 -6.490445E-0001  3.026090E+0000
 -3.153092E+0000  2.982312E-0001
  6.681731E-0001 -2.751205E+0000
  1.919255E+0000 -1.263859E+0000
  5.998418E-0001  7.088072E-0001
 -2.397508E+0000  6.816899E-0001
 -5.211717E-0001 -1.027275E+0000
  1.891520E-0001  6.273424E-0001
  3.945281E+0000  2.511419E+0000
 -2.976977E+0000  3.333654E+0000
 -7.992022E-0001 -2.638110E+0000
  8.156274E-0001 -2.394611E+0000
  3.959222E+0000  9.973877E-0001
 -6.061406E-0001  1.989704E+0000
 -2.528824E+0000  6.171783E-0001
  1.235209E+0000 -3.767235E+0000
  3.900435E+0000  2.569434E+0000
  4.085652E-0001  2.388824E+0000
 -2.409256E+0000 -1.449816E+0000
 -1.448362E+0000 -3.050995E+0000
  2.868996E+0000  2.862301E-0001
 -1.380201E+0000  2.765477E+0000
 -1.453548E+0000 -2.044307E+0000
 -5.677079E-0001 -2.353587E+0000
  5.017123E-0001  4.074741E-0001
  1.217986E+0000  3.717972E+0000
 -2.953040E+0000  1.078277E+0000
  8.832730E-0001 -2.171537E+0000
  3.520070E-0001 -9.265101E-0001
  2.804999E-0001 -6.269974E-0002
 -1.451592E+0000  7.387277E-0001
 -6.911547E-0001 -1.300052E+0000
 -1.361569E+0000 -1.205716E+0000
  2.988384E+0000 -2.037545E-0001
 -1.616360E+0000 -8.140459E-0001
 -2.697453E+0000 -1.554564E+0000
  2.127416E+0000 -5.768071E+0000
  1.343866E+0000  2.099075E+0000
 -8.657002E-0001 -1.507080E+0000
  4.192867E-0002 -6.392393E-0001
  1.637993E+0000 -1.591571E+0000
  1.348217E+0000  3.007677E+0000
 -2.388008E+0000 -4.276175E-0001
 -1.705745E+0000 -2.877632E+0000
  2.900727E+0000 -2.440405E+0000
 -4.951038E-0001  6.131503E+0000
 -2.682602E+0000  2.143464E+0000
 -7.548747E-0001 -2.621954E-0001
  3.122604E+0000 -3.266531E+0000
  6.636202E-0001  1.823743E+0000
 -4.758823E-0001  2.653471E+0000
 -5.010736E+0000 -8.558253E-0001
  1.504672E+0000 -2.427143E+0000
  2.625953E+0000  8.117129E-0001
 -2.380421E+0000  4.223568E+0000
  1.305568E+0000 -1.397608E+0000
 -2.122630E-0001  2.247278E+0000
  2.208365E+0000 -6.353466E-0001
 -9.244900E-0001  2.531463E+0000
 -8.897726E-0001 -1.816678E+0000
  1.417332E+0000  7.129343E-0001
 -3.236950E-0001  1.271060E+0000
 -1.249419E+0000  1.197100E+0000
 -1.701636E+0000 -8.840180E-0001
 -1.438738E+0000  1.229674E+0000
 -1.630305E-0001 -6.313929E-0001
  1.212290E-0002  5.513846E-0001
  4.065331E-0001 -3.859357E-0001
 -1.726220E+0000 -2.532833E+0000
  3.808823E-0001 -1.025015E+0000
  9.474583E-0001 -8.197635E-0001
 -3.741136E-0001  1.213872E+0000
  3.214972E-0001  4.752562E-0001
 -1.553062E+0000 -1.231729E+0000
  5.897025E-0001  4.406639E-0001
  6.465826E-0001  1.503969E+0000
  2.834127E-0001  2.587501E+0000
 -1.506744E+0000 -1.706826E+0000
  1.513982E+0000  4.107071E-0001
  3.392698E-0001  1.942424E+0000
 -7.603316E-0001  5.303008E-0001
 -1.738051E+0000 -1.415735E+0000
  1.497896E-0001  1.028943E+0000
  7.160396E-0001  1.454161E+0000
 -4.489398E-0002 -2.376545E-0001
  8.989267E-0002 -1.693065E+0000
 -9.904908E-0001 -2.418432E-0001
  1.064459E+0000 -2.045759E+0000
 -3.439144E-0002  1.411912E+0000
  2.395841E-0001  1.709180E+0000
 -2.991062E+0000 -1.689246E-0001
  3.769968E+0000 -3.307576E+0000
  3.716840E+0000  3.216204E+0000
 -1.134443E+0000  3.870846E+0000
 -3.498239E+0000 -2.998177E+0000
  2.103059E+0000 -2.854644E+0000
  5.199008E+0000  1.456571E+0000
 -1.601319E+0000  5.989553E+0000
 -3.292328E+0000  3.419207E+0000
  4.521971E-0001 -5.420543E+0000
  5.139645E-0001  4.407418E+0000
  1.472399E+0000  3.669403E+0000
 -3.280360E+0000  1.936513E-0001
 -9.871710E-0002 -4.906192E+0000
  4.055426E+0000  4.313822E-0001
 -3.500432E+0000  2.799825E+0000
 -2.186701E+0000 -1.021427E+0000
  6.790285E-0001 -3.907826E+0000
  4.383876E+0000  3.469831E+0000
 -1.941052E+0000  1.072544E+0000
 -6.050898E+0000  1.312230E+0000
  3.254117E+0000 -4.984043E+0000
  2.667565E+0000  1.840046E+0000
  2.279598E+0000  6.484606E+0000
 -5.926147E+0000 -7.418503E-0001
  7.912291E-0001 -6.483178E+0000
  4.061852E+0000 -3.211917E+0000
  1.832666E+0000  4.876804E+0000
 -5.139873E+0000  1.569070E+0000
 -1.286115E+0000 -7.246954E+0000
  4.640847E+0000 -8.391341E-0001
  2.073650E+0000  8.170146E+0000
 -5.495392E+0000  3.971087E+0000
 -8.575767E-0001 -4.892389E+0000
  4.625084E+0000 -2.223068E+0000
  3.779250E+0000  7.822396E+0000
 -5.912795E+0000  9.989902E-0001
  3.103439E-0002 -7.430811E+0000
  2.927451E+0000 -4.096944E+0000
  6.967516E-0001  8.608838E-0001
 -2.263520E-0001  5.759008E-0001
  1.361865E-0001 -1.183902E-0001
 -6.798869E-0002 -7.232445E-0001
  2.358618E+0000 -7.904742E-0002
 -1.399761E+0000 -2.491989E-0001
 -4.701508E-0001  3.666623E-0001
 -7.818113E-0001 -1.473493E+0000
  2.708283E+0000 -1.869807E+0000
 -8.780013E-0001  2.407600E+0000
 -1.112957E+0000 -3.543805E-0002
 -2.661143E+0000 -4.078137E-0001
  2.171356E+0000 -1.547182E+0000
  6.897723E-0001 -3.004237E-0001
 -1.110267E+0000  2.647109E+0000
 -1.799745E+0000  7.296143E-0002
  2.465962E+0000  3.031457E-0001
  1.009996E+0000  2.355001E+0000
  1.977801E-0001  3.584975E+0000
 -1.178899E+0000 -5.314038E-0001
 -2.485689E-0001 -1.305132E+0000
  7.379695E-0001 -3.826184E-0001
  1.109273E-0001 -2.889767E-0002
 -1.983073E+0000 -1.493944E+0000
  3.058731E-0002 -1.532370E+0000
  3.850997E+0000  3.864864E-0001
 -2.470653E+0000  2.440663E+0000
 -1.226833E+0000 -2.066539E+0000
  2.730045E+0000 -3.010342E+0000
 -1.948753E-0001  2.693900E+0000
 -1.577778E+0000  2.500386E+0000
  4.153729E-0001 -1.692757E+0000
 -6.838521E-0001 -2.860324E+0000
  3.127569E+0000 -1.257390E+0000
 -3.415782E+0000  2.824875E+0000
  8.585190E-0001 -1.036087E+0000
  8.081668E-0001 -1.833499E-0001
 -9.771486E-0001  2.461130E+0000
 -7.011323E-0001  1.876488E-0001
  1.016490E+0000  6.804461E-0001
  1.507647E+0000  3.067872E+0000
  4.384581E-0001  4.159602E+0000
 -3.428380E+0000  1.668732E-0001
  2.765641E-0001 -4.991471E-0001
  2.712278E+0000  2.140260E+0000
 -2.021142E+0000  2.013175E+0000
 -4.535602E+0000 -1.570078E+0000
  2.086010E+0000 -3.947161E+0000
  2.703947E+0000  3.788203E-0001
 -2.537616E+0000  4.822765E+0000
 -1.200030E+0000 -9.681796E-0001
 -3.373994E-0001 -1.077790E+0000
  1.575412E+0000  4.527562E-0001
  5.429871E-0001  3.638670E-0001
 -2.954714E+0000  1.223054E+0000
  1.405590E+0000 -1.287808E+0000
 -2.600878E-0001  3.869258E-0001
 -1.224651E-0001  9.951639E-0002
 -1.412138E+0000  1.205702E+0000
  1.602090E+0000  7.849024E-0001
  8.702142E-0001  3.047848E-0001
 -8.549534E-0001  7.886878E-0001
  3.922011E-0001 -1.701376E+0000
  1.948863E+0000 -9.975206E-0001
  4.360461E-0001  2.101547E+0000
 -5.642912E-0001  2.955668E+0000
 -8.910078E-0001 -1.483204E+0000
  1.142393E-0001  1.290677E+0000
  2.375313E+0000 -1.213349E+0000
 -2.807841E+0000  2.620221E+0000
  5.118565E-0001 -5.789971E-0001
 -1.206074E-0001  7.881050E-0001
 -5.748464E-0001  2.629121E-0001
 -8.303112E-0001  1.401617E+0000
  3.013205E-0001 -2.724650E+0000
 -1.733090E+0000 -1.046026E+0000
  4.191696E+0000  3.267379E+0000
 -1.280920E+0000  3.312478E+0000
 -4.630190E+0000 -2.315642E+0000
  3.577289E+0000 -3.911550E+0000
  2.512201E+0000  2.079024E+0000
 -1.838470E+0000  2.328424E+0000
 -3.199403E+0000 -1.893268E+0000
  2.384005E+0000 -2.509799E+0000
  1.573901E+0000  3.314506E+0000
 -3.052787E+0000  4.775061E+0000
 -3.072977E+0000 -3.619369E+0000
  4.299412E+0000 -3.015539E+0000
 -1.044537E+0000  4.194094E+0000
 -1.724575E+0000  1.064860E-0001
 -2.153518E+0000 -4.452638E+0000
  2.602267E+0000  1.643393E+0000
 -4.938986E-0001  2.909962E-0001
 -2.113908E+0000 -1.308672E+0000
  1.147979E+0000 -1.156202E+0000
  2.329986E+0000 -2.164774E-0001
 -3.728576E-0001  3.769685E+0000
 -3.272996E+0000 -1.496834E-0002
  8.722518E-0001 -2.057843E+0000
  2.696215E+0000 -1.215319E+0000
 -1.485655E+0000 -1.948083E-0001
  8.481489E-0001 -1.717100E+0000
 -2.996491E-0001  1.458824E+0000
  1.384502E+0000  5.741119E-0001
  1.739121E+0000 -2.493103E-0001
 -1.526489E+0000  2.830839E+0000
  1.515070E+0000 -2.066410E+0000
  1.758809E+0000  2.526014E-0001
 -3.081057E-0001  3.093676E+0000
 -3.246333E-0001 -2.792447E+0000
  1.150348E+0000 -3.674620E-0001
  1.871177E+0000  2.665046E+0000
  2.602066E-0001  1.822221E+0000
 -3.351326E+0000  1.870698E+0000
 -1.616942E-0001 -1.993946E+0000
  2.778325E+0000 -9.289337E-0001
  2.501365E+0000  1.830465E+0000
 -1.896602E+0000 -3.532872E+0000
 -2.481798E+0000 -1.128177E+0000
  4.442545E+0000 -2.198247E+0000
  1.462147E-0001  3.846129E+0000
 -1.955390E+0000  4.203077E-0001
 -2.361332E+0000 -4.330676E-0001
  3.099806E+0000  2.721996E-0001
 -7.902692E-0001  1.986639E+0000
 -2.577341E+0000  3.755721E+0000
  4.886469E-0001 -6.685393E-0002
  1.198046E+0000 -1.723404E+0000
 -6.468204E-0001 -6.705504E-0001
 -8.898252E-0001 -2.156673E+0000
  9.357588E-0001 -1.007317E+0000
 -3.077420E-0001  4.958823E-0001
 -7.418002E-0001 -1.680561E-0001
  1.020955E+0000 -2.526983E+0000
 -8.354441E-0001 -5.264040E-0001
  3.109746E+0000  3.672245E-0001
 -3.017956E+0000 -2.640285E+0000
  1.673135E+0000  2.730245E-0001
 -5.781990E-0001  1.652027E+0000
 -1.329494E+0000  3.403264E-0001
  5.236610E-0001  1.348125E+0000
 -7.988568E-0001  4.284495E-0001
  2.163463E+0000 -9.515353E-0001
 -9.398657E-0001  8.287218E-0001
 -5.728086E-0001 -8.838021E-0001
  1.504887E+0000  1.450412E+0000
  5.222934E-0001  1.225821E+0000
  1.626665E+0000 -1.570716E+0000
 -3.104782E+0000 -1.476560E+0000
  6.285999E-0001 -2.261740E+0000
 -1.064700E+0000  5.359315E-0001
  1.660015E-0001  3.898792E-0001
  5.406808E-0001  9.968144E-0001
  6.128944E-0001 -2.238821E-0001
 -7.333605E-0001  1.696118E+0000
  2.001530E+0000 -3.361284E+0000
  7.169798E-0001  1.498820E+0000
  1.076641E+0000  4.912073E-0001
 -2.029526E+0000  9.519276E-0001
  3.634861E-0001 -5.657118E-0002
 -1.936014E+0000 -4.495037E-0001
  1.086354E+0000  3.085426E+0000
  7.268435E-0001  8.463611E-0001
 -2.047840E+0000 -1.296637E-0001
  2.669282E+0000 -2.270375E+0000
  1.285742E-0002  2.207290E+0000
 -2.174211E+0000  2.916173E+0000
 -4.083070E-0001 -1.208568E+0000
  2.339826E+0000  1.264459E+0000
 -1.902518E+0000  6.515783E-0001
  2.147489E-0001 -3.013408E+0000
 -7.375245E-0001 -1.836639E-0001
  2.163293E+0000  1.041184E+0000
 -1.000861E+0000  3.860470E+0000
 -1.348371E+0000 -3.996937E+0000
  5.680972E-0001 -1.430556E+0000
  3.204490E+0000  2.504727E+0000
 -2.858974E+0000  2.461834E+0000
 -2.575106E+0000 -3.129030E+0000
 -3.300754E-0002 -3.188833E+0000
  4.254747E+0000  3.307159E+0000
 -2.782440E+0000  2.312650E+0000
 -3.497729E+0000 -1.924749E+0000
  4.725865E+0000 -5.009173E+0000
  2.153083E+0000  4.731530E+0000
 -1.635464E+0000  4.586644E+0000
 -2.404389E+0000 -2.340270E-0001
  2.579722E-0001 -2.560751E+0000
  1.100622E+0000  3.564011E+0000
  7.029737E-0001  1.386897E+0000
 -2.692786E+0000  2.234194E+0000
 -5.661922E-0001 -6.997405E+0000
  2.537357E+0000  2.423021E-0001
  1.105052E+0000  5.886874E+0000
 -3.726564E+0000  2.357998E+0000
 -3.899308E+0000 -4.089732E+0000
  5.483708E+0000 -3.309073E+0000
  4.979216E-0001  3.997806E+0000
 -1.156932E-0001  7.461400E-0001
 -2.010130E+0000 -3.079693E+0000
  1.369669E+0000 -2.802590E+0000
  3.066890E+0000  1.079428E-0001
  1.150801E+0000  3.165428E+0000
 -2.794959E-0001 -1.805050E+0000
 -2.075217E+0000 -1.344630E+0000
  1.174489E+0000  3.515031E-0001
  3.287312E-0001 -2.673765E+0000
  6.661369E-0002 -3.396987E-0001
  1.860396E-0001 -6.371202E-0001
 -1.424769E-0002 -2.412168E+0000
 -2.862956E-0001 -1.464885E-0001
  3.096316E+0000  9.828770E-0002
 -1.622092E+0000  1.860319E-0001
  1.119789E+0000  3.448756E-0001
 -6.629836E-0001  3.002401E-0001
  2.291928E+0000 -2.072458E+0000
 -5.432470E-0001 -8.178670E-0001
  1.940827E+0000  1.160663E+0000
 -2.547972E+0000 -9.186089E-0001
 -6.512480E-0002 -1.788462E+0000
 -1.290323E-0001  1.822122E+0000
  2.165341E+0000 -2.079268E+0000
  1.339507E+0000  3.452666E+0000
 -1.505425E+0000  1.695778E+0000
 -1.579300E+0000 -3.639539E+0000
  3.071326E+0000 -1.404315E+0000
  3.371350E-0002  2.910600E+0000
 -1.819735E+0000 -6.419154E-0001
 -3.152079E-0001  9.975642E-0001
  7.847482E-0001  2.309653E+0000
  4.450098E-0001 -1.289101E-0001
 -1.168575E+0000  3.200435E+0000
 -3.500340E-0001 -9.344707E-0001
  6.089544E-0001 -7.804154E-0001
  8.196579E-0001 -9.051738E-0001
 -1.608165E-0001 -9.409023E-0002
 -2.722662E+0000 -1.951327E+0000
  2.204417E+0000 -3.824261E+0000
 -6.622994E-0001 -1.271417E-0001
 -3.373246E-0001  9.652742E-0001
 -2.670842E+0000 -1.619668E+0000
  4.020735E-0001 -1.519961E+0000
  4.558871E+0000  3.139566E+0000
 -3.848020E+0000  3.196934E+0000
 -1.338124E+0000 -2.404560E+0000
  2.799031E+0000 -7.007173E-0001
  1.599274E+0000  3.153179E+0000
 -2.190160E+0000  2.734550E+0000
 -1.398010E+0000 -3.110570E+0000
  9.949483E-0001 -1.058445E+0000
  3.737129E+0000 -9.163425E-0001
 -3.740755E+0000  7.485653E-0001
 -2.936811E+0000 -3.225117E+0000
  6.352222E+0000 -1.222518E+0000
 -2.548793E+0000  4.654460E+0000
 -1.220492E+0000  5.950876E-0001
 -2.343015E+0000 -1.771354E+0000
  2.579145E+0000 -1.877568E+0000
 -5.620011E-0001  2.691806E+0000
 -1.193115E+0000 -5.073052E-0001
 -4.603416E-0001 -5.718641E-0001
  1.238515E+0000  2.804974E+0000
 -3.060899E+0000  2.529023E+0000
  1.390913E+0000 -4.035805E+0000
  3.566037E+0000  1.390880E-0001
  2.821928E-0001  1.646122E+0000
 -2.274716E+0000 -3.782199E-0001
  5.040093E-0001 -1.421535E+0000
  1.200468E+0000 -1.430819E+0000
 -5.922646E-0001  9.459798E-0001
 -1.461703E+0000 -2.034150E-0001
  2.280989E+0000 -8.407655E-0001
 -3.793663E-0001  1.620352E+0000
 -1.190036E+0000  1.776466E+0000
 -1.945324E-0001  4.022012E-0001
 -1.310057E+0000 -2.484929E+0000
  4.323316E+0000 -1.636892E+0000
  2.666046E-0001  2.952959E+0000
 -3.491419E+0000  6.217697E-0001
  7.086635E-0002 -2.730186E+0000
  4.417105E-0001  2.998985E-0001
  1.307331E+0000  7.883316E-0001
 -2.277939E+0000 -1.099480E+0000
 -2.273600E+0000 -2.174268E+0000
  2.353719E+0000 -1.126020E+0000
  8.131734E-0001  2.816492E+0000
 -3.376294E+0000  2.936705E+0000
  5.686075E-0001 -4.444575E+0000
  1.521909E+0000  8.628779E-0001
 -2.775350E+0000  1.960933E+0000
  1.937488E-0001 -2.681822E+0000
  2.194828E+0000  1.277666E+0000
 -7.870347E-0001  5.101833E+0000
 -2.295288E+0000 -3.330592E+0000
  2.462232E+0000 -1.574859E+0000
  4.551755E+0000  2.046469E+0000
 -5.768060E+0000  4.016511E+0000
 -6.809398E-0001 -6.350598E+0000
  1.837762E+0000 -1.462086E+0000
  2.764408E+0000  5.035353E+0000
 -3.384164E+0000  2.002957E+0000
 -4.543187E+0000 -4.443642E+0000
  4.696914E+0000 -4.740335E-0001
  8.977885E-0001  4.540465E+0000
 -4.162615E+0000  1.818100E+0000
  9.726842E-0001 -3.455989E+0000
  7.271800E-0002  1.075501E+0000
 -1.740941E+0000  3.773100E+0000
 -2.818891E+0000 -3.163609E+0000
  1.946243E+0000 -9.237201E-0001
  2.066547E+0000  1.178495E+0000
 -2.125817E+0000  1.974556E+0000
 -3.976987E-0001 -3.675481E+0000
  2.805446E+0000 -1.588389E+0000
 -9.846989E-0001 -6.146455E-0002
 -1.344421E+0000  6.075122E-0001
 -8.889805E-0001 -1.073716E+0000
  1.275367E+0000 -2.307750E+0000
  7.920619E-0001  2.727775E-0001
  6.295687E-0001  2.383491E+0000
 -9.173465E-0001 -1.752797E+0000
  1.489320E+0000  1.319092E+0000
  2.309665E+0000 -7.472021E-0003
 -2.667332E+0000  1.332798E+0000
  5.268466E-0001 -1.601492E+0000
  1.204104E+0000 -2.849106E-0001
  1.569518E+0000  1.684386E+0000
 -2.184403E+0000  1.302066E+0000
 -1.166907E+0000 -1.917270E+0000
  8.207396E-0001 -7.848251E-0001
 -1.099453E+0000  3.449779E+0000
 -3.778101E-0001  1.457722E+0000
 -1.433546E-0001  7.928417E-0001
 -2.127488E+0000 -5.833111E-0001
  1.740566E+0000 -2.154753E+0000
  1.129937E+0000  3.775822E+0000
 -2.431665E+0000  2.029701E+0000
 -1.485467E+0000 -3.111430E+0000
  4.225598E+0000 -1.932086E+0000
 -2.741129E-0001  4.118211E+0000
 -2.370238E+0000 -1.340349E+0000
  6.372804E-0001 -6.645598E+0000
 -8.691510E-0001 -2.572531E+0000
  2.058609E+0000  3.044302E+0000
 -1.399681E+0000  3.891057E+0000
 -3.076918E+0000 -1.516534E+0000
  5.953290E-0001 -3.872951E+0000
  3.642667E+0000  3.699822E+0000
 -2.246577E+0000  4.927518E+0000
 -3.649686E+0000 -3.733829E-0001
  2.648207E-0001 -5.077737E+0000
  1.094771E-0001  9.116260E-0002
  9.583655E-0001 -4.963588E-0001
 -3.661328E+0000 -2.153568E-0001
 -1.340732E+0000  1.851223E+0000
 -8.371237E-0001 -1.328929E+0000
  1.091671E+0000  1.077515E+0000
 -9.880447E-0001  2.873783E+0000
  2.569219E-0001 -1.288747E+0000
  2.070195E+0000 -4.903867E-0001
  3.219384E-0001  1.347887E+0000
  3.097608E-0001  9.725981E-0001
 -1.666509E-0001  2.553795E-0001
 -6.250984E-0001 -1.181201E+0000
  1.142410E+0000  2.220854E+0000
  6.550531E-0001 -8.671210E-0001
 -1.981264E+0000 -2.568972E+0000
  2.442915E+0000 -3.801532E+0000
  4.536634E+0000  3.044841E-0001
 -3.630785E+0000  2.047356E+0000
 -2.541648E+0000 -1.342003E+0000
  2.431263E+0000 -3.594870E+0000
  1.993464E+0000  3.927412E+0000
 -2.489770E+0000  2.720703E+0000
 -4.095355E+0000 -2.619797E+0000
  3.334199E+0000 -5.017185E+0000
  1.844749E+0000  8.791312E-0001
  2.529286E-0001  2.752280E+0000
 -2.428421E+0000 -7.335768E-0002
  1.454440E+0000 -3.878756E+0000
  1.804284E+0000  2.884578E+0000
 -2.137443E+0000  5.844023E+0000
 -1.933620E+0000 -1.986837E+0000
 -1.112641E-0001 -3.791294E+0000
  1.277801E+0000  4.718808E-0001
  1.147975E+0000  2.082549E+0000
 -2.454625E+0000 -1.502423E+0000
 -6.633997E-0001 -1.365655E+0000
 -3.592593E-0001  1.418688E+0000
 -1.792487E+0000  7.610300E-0001
 -1.084214E+0000 -2.488826E+0000
  8.124067E-0001 -2.678510E+0000
  1.166277E+0000  1.125381E+0000
 -3.502523E+0000 -1.071255E+0000
  1.672562E+0000 -1.380784E-0001
  2.249500E+0000 -1.737984E+0000
 -2.882153E-0001  1.893319E+0000
 -1.733062E+0000  2.084433E-0001
 -2.557689E+0000 -5.635324E+0000
  5.126541E+0000 -4.501908E+0000
  2.462422E+0000  5.060267E+0000
 -1.255642E+0000  4.419980E+0000
 -5.850971E+0000 -3.085317E+0000
  4.990521E+0000 -5.413790E+0000
  4.214307E+0000  7.519758E+0000
 -2.088330E+0000  2.158256E+0000
 -4.285103E+0000 -3.739470E+0000
  2.240839E+0000 -7.235625E+0000
  4.749181E+0000  1.481065E+0000
 -9.098595E-0001  6.177417E+0000
 -5.024765E+0000 -2.678960E+0000
 -3.032252E-0001 -2.862450E+0000
  3.966065E+0000  1.936670E-0001
 -1.381778E-0001  3.906640E+0000
 -2.824796E+0000  1.004485E+0000
 -1.043831E+0000 -2.555234E+0000
  6.813063E-0001 -1.261390E+0000
 -1.611928E+0000  1.618358E-0001
  7.620272E-0001 -5.927697E-0001
  2.128389E-0001 -2.507032E+0000
 -1.711417E+0000 -1.290247E-0001
  3.660734E+0000 -1.491674E+0000
 -1.886164E+0000  8.288415E-0001
  1.444218E+0000 -1.463969E-0001
 -4.140619E+0000 -8.360876E-0001
  2.085417E+0000 -7.761819E-0001
 -2.333491E-0001 -8.506682E-0001
  5.883958E-0001 -2.371087E+0000
  3.905924E-0001  1.768874E+0000
 -1.554328E+0000  3.412219E+0000
 -2.143910E+0000  9.905103E-0001
  2.649976E+0000 -2.010157E+0000
 -1.414447E-0001  2.767307E-0001
 -4.714300E-0001  3.106298E-0001
 -7.436232E-0001  1.318808E+0000
 -3.074368E-0001 -1.409204E+0000
  4.374193E-0001 -2.570133E+0000
  1.121615E+0000  4.869176E-0001
  4.813153E-0001 -1.362768E+0000
 -2.510582E+0000 -1.040669E+0000
  1.436246E+0000 -9.106368E-0001
  2.506609E+0000  1.191589E+0000
 -5.104817E-0001  9.416304E-0001
 -1.281286E-0003  1.642704E+0000
 -5.042700E-0001 -1.609093E+0000
  1.539517E+0000 -8.560825E-0001
 -6.705694E-0001 -1.203131E+0000
  8.052310E-0001  5.060804E-0001
  6.225616E-0001 -3.416167E-0001
 -1.034216E+0000  7.680651E-0001
  1.449265E-0001  8.851846E-0002
  1.230203E+0000 -2.300081E-0001
  6.759537E-0002  6.890319E-0001
 -2.272538E+0000  9.531647E-0001
  1.244659E+0000 -2.504342E+0000
  1.198582E+0000  2.345711E-0001
 -3.667712E-0001 -3.123466E+0000
 -6.748536E-0001 -2.366036E+0000
  2.475951E+0000  1.657493E+0000
 -2.636365E-0001  3.093673E+0000
  2.824574E+0000  2.724961E-0001
 -3.253427E+0000  3.883095E-0001
  2.018070E+0000 -1.567434E+0000
 -1.132902E+0000  3.272465E+0000
  1.350816E+0000  2.150154E+0000
 -1.431503E+0000 -5.479493E-0001
  2.499042E-0001  2.191542E+0000
  2.307130E+0000 -1.938425E+0000
 -3.013136E+0000 -1.672705E-0001
  3.829593E+0000 -3.873554E+0000
  1.281838E+0000  9.620666E-0001
 -2.800905E-0002  3.919775E+0000
  1.282753E+0000  1.416679E+0000
 -2.186478E+0000  9.138623E-0001
  2.010009E+0000 -2.332599E+0000
 -6.967055E-0002 -1.575603E+0000
 -1.097384E+0000 -1.039009E+0000
  3.745278E-0001 -3.250772E+0000
  3.771064E-0001 -3.207888E+0000
  2.819504E+0000  3.772044E+0000
 -2.139816E+0000 -1.125996E-0001
 -2.059367E+0000  7.734106E-0001
  2.631097E+0000 -1.492448E+0000
  6.704321E-0001  9.371474E-0001
  5.862463E-0001  1.398004E+0000
 -1.199136E+0000 -2.022093E+0000
 -1.103160E-0001 -2.829998E+0000
 -2.266816E-0001  7.885098E-0001
 -1.774931E-0001  2.707255E+0000
 -3.210831E-0001  1.316956E-0001
 -1.251547E+0000 -3.127742E+0000
  1.409695E+0000  1.265964E+0000
 -3.089256E-0001  2.036004E+0000
 -1.435209E+0000  2.786354E+0000
 -7.882891E-0001 -1.986761E+0000
 -1.103171E-0001 -2.053668E+0000
  2.047729E+0000  2.187179E+0000
 -1.231503E+0000  3.710395E+0000
 -3.089462E+0000 -1.567744E+0000
 -2.279254E+0000 -2.009704E+0000
  3.402140E+0000  2.409483E+0000
 -3.242778E+0000  4.053209E+0000
 -6.257573E-0001 -5.133085E+0000
  1.434084E+0000 -3.042824E-0001
 -1.660202E-0001  1.280398E+0000
  4.938671E-0001  3.286724E+0000
 -2.048394E+0000 -7.216778E+0000
  3.361253E+0000 -4.788852E-0001
  1.352321E+0000  5.279820E+0000
 -3.424757E+0000  1.933427E+0000
  3.777300E-0002 -1.430383E+0000
  3.318320E+0000  2.330058E+0000
  9.180783E-0001  9.684733E-0001
 -2.749269E+0000  7.037518E-0001
  6.552147E-0001 -5.072788E+0000
  1.495180E+0000  1.810839E-0001
 -2.303643E-0001  4.717775E+0000
 -2.284134E+0000 -1.125269E+0000
  1.024900E+0000 -1.395278E+0000
  3.538500E+0000  6.438728E-0001
 -2.704928E+0000  4.307432E+0000
  5.521533E-0001 -2.875933E+0000
  2.447661E-0001  2.570357E-0001
  2.519890E+0000 -2.407930E+0000
 -1.009013E+0000 -1.222326E+0000
 -7.804353E-0001  3.281936E+0000
 -3.858833E-0001 -1.593625E+0000
  1.963446E+0000  2.947330E+0000
 -8.473967E-0001  1.634520E-0001
 -1.756086E+0000 -4.172071E-0001
 -2.739056E-0001 -1.683450E+0000
  2.163686E+0000  4.289895E-0001
 -1.210069E+0000  1.897010E+0000
  1.475472E+0000 -1.642488E+0000
  1.838579E+0000  2.146583E-0001
 -6.619793E-0002  1.457102E+0000
 -3.554320E+0000 -8.790434E-0001
  3.608129E+0000 -3.650749E-0001
 -1.269252E+0000  4.486976E-0001
 -1.029685E+0000  7.330227E-0001
  1.640240E+0000 -1.089345E+0000
  8.454998E-0001  1.351787E+0000
 -7.337612E-0001  8.815763E-0001
 -5.813523E-0001 -2.044150E-0001
  1.008721E+0000  2.838597E-0001
 -2.051142E-0001 -1.051667E+0000
  1.712741E+0000 -3.940916E-0001
  3.371738E-0001  2.255891E+0000
 -2.044974E+0000  8.670798E-0001
  1.002123E+0000 -6.191572E+0000
  1.547931E+0000 -2.742471E+0000
  2.538430E+0000  1.560595E+0000
 -1.455415E+0000 -1.112868E-0001
 -3.583390E+0000 -2.212007E+0000
  4.389164E+0000 -4.457504E+0000
  1.612924E+0000  3.902182E+0000
 -1.213327E+0000  1.615952E+0000
 -3.032408E+0000 -2.371361E+0000
  3.140697E+0000 -1.945921E+0000
  5.762390E-0001  2.616512E+0000
 -1.569473E+0000  2.209787E+0000
 -8.806973E-0001 -2.214506E+0000
  9.833205E-0001 -2.918419E+0000
  9.222506E-0001  2.599048E+0000
 -1.530701E+0000  1.228621E+0000
  1.729434E-0001 -6.061499E-0001
 -7.779197E-0001 -5.227718E-0001
 -5.782267E-0001  9.455339E-0001
  5.648232E-0001 -2.755806E-0001
 -4.600028E-0001 -2.240010E+0000
  8.888861E-0001 -9.562057E-0001
 -9.351347E-0002  1.870483E+0000
  9.947536E-0001  2.047280E+0000
 -1.846778E+0000 -3.579609E-0001
  2.776100E-0001  2.741950E-0001
 -3.623084E-0001 -5.352900E-0001
 -9.820856E-0001 -1.970156E+0000
  5.998116E-0001  6.712651E-0001
  4.431328E-0001  3.247265E+0000
 -3.545512E+0000 -1.040380E+0000
  1.665155E+0000 -1.614567E-0001
  1.953216E+0000 -1.285201E+0000
 -2.898603E+0000  3.164102E+0000
 -1.178672E-0001 -1.782301E-0001
 -3.692326E-0001 -4.118275E-0001
  1.190031E+0000  1.818903E+0000
  1.738283E+0000 -1.404155E+0000
 -3.870898E+0000  2.174650E+0000
  1.008850E+0000 -5.491337E+0000
  2.185004E+0000 -2.384861E+0000
  1.336116E+0000  2.989639E+0000
 -3.096053E+0000 -9.550010E-0001
 -9.012785E-0001 -2.922495E+0000
  2.446993E+0000  4.595068E-0001
 -2.344411E+0000  2.739091E+0000
  8.698975E-0001 -1.281166E+0000
 -1.337656E+0000  2.669970E-0001
  1.131307E+0000 -3.728685E-0001
  1.219927E+0000 -2.072334E+0000
  7.203102E-0001  5.084787E-0001
  1.504921E+0000 -4.138239E-0001
 -1.476589E+0000  1.046401E+0000
 -1.307042E+0000 -2.072787E+0000
  1.325946E+0000 -2.247104E+0000
 -1.348538E+0000  1.725773E+0000
 -9.264973E-0001  8.398005E-0001
 -4.784180E-0001 -2.014609E+0000
  1.272215E+0000 -1.626306E+0000
  1.638730E-0001  2.143821E+0000
  1.050396E+0000  3.086202E+0000
 -6.824898E-0001  2.244525E-0002
 -5.567424E-0001 -2.594076E+0000
  1.327419E+0000  2.303350E+0000
 -9.427588E-0001  7.781240E-0003
 -1.648231E+0000 -1.057594E+0000
  8.146713E-0001 -1.214037E+0000
  1.709627E+0000  1.802902E+0000
 -1.822131E+0000  2.283534E+0000
 -3.650635E+0000 -1.167490E+0000
  1.552770E+0000 -6.728403E-0001
  5.916015E-0001  7.847169E-0001
  2.764278E-0001 -9.804674E-0001
 -1.601791E+0000 -2.371403E+0000
  2.005025E+0000 -2.180812E+0000
  1.346578E-0001 -1.227645E+0000
 -2.017133E+0000 -1.945889E+0000
  5.855916E-0001  6.927064E-0002
  7.384477E-0001  2.024485E-0001
 -6.729563E-0001  2.302575E+0000
 -2.555551E+0000 -2.304284E+0000
  3.091048E+0000 -1.540059E+0000
 -2.367195E+0000 -1.785971E-0001
 -3.803690E-0001 -2.059397E+0000
  2.556299E+0000  4.449160E-0001
  1.527868E-0001 -2.767278E+0000
 -1.518275E+0000  9.765752E-0001
  2.126793E+0000 -3.649856E+0000
 -1.748170E+0000  1.867471E+0000
 -3.911320E-0001  1.410851E+0000
  3.070545E-0001 -6.188469E-0001
  5.446644E-0001  2.526236E+0000
  3.083106E-0001 -4.732058E-0001
 -3.433692E+0000 -5.353630E-0002
  3.576148E+0000  2.137495E+0000
 -6.592268E-0001  2.087010E+0000
 -3.876750E+0000  2.378320E-0001
  2.125548E+0000 -2.136016E+0000
  1.691132E+0000 -9.698230E-0001
  2.630015E-0001  1.293170E+0000
 -1.728456E+0000 -2.857077E-0001
 -1.263252E+0000 -1.101021E+0000
  1.255372E+0000 -1.161554E-0001
 -1.731348E-0001  4.603925E-0001
 -6.777961E-0001 -3.525696E-0001
 -4.081256E-0001 -2.071251E+0000
  5.955864E-0001  1.933045E+0000
 -4.295078E-0002  2.101212E+0000
 -2.058245E+0000 -4.506376E-0001
  7.154675E-0001 -2.689163E-0003
  1.682537E+0000  8.459761E-0001
 -9.426407E-0001  2.175081E+0000
 -7.593867E-0001  1.246570E+0000
 -2.057645E+0000 -1.526845E+0000
  8.306049E-0001 -2.057818E+0000
  1.603611E+0000  2.342776E+0000
 -6.949326E-0001  4.256105E-0001
 -2.139975E+0000  1.981032E+0000
 -2.887676E+0000 -3.216616E+0000
  3.592095E+0000 -2.610644E+0000
 -1.055786E+0000  6.059740E+0000
 -3.292169E-0001 -7.458923E-0001
 -3.243091E-0001  1.054353E+0000
 -9.748717E-0001 -1.142693E+0000
  2.405691E+0000 -9.748061E-0002
 -9.641343E-0001  2.067195E+0000
  1.618033E+0000  1.680546E+0000
 -8.436357E-0001 -7.545884E-0001
  1.483088E+0000  1.775996E+0000
  7.610482E-0001  7.976860E-0001
 -2.134371E+0000  3.755069E-0001
 -1.518516E+0000 -2.292766E-0001
 -1.635751E-0001 -1.668752E+0000
  7.955137E-0001  1.290465E+0000
 -2.482970E+0000  1.079615E+0000
  2.054952E-0001 -4.816641E-0001
  2.491689E+0000 -1.354884E+0000
 -1.905141E+0000  5.011009E+0000
 -1.382414E+0000  1.277530E+0000
 -1.285918E+0000 -1.848452E+0000
 -8.325412E-0001  1.248111E+0000
  1.527072E+0000 -4.203662E-0001
  2.033148E+0000 -5.797571E-0001
 -9.688942E-0001  1.915126E+0000
 -1.726559E+0000 -3.533710E-0001
 -7.317259E-0001 -2.095278E+0000
 -2.274727E-0001 -3.597659E+0000
  2.078753E+0000 -1.739194E-0001
  3.176973E+0000 -1.528205E+0000
 -4.743335E+0000  3.423318E+0000
  1.229390E-0001 -4.007300E+0000
  9.329456E-0001 -1.338729E+0000
 -7.255276E-0001 -1.133625E+0000
  4.148401E-0001 -1.906842E+0000
  3.315179E-0001  1.435154E+0000
 -4.180333E-0001 -2.155613E-0002
  6.848443E-0001  1.227035E+0000
  1.295999E+0000  6.298235E-0001
 -1.162521E+0000  8.079902E-0001
 -1.411815E+0000 -1.886709E+0000
  1.650603E-0001 -6.971035E-0001
 -9.591482E-0002 -5.695983E-0001
 -2.765280E-0001  1.039066E+0000
 -7.799767E-0001  1.364466E+0000
  3.726049E-0001 -2.052068E+0000
  3.343490E+0000  1.642245E-0001
 -2.900668E+0000  2.107487E+0000
 -2.434091E-0001 -1.007026E+0000
  7.756103E-0001 -9.832151E-0001
  8.428719E-0001  4.781871E+0000
 -5.468623E-0001  2.774617E+0000
 -3.442858E+0000 -3.418580E+0000
 -1.299294E-0001 -6.576015E-0001
  2.361464E+0000 -2.593390E+0000
  3.560677E+0000  1.222351E+0000
 -1.093551E+0000  2.478122E+0000
 -2.156701E+0000 -8.502002E-0002
 -1.236702E+0000 -2.293193E+0000
  3.035762E+0000  1.039481E-0001
 -1.541892E+0000  3.097156E+0000
 -1.597400E+0000 -2.137374E-0001
 -7.361716E-0001 -4.554380E+0000
  1.155721E-0002  2.735525E+0000
  3.023027E+0000  1.267116E+0000
 -2.707488E+0000  1.237840E+0000
 -3.015061E+0000 -2.673052E+0000
  3.353787E+0000 -4.762670E+0000
  1.401811E+0000  2.036325E+0000
 -2.635928E+0000  3.075312E+0000
 -9.289624E-0001 -5.958853E-0001
  1.338770E+0000 -4.777990E-0001
  1.715816E+0000  2.290582E+0000
 -4.427217E+0000  2.800653E+0000
 -8.879850E-0001 -4.033754E+0000
  1.026053E+0000 -4.197609E-0001
 -1.032664E+0000  1.950824E+0000
 -2.581116E+0000  2.296038E+0000
 -2.051658E+0000 -2.877376E+0000
  4.504387E+0000  1.880135E+0000
  6.113611E-0001  5.266602E+0000
 -5.670102E+0000 -9.363478E-0002
 -2.042963E+0000 -5.374426E+0000
  5.482391E+0000 -1.688602E+0000
  7.780894E-0001  7.364377E+0000
 -6.506330E+0000  2.950373E+0000
 -1.755989E+0000 -5.108455E+0000
  3.221355E+0000 -2.334969E+0000
  4.517000E+0000  3.877042E+0000
 -6.512462E+0000  5.368504E+0000
 -2.381846E+0000 -3.989283E+0000
  3.522772E+0000 -4.444994E+0000
  1.334117E+0000  2.493482E+0000
 -2.114208E+0000  1.070057E+0000
 -1.920287E+0000 -2.223570E+0000
  1.927864E+0000 -2.502927E+0000
  3.014239E+0000  3.653957E+0000
 -1.540167E+0000  3.145655E+0000
 -2.131364E+0000 -5.671272E+0000
  1.453625E+0000 -3.961653E-0001
  1.988611E+0000  3.944262E+0000
 -2.736652E+0000  2.023448E+0000
 -2.236841E+0000 -2.974177E+0000
  2.780452E+0000 -3.317105E+0000
  1.692875E+0000  1.735098E+0000
 -3.833979E+0000  2.737288E+0000
 -1.450727E+0000 -2.062958E+0000
  2.007273E+0000  5.776553E-0001
  6.230019E-0002  3.847956E+0000
 -4.002321E+0000  2.366425E+0000
  2.042527E+0000 -1.277406E+0000
  1.212761E+0000 -1.394279E+0000
  8.348102E-0001  2.649284E-0001
 -2.530052E+0000  1.233532E+0000
  6.639432E-0001  7.411707E-0001
  1.785533E-0001 -1.658900E+0000
  3.569367E-0001  3.431591E-0002
  1.920088E+0000  7.617353E-0001
 -1.790720E+0000  5.068235E-0001
 -9.930895E-0001  1.368256E+0000
  3.373610E+0000 -2.383068E+0000
 -2.011316E+0000 -4.258303E-0001
  3.659202E+0000  2.120287E+0000
 -1.780922E+0000 -1.254113E+0000
 -1.983946E+0000 -1.148962E+0000
  3.219011E+0000 -1.742004E+0000
  7.012873E-0001  5.660186E+0000
 -4.702794E+0000 -1.969019E-0001
  3.356577E-0001 -5.956044E+0000
  3.779515E+0000  8.971799E-0002
  1.159361E+0000  4.633331E+0000
 -4.628235E+0000  4.170991E+0000
 -4.074538E+0000 -5.443111E+0000
  4.223950E+0000 -4.359135E+0000
  1.359907E+0000  7.786505E+0000
 -2.247823E+0000  2.406225E+0000
 -3.008855E+0000 -3.950115E+0000
  3.547916E+0000 -3.569581E+0000
 -1.292247E-0001  2.478535E+0000
 -9.421095E-0001  2.216958E+0000
 -2.285173E+0000 -4.679825E+0000
  4.049142E+0000 -2.504728E+0000
  1.610957E+0000  3.670051E+0000
 -1.718163E+0000  3.904784E-0001
 -2.406329E+0000 -2.846064E+0000
  1.601766E+0000 -1.123825E+0000
  2.593066E+0000  3.950035E+0000
 -9.212482E-0002 -4.945849E-0001
 -3.031301E+0000 -2.808454E+0000
  2.343021E+0000 -1.980328E+0000
 -1.341389E-0001  5.362158E+0000
 -1.235814E+0000  2.847859E-0001
 -2.707198E+0000 -2.241841E+0000
  2.283471E+0000 -3.748498E+0000
  1.326749E+0000  2.490851E+0000
 -3.021204E+0000  2.769138E-0001
 -7.801545E-0001 -3.104651E+0000
  1.151478E+0000 -3.287051E+0000
  3.132646E+0000  2.027481E+0000
 -4.712732E+0000  1.779352E+0000
  1.162624E+0000 -4.677299E+0000
  3.033728E+0000 -6.582294E-0001
  3.138591E+0000  1.767326E+0000
 -4.033871E+0000  2.828483E-0001
 -6.120044E-0001 -4.170297E+0000
  2.160254E+0000 -1.988820E+0000
  1.325371E+0000  6.372067E+0000
 -5.186481E+0000  1.186166E+0000
  1.702496E+0000 -5.296810E+0000
  4.976861E+0000  2.407880E+0000
 -4.766386E-0001  6.426876E+0000
 -5.230620E+0000 -2.713785E-0001
 -8.998140E-0002 -6.996746E+0000
  6.765028E+0000  9.974199E-0001
 -9.785357E-0001  7.203622E+0000
 -4.385689E+0000  1.305465E+0000
 -5.923650E-0001 -6.473283E+0000
  2.969087E+0000 -1.403992E+0000
  1.379552E+0000  2.042153E+0000
 -3.301508E+0000  2.549369E+0000
 -6.326031E-0001 -4.830822E+0000
  2.186059E+0000 -1.499824E+0000
  8.557806E-0001  2.906407E+0000
 -1.792996E+0000  1.712727E+0000
 -3.877290E+0000 -4.979027E+0000
  2.040793E+0000 -7.878591E-0001
  2.256745E+0000  3.465316E+0000
 -2.521931E+0000  3.211194E+0000
 -3.681269E+0000 -2.336741E+0000
  1.846437E+0000 -2.465508E+0000
  1.588595E+0000 -7.167991E-0001
  1.095390E+0000  2.843475E+0000
 -2.589531E+0000 -1.252194E+0000
  3.521427E-0001 -1.932051E+0000
  1.877094E+0000  1.191374E+0000
 -1.574932E+0000  2.822159E+0000
 -2.626475E+0000  1.687395E+0000
  7.588911E-0001 -4.089321E+0000
  2.896635E+0000  1.936474E+0000
 -1.010599E+0000  2.003989E+0000
 -1.412956E+0000  4.047854E-0001
 -1.330194E+0000 -3.413182E+0000
  2.777521E+0000  2.212276E+0000
 -7.258345E-0001 -7.316305E-0001
 -8.692187E-0001 -1.622214E+0000
  2.396434E+0000 -1.126248E+0000
 -1.263472E-0001  8.909973E-0001
  2.554944E+0000  3.562107E+0000
 -1.318483E+0000 -1.613832E+0000
 -1.908001E+0000 -6.037858E-0001
  2.159590E+0000  6.963682E-0001
  6.714098E-0001  4.432377E+0000
 -5.030062E-0001 -3.217803E+0000
 -3.554882E-0001 -1.722214E+0000
  5.339597E+0000  1.469765E+0000
 -3.748928E+0000  1.559948E+0000
  1.240444E+0000  8.488796E-0001
  6.461606E-0001 -1.638288E+0000
 -1.176613E+0000 -1.816130E-0001
 -1.218085E+0000 -6.691149E-0001
 -8.840123E-0001  2.095340E-0001
  2.256814E+0000  2.312778E-0001
  4.523529E-0001  3.397595E+0000
 -4.901958E+0000 -2.401462E+0000
  4.535384E+0000 -2.560756E+0000
 -5.348548E-0001  3.096214E+0000
  6.780674E-0001 -4.689052E-0001
 -1.553461E+0000 -1.264249E+0000
 -1.266264E-0001  2.110279E-0001
  1.558583E+0000 -2.965722E+0000
 -1.231531E+0000  2.134373E+0000
 -6.664090E-0001 -7.788701E-0001
  1.207494E+0000 -2.079727E+0000
 -3.546314E-0002  2.905105E+0000
 -3.617142E+0000  2.216838E+0000
 -3.720072E-0001 -4.066141E+0000
  2.674978E+0000 -2.769326E+0000
 -6.878021E-0001  2.326339E+0000
 -7.861364E-0002 -2.975467E+0000
 -1.661751E+0000 -5.141969E-0001
  4.238144E+0000 -6.024670E-0001
 -2.201887E+0000  3.571062E+0000
 -1.319610E+0000 -7.564381E-0001
  1.232488E+0000 -8.117410E-0001
  1.933495E+0000 -2.072629E+0000
 -9.168221E-0001  3.305433E+0000
  9.788092E-0001 -8.266124E-0002
  4.755526E-0001 -2.013712E-0001
  2.216951E+0000 -2.751951E-0001
 -2.266160E+0000 -1.723599E+0000
 -1.841496E-0001 -6.705513E-0001
 -4.954285E-0001 -1.521173E+0000
  1.039073E+0000 -8.072244E-0001
  1.944940E+0000 -9.230583E-0002
 -3.534588E-0001  3.916587E+0000
 -1.833058E+0000  1.371407E+0000
 -4.666760E-0001 -1.348532E+0000
  2.770436E+0000  1.009093E+0000
  2.330236E-0001  1.295576E+0000
 -3.726158E+0000 -2.133723E-0001
  1.048215E+0000 -3.264985E+0000
  2.612087E+0000  5.058445E-0001
 -1.976516E+0000 -1.712191E+0000
 -1.091609E-0001 -2.235341E+0000
  5.145206E-0001  3.661583E+0000
  4.568441E-0001  6.301662E+0000
  5.532324E-0002 -3.179855E-0001
 -2.806186E+0000 -3.153274E+0000
  3.462955E+0000 -1.772324E+0000
  2.309453E+0000  4.544289E+0000
 -1.962822E+0000  3.771635E+0000
 -1.272960E+0000 -3.665582E+0000
  3.245515E-0001  1.570234E-0001
  2.281444E+0000 -3.304368E-0002
  3.815868E-0001  2.569453E+0000
 -7.820709E-0001  2.011897E+0000
 -1.912392E+0000 -2.211173E+0000
  4.945677E+0000  2.246028E+0000
 -7.143667E-0001  1.787152E+0000
 -1.461643E+0000  3.287851E+0000
 -1.189406E+0000 -4.178439E-0001
  1.444947E+0000 -9.103937E-0002
  1.441115E+0000  2.948493E-0001
  1.215086E+0000  1.473352E+0000
  2.403985E-0001 -1.154505E+0000
 -6.659368E-0001  1.699765E+0000
  1.303286E+0000  1.043146E+0000
 -1.472730E-0001  1.037087E+0000
 -1.260536E+0000 -4.484661E-0001
 -2.441200E-0001 -2.426449E+0000
  1.791944E-0001  3.568669E+0000
  3.447620E+0000  9.793810E-0001
 -3.208512E+0000  2.674051E+0000
 -1.207892E+0000 -4.116177E+0000
 -1.742728E-0001 -2.770481E-0002
  2.589060E+0000  4.368822E+0000
 -3.555734E+0000  9.156774E-0001
 -2.814425E+0000 -1.425902E+0000
  3.594290E+0000 -5.297230E+0000
  1.702226E+0000  3.931565E+0000
 -2.633198E+0000  4.656579E-0002
 -1.322391E+0000 -3.080780E+0000
  4.739158E+0000 -1.361209E+0000
  1.297184E+0000  6.028850E+0000
 -3.720893E+0000 -1.451688E+0000
  1.617544E+0000 -2.129661E+0000
 -4.973331E-0001  2.072619E+0000
 -6.587302E-0001  3.659186E+0000
 -2.735327E+0000 -4.566955E+0000
  2.939937E-0002 -4.323329E+0000
  3.655697E+0000  1.381121E+0000
  1.392930E+0000  3.081735E+0000
 -5.791020E+0000 -2.020955E-0001
  3.370679E+0000 -1.804436E+0000
  2.087567E+0000  9.848694E-0001
 -1.105490E+0000  3.727049E+0000
 -4.702609E+0000 -3.466062E+0000
  1.848970E+0000 -3.281676E+0000
  1.973613E+0000 -2.376442E-0001
 -2.443624E+0000  4.547313E+0000
  1.574686E+0000 -1.493584E+0000
 -9.684383E-0001 -3.185263E+0000
  2.598860E+0000 -1.494968E+0000
  5.990713E-0001  4.736955E+0000
 -1.903861E+0000  1.412612E-0001
 -2.571572E+0000 -2.460626E+0000
  3.427554E+0000 -1.873119E+0000
 -1.749908E+0000  2.312209E+0000
 -6.905275E-0001  4.821304E-0001
 -3.749197E-0001 -8.798982E-0001
  1.123363E-0001 -1.959274E+0000
  1.626643E+0000  1.474124E+0000
 -9.591357E-0001 -6.894151E-0001
 -1.153972E+0000 -3.338473E-0002
  2.559862E-0001  1.251411E+0000
  2.122538E-0001  8.954220E-0002
  3.600978E-0001 -1.153142E+0000
  8.784576E-0001  8.154493E-0001
 -1.740300E+0000  2.123013E+0000
 -1.366813E+0000  2.362999E-0001
  1.219404E+0000 -4.211111E+0000
  2.579150E-0001 -2.146763E-0001
  1.321769E+0000  7.897682E-0001
 -3.439740E+0000  9.842505E-0001
  4.866944E-0001 -2.619747E+0000
  2.008806E+0000  7.918540E-0001
 -2.272528E-0001  8.026332E-0001
 -6.549882E-0001 -1.579109E+0000
  1.499524E-0001 -2.962494E+0000
  2.593688E+0000 -4.679923E-0001
 -1.310280E-0001  2.541053E+0000
 -2.140079E+0000  2.305923E-0001
  1.642442E-0001 -3.522363E+0000
  2.285082E+0000 -2.469858E+0000
  1.849437E+0000  3.121165E+0000
  2.696987E-0001 -7.418332E-0001
 -1.627319E+0000 -2.995105E-0001
  2.083329E+0000  7.166938E-0001
  1.256734E+0000 -3.205416E+0000
 -8.893951E-0001  3.350896E+0000
 -6.847099E-0001  9.295585E-0002
 -3.972119E-0001 -2.704611E+0000
  2.957749E+0000 -1.165443E+0000
 -9.574882E-0001  1.840956E+0000
 -2.796575E+0000 -9.872855E-0001
 -2.218227E-0001 -1.494940E+0000
 -4.225171E-0001 -3.455259E+0000
  1.807148E+0000  3.116110E+0000
  1.050718E+0000  3.401077E+0000
 -6.251200E+0000 -5.892597E-0001
  2.913176E+0000 -5.710183E+0000
  2.576449E+0000  3.874056E+0000
 -2.721137E-0001  2.812831E+0000
 -3.337531E+0000 -2.326207E+0000
  1.604738E-0002 -2.769130E+0000
  3.724852E+0000 -6.174983E-0001
  1.369195E+0000  4.496512E+0000
 -3.811412E+0000  8.941996E-0001
 -7.289595E-0001 -6.465436E+0000
  3.260462E+0000  2.283869E+0000
  3.789182E-0001  3.405166E+0000
 -2.410191E+0000 -1.710808E+0000
 -2.646068E+0000 -1.860092E+0000
  5.336324E+0000 -1.235810E+0000
  1.211696E+0000  3.662214E+0000
 -3.253046E+0000  1.566000E+0000
 -3.606742E+0000 -4.053532E+0000
  1.646569E+0000 -1.383100E+0000
  1.205496E+0000  3.190295E+0000
 -1.392533E+0000  3.139124E+0000
 -3.608189E+0000 -1.888373E+0000
  3.879123E+0000 -4.193767E+0000
  1.123726E+0000  3.317250E+0000
 -6.329800E-0001  5.472179E-0001
 -3.054723E+0000 -2.308353E+0000
  4.179389E+0000 -2.859228E+0000
  2.731323E+0000  2.894127E+0000
 -1.475580E+0000  1.102784E+0000
 -3.272911E+0000 -2.085519E+0000
  1.484622E+0000 -3.306529E+0000
  5.202200E+0000  3.000338E+0000
 -6.093149E-0001  5.196613E+0000
 -3.054721E+0000 -1.969699E+0000
  2.592052E+0000 -3.992995E+0000
  3.305721E+0000 -2.912700E-0001
 -1.408926E+0000  2.794735E+0000
 -3.321812E+0000  1.900161E+0000
 -5.355422E-0001 -3.761674E+0000
  4.067074E-0001 -1.489153E+0000
  1.185371E+0000  9.812017E-0001
 -1.996219E+0000  5.888057E-0002
  4.073499E-0001 -3.991241E+0000
  9.206500E-0001 -1.526616E+0000
  2.591534E+0000  1.186957E+0000
 -3.571811E+0000  2.150810E+0000
  1.488061E+0000 -3.325639E+0000
  8.757060E-0001 -2.096968E+0000
  2.085963E+0000 -4.837686E-0002
 -1.053025E+0000  1.818791E+0000
 -2.095179E-0002  1.633698E+0000
 -1.605704E+0000  6.989893E-0001
  1.031574E+0000 -3.685276E+0000
 -1.786411E+0000  1.768444E+0000
 -1.103462E+0000  5.540475E-0001
  4.846192E-0002 -5.282247E-0001
  2.226416E+0000  1.640743E+0000
 -1.791366E+0000  1.852843E+0000
  8.167380E-0001 -4.920000E+0000
  9.236713E-0001 -5.800875E-0001
  4.205985E-0001  3.217310E+0000
 -3.325832E+0000  1.951536E-0002
 -8.347321E-0001  3.316241E-0001
  4.146515E+0000  7.093029E-0001
 -2.636052E+0000  4.680220E+0000
 -1.642355E+0000 -1.995965E+0000
  8.943306E-0001 -1.411445E+0000
  2.863214E+0000  1.022971E+0000
 -6.717308E-0001  4.597607E+0000
 -2.344503E+0000 -2.652704E+0000
  4.494957E-0001 -3.081610E+0000
  1.875985E+0000  1.701711E+0000
  2.303998E+0000  1.058573E+0000
 -3.816461E+0000 -7.535723E-0001
  3.123578E+0000 -2.562049E+0000
  1.304746E+0000  7.172649E-0001
 -1.528524E+0000  1.240480E+0000
 -1.544936E+0000 -1.757466E+0000
  1.396595E+0000  2.356887E-0001
  4.350985E+0000  2.689367E+0000
 -3.665980E+0000  2.681115E+0000
  1.194664E+0000 -5.369985E+0000
  1.249913E+0000 -1.204834E+0000
 -2.648950E-0001  1.903210E+0000
 -1.543627E+0000 -4.935556E-0001
 -3.175254E-0001 -1.286059E+0000
  2.641589E+0000 -2.533315E+0000
  1.324565E+0000  2.608390E+0000
 -3.390199E+0000  1.422699E+0000
  6.013126E-0001 -1.168178E+0000
  1.447604E+0000 -5.580675E-0002
 -3.214402E-0001  1.951576E+0000
 -8.374784E-0001  4.018705E-0001
  6.633723E-0001 -1.886408E+0000
 -2.930630E-0001  1.791743E+0000
  2.569312E+0000  3.624248E+0000
 -3.728902E+0000  1.659758E+0000
 -3.257535E+0000  3.627046E-0003
  5.246117E+0000  2.627217E-0001
 -2.859246E+0000  2.664437E+0000
 -6.181882E-0001 -2.766758E+0000
  1.131959E+0000 -3.955668E+0000
  3.994734E+0000  1.633220E+0000
 -1.769876E+0000  2.189291E+0000
 -1.944435E+0000 -1.268181E+0000
  6.898889E+0000 -4.383184E+0000
 -8.009166E-0001  4.594793E+0000
 -8.108027E-0001  1.282276E+0000
 -1.109356E+0000 -5.108135E+0000
  2.166979E+0000 -2.345183E+0000
 -1.673304E-0002  3.111466E+0000
 -9.214190E-0001  1.003851E+0000
 -1.023236E+0000 -3.121664E+0000
  7.370388E-0001  1.039967E-0001
  3.744694E+0000  1.547008E+0000
 -2.784060E+0000 -2.705660E-0001
 -8.486125E-0001 -3.173670E+0000
  1.569908E+0000 -4.787833E-0001
 -2.663857E-0001 -3.875688E-0001
  2.010227E-0001 -1.162096E-0001
 -2.162898E+0000 -2.905984E+0000
 -3.869669E-0002 -3.654283E-0001
  1.297867E+0000 -3.305009E-0001
 -1.584874E+0000  2.636071E-0001
  1.411453E-0001  7.650818E-0001
  1.142166E-0001  1.784303E+0000
 -1.073561E+0000  3.102592E+0000
 -2.786129E+0000 -1.967223E+0000
  2.781048E+0000 -3.396398E+0000
  2.122568E+0000  1.759122E+0000
  1.217135E-0001  5.980357E+0000
 -1.792747E+0000 -2.697514E+0000
 -1.334418E-0001 -3.564102E+0000
 -1.437503E-0002  6.714809E-0001
  8.783836E-0001  2.227854E+0000
 -4.360182E+0000  3.985988E-0002
  5.625611E-0002 -4.386176E+0000
  1.807166E+0000  1.130995E+0000
 -9.798047E-0001  2.004075E+0000
 -9.832031E-0001 -3.308003E+0000
  2.326671E+0000 -1.071674E+0000
 -1.690116E+0000  3.630818E+0000
  1.260407E+0000 -6.746828E-0001
 -5.499924E-0001 -5.180285E-0001
  1.003604E+0000 -1.136330E+0000
  1.526916E+0000 -1.184494E+0000
 -1.844598E+0000  3.333965E+0000
  4.486511E+0000 -1.555049E+0000
 -4.004532E+0000 -1.528974E+0000
  3.319348E-0001  1.054101E+0000
  1.091086E+0000  2.877740E+0000
  1.326881E+0000  7.588489E-0001
 -4.130198E-0001  1.596302E+0000
  3.078590E-0001  3.134118E+0000
 -4.596283E-0001 -3.192804E+0000
 -1.524771E+0000  1.162418E+0000
  4.668428E-0001 -4.950104E-0001
 -2.625821E+0000 -2.052241E+0000
 -1.102198E+0000 -2.566948E+0000
  3.519372E+0000  1.170271E+0000
 -9.921087E-0001 -9.636428E-0001
 -2.214071E+0000 -4.205022E-0001
 -1.056618E-0001 -2.501821E+0000
 -7.214234E-0001  1.029812E-0001
 -2.032237E+0000 -1.342534E-0001
  8.604613E-0001 -2.835676E+0000
  9.652843E-0002 -2.417865E-0001
  1.635536E+0000  1.002995E-0001
 -3.650760E+0000  3.235489E+0000
  1.662055E+0000 -3.751485E+0000
 -1.071130E+0000  5.107954E-0001
  2.439332E+0000  2.484469E+0000
 -2.823975E+0000  1.272451E+0000
 -4.334315E+0000  8.575793E-0001
  3.035246E+0000 -2.779637E+0000
  2.002699E+0000  2.507081E-0001
  6.517253E-0001  2.916245E+0000
 -7.644979E-0001  1.417760E+0000
 -1.736768E+0000 -2.986655E+0000
  2.722493E+0000 -3.526424E+0000
  2.217676E+0000  2.631433E+0000
 -3.413286E+0000  4.070818E+0000
 -3.916499E-0001 -4.501634E+0000
  2.557855E+0000 -2.125409E+0000
  1.837938E-0001  2.543942E+0000
 -3.321569E+0000  2.182669E+0000
 -3.482168E-0001  4.523144E-0001
 -2.872941E-0002 -1.399226E+0000
  4.730726E+0000  8.080284E-0001
 -2.471706E+0000  5.583221E+0000
 -1.686619E+0000  2.554549E+0000
  8.447358E-0001 -4.299918E-0001
 -5.971759E-0001  1.767893E+0000
  5.935901E-0001  9.050199E-0001
 -2.041280E+0000  1.804351E+0000
 -4.063593E-0001 -2.507011E+0000
  3.270530E+0000 -2.412575E+0000
  1.473700E+0000  4.372787E+0000
 -2.781646E+0000  5.138348E-0001
 -2.632807E+0000 -2.100133E+0000
  3.023287E+0000 -7.674756E-0001
  1.683512E+0000  3.922620E+0000
 -3.249913E+0000  4.556856E+0000
 -1.593885E+0000 -3.740185E+0000
  1.919664E+0000 -6.048772E-0001
  3.343055E+0000  3.568007E+0000
 -5.449187E-0001  3.251750E+0000
 -4.425907E+0000 -1.253493E+0000
  2.189345E+0000 -3.951411E+0000
 -8.533011E-0001  2.671211E+0000
  1.394907E+0000  2.819637E-0001
 -2.949265E+0000 -4.873238E-0001
  1.923275E+0000 -3.441182E+0000
  2.559986E+0000 -1.068744E+0000
  1.825961E+0000  2.555884E+0000
 -1.180792E+0000  6.911999E-0001
  2.649015E-0001  7.567135E-0001
  3.419850E+0000 -2.050368E+0000
 -9.692898E-0001  1.836757E+0000
 -1.001635E+0000 -1.114397E+0000
 -3.093678E+0000  1.062875E+0000
  1.286880E+0000 -6.402223E-0002
 -4.803562E-0001  1.353394E-0001
  5.930692E-0001  2.713046E+0000
 -4.501323E-0001  3.795971E-0001
 -2.533902E+0000  8.454350E-0001
  4.275070E+0000 -7.662732E-0001
 -7.441788E-0001  4.719241E+0000
 -2.447600E-0002  2.829705E+0000
 -2.835323E+0000  5.671936E-0001
  1.191928E+0000 -9.743835E-0001
  1.022719E+0000  1.408087E+0000
 -1.537210E+0000  1.964029E+0000
 -8.066383E-0001 -2.930160E+0000
 -2.870538E-0001 -1.249758E+0000
  1.638688E+0000 -9.175797E-0001
 -9.977811E-0001  5.942563E-0001
  2.742326E+0000 -2.833991E+0000
 -1.125866E+0000  2.813727E+0000
 -3.153763E+0000 -1.382452E-0001
  6.792632E-0001 -9.063061E-0001
  1.324145E+0000  8.562602E-0001
 -2.717544E+0000  1.593938E-0001
  4.353187E-0001 -1.413708E+0000
  4.768502E-0001 -8.115770E-0001
  6.319566E-0001  7.483856E-0002
 -1.007280E+0000 -3.532515E-0001
 -1.185460E+0000 -9.089806E-0001
 -1.321102E+0000  1.275207E+0000
  1.745176E+0000 -1.398329E+0000
 -4.769857E-0002  1.973953E+0000
  4.270288E-0001  5.673687E-0001
 -2.058827E+0000 -3.048301E-0001
 -8.652337E-0001 -1.486680E+0000
  1.464362E+0000 -1.556184E+0000
 -3.775408E-0001  2.243823E+0000
 -3.948592E-0001  8.534866E-0001
  2.612480E+0000 -1.184463E+0000
  1.211821E+0000 -5.770969E-0001
 -4.723028E-0001  1.499541E+0000
 -3.333462E-0001  2.509646E+0000
 -1.488485E+0000 -2.490526E+0000
 -1.887763E+0000 -1.726756E+0000
  3.479933E+0000  6.710856E-0002
 -7.374137E-0001  1.037529E+0000
 -4.194788E+0000 -4.101638E-0002
  5.399799E-0001 -3.784194E+0000
  2.782639E+0000  3.507267E+0000
 -9.294451E-0001  2.490441E+0000
 -3.052998E+0000 -1.426826E+0000
  1.615361E+0000 -2.153616E+0000
  5.045269E+0000  8.993923E-0001
 -4.903424E+0000  4.644707E+0000
  2.401677E-0001 -1.616021E+0000
  2.064917E-0001 -2.044212E-0002
  1.964964E+0000  2.331109E+0000
 -8.667631E-0001  4.040332E+0000
 -3.612627E+0000 -2.014089E+0000
  8.894578E-0001 -9.718902E-0001
 -7.504939E-0001 -3.422606E+0000
  3.399661E+0000 -1.007421E+0000
 -5.188435E-0001  1.134716E+0000
  1.199425E-0001 -5.962208E-0001
  2.288831E+0000  7.279529E-0001
 -2.872742E-0001  4.300991E+0000
 -6.944492E-0001 -1.704412E+0000
 -1.697838E+0000 -4.230908E+0000
  2.075864E+0000  9.700437E-0001
  4.214508E-0001  6.645745E-0001
 -3.125412E+0000  5.341075E-0001
  2.298518E+0000  7.175516E-0001
  5.837668E-0001  1.272091E-0001
 -1.584260E+0000 -3.800567E+0000
  2.466079E+0000 -1.233825E+0000
 -3.541703E+0000  2.873154E+0000
 -3.239388E-0001 -9.430252E-0001
 -8.526387E-0001  2.241408E-0001
  5.140027E-0002 -4.493746E-0001
  9.819115E-0001  5.476388E-0001
 -4.961726E-0001 -1.644197E+0000
 -2.791144E-0001 -1.020497E+0000
 -5.108069E-0001 -1.884522E+0000
  7.957598E-0001 -4.400309E-0001
 -1.072883E+0000  1.679580E+0000
 -1.420795E+0000 -4.153789E-0001
  1.236507E+0000 -1.453163E+0000
  1.210287E+0000  2.827467E-0001
 -4.208674E+0000  3.293588E+0000
  7.041905E-0001 -2.910739E+0000
 -3.287002E-0001 -5.191652E-0002
  3.746590E+0000 -1.198632E+0000
 -8.075792E-0001  3.959243E+0000
  1.189465E+0000  1.629761E+0000
 -1.836476E+0000 -1.230828E+0000
  2.620175E-0001 -1.926528E-0001
  1.415216E+0000 -1.765692E+0000
 -2.978142E+0000  1.846903E+0000
  1.101792E-0001 -2.029981E-0001
 -1.322127E+0000  1.202698E+0000
  1.598618E+0000  2.914461E+0000
 -1.866458E+0000  1.727989E+0000
 -2.582624E+0000 -3.523874E+0000
  2.399241E+0000 -2.577365E+0000
  1.014114E+0000  1.759285E+0000
 -2.395343E-0002  9.352669E-0001
 -3.238188E+0000 -1.641554E+0000
  3.163186E+0000  5.705814E-0001
  9.147227E-0001  1.612915E+0000
 -1.911655E+0000  1.242943E+0000
 -3.739139E-0002 -9.686919E-0001
  2.584528E+0000 -8.048166E-0001
 -1.433050E+0000  3.490517E+0000
  2.244461E-0001 -3.025188E+0000
  1.430710E+0000 -2.061753E+0000
  3.875688E+0000 -2.630497E+0000
 -3.066709E+0000  4.018122E+0000
  1.329801E+0000 -1.943488E-0001
 -1.870730E+0000 -2.737819E+0000
  2.769767E+0000  2.168451E+0000
 -2.733616E+0000  1.510856E+0000
 -1.891806E+0000 -2.401268E+0000
  1.825096E+0000 -2.104936E+0000
  2.980864E+0000  9.576494E-0002
 -1.938161E+0000  3.584363E+0000
 -5.006645E-0001 -1.972217E+0000
  1.060263E+0000 -1.093434E+0000
  1.773000E+0000  2.645256E+0000
 -3.630117E+0000  1.660330E+0000
  6.108142E-0001 -1.893666E+0000
  3.050117E+0000  2.975186E-0001
  2.501798E-0001 -1.439506E+0000
 -1.666912E+0000  3.368774E-0001
  4.778468E-0001 -1.921658E+0000
  2.630027E+0000 -1.345831E+0000
  3.989607E-0002  1.485663E+0000
 -3.493641E-0001  9.102505E-0001
 -7.362466E-0001 -1.641194E+0000
  1.535038E-0001 -4.165022E+0000
  1.960733E+0000  3.019772E+0000
 -1.096287E+0000  3.217232E-0001
 -3.750158E+0000 -1.743213E+0000
  4.020253E+0000 -5.392406E-0001
  8.131358E-0001  3.288427E+0000
 -1.861459E+0000  2.252229E+0000
  7.596278E-0001 -4.350957E+0000
 -4.421027E-0001 -1.762008E-0001
  1.970627E+0000  2.694369E+0000
  1.185059E+0000  9.255827E-0001
 -5.723862E+0000 -2.204588E+0000
  4.537381E+0000 -3.678990E+0000
  1.448278E+0000  2.218897E+0000
 -8.570723E-0001  2.805252E+0000
 -2.882405E+0000 -6.001608E+0000
  1.547987E+0000 -3.853425E+0000
  6.428460E+0000  4.323975E+0000
 -3.903386E+0000  4.121259E+0000
 -3.427663E+0000 -4.293655E-0001
  3.311135E+0000 -3.586228E+0000
  3.445333E+0000  4.357455E-0002
 -3.647399E+0000  6.170092E+0000
 -2.889290E+0000 -2.433777E+0000
  1.870664E+0000 -1.967936E+0000
  3.940846E+0000  2.650500E+0000
 -2.279562E+0000  1.755909E+0000
 -3.458050E+0000 -1.468020E+0000
  2.318125E+0000 -2.214085E+0000
  2.597333E-0001  1.594868E+0000
 -1.055834E+0000  2.042681E+0000
 -4.503666E+0000 -2.534150E+0000
  3.067889E+0000 -2.738073E+0000
  2.589822E+0000  1.133186E+0000
 -2.346393E+0000  2.038959E+0000
 -1.311384E+0000  9.727005E-0001
 -5.883229E-0001 -2.808543E+0000
  1.894360E+0000  2.272681E+0000
  6.681957E-0001 -4.866234E-0001
 -2.802122E-0002  2.562491E+0000
 -3.448500E+0000 -9.893527E-0001
  1.862783E+0000 -1.015442E+0000
  9.801560E-0001  2.661940E+0000
 -6.904331E-0001 -9.261923E-0001
 -1.472457E+0000 -1.400624E+0000
 -1.616380E+0000 -2.701489E+0000
  2.559031E+0000  1.491316E+0000
  1.936220E+0000  3.328932E+0000
 -2.212389E+0000  1.608560E+0000
 -2.941185E+0000 -1.071124E+0000
  2.765611E+0000 -3.015162E+0000
  6.840702E-0001  8.360067E-0001
 -1.995338E-0001  2.712601E+0000
 -4.259989E+0000 -2.343992E+0000
 -6.735443E-0001 -3.224291E+0000
  2.446037E+0000 -2.777489E-0001
 -1.068477E+0000  2.685017E+0000
 -1.644639E+0000  7.076377E-0001
  1.615221E+0000 -5.494273E+0000
 -6.606257E-0001 -1.354683E+0000
  2.787735E+0000  2.138346E-0001
  6.108314E-0001  4.936313E-0001
 -6.291787E-0001 -2.137755E+0000
  2.735826E+0000 -3.372469E+0000
 -1.794079E+0000  1.437900E+0000
  1.220553E-0001 -2.104904E-0001
  1.589913E+0000 -1.159284E+0000
  2.362167E+0000  1.420124E+0000
 -2.798798E+0000  4.133573E-0001
 -9.087205E-0001 -1.467855E+0000
  4.279306E+0000  7.819383E-0001
 -1.483608E+0000  5.387884E-0001
 -1.830461E-0001 -1.647211E+0000
 -1.014152E+0000 -1.549816E+0000
  2.208740E+0000  2.117952E+0000
 -8.186258E-0003 -1.483493E+0000
 -2.181330E+0000  8.849735E-0001
  3.118212E+0000 -2.760279E+0000
 -2.824426E-0001 -2.663502E-0001
  1.030340E+0000 -1.454840E+0000
 -1.322037E+0000  1.073552E+0000
 -1.209958E+0000 -1.127482E+0000
 -5.129779E-0001 -2.951873E-0001
 -3.818865E-0001 -8.243880E-0002
  1.132367E+0000 -5.047439E-0001
 -3.948655E-0001 -4.577365E-0001
  1.863529E+0000  4.627255E-0001
 -2.693363E+0000 -5.501208E-0001
  2.365223E-0001 -2.071271E+0000
  1.950186E+0000 -8.939404E-0001
 -9.984688E-0001 -4.794487E-0001
 -5.138802E-0001  2.629516E+0000
  1.521313E+0000 -2.961667E+0000
 -2.364503E+0000  1.203291E+0000
  7.521059E-0001 -1.710346E+0000
 -8.210383E-0001  1.408553E+0000
 -9.538622E-0001 -1.648311E-0002
  2.419082E+0000  7.704950E-0001
 -6.317366E-0001  1.555028E+0000
 -4.188568E+0000  4.613448E-0001
  2.097656E+0000 -1.254886E+0000
 -8.908071E-0002  8.168052E-0001
 -3.176901E+0000  7.303865E-0001
  1.988615E+0000 -2.906751E+0000
 -1.348658E-0001 -5.894992E-0001
  1.680478E+0000  2.551325E+0000
 -2.156469E+0000 -2.030877E+0000
 -4.959267E-0001 -1.117830E+0000
  2.489025E+0000 -3.170643E+0000
 -4.584162E-0001  1.856768E-0001
 -1.599117E+0000  5.353570E-0001
 -1.792835E+0000 -5.936164E-0001
  3.496173E+0000 -1.626819E+0000
 -1.556536E+0000  1.605172E+0000
  1.857016E+0000 -2.919911E+0000
 -2.448974E+0000 -4.481960E-0001
  1.412093E-0001 -2.116771E+0000
 -4.946675E-0001  2.051448E+0000
 -2.001861E+0000  1.340790E+0000
  1.509902E+0000  1.145728E+0000
 -1.084911E+0000  1.363867E+0000
 -1.105263E+0000 -1.921071E+0000
  2.697093E-0001 -3.401819E+0000
 -1.674696E-0001  4.697830E-0001
  2.485352E+0000 -1.078201E+0000
 -3.657196E+0000  2.113589E+0000
  1.682128E+0000 -2.187312E+0000
 -2.751164E+0000  1.991977E+0000
  3.181845E+0000  3.696430E-0002
 -1.992719E+0000  2.980605E+0000
 -2.437179E+0000 -1.055777E-0001
  1.461746E+0000 -5.782969E+0000
 -1.172637E-0001  1.635174E+0000
  1.291474E+0000  1.241474E+0000
 -1.914846E+0000  2.491706E-0001
 -2.528435E+0000 -4.716957E+0000
  5.392981E+0000  9.935088E-0001
  1.480375E+0000  3.280437E+0000
 -4.175455E+0000  6.393570E-0001
 -1.546855E+0000 -5.831832E+0000
  5.092762E+0000  1.621223E+0000
 -1.887385E+0000  3.857029E+0000
 -3.873094E+0000 -1.338540E+0000
  4.986883E-0001 -4.124826E+0000
  4.103837E+0000 -5.838664E-0001
 -1.458985E+0000  5.033381E+0000
 -3.177762E+0000 -2.086302E+0000
  7.185466E-0002 -4.195943E+0000
  4.127882E+0000  1.966310E+0000
 -6.414573E-0001  4.153155E+0000
 -3.625340E+0000 -7.078011E-0001
  3.995637E+0000 -5.963508E+0000
  2.237207E+0000  1.094850E+0000
 -6.434294E-0001  5.896191E+0000
 -3.084800E+0000 -3.547111E+0000
 -3.711456E+0000 -3.567616E+0000
  6.412047E+0000  5.416452E-0002
  2.290015E+0000  5.164608E+0000
 -3.805426E+0000  2.287462E+0000
 -4.078168E+0000 -6.093789E+0000
  3.244164E+0000  1.332744E+0000
  3.384166E+0000  4.228823E+0000
 -3.967940E+0000 -2.312020E-0001
 -1.324459E+0000 -4.630017E+0000
  4.834583E+0000 -6.264477E-0001
 -2.852392E-0002  4.527479E+0000
 -2.977392E+0000 -3.363468E-0001
  9.190137E-0001 -3.436754E+0000
  1.225399E+0000  1.814456E-0001
  2.239836E+0000  2.045246E+0000
 -3.420435E+0000  4.288571E-0001
 -6.699842E-0001 -3.065040E+0000
  1.391322E+0000 -1.667775E+0000
  6.419600E-0001  1.781395E+0000
 -1.424718E+0000  1.516927E+0000
 -1.473608E+0000 -8.353815E-0001
 -3.066670E-0002 -9.408362E-0001
 -2.482237E-0002  1.745014E+0000
 -9.037090E-0001  1.715870E-0002
 -1.412889E+0000 -9.168119E-0001
 -8.735309E-0001  1.219644E-0001
  2.034535E+0000 -2.650422E+0000
 -4.512444E-0001  3.450142E+0000
  8.926008E-0001  3.433897E-0002
 -9.544329E-0001  2.183042E-0001
  5.167324E+0000  5.588955E-0001
  2.512189E+0000  4.711038E+0000
 -4.440420E+0000 -1.119060E+0000
 -7.942300E-0001 -2.343586E+0000
  2.424456E+0000 -6.769015E-0001
  1.271849E+0000  1.627216E+0000
 -4.864866E+0000  2.456842E+0000
  3.925831E-0001 -1.774731E+0000
  1.483829E+0000 -5.266720E-0001
  2.834308E+0000  2.151286E+0000
 -2.641934E+0000  3.047495E+0000
 -2.085180E+0000 -1.802027E-0001
  4.525463E+0000 -6.448668E+0000
  5.425905E-0002  4.299361E+0000
 -7.356228E-0001  8.399400E-0001
 -1.027239E+0000 -4.803457E+0000
  4.127881E+0000 -3.190382E+0000
  5.302369E-0001  1.502492E+0000
 -3.109835E+0000  2.021001E-0001
  2.648229E-0001 -2.862448E+0000
  1.606236E+0000  1.873074E-0001
  2.022001E+0000  3.464941E+0000
 -2.295371E+0000  1.049369E+0000
 -5.914031E-0001  3.022951E-0001
  1.104813E+0000 -8.406931E-0001
  1.854279E+0000  3.124115E+0000
 -1.958619E+0000 -2.626247E+0000
 -1.362572E+0000  3.486674E+0000
  1.288611E+0000 -2.783166E+0000
 -2.521625E+0000 -1.913919E-0001
  1.120286E+0000  3.097911E-0001
 -1.427380E+0000  4.442060E-0001
  1.090108E+0000  1.603520E+0000
 -1.845311E+0000 -1.472806E+0000
  1.286534E-0001 -1.755019E+0000
  9.469541E-0001  3.111037E+0000
 -1.346692E+0000  2.259386E+0000
 -1.751589E+0000 -9.356714E-0002
  3.319976E+0000 -3.755584E+0000
 -1.886528E+0000  2.414621E+0000
  7.797309E-0001 -2.879469E-0001
 -1.833367E+0000  8.427565E-0001
  4.678578E-0001  1.159793E+0000
  3.047021E+0000 -9.945612E-0001
 -2.738966E+0000 -1.414883E-0001
  3.069895E-0001  8.971525E-0001
  2.076691E+0000 -7.284121E-0001
 -5.484409E-0001  1.919221E+0000
  1.589343E+0000  3.302938E+0000
 -3.156409E-0002 -7.003792E-0001
 -7.127963E-0001  2.577154E-0001
  3.701852E+0000 -3.867858E-0001
 -8.157728E-0001  1.460306E+0000
 -1.393814E+0000 -2.855854E-0001
 -1.941722E-0001 -2.070674E+0000
  7.432688E-0001  1.220061E+0000
  1.924682E+0000  1.259505E-0001
  1.332483E+0000 -2.410688E+0000
 -1.486361E+0000  2.274733E+0000
  3.319491E+0000  6.649746E-0001
 -1.195312E+0000  1.007626E+0000
 -1.040780E+0000  3.841010E-0001
  5.741507E-0001  1.347214E+0000
  4.267031E-0001 -2.131113E-0001
  1.162114E+0000 -6.686516E-0001
 -9.202720E-0001 -9.832507E-0001
  2.482251E+0000 -1.011309E+0000
 -2.968121E+0000  2.491297E+0000
  2.382267E+0000 -2.209999E+0000
 -1.353683E+0000  8.544820E-0002
  1.483643E+0000 -1.963290E+0000
 -2.221753E+0000 -4.477157E-0001
  1.682507E+0000 -6.596914E-0001
  6.339867E-0001  1.943951E-0001
  1.375339E-0001  2.767640E-0002
  2.544674E-0001 -1.379512E+0000
 -2.808047E-0001 -1.310325E+0000
  2.989910E+0000 -1.833146E+0000
 -5.052752E-0001  2.724852E+0000
  1.546195E+0000 -2.483623E+0000
 -3.287672E+0000 -2.242419E-0001
  4.724610E+0000 -3.825358E+0000
 -1.156356E+0000  4.152122E+0000
 -1.684734E-0001  1.428182E+0000
 -1.612703E+0000 -2.867636E+0000
  1.827593E+0000 -2.680932E+0000
 -9.813532E-0002  3.189293E+0000
 -1.379317E+0000  2.924562E-0001
 -3.038370E+0000 -1.270833E+0000
  4.213758E-0001 -1.092807E+0000
  2.272981E+0000  2.939321E+0000
 -1.422389E+0000 -2.080455E-0001
 -8.971297E-0001 -1.271077E+0000
  2.055026E+0000  1.106499E+0000
 -1.221727E+0000  2.529599E+0000
 -2.124777E+0000  2.979245E-0001
 -4.806135E-0001 -2.096737E+0000
  1.973668E+0000  4.101952E-0001
  4.921628E-0001  3.290906E+0000
 -4.158788E+0000 -1.938755E-0002
  2.743306E+0000 -1.700830E+0000
 -6.167001E-0001  1.168030E+0000
 -8.088219E-0001 -8.783961E-0001
  1.486920E+0000 -3.035162E+0000
  1.242160E+0000  2.391933E-0002
 -5.986728E-0002  2.830184E+0000
 -1.699241E+0000 -2.015052E+0000
  8.660502E-0002  1.962377E-0001
  1.482536E-0001 -1.020172E+0000
  9.657607E-0002  3.117250E-0001
 -2.155615E+0000 -5.814346E-0001
  1.950477E+0000 -4.150652E-0001
  1.601825E+0000 -1.235733E+0000
  8.721086E-0001 -9.856307E-0001
 -1.445661E+0000 -1.214361E-0002
  2.449851E-0001  9.226856E-0001
  9.228815E-0001  3.929415E-0001
 -1.559952E+0000  2.294425E+0000
  5.623184E-0002 -1.182987E+0000
 -1.680388E+0000  2.267462E-0001
  1.549615E+0000 -7.488488E-0001
  4.313428E-0002  5.620225E-0001
  1.479725E+0000 -5.067238E-0001
  2.431980E+0000  2.567002E+0000
 -3.748435E+0000  4.334604E+0000
 -1.911254E+0000 -3.848720E+0000
  1.345067E+0000 -3.853393E+0000
  1.203500E+0000  3.254914E+0000
  4.471021E-0001  9.326738E-0001
 -2.507705E+0000 -2.418668E+0000
  8.977905E-0001 -8.137702E-0002
  8.969282E-0001  3.278278E+0000
 -3.011439E+0000  1.470059E+0000
 -2.799811E+0000 -2.762848E+0000
  3.903545E+0000 -9.787071E-0001
 -3.927545E-0001  2.799947E+0000
 -1.236718E+0000  2.521806E+0000
 -2.059055E+0000 -1.805648E+0000
  1.512872E+0000 -3.528476E+0000
  1.054352E+0000  2.174714E+0000
 -1.171309E-0001 -1.295479E+0000
 -2.718310E+0000 -7.310805E-0001
  1.416537E+0000 -1.016729E+0000
  1.163237E+0000  1.782784E+0000
 -1.967027E+0000  4.212307E+0000
 -1.880895E+0000 -3.117031E+0000
  1.177305E+0000 -2.406119E+0000
  8.240563E-0001  3.201209E+0000
 -3.628944E+0000 -2.485937E-0001
 -9.342182E-0002 -3.496464E+0000
  1.588357E+0000  1.334092E-0001
  1.302348E+0000  3.372764E+0000
  6.775073E-0001  9.586339E-0002
 -3.137728E-0001 -1.854232E+0000
 -9.609925E-0001 -2.574055E+0000
  1.924441E+0000 -2.173646E+0000
  1.507642E-0001 -1.904007E+0000
  1.840040E-0001  2.505523E+0000
 -9.197743E-0001  1.573502E+0000
 -2.860377E+0000  2.021294E-0001
  3.242621E+0000  1.431078E-0001
 -1.528470E+0000  1.683562E+0000
 -8.002717E-0001 -2.608069E+0000
  7.295513E-0001  2.430519E-0001
 -1.416736E+0000  3.929186E-0001
  2.269998E+0000  2.827620E+0000
  5.785273E-0001  1.053452E+0000
 -1.900771E-0001 -1.006930E+0000
  1.138860E+0000  4.507950E-0001
  1.957484E+0000  1.587353E+0000
 -1.609425E+0000  5.112650E-0001
  1.372657E-0001  2.235178E-0002
 -2.120182E+0000  1.052976E+0000
  1.725494E+0000 -1.004437E+0000
 -2.954466E+0000  2.222732E+0000
  4.590842E-0001 -1.102860E-0001
 -1.516434E+0000 -3.654811E-0002
  2.769779E+0000  3.729171E-0001
 -1.430942E+0000  9.570448E-0001
  1.070290E+0000  4.405846E-0001
 -1.561861E+0000  1.655031E+0000
  7.655670E-0001  4.591322E-0001
 -7.509203E-0001 -4.263052E-0001
 -7.399641E-0001 -3.462910E-0001
  1.296264E+0000  3.692842E-0001
  1.411189E+0000  2.616922E+0000
 -5.430774E-0001  6.981809E-0002
 -1.080009E+0000 -3.012219E+0000
  3.126844E+0000  1.271767E+0000
 -5.895873E-0001  4.273467E+0000
 -2.663952E-0003  1.695854E+0000
 -3.002630E+0000 -8.597188E-0001
  3.199505E+0000  7.183346E-0001
  2.647130E+0000  3.111278E+0000
 -1.577906E+0000  1.197977E+0000
 -2.486927E+0000 -2.088904E+0000
 -2.606740E-0001 -3.365046E+0000
 -4.023894E-0001  3.910576E-0001
  1.212891E+0000  4.713960E-0001
 -9.144263E-0001 -2.562374E+0000
  8.428964E-0001 -7.150128E-0001
  1.093106E+0000  9.609687E-0001
 -5.685512E-0001  2.013145E+0000
 -1.234188E+0000 -2.489253E+0000
  9.190249E-0001 -1.686049E+0000
  2.249621E+0000  2.409223E+0000
 -1.453742E+0000 -2.260462E-0001
 -1.477512E+0000  9.311668E-0001
  2.934770E+0000 -1.248642E+0000
 -2.107912E+0000  4.183201E+0000
  1.371029E+0000 -1.217956E+0000
 -8.302966E-0001 -1.688495E+0000
 -1.230686E-0001 -3.361612E-0001
 -8.318359E-0001 -1.159177E-0001
  1.570243E+0000  1.052763E+0000
 -2.055095E+0000  3.168354E+0000
 -5.900194E-0001 -4.527356E+0000
  3.326409E+0000 -3.107822E+0000
  1.827485E+0000  1.945529E+0000
 -2.756220E+0000  3.887418E+0000
 -1.132258E+0000 -1.691684E-0001
  2.082075E+0000 -2.179841E+0000
  2.318003E+0000  1.502964E+0000
 -4.104541E-0001  4.031678E+0000
 -7.994964E-0001 -3.318457E+0000
 -4.463690E-0001 -5.234488E-0001
  4.221128E+0000  4.820849E-0002
 -1.861032E+0000  3.766447E+0000
 -1.868373E+0000 -5.240348E-0001
 -4.740226E-0001 -3.239502E+0000
  2.882811E+0000  4.063778E+0000
 -4.687254E+0000  1.879831E+0000
 -1.043649E+0000 -3.752088E+0000
 -1.154567E-0001  3.217075E-0001
  2.641562E+0000  4.818040E-0001
 -3.005471E+0000  1.220984E-0001
  8.879806E-0001  1.371153E+0000
  1.815971E+0000 -2.642857E+0000
 -4.015655E-0002  3.798364E-0001
  5.128562E-0001  8.278205E-0001
 -1.412558E+0000  1.457893E+0000
 -1.011461E+0000  4.391744E-0001
  4.065859E-0001 -1.603739E+0000
  3.239816E+0000  8.469735E-0001
 -2.779349E+0000  8.034053E-0002
 -8.673172E-0001 -1.559689E+0000
  2.538466E-0001 -2.447776E+0000
  6.102022E-0001  1.090998E+0000
 -9.712331E-0001  1.380890E+0000
 -1.137617E-0001 -3.226299E+0000
  4.849352E-0001 -1.709986E+0000
 -3.732211E-0001  4.106484E+0000
  1.308419E+0000  1.022414E+0000
 -1.239805E+0000  1.223960E-0001
 -1.525957E-0002 -1.078137E+0000
  1.739362E+0000  1.323932E+0000
 -1.167479E+0000  9.475644E-0001
 -3.720103E-0001 -9.970294E-0001
 -2.283480E-0001  9.744033E-0001
  4.573376E+0000 -2.236966E+0000
 -1.842015E+0000  2.667546E+0000
  1.495011E+0000 -1.099961E+0000
  1.076591E+0000 -1.543077E+0000
  2.561435E+0000 -1.770764E-0001
 -1.950674E+0000  1.394003E+0000
 -2.900094E-0001 -1.028336E+0000
 -1.248530E+0000 -1.345808E+0000
 -1.687732E+0000 -8.288134E-0001
  1.678082E+0000  1.049107E+0000
 -2.148033E+0000  8.039990E-0001
  2.069355E+0000 -2.121820E+0000
 -3.906352E-0001  1.341704E+0000
 -1.508638E+0000  1.861723E+0000
 -1.295838E+0000 -8.907976E-0002
 -6.160829E-0001 -2.190008E+0000
  3.957496E+0000 -1.606115E+0000
 -4.937257E+0000  3.250817E+0000
  3.500354E-0001 -1.838640E+0000
  2.215692E+0000 -2.470615E+0000
  4.986221E-0001  3.430280E+0000
  5.019321E-0002  1.336686E+0000
 -3.212932E+0000 -1.245563E+0000
  7.054034E-0001 -3.242936E+0000
  7.904490E-0001  1.326797E-0001
 -1.793966E+0000  1.571792E+0000
  1.881027E+0000 -1.214403E+0000
 -1.492107E-0001  2.895573E+0000
 -2.584909E+0000  2.786075E-0001
 -1.005700E+0000  3.865309E-0001
  1.173593E+0000 -6.190010E-0001
  2.166301E+0000  1.507788E+0000
 -8.334619E-0001  2.278015E+0000
 -1.504067E-0001  1.505537E+0000
 -1.918317E-0001  2.313366E-0001
  1.819718E+0000 -3.151554E+0000
 -1.374626E+0000  3.205876E+0000
  4.098299E-0001  3.556068E-0001
 -2.546765E+0000 -9.565425E-0001
  9.339257E-0001 -2.197885E-0001
  1.993903E+0000  2.389325E+0000
 -8.845924E-0001  2.060127E+0000
 -1.606353E+0000 -2.467093E+0000
  3.342531E+0000 -4.866901E-0001
  1.827527E-0001 -7.957553E-0001
 -6.818113E-0001  1.833116E+0000
  2.561179E-0001 -2.841735E+0000
  2.868853E+0000  3.699995E-0001
 -1.750548E+0000  5.155490E+0000
 -1.162150E+0000 -1.810023E+0000
 -8.352421E-0002 -2.396471E+0000
 -4.147369E-0001  8.220637E-0002
  1.802717E+0000  9.697693E-0001
 -8.951870E-0001  2.259126E+0000
 -1.060303E+0000 -3.002588E+0000
 -1.270480E-0002 -1.939730E-0001
  1.762762E+0000  1.798798E+0000
 -2.439311E+0000  2.343902E+0000
 -1.090120E+0000 -1.342462E-0001
 -7.165366E-0001 -2.103048E+0000
  2.875134E+0000  2.439419E+0000
  8.234902E-0001  2.436958E+0000
 -5.143494E+0000 -5.574274E-0001
  9.516571E-0001 -3.602849E+0000
  2.762178E+0000 -1.800202E+0000
  4.301708E-0001  5.765860E+0000
 -1.356212E+0000 -1.471462E+0000
  1.576742E+0000  1.033680E+0000
  2.823882E+0000  9.810771E-0001
  9.438813E-0001 -3.180268E-0001
 -1.671690E+0000  8.423737E-0001
  4.160002E-0001 -2.215993E+0000
  3.229201E+0000 -4.576580E-0001
 -3.797677E+0000 -1.391834E-0002
  1.045222E+0000 -1.757114E+0000
 -1.763759E+0000 -3.854987E-0001
  2.675615E+0000 -9.968802E-0002
 -1.415673E+0000  2.440365E+0000
 -3.130078E-0001  4.573922E-0001
  2.458616E+0000  1.510190E-0001
 -2.289543E+0000  1.965094E+0000
 -1.811093E+0000  5.880032E-0001
  8.472684E-0001 -1.448232E+0000
  2.820161E+0000  3.126979E+0000
 -2.034189E+0000  1.928535E-0001
 -1.836068E+0000 -1.817455E+0000
  2.052202E+0000 -1.293219E-0001
  1.335197E+0000  2.705179E+0000
 -2.428819E+0000  5.549529E-0001
  2.687255E-0001 -3.440008E+0000
  1.488494E+0000 -1.644397E+0000
  3.823807E-0001  3.408147E+0000
 -8.787459E-0001  2.476777E+0000
 -3.886401E+0000 -1.508326E+0000
 -3.989203E-0001 -2.725560E+0000
  4.937739E+0000 -7.100262E-0001
  3.658804E-0001  3.622880E+0000
 -5.188728E+0000 -7.475843E-0002
  9.355166E-0002 -3.792742E+0000
  6.570953E-0001  2.020284E+0000
  1.020935E+0000  9.162135E-0001
 -3.309974E+0000  2.665840E+0000
 -3.885669E+0000 -4.447418E+0000
  4.422507E+0000 -3.229048E+0000
  7.135718E-0001  3.376259E+0000
 -1.651657E+0000  7.596474E-0001
 -1.546793E+0000 -1.870588E+0000
  1.990974E+0000  8.304903E-0001
  2.848422E+0000  2.153589E-0001
 -4.912146E+0000  1.645556E+0000
 -1.843476E+0000 -3.497519E+0000
  1.642639E+0000 -1.420345E+0000
  2.522633E+0000  1.730940E+0000
 -1.941303E+0000 -3.126540E-0001
 -3.920963E-0001 -5.791493E-0001
 -1.633564E+0000 -2.040957E+0000
  1.709651E+0000 -1.347007E+0000
  5.359797E-0001  1.306060E+0000
  1.339300E+0000  4.852627E-0001
 -2.877794E+0000  2.699141E-0001
  2.805347E+0000 -1.755710E+0000
 -1.532303E+0000 -1.434140E+0000
  2.125969E+0000  8.927325E-0001
 -2.764982E+0000  1.479853E+0000
  2.320534E-0001 -1.762935E+0000
  2.647058E+0000 -7.769475E-0001
 -1.506696E+0000  1.154990E-0001
 -1.091326E+0000  1.804042E-0001
 -4.985596E-0001 -2.762965E-0001
  4.126204E+0000 -1.552968E+0000
 -3.454461E+0000  3.588106E+0000
  1.405460E+0000 -2.620620E+0000
 -1.712889E+0000  2.354116E+0000
  1.465727E+0000 -3.769281E-0002
  7.821425E-0001 -8.260786E-0001
 -6.901846E-0001 -1.598471E+0000
  5.324622E-0001 -2.325194E+0000
  2.963253E+0000  1.891606E+0000
 -5.934045E-0002  2.328574E+0000
 -1.454821E+0000 -2.174316E+0000
  1.112761E-0001 -2.579353E+0000
  1.460270E+0000  1.048690E+0000
 -1.112871E-0001  1.563755E+0000
 -3.052777E+0000  1.202467E+0000
  5.563835E-0001 -2.947956E+0000
  1.828828E+0000  1.483411E+0000
  7.727310E-0001  2.209853E+0000
 -4.324051E+0000 -5.095208E-0001
  3.729020E+0000 -4.734542E+0000
  1.708140E+0000  4.158059E+0000
 -9.131395E-0001  2.039604E+0000
 -2.972968E+0000 -3.170868E+0000
  2.328968E+0000 -1.055943E+0000
  3.771823E+0000  2.389046E+0000
 -2.166409E+0000  5.352987E+0000
 -2.250720E+0000 -3.210091E+0000
 -6.030195E-0001 -4.200457E+0000
  4.175939E+0000  4.407826E+0000
 -1.504732E+0000  5.409448E+0000
 -4.434011E+0000 -2.098289E+0000
  4.245306E+0000 -3.928693E+0000
  5.681869E+0000  6.496642E+0000
 -3.581589E+0000  4.686281E+0000
 -5.430640E+0000 -2.743866E+0000
  2.777334E+0000 -4.344523E+0000
  4.938464E+0000  1.888390E-0001
 -2.809925E+0000  2.304983E+0000
 -4.186622E+0000 -4.101939E+0000
  1.370322E+0000 -3.050077E+0000
  3.531777E+0000  1.957400E+0000
 -2.483398E+0000  4.382065E+0000
 -9.687948E-0001 -2.904048E+0000
  1.030793E+0000 -2.461099E+0000
  9.017088E-0001  1.402281E-0001
 -2.619916E-0001  1.262305E+0000
 -3.242389E-0001 -6.521862E-0001
 -6.705148E-0002  2.605715E-0001
  9.279719E-0001 -9.467141E-0002
  6.681884E-0001 -1.768241E+0000
 -9.056098E-0001  2.273114E+0000
  1.791163E+0000 -2.835370E-0001
 -1.857182E+0000  3.712591E+0000
 -2.363528E+0000  2.123823E+0000
  9.813923E-0001 -2.237841E+0000
  1.845075E+0000 -1.126497E+0000
  1.275421E+0000  6.087951E+0000
 -1.757041E+0000 -9.025267E-0002
 -2.828411E+0000 -2.396824E+0000
  4.250211E+0000 -2.954592E+0000
  1.264824E+0000  3.978155E+0000
 -2.539327E+0000 -2.502748E-0001
 -4.896088E+0000 -2.038059E+0000
  3.669692E+0000 -1.213529E+0000
 -3.503476E-0003  3.108745E+0000
 -3.448612E+0000  2.999532E+0000
 -2.394176E+0000 -5.839386E+0000
  2.696645E+0000 -1.251195E-0001
  1.509647E+0000  3.989621E+0000
 -5.051767E+0000 -1.064414E+0000
  1.478489E+0000 -4.964348E+0000
  1.692088E+0000  2.470463E-0001
  4.211845E-0001  3.555357E+0000
 -3.119725E+0000 -5.312730E-0002
  1.329289E+0000 -4.421008E+0000
  2.657644E+0000 -1.088565E+0000
 -1.172135E+0000  5.377117E+0000
 -2.677676E+0000 -2.018217E-0001
 -6.208460E-0001 -3.940995E+0000
  4.045411E+0000  1.384262E+0000
 -8.558298E-0002  2.676874E+0000
 -2.827049E+0000 -2.351628E+0000
  9.854654E-0001 -4.497575E+0000
  5.661968E+0000 -1.153846E+0000
  3.127716E-0001  6.411667E+0000
 -4.617032E+0000 -1.271649E+0000
 -5.908546E-0001 -4.449832E+0000
  2.950954E+0000  1.774843E+0000
  2.493196E+0000  3.896006E+0000
 -4.250717E+0000 -5.872794E-0002
 -8.052018E-0001 -4.995573E+0000
  3.943026E+0000 -1.267187E+0000
  9.620610E-0001  6.626880E+0000
 -4.088538E+0000  2.414369E+0000
 -1.156209E+0000 -4.168847E+0000
  5.140603E+0000  1.557417E+0000
 -1.770259E+0000  4.668829E+0000
 -3.615106E+0000  5.339114E-0001
 -1.404176E-0001 -2.882126E+0000
  1.764439E+0000 -1.069335E+0000
  2.056015E+0000  5.539810E+0000
 -2.542238E+0000  1.072291E+0000
 -1.756297E+0000  4.367730E-0001
  1.814939E+0000 -2.937663E+0000
 -9.102153E-0002  4.473214E-0001
  3.982414E-0001  2.207383E+0000
 -2.297677E+0000 -8.034080E-0001
  1.687332E+0000 -9.877321E-0001
  1.983054E+0000  2.720228E+0000
 -3.465890E+0000  1.341929E+0000
  1.761544E+0000 -3.527046E+0000
  1.732989E+0000  8.045793E-0001
 -6.858688E-0002  1.051317E+0000
 -5.518420E+0000 -3.067975E-0001
  4.098797E-0001 -2.369346E+0000
  1.999281E+0000 -1.469164E+0000
 -8.406309E-0001  2.406916E+0000
 -1.257111E+0000  3.194311E-0001
  9.353351E-0001 -9.651903E-0001
 -7.817063E-0001  4.299011E+0000
 -1.717697E+0000 -2.315710E+0000
 -1.511388E+0000 -4.167960E+0000
  2.006213E+0000 -1.588564E-0002
  4.321216E+0000  9.147096E-0001
 -6.873921E+0000  2.848812E+0000
  1.066486E+0000 -4.187581E+0000
  2.652272E+0000 -6.172125E-0001
  3.296057E-0001  1.633533E+0000
 -1.628569E+0000  2.479467E-0002
 -2.658044E-0001 -4.092015E+0000
  1.151697E+0000  8.701118E-0001
  7.989414E-0001  1.676021E+0000
 -9.102359E-0002 -5.113011E-0001
  1.319471E+0000 -1.229213E+0000
 -8.874108E-0001 -1.185119E+0000
  4.731238E-0001 -2.529180E-0001
  4.204598E-0001  1.201370E+0000
 -2.202909E+0000 -7.443030E-0001
 -7.860627E-0001 -2.437660E+0000
  9.161255E-0001 -6.766392E-0001
  1.141836E+0000  2.051521E+0000
 -2.594932E+0000 -9.341084E-0001
 -2.113342E-0001 -4.908049E-0001
  4.313734E+0000 -2.377320E+0000
 -9.264324E-0001  2.773563E+0000
  1.873830E-0002  8.768750E-0001
  1.129049E+0000 -4.577853E+0000
  3.459970E+0000 -8.084627E-0001
 -3.229606E+0000  4.368742E-0001
 -2.786607E+0000 -1.056502E+0000
  9.496961E-0001 -7.025928E-0001
  1.499660E+0000  1.983622E+0000
 -7.967510E-0001  3.581702E+0000
 -1.465923E+0000  8.457408E-0001
 -1.941294E-0001 -9.738741E-0001
  3.323432E+0000 -4.322549E+0000
 -1.700455E+0000  3.702826E+0000
 -3.514077E-0001  1.764140E+0000
 -1.516285E+0000 -2.706936E+0000
  3.158291E+0000 -3.618077E+0000
  8.640267E-0002  2.562966E+0000
 -2.158361E+0000  4.065326E+0000
  2.311363E+0000 -2.043978E+0000
 -1.703649E+0000  2.886337E+0000
  8.706433E-0001  3.238027E+0000
 -2.630923E+0000  6.085554E-0001
  2.495282E+0000 -9.852960E-0001
  2.166497E+0000 -1.134360E+0000
 -6.465152E-0001  1.707071E+0000
 -8.364859E-0001 -9.745213E-0002
  6.250997E-0001  3.419477E-0001
 -2.304522E-0001  1.530093E+0000
 -2.802687E+0000  1.173444E+0000
  3.554301E-0001 -7.687577E-0001
  2.363650E+0000  2.275651E+0000
 -1.447529E+0000 -4.186839E-0002
 -1.386589E+0000 -4.053399E+0000
  1.408109E+0000  2.995398E-0001
  3.947271E+0000  4.164912E+0000
 -5.891280E+0000  2.204094E-0001
  1.320967E-0001 -5.481845E+0000
  3.523407E+0000 -3.129453E+0000
  3.080791E+0000  2.620365E+0000
 -3.529939E+0000  2.037100E+0000
 -4.903387E-0001 -3.856834E+0000
  3.891385E+0000  1.383512E+0000
 -1.405977E+0000  1.089670E+0000
 -5.597975E-0002 -2.140670E+0000
  2.590545E-0001 -4.033007E-0001
  8.822066E-0002  4.164931E-0001
 -8.560360E-0002  9.283848E-0001
  9.538886E-0001  9.642520E-0001
 -2.526885E+0000  2.503582E+0000
  5.052791E-0001 -3.656602E+0000
 -1.269776E+0000 -3.585542E+0000
  1.594532E+0000  2.533706E+0000
  4.210995E-0002 -4.361486E-0001
 -2.173753E+0000 -4.628820E-0001
  5.241355E+0000 -3.272287E+0000
  1.258638E+0000  3.047680E+0000
 -2.883952E+0000 -2.147566E-0001
 -5.376483E-0001 -5.375532E+0000
  1.669847E+0000 -2.431434E+0000
  1.612085E+0000  4.017202E+0000
 -7.217399E-0001 -6.129191E-0001
 -2.801624E-0001 -2.183053E+0000
  1.733427E+0000 -1.711240E+0000
  9.749719E-0001 -1.824632E+0000
 -2.105000E+0000  3.753523E-0001
 -8.643658E-0001 -3.465248E+0000
 -3.594194E-0001 -4.243354E+0000
  1.000356E+0000  1.827913E+0000
 -5.403950E-0001  1.744004E+0000
 -6.417241E-0001 -1.078792E-0001
  2.265728E-0001 -1.011372E+0000
  1.343171E+0000  4.297195E+0000
 -1.664322E-0001 -5.578781E-0001
 -4.759585E+0000 -2.937479E+0000
  4.720312E+0000 -1.029023E+0000
 -6.935387E-0002  3.373888E+0000
 -2.235227E+0000  5.387921E-0001
  4.528383E-0002 -1.793245E+0000
  7.447745E-0001 -2.120283E+0000
  1.561920E+0000  1.519607E+0000
 -9.194501E-0001 -1.851516E+0000
  1.552194E+0000 -1.823207E+0000
  1.369441E-0002  1.545306E+0000
  1.368877E+0000 -9.726993E-0001
 -8.234945E-0002  2.659439E+0000
 -5.098178E-0001  7.716738E-0001
 -5.005646E-0001  1.475945E+0000
  3.096273E+0000 -5.231926E-0001
 -4.169030E-0001 -4.623386E-0001
 -9.149828E-0001  4.198318E+0000
  1.261322E+0000 -1.568820E+0000
 -2.120969E+0000 -1.602437E+0000
  1.339611E+0000 -1.308042E+0000
  1.839232E+0000  5.667488E-0001
 -1.830926E+0000  3.568822E+0000
 -2.854047E+0000 -2.111442E+0000
  5.131339E+0000 -2.191195E+0000
 -1.734406E-0002  3.508995E+0000
 -1.866892E+0000 -5.811516E-0001
 -1.199583E+0000 -2.644276E+0000
  6.787385E+0000  5.261786E-0001
 -1.207670E+0000  4.849266E+0000
 -3.251974E+0000 -2.467030E+0000
  1.332433E+0000 -4.693972E+0000
  2.500738E+0000  2.753902E+0000
 -9.448004E-0001  2.300204E+0000
 -3.620676E+0000 -2.101011E+0000
  1.145021E+0000 -3.773779E+0000
  3.959482E+0000 -9.958336E-0001
 -9.682948E-0001  5.394096E+0000
 -2.096550E+0000 -3.964452E+0000
 -8.916054E-0001 -1.818980E+0000
  3.547453E+0000  2.350583E+0000
 -2.058563E+0000  3.752754E+0000
 -2.139051E+0000 -3.485296E+0000
 -4.262889E-0001 -2.968610E+0000
  1.767172E+0000  2.053827E+0000
 -6.041111E-0001  3.778434E+0000
 -3.364349E-0001 -4.850755E+0000
  6.539854E-0001 -8.889373E-0001
  2.515670E+0000 -5.102553E-0001
 -2.601856E+0000 -4.439041E-0001
  6.955276E-0001 -4.067773E+0000
  1.216066E+0000  3.267085E-0001
 -1.385956E+0000  1.408385E+0000
  1.987121E+0000  9.928055E-0001
 -9.238050E-0001 -6.138440E-0001
  3.613245E+0000  5.658290E-0001
 -7.079165E-0001  1.238054E+0000
 -4.163083E-0001 -2.004327E+0000
 -1.810974E-0001  1.030566E+0000
  2.379569E+0000  1.034078E+0000
 -1.682922E+0000  1.257724E+0000
 -1.890401E+0000 -3.491042E+0000
  6.394381E-0001 -1.160823E+0000
  1.654941E+0000  1.961591E+0000
 -2.030192E+0000  5.704735E-0001
  7.280690E-0001 -2.839528E+0000
 -8.537846E-0002 -1.222886E+0000
  8.754620E-0001 -3.778394E+0000
 -1.851410E+0000 -1.331040E+0000
  6.041122E-0001  1.741264E+0000
  2.477913E+0000 -3.061484E+0000
 -1.517409E+0000  9.749553E-0001
  1.813222E+0000 -1.291094E+0000
 -3.382088E+0000  2.352360E+0000
  2.745440E+0000 -4.268112E-0001
 -1.711876E+0000 -9.382675E-0001
 -1.485072E+0000 -1.308069E+0000
  1.820893E+0000 -1.123330E+0000
  1.932433E+0000 -1.823133E-0001
 -1.258074E+0000  2.101584E+0000
  3.292801E-0001 -9.690351E-0001
 -5.730461E-0001  4.916299E-0001
  1.751921E+0000 -2.729946E-0001
 -1.927091E+0000  9.550890E-0001
  3.975846E-0001 -6.930280E-0002
 -4.294209E-0001 -2.526272E+0000
  2.490830E+0000  2.540239E+0000
 -1.231866E+0000  5.705739E-0001
 -2.801223E+0000  7.231011E-0001
  7.861838E-0001 -4.457227E+0000
  1.997126E+0000  7.986283E-0001
  2.749600E-0001  3.130242E+0000
 -3.140892E+0000  1.145966E+0000
  1.743743E-0001 -2.301214E+0000
  2.051011E+0000 -5.749934E-0001
  3.472143E-0001  1.796549E+0000
 -3.306487E+0000 -1.728196E+0000
  2.086580E+0000 -4.624777E+0000
  2.783151E+0000  4.178578E+0000
 -1.982471E+0000  2.627556E+0000
 -3.654510E+0000 -2.395945E+0000
  2.568007E+0000 -3.661584E+0000
  2.051517E+0000  1.637416E+0000
  4.533545E-0001  3.369043E+0000
 -4.332920E+0000 -3.612450E+0000
  1.113406E+0000 -3.430514E+0000
  6.640872E+0000  3.667887E-0001
 -2.273164E+0000  5.115505E+0000
 -3.502177E+0000 -5.119049E+0000
  2.353046E+0000 -3.571025E+0000
  3.581266E+0000  3.255012E+0000
 -2.807699E+0000  5.119581E+0000
 -2.963463E+0000 -2.061073E+0000
  9.658111E-0001 -1.548774E+0000
  3.551013E+0000 -4.743401E-0001
 -7.995610E-0001  1.271427E+0000
 -9.098285E-0001 -1.090208E+0000
  1.484715E+0000 -1.678648E+0000
  1.886146E+0000 -4.675511E-0001
 -1.160405E+0000 -7.932045E-0002
  3.209279E-0003 -2.812875E+0000
  1.427616E+0000  2.942396E+0000
 -1.128203E+0000 -4.195087E-0001
 -7.013066E-0001  1.109353E+0000
 -7.955438E-0001  1.778652E-0002
 -2.501519E-0002  5.271680E-0001
  2.094120E+0000 -9.294025E-0001
 -6.497094E-0001 -6.739150E-0001
  1.018835E+0000  4.643499E-0001
 -8.417946E-0001  2.124014E+0000
  1.551389E+0000  8.422575E-0001
 -1.606692E+0000  2.678261E+0000
 -2.812620E+0000 -2.478896E+0000
  1.248476E+0000 -2.417688E+0000
  3.466560E+0000 -9.987060E-0001
 -3.097310E+0000  6.439387E+0000
  5.581241E-0002 -1.087439E+0000
 -1.669320E+0000 -2.291825E-0001
  3.652473E+0000  2.183505E+0000
  1.112015E+0000  3.596317E+0000
 -2.183343E+0000 -1.198094E+0000
 -9.409617E-0001 -4.907420E+0000
  4.316448E+0000  2.138435E+0000
 -2.152915E-0001  3.522616E+0000
 -3.128584E+0000 -2.247173E+0000
 -6.147640E-0001 -3.527686E+0000
  5.124476E+0000 -2.837187E+0000
  2.734999E+0000  7.109316E-0001
 -2.941310E+0000  8.591053E-0001
 -2.205031E+0000 -3.109472E+0000
  4.222542E+0000 -1.489347E+0000
 -2.390410E-0001  3.945384E+0000
 -2.144923E+0000 -1.560052E+0000
 -6.473876E-0001 -1.262830E+0000
  2.557648E+0000  1.611673E+0000
 -1.052699E+0000  3.368887E+0000
 -2.365367E+0000  2.292696E-0001
  1.488917E+0000 -3.190762E+0000
  3.197932E+0000 -8.221070E-0001
 -2.758674E+0000  4.225183E+0000
 -8.322900E-0001 -4.447617E+0000
 -1.149159E+0000  5.732377E-0003
  4.791576E+0000 -1.482036E+0000
 -1.494675E+0000  6.371734E+0000
 -1.834171E+0000  1.589380E+0000
 -8.530112E-0001 -4.197827E+0000
  2.947708E+0000  1.002576E+0000
  1.128376E+0000  2.546887E+0000
  1.840970E+0000 -7.997026E-0001
 -4.235154E+0000 -1.810798E+0000
  6.550591E-0001  4.050385E-0001
  4.661218E+0000  2.316390E+0000
 -2.972182E+0000  4.951271E-0001
 -7.466582E-0001 -2.825375E+0000
  2.154481E+0000 -7.566672E-0002
 -8.005021E-0001  4.687848E+0000
 -1.680675E+0000 -3.186899E-0001
  7.616542E-0001  8.509594E-0002
  5.590465E-0001  2.198523E+0000
 -1.914281E+0000 -1.939052E+0000
 -1.551993E+0000 -2.584385E+0000
  3.576404E+0000 -1.948742E+0000
 -2.393068E+0000  3.630791E+0000
 -1.636970E+0000  1.164958E+0000
 -1.142632E+0000 -1.479962E+0000
  1.523997E+0000 -4.089215E-0001
  1.435202E+0000  6.549744E-0002
  6.551128E-0001  2.229420E+0000
 -1.964538E+0000 -5.722927E-0001
 -3.615684E-0001 -4.582229E-0001
  1.113334E+0000  2.823993E-0001
 -1.414422E+0000  1.692649E+0000
  3.693282E-0001  1.690373E+0000
  8.442376E-0001 -1.787853E+0000
  6.775895E-0001  1.004216E+0000
  1.210541E-0001 -2.242992E-0001
 -2.179391E+0000 -3.429101E+0000
 -1.779284E+0000 -4.600997E-0001
  2.005620E+0000 -5.842417E-0001
  7.794988E-0001  9.190585E-0001
  9.232998E-0002  1.999199E+0000
 -2.570266E-0001  1.954148E+0000
 -1.566240E+0000  2.125600E+0000
  1.208777E+0000 -3.613991E+0000
 -1.868330E+0000  2.195073E+0000
  1.228671E+0000 -3.272800E-0001
 -1.541163E-0001  6.262416E-0001
  8.920531E-0001  8.077332E-0001
  9.798376E-0001  5.201026E-0001
 -3.475960E+0000  1.884075E+0000
 -5.495651E-0001 -8.118424E-0001
  2.369727E+0000 -1.247395E-0001
 -2.634057E-0001 -2.972821E+0000
  1.458941E+0000  5.422524E-0001
  1.333211E+0000 -1.236760E+0000
 -2.508203E+0000 -2.351553E+0000
  3.128851E+0000 -6.834521E-0001
 -1.525128E+0000  2.280816E+0000
 -2.221518E+0000 -9.212451E-0001
  2.328136E+0000 -3.235775E+0000
 -1.040289E+0000  2.009578E-0001
  1.407056E+0000 -6.178563E-0001
 -4.269922E-0001  1.602379E+0000
  6.913875E-0001 -1.703536E+0000
  1.323440E-0001  1.184511E+0000
 -2.123574E+0000  1.677240E-0001
 -6.834401E-0001 -6.246873E-0001
  3.690733E-0001  8.350635E-0001
 -5.339040E-0001 -2.197036E+0000
 -1.143418E+0000 -4.439107E+0000
  7.065787E-0001  6.714250E-0001
  2.269876E+0000 -8.425612E-0001
 -3.505393E+0000  1.292439E+0000
  1.206541E+0000 -1.131356E+0000
 -3.588187E+0000 -3.004857E-0001
  5.050583E+0000 -2.135393E+0000
 -2.337246E+0000  1.818024E+0000
 -1.701107E+0000 -3.248300E+0000
 -1.184282E+0000 -4.105873E+0000
  1.803512E+0000  1.165632E-0002
 -1.624422E-0001  1.739650E+0000
 -2.253302E+0000 -2.004280E+0000
  5.497718E-0001 -8.403764E-0001
  2.055626E+0000 -5.282063E-0001
 -1.065515E+0000  2.095994E+0000
 -2.364759E+0000  3.179699E-0001
 -3.170429E-0001 -3.182324E+0000
  1.346801E+0000  4.677681E+0000
 -4.855651E-0001  3.128800E+0000
 -3.039565E+0000 -1.109719E+0000
 -1.015179E+0000 -2.881472E+0000
  3.503534E+0000 -3.592522E-0001
 -5.187317E-0001  2.723156E+0000
 -4.366052E+0000  2.385923E-0001
  2.966366E+0000 -3.231983E+0000
  1.775704E+0000  5.110269E+0000
 -1.851230E+0000  1.519168E+0000
 -2.188224E+0000 -2.308096E+0000
  3.330643E+0000 -2.374208E+0000
 -3.363991E-0001  3.638993E+0000
 -2.422326E+0000  2.886448E+0000
 -9.799867E-0001 -5.448650E+0000
  1.496494E+0000  1.804529E+0000
  3.216316E+0000  2.652979E+0000
 -7.200463E+0000  1.012607E+0000
  7.663091E-0001 -2.139920E+0000
  3.748179E+0000  6.542037E-0001
 -9.235399E-0001  2.925524E+0000
 -3.975067E+0000 -1.858405E+0000
  1.139052E+0000 -2.933118E+0000
  1.368378E+0000  1.554809E+0000
 -1.072773E+0000  4.667846E+0000
  7.217418E-0001 -2.905008E+0000
 -4.851313E-0001  1.075712E+0000
  3.383836E+0000  3.074381E+0000
 -4.038338E+0000  2.235504E+0000
  1.028876E+0000 -2.854025E-0001
 -1.299339E+0000 -1.143681E+0000
  9.627947E-0001 -5.737517E-0001
 -5.487908E-0001  4.978980E-0001
 -1.375421E+0000  1.237130E+0000
 -2.578657E+0000 -3.434012E+0000
  2.197437E+0000  2.377878E+0000
 -1.068568E+0000  1.723829E+0000
 -2.705411E-0002 -2.577681E+0000
 -1.226449E+0000  1.261357E+0000
  4.782074E+0000 -1.929469E+0000
 -3.171083E+0000  2.958125E+0000
  1.846448E-0001 -2.022137E+0000
 -1.379460E+0000 -2.821727E+0000
  8.430670E-0001  2.073263E+0000
 -1.138397E+0000  7.129798E-0001
 -5.486120E-0001  1.859363E-0002
  1.546957E+0000 -1.805045E+0000
  2.240787E+0000  1.572014E+0000
  3.393622E-0001  2.856183E+0000
 -1.699549E+0000 -1.101026E+0000
  2.283002E-0002 -1.973430E+0000
  2.757861E+0000 -1.153808E+0000
  1.270121E+0000  2.355609E-0001
 -2.446112E+0000 -1.828417E+0000
 -1.137638E+0000  1.473297E-0001
  2.158618E+0000  2.378059E+0000
 -2.450103E+0000  2.628402E+0000
  5.622209E-0001 -9.654310E-0001
  3.748308E-0001 -6.258920E-0001
 -8.398713E-0001  4.284471E+0000
 -1.744748E+0000 -1.833974E+0000
 -3.058542E+0000 -9.738921E-0001
  3.129007E+0000  5.514434E-0001
  8.491156E-0001  2.845512E+0000
 -1.187179E+0000  1.078180E-0001
 -6.690459E-0001 -2.258418E+0000
  2.041486E+0000 -1.777628E+0000
  2.772017E+0000 -1.685799E+0000
  9.169961E-0001 -4.466663E-0001
 -2.040009E+0000  1.110870E+0000
 -8.307485E-0001 -1.384551E+0000
 -9.340518E-0001  1.768075E+0000
 -9.054248E-0001  1.005827E+0000
  2.054526E-0001  4.081084E-0001
 -2.157844E+0000 -2.455179E-0001
  1.950293E+0000 -1.867949E+0000
 -5.721954E-0001  2.309945E+0000
  9.444724E-0001 -5.595048E-0001
  5.331924E-0001 -1.240093E+0000
  1.064914E+0000 -4.610529E+0000
  1.766416E+0000  1.147927E+0000
 -2.049849E+0000  7.778986E-0001
 -8.030085E-0001 -3.269514E+0000
  1.637261E+0000  2.851261E-0001
  1.468364E+0000  6.860558E-0001
 -1.987647E+0000  1.506787E+0000
 -1.027420E+0000 -3.579798E+0000
 -1.495853E+0000 -3.593431E+0000
  3.267689E+0000  1.112774E+0000
 -3.124581E+0000  4.556001E+0000
 -1.177776E+0000 -1.455295E+0000
  6.658115E-0002 -1.881745E+0000
  8.864739E-0001 -1.165376E+0000
  2.184301E+0000  3.430056E+0000
 -4.796803E+0000  3.339727E-0001
  1.249544E+0000 -4.188831E+0000
  1.915478E+0000  7.629028E-0001
  7.061064E-0001  2.319568E+0000
 -3.174452E+0000  2.299048E+0000
  2.930318E-0001 -1.641151E+0000
  1.128425E+0000  1.876949E-0001
  5.148482E-0002  3.185963E+0000
 -1.848958E+0000  3.956072E-0001
 -8.979104E-0001 -1.724240E+0000
  2.453311E+0000 -2.070416E+0000
  1.558399E+0000  2.900017E+0000
 -1.683793E-0001  5.262666E-0002
  1.571638E-0001 -1.260079E+0000
 -4.470242E-0001 -2.101820E+0000
  1.772117E+0000  8.068552E-0001
 -5.746482E-0001  2.244989E+0000
 -2.521886E+0000  2.251654E+0000
 -1.587280E-0001 -2.948751E+0000
  1.541400E+0000 -4.562559E-0001
  1.130200E+0000  2.697463E+0000
 -2.165512E+0000 -1.791247E+0000
  2.606275E-0002 -5.082580E+0000
  2.850651E-0001 -1.414549E+0000
  1.931226E+0000 -6.558894E-0001
 -3.428367E+0000  8.575028E-0001
  5.704999E-0001 -6.570999E-0001
  1.054893E+0000 -9.559125E-0001
 -1.328937E+0000  1.544877E+0000
  1.160891E+0000  3.086871E+0000
 -3.626057E+0000  1.290718E+0000
  4.418066E-0001 -1.388417E+0000
  2.118331E+0000 -1.405795E+0000
  8.170974E-0001  3.242568E+0000
 -4.891686E-0001  2.500642E+0000
 -4.887611E+0000 -2.156521E+0000
  3.005832E+0000 -3.407480E+0000
  4.849509E+0000  7.745069E-0002
 -2.541469E+0000  2.748310E+0000
 -7.340645E-0001 -2.686888E+0000
  2.882087E+0000 -5.975769E-0001
  4.296046E-0001 -3.102522E-0001
 -6.498198E-0001 -1.443794E-0001
 -5.793504E-0001  3.151086E-0001
  3.928960E-0001  1.868273E+0000
 -2.288304E+0000  2.448109E+0000
  1.115567E+0000 -3.014278E+0000
  1.019096E-0001 -5.831037E-0001
  1.610631E+0000  6.970926E-0001
 -3.579124E+0000  2.279197E+0000
  2.845361E+0000 -1.030521E+0000
 -2.726090E+0000  1.139072E+0000
 -5.826539E-0001  2.955963E+0000
 -1.851732E-0001  1.349628E-0001
 -3.627466E+0000  6.179502E-0001
  3.000520E+0000 -4.147892E+0000
 -8.907167E-0001 -5.878608E-0001
  1.654471E+0000  4.685670E-0001
  5.903129E-0002 -4.235767E-0002
 -8.845295E-0001 -1.254432E+0000
  7.205898E-0001 -1.726174E+0000
 -2.141881E+0000  7.736826E-0002
  4.151430E+0000 -1.948766E+0000
 -3.220520E+0000  4.778681E-0001
  7.620158E-0001 -5.701063E-0002
  1.791210E+0000  8.871646E-0001
 -1.309958E+0000  1.620056E+0000
 -8.334160E-0001 -2.324307E+0000
 -6.126303E-0001 -4.547703E+0000
  2.829174E+0000  5.022278E-0001
 -3.173662E+0000  1.824314E+0000
 -1.418970E+0000 -2.871091E+0000
  3.934545E+0000  2.356748E-0001
 -9.331085E-0001  2.743757E+0000
  8.568096E-0001  9.791257E-0001
 -1.071196E-0001 -5.207959E-0001
 -1.919866E+0000 -1.516747E+0000
  3.632857E+0000 -1.935521E+0000
  1.861250E+0000  2.133385E+0000
 -2.740030E-0001  4.971124E-0001
 -1.149345E+0000 -1.875435E+0000
  2.725794E+0000 -2.139661E+0000
  3.836810E-0001  1.142238E+0000
  1.186907E+0000  2.348225E-0001
 -9.772610E-0001 -1.597213E+0000
  1.448046E+0000 -1.491479E-0001
  3.260877E-0001  4.981817E-0001
 -1.942535E+0000  2.444037E-0001
  1.424429E+0000 -1.887197E+0000
  1.334853E+0000 -1.810483E+0000
  3.037809E-0001  9.625884E-0001
  1.225629E+0000  2.089652E+0000
 -2.889324E-0001  2.511604E-0001
 -3.948530E+0000 -1.425587E+0000
  1.703841E+0000 -2.529807E+0000
  2.023629E+0000  2.508165E+0000
 -2.698618E+0000  3.075265E+0000
 -2.088707E+0000 -2.673798E+0000
 -5.827493E-0001 -3.041546E+0000
  4.172421E+0000  1.604265E-0001
 -1.865547E+0000  4.418410E+0000
 -4.290134E-0001 -3.776275E+0000
 -1.226085E+0000 -2.737506E+0000
  2.903032E+0000  1.798700E+0000
 -1.420357E+0000 -1.111692E+0000
 -2.073816E+0000 -9.407213E-0001
  4.190259E+0000 -2.225044E+0000
  5.227101E-0001  1.190066E+0000
 -1.298656E+0000  8.493756E-0001
 -2.013251E-0001 -4.822713E+0000
  1.124303E+0000 -1.023751E+0000
  3.454200E+0000  3.685163E+0000
 -1.406853E+0000  4.578866E+0000
  4.709446E-0001 -3.453061E+0000
  1.213960E+0000 -4.849724E-0001
  1.288206E+0000  7.833108E-0001
 -1.527571E+0000  2.348488E+0000
 -6.839956E-0001  3.303619E-0001
 -2.015734E+0000 -3.076469E-0001
  1.246500E+0000 -3.075629E+0000
 -4.457992E-0001  1.447289E+0000
 -4.682111E-0001 -1.142315E+0000
  6.850961E-0001 -1.719736E+0000
 -3.607876E-0002  1.996834E+0000
  8.178857E-0001 -9.428753E-0001
 -1.459805E+0000  1.422723E+0000
 -3.566663E-0002 -1.978400E+0000
 -1.599054E+0000 -2.984389E+0000
  6.163329E+0000 -1.222773E-0001
 -6.066146E-0001  7.688765E+0000
 -4.227099E+0000  4.455899E+0000
 -2.402064E+0000 -4.437068E+0000
  4.434855E+0000 -5.276405E+0000
  3.708087E+0000  5.794363E+0000
 -4.383906E+0000  3.143991E+0000
 -3.471738E+0000 -4.957106E+0000
  4.580244E+0000 -3.490462E+0000
  3.008372E+0000  2.798595E+0000
 -4.823369E+0000  3.783612E+0000
 -2.710217E+0000 -3.033402E+0000
  2.685820E+0000 -2.512419E+0000
  1.409696E+0000  3.261118E+0000
 -3.849442E+0000  1.456932E+0000
  1.321521E+0000 -2.554786E+0000
  1.757694E+0000  3.687621E-0001
 -1.263646E+0000  4.507861E+0000
 -1.557691E+0000  9.303764E-0001
  4.067758E-0003 -2.472617E+0000
  8.310947E-0001  2.760005E-0001
  2.211908E+0000 -1.489253E-0001
 -4.561211E-0001  2.400066E+0000
 -2.784299E+0000  1.236880E+0000
  7.158292E-0001 -1.655762E+0000
 -1.284699E+0000  1.990074E+0000
  2.081491E+0000 -6.420270E-0001
 -2.848681E-0001  2.664839E+0000
 -2.039008E+0000  1.940487E+0000
  5.052483E-0001 -1.588600E+0000
  7.609362E-0001  9.237250E-0001
 -7.482817E-0001  3.817549E+0000
  2.072897E+0000 -4.224944E+0000
 -6.863421E-0001 -1.382947E+0000
  1.202486E+0000 -1.402807E+0000
 -6.250776E-0001  1.004609E+0000
 -8.571120E-0001 -1.413306E+0000
  2.909485E-0001  1.823243E+0000
 -1.142565E+0000 -5.051852E-0001
  1.881871E+0000  1.172352E-0001
 -1.782127E+0000 -5.672454E-0001
 -9.671964E-0001 -2.711828E+0000
  1.572295E+0000  1.000358E+0000
 -2.277747E+0000  2.328323E+0000
 -3.141190E+0000 -2.383336E-0001
 -2.570731E-0001 -1.209975E+0000
  3.362086E+0000  2.106425E+0000
 -5.079006E-0001  4.196240E+0000
  1.202164E-0001 -6.250864E-0001
  8.991711E-0001  5.621003E-0001
 -1.907831E+0000 -6.599699E-0001
  1.535388E+0000 -1.912175E+0000
  9.967113E-0001  1.675720E+0000
 -4.129743E+0000  4.317089E-0002
  1.408917E+0000 -3.177728E+0000
  2.080243E+0000  2.736856E+0000
  2.136033E+0000  3.383573E+0000
 -3.839764E+0000  2.899155E+0000
  9.563519E-0001 -8.623073E-0002
  9.850393E-0001 -2.567373E+0000
 -1.826086E+0000  2.577429E+0000
  1.371643E+0000 -6.811432E-0001
 -2.052093E+0000 -1.039850E+0000
  1.957180E+0000 -2.152369E+0000
 -5.190642E-0001  8.608920E-0002
  1.103423E+0000  3.861485E+0000
 -7.858267E-0001  7.877850E-0001
 -7.413607E-0001 -1.983561E+0000
  3.532565E+0000 -3.217360E+0000
  7.976767E-0001  2.854592E+0000
 -1.963586E+0000  1.572328E+0000
  1.669577E+0000 -5.341940E-0001
 -7.478676E-0002 -6.250355E-0001
  1.545278E+0000  1.037164E+0000
 -3.172718E+0000  1.267979E+0000
  4.936681E-0001 -1.617305E+0000
  2.131999E+0000 -5.469647E-0001
 -1.193057E+0000  2.816907E+0000
 -2.923574E+0000 -2.290644E+0000
 -3.687467E-0001 -4.055546E+0000
  4.834042E+0000 -1.386213E+0000
 -6.943694E-0001  4.765971E+0000
 -4.166808E+0000  7.517589E-0001
  1.974882E+0000 -6.854202E+0000
  7.657304E-0001  2.109072E+0000
  2.043462E+0000  3.586006E+0000
 -5.291958E+0000 -1.388650E-0001
  9.888474E-0001 -2.943428E+0000
  1.230562E+0000  3.055797E+0000
  4.059603E-0001  3.874006E+0000
 -3.271290E+0000 -1.028429E+0000
 -2.453378E-0001 -2.664224E+0000
  1.884795E+0000  7.333262E-0001
 -1.305581E+0000  8.097192E-0001
  1.758491E+0000 -3.175156E+0000
 -9.439662E-0001  4.366466E-0001
  2.754388E+0000 -1.167096E+0000
  2.616211E-0001  2.877989E+0000
 -8.561154E-0001  1.372109E+0000
 -2.729084E+0000 -1.684192E+0000
  3.161843E+0000 -1.960631E+0000
  9.172336E-0001  1.804548E+0000
 -4.835669E+0000  2.406034E+0000
  5.848982E-0001 -2.329480E+0000
  9.185234E-0002 -2.486198E+0000
  1.167575E+0000  1.886060E+0000
 -5.237604E-0001  2.288255E+0000
 -3.233904E+0000  1.819452E+0000
  9.255468E-0001 -1.482121E+0000
  3.178319E-0001  1.183145E+0000
 -8.998355E-0001 -1.932829E+0000
 -3.162684E+0000 -8.591924E-0002
  2.311257E+0000 -1.545062E+0000
  4.282772E-0001  3.072116E+0000
  4.903885E-0001  2.156670E+0000
 -7.490752E-0001  1.195470E+0000
 -1.009764E+0000 -1.006173E+0000
  1.064703E+0000  1.837195E+0000
  5.835542E-0001 -5.202295E-0001
 -4.133001E+0000 -6.460999E-0001
  2.080193E+0000 -4.518127E+0000
 -2.005453E-0001  4.145862E+0000
  2.250362E-0001  3.816548E+0000
 -2.948181E+0000  1.143045E-0001
  5.615674E-0001 -2.301164E+0000
  2.550672E+0000  1.052268E+0000
 -1.183412E+0000  1.993273E+0000
 -4.659961E+0000 -1.457115E+0000
 -2.258101E-0001 -3.392659E+0000
  3.446143E+0000 -8.574888E-0001
 -2.306442E-0001  4.995852E+0000
 -2.312038E+0000  6.433823E-0001
 -2.459750E+0000 -2.620129E+0000
  3.597874E+0000  7.291559E-0002
  4.832837E-0001  1.909526E+0000
 -2.996057E+0000 -9.934440E-0001
  7.339046E-0001 -2.303204E+0000
  3.694268E+0000 -9.322178E-0001
 -3.034121E+0000 -3.641435E-0001
  8.006481E-0001 -4.593889E-0001
 -4.583008E-0001 -8.388526E-0001
 -2.031889E-0001 -1.229811E+0000
  7.316815E-0001 -2.517077E-0001
 -2.048679E+0000  7.289110E-0001
  2.499404E-0001 -1.583168E-0001
  1.184734E+0000 -8.196381E-0001
 -5.652623E-0001  3.473604E-0001
  3.633745E-0001  1.187220E+0000
 -6.982997E-0001 -1.630138E+0000
  2.527354E+0000 -5.673699E-0001
  1.581582E+0000  1.004890E+0000
 -1.566592E+0000  3.736205E+0000
 -3.097342E+0000  1.420179E-0001
  4.629353E+0000 -2.357566E+0000
  1.270474E-0001  4.718270E+0000
 -1.192427E+0000 -7.201136E-0001
 -1.437565E+0000 -2.888395E+0000
 -1.939317E-0001 -2.671865E+0000
  1.212009E+0000  1.893526E+0000
 -1.362795E+0000  2.580565E+0000
 -1.790328E-0001 -2.102298E+0000
 -1.343541E+0000 -6.321175E-0001
  2.414481E+0000 -1.034741E+0000
 -4.697976E+0000 -2.691926E-0001
  1.133397E+0000 -3.106978E+0000
  8.198486E-0002  1.001581E+0000
 -1.719283E+0000  6.067253E-0001
 -1.070002E+0000 -4.923284E+0000
  3.643127E-0001 -1.476780E+0000
  1.762834E+0000  2.052773E+0000
 -1.483693E+0000  3.207449E+0000
 -2.310642E+0000 -2.046398E+0000
  1.784832E+0000  9.156149E-0001
  6.211902E-0001 -2.575894E-0001
 -1.329356E+0000 -5.765926E-0001
  2.730194E+0000 -2.665338E+0000
 -5.919680E-0001 -2.030576E-0001
  5.093129E-0001  7.655049E-0001
 -7.133847E-0001 -1.598321E+0000
  1.533105E+0000  8.851338E-0002
 -2.094311E+0000  2.740671E+0000
 -2.299265E+0000  3.288807E+0000
  1.411225E+0000 -1.997482E+0000
 -2.393146E-0002 -7.628885E-0001
  1.238679E+0000 -5.553732E-0001
 -2.210985E+0000  4.881822E+0000
  2.034497E+0000 -4.553926E-0001
  2.084083E-0001 -1.260892E+0000
  2.983938E-0001 -1.108014E+0000
 -4.046673E+0000 -1.040519E+0000
  1.915646E+0000  2.954328E-0001
 -2.826613E-0001 -2.541070E-0001
 -1.659771E+0000 -2.714397E+0000
 -1.120234E+0000 -1.011713E+0000
  2.082905E+0000 -1.702117E+0000
 -1.502655E-0001  2.067895E+0000
 -1.549422E-0001  1.044760E+0000
 -3.848571E+0000 -1.553916E+0000
  2.499240E+0000 -5.275777E-0001
  1.746561E+0000 -3.021114E+0000
  6.627972E-0001 -2.104437E+0000
  3.760206E-0001  3.111077E+0000
 -9.943816E-0001 -1.361833E+0000
 -7.923265E-0001 -3.748771E+0000
  1.103949E+0000  2.169487E+0000
 -5.282153E-0001  2.092635E+0000
 -3.231967E+0000 -3.965306E-0001
  2.707053E+0000 -4.459630E+0000
  1.622019E+0000  8.264925E-0001
 -1.387420E+0000  3.624177E+0000
 -7.314155E-0001 -4.093152E-0001
  1.329910E-0001 -1.376589E+0000
 -2.710126E-0002  2.224193E+0000
 -9.427552E-0001  4.320312E-0001
 -9.797995E-0001 -1.570742E-0001
  8.608747E-0001 -1.536532E+0000
  7.255339E-0001 -3.779846E-0001
 -8.437732E-0001  1.280442E+0000
 -3.223723E-0001  6.242426E-0001
 -1.103671E+0000 -8.640892E-0001
  1.137544E+0000  2.641152E-0001
 -1.303806E+0000  8.142714E-0001
  1.299138E-0001  1.124275E+0000
  1.096680E-0001 -1.402850E+0000
 -6.960568E-0001  1.128166E+0000
  9.072816E-0001  8.524185E-0001
  1.253719E+0000 -2.906358E+0000
  1.053759E+0000  1.874994E+0000
 -1.654609E+0000  2.550666E+0000
 -1.899552E-0001 -1.526866E+0000
  1.445668E+0000 -3.971328E+0000
  2.386002E+0000  2.822419E+0000
 -1.655403E+0000  2.095336E+0000
 -1.626097E+0000 -2.095349E+0000
  1.062076E+0000 -4.586878E+0000
  9.375396E-0001 -7.768836E-0003
  1.522796E+0000  2.157328E+0000
 -8.230557E-0001 -2.801174E+0000
 -1.779710E-0001 -1.307178E+0000
 -1.459355E-0001 -1.426822E-0001
 -1.202168E+0000  1.066075E+0000
 -1.547626E+0000  3.262685E+0000
 -2.655821E+0000 -2.141834E+0000
  6.061308E-0001 -3.760805E+0000
  2.494682E+0000 -1.562067E+0000
 -5.015513E-0001  1.470325E+0000
 -3.842970E-0001  3.230099E-0001
 -8.078394E-0001 -8.603373E-0001
  1.340050E+0000  2.424685E+0000
  1.126784E+0000  3.095237E+0000
 -2.307635E+0000  2.798495E+0000
  1.940075E+0000 -4.417128E+0000
 -1.651351E+0000  1.440450E+0000
  2.134744E+0000  9.876376E-0001
 -2.084095E+0000  2.348698E+0000
 -1.567114E+0000 -1.196657E-0001
  1.335551E+0000  2.879356E-0001
  5.778522E-0001  2.423403E+0000
 -2.003958E+0000 -3.848346E+0000
  2.366846E+0000 -4.560391E+0000
  2.188518E-0001  3.199160E+0000
 -6.990588E-0001  1.899404E+0000
 -1.542203E+0000 -2.592961E+0000
 -1.389393E+0000 -1.894535E+0000
  3.305653E+0000  1.962378E-0001
 -2.889832E+0000  3.444279E-0001
 -2.165229E+0000  2.309021E+0000
  1.824976E+0000 -1.727867E+0000
 -1.075175E+0000  2.586998E+0000
 -1.969127E+0000  1.258226E+0000
  9.784412E-0001  4.202313E-0001
 -6.060730E-0002  9.273309E-0001
  1.461249E+0000 -1.599504E+0000
 -6.220708E-0001 -1.531077E-0001
 -2.478817E+0000  2.112339E-0001
  3.764165E+0000 -1.897867E+0000
  4.321422E-0001 -1.733012E+0000
  7.549420E-0001  2.535058E+0000
 -2.828091E+0000 -6.187666E-0001
  2.415503E-0001 -4.419062E-0001
  3.451751E+0000  1.783004E+0000
 -2.660651E+0000  2.751809E+0000
 -1.673421E+0000 -8.371560E-0001
  9.150006E-0001  1.144316E+0000
  1.360366E+0000  5.073475E-0001
  2.566433E+0000  9.904079E-0001
 -2.523613E+0000  1.398769E+0000
 -1.736099E-0001 -1.448688E-0001
  2.535086E+0000  9.520250E-0001
 -3.264021E+0000  1.884214E+0000
 -3.955664E-0002 -1.907281E+0000
 -1.697681E+0000 -8.287335E-0001
  1.254533E+0000  2.132683E+0000
  1.180424E+0000  2.228367E+0000
 -1.598426E+0000  8.337545E-0001
 -1.427470E+0000 -3.447465E+0000
  5.533410E-0001 -7.413302E-0001
  2.000998E+0000  8.516617E-0001
 -3.008602E+0000  1.644682E+0000
  1.399831E+0000 -1.436844E+0000
  1.948645E-0001 -1.510239E+0000
  2.464712E+0000 -3.194003E-0001
 -2.189556E+0000  8.347578E-0001
 -7.210736E-0001  1.009227E+0000
  1.285872E+0000 -1.444193E+0000
  4.280890E-0001  1.358165E+0000
 -2.385956E-0001  8.846679E-0001
  3.335534E-0001 -7.359869E-0001
 -5.423157E-0001 -8.905232E-0001
 -1.623777E+0000  3.681392E+0000
 -1.954606E+0000 -2.492825E-0001
 -3.076307E-0001 -1.631059E+0000
  1.878435E+0000 -1.702594E+0000
 -9.008204E-0001  2.400660E+0000
 -1.420661E+0000 -1.148287E-0001
  4.917855E-0001 -4.517238E+0000
  1.400750E+0000 -1.691462E-0001
  2.456760E-0001  8.789459E-0001
 -1.388055E+0000 -3.755446E-0001
  6.051289E-0001 -2.490605E+0000
  9.926950E-0001  5.732855E+0000
 -1.097408E+0000  1.114798E+0000
 -1.544944E+0000 -2.351841E+0000
  1.866673E+0000 -3.082620E+0000
  1.874816E+0000  1.227548E+0000
 -5.360424E-0001  4.009023E+0000
 -9.916384E-0001  1.394609E-0001
  2.477062E-0001 -1.067978E+0000
  2.262723E+0000  1.294486E+0000
  1.833317E-0001  1.675765E+0000
 -3.880779E-0001 -1.543350E+0000
  9.881723E-0001  1.276666E-0001
  3.214316E-0001  9.616052E-0001
  2.600634E-0001  8.966749E-0001
 -8.404883E-0001  9.685303E-0001
  2.835961E-0002 -1.315320E+0000
  8.526168E-0001 -4.328594E-0001
 -6.525882E-0001  1.560982E+0000
 -3.652850E-0001 -4.733235E-0001
 -1.232826E+0000 -7.780426E-0001
  3.390443E+0000 -1.845799E+0000
  1.511256E-0001  3.040185E+0000
  4.021858E-0001  3.363016E+0000
 -3.795325E-0001 -1.466540E+0000
 -1.357808E+0000  2.156404E-0001
  1.060572E+0000  4.373124E+0000
 -1.374951E+0000  2.216043E+0000
 -1.844969E+0000 -2.770505E+0000
  3.961619E+0000 -2.166550E+0000
  1.823282E-0001  3.610246E+0000
 -2.089412E+0000  1.837540E+0000
 -1.472615E+0000 -1.715527E+0000
  3.059162E+0000 -4.856920E-0001
  1.867296E+0000  4.124198E+0000
 -3.913668E+0000  3.541587E-0001
  1.520586E+0000 -5.080468E+0000
  4.632775E+0000  2.269887E-0001
 -2.664189E+0000  2.807044E+0000
 -1.359266E+0000 -1.965125E+0000
  1.365710E+0000 -2.671601E+0000
  4.061523E+0000  6.219018E-0001
 -2.063482E+0000  3.639515E+0000
 -1.083822E+0000 -1.224818E-0001
 -1.906694E+0000  1.081147E-0002
  3.740922E+0000 -6.082277E-0001
 -2.830314E+0000  3.850973E+0000
 -1.572185E+0000 -2.861186E-0001
 -6.280558E-0001 -1.711228E+0000
  1.510694E+0000 -1.411290E+0000
 -8.809384E-0001  3.956220E+0000
 -9.353984E-0001  2.921564E+0000
 -1.013386E+0000 -4.350871E+0000
 -5.865503E-0001  2.306459E+0000
  2.226735E+0000 -1.270865E+0000
  1.674720E-0002  2.765125E-0001
  3.694374E-0001  1.085740E+0000
  1.093918E+0000 -4.944417E-0001
 -1.263826E+0000 -2.381742E+0000
 -1.543897E+0000  9.628664E-0001
  1.841821E+0000 -9.052167E-0001
 -2.495037E+0000  2.162062E+0000
  1.845002E+0000  1.161826E+0000
 -2.117269E-0001 -4.390849E-0001
  1.210408E+0000 -3.420961E-0001
  1.879565E+0000  1.399293E+0000
 -2.146397E+0000 -4.844224E-0001
  1.640323E-0001 -3.271564E+0000
  1.987652E+0000 -2.981061E-0001
 -1.690518E+0000  3.220894E+0000
 -3.998534E+0000 -1.397510E+0000
  2.611240E+0000 -2.756772E+0000
  2.731444E+0000  4.751035E+0000
 -3.057384E+0000  1.642186E+0000
 -2.214340E+0000 -3.138328E+0000
  5.271038E-0001 -2.252031E+0000
  1.737204E+0000  2.333357E+0000
 -1.668780E-0001  2.784261E+0000
 -6.046598E-0001 -3.281125E-0002
  3.126616E-0002 -7.552346E-0002
  2.474958E+0000 -8.796719E-0001
  1.852134E+0000  5.541600E-0001
 -2.593071E+0000  7.418392E-0001
  8.978261E-0001 -5.962673E+0000
  1.872718E+0000  3.122698E+0000
  6.373907E-0001  2.491293E+0000
 -2.232892E+0000 -1.163534E+0000
 -3.552468E+0000  2.147102E+0000
  4.530427E+0000 -4.864276E+0000
 -2.064603E+0000  2.623463E+0000
 -1.717756E+0000  1.526643E+0000
 -2.695844E-0001 -4.560029E+0000
  7.562286E-0001  1.509245E+0000
  1.294880E+0000  1.473890E+0000
 -1.151215E+0000  2.910123E+0000
 -4.633603E+0000 -9.433313E-0001
  1.532080E+0000 -2.715801E+0000
  6.666558E-0001  5.168234E-0001
 -1.299468E+0000  2.305082E+0000
 -4.218095E+0000 -6.939267E-0001
  2.134265E+0000 -4.920700E+0000
  3.056549E+0000  2.010514E+0000
 -1.397064E+0000  3.854108E+0000
 -3.330664E-0001 -2.079887E-0001
 -3.581788E+0000 -1.550011E+0000
  3.199860E+0000 -2.182774E+0000
 -3.999511E-0001  3.999408E+0000
  1.578166E-0001  1.719518E+0000
 -1.276513E+0000  2.642896E-0001
 -4.018404E-0001 -4.900823E-0001
  8.218737E-0001 -1.475837E-0001
  1.696867E+0000 -7.389272E-0001
 -3.642283E+0000  4.446317E+0000
 -6.891966E-0001 -4.509189E+0000
 -9.041694E-0001 -2.357115E+0000
  2.986176E+0000  6.055830E-0001
 -7.570577E-0001  2.215223E+0000
 -3.826394E+0000 -1.810905E+0000
  1.365274E+0000 -4.498503E+0000
  2.823154E+0000  9.792601E-0001
 -1.423633E+0000  4.498561E+0000
 -3.814143E+0000  9.189182E-0001
  2.457130E+0000 -2.747070E+0000
  1.871384E+0000 -1.259506E+0000
  2.231518E+0000  3.312208E+0000
 -5.215892E+0000 -7.370173E-0001
  1.185829E+0000 -5.486304E+0000
  5.806960E+0000  2.447121E+0000
  4.712257E-0001  3.977671E+0000
 -6.043635E+0000 -1.673140E+0000
  3.078984E+0000 -7.229499E+0000
  3.892223E+0000  1.960059E+0000
  1.095733E+0000  4.662114E+0000
 -4.486971E+0000 -2.348510E+0000
  4.045482E+0000 -4.672067E+0000
  1.193693E+0000  3.557364E+0000
 -2.927905E+0000  2.780486E+0000
 -2.245509E+0000 -2.097292E+0000
  9.318491E-0001 -5.140749E+0000
  5.112295E+0000  1.515335E+0000
 -2.033296E+0000  5.176967E+0000
 -3.293057E+0000 -1.574107E+0000
 -3.651194E-0001 -4.660281E+0000
  5.574164E+0000  4.121356E-0002
 -8.517032E-0001  2.996015E+0000
 -3.943733E+0000 -2.213108E+0000
  5.497895E-0001 -1.951406E+0000
  4.339111E+0000  1.442153E+0000
 -2.910492E+0000  5.383175E+0000
 -1.194213E+0000  4.392086E-0001
 -9.965780E-0001 -1.705342E+0000
  2.666830E+0000  1.029700E+0000
 -1.630406E+0000  2.897293E+0000
 -4.119266E-0001  5.013830E+0000
 -7.099864E-0001 -6.657171E-0001
 -1.621672E+0000 -1.937557E+0000
  4.899509E+0000 -3.407766E-0001
 -2.809214E+0000  4.826387E+0000
 -6.579367E-0001  1.596918E-0001
 -1.243873E+0000 -1.943420E+0000
  2.422651E+0000  1.370750E-0001
 -7.975089E-0001  3.263950E+0000
 -6.185699E-0001 -2.674948E+0000
 -2.469579E+0000  9.564801E-0001
  4.553742E+0000 -3.252436E-0001
 -2.274875E+0000  4.376158E+0000
 -9.225952E-0001 -1.957524E+0000
 -1.651100E+0000 -1.971343E+0000
  1.763928E+0000  1.269154E+0000
 -3.647936E-0002  6.028652E+0000
 -2.482824E+0000  2.277022E+0000
 -1.959561E+0000 -2.323020E+0000
  1.635741E+0000 -2.210460E-0002
 -1.142366E+0000  3.461345E+0000
  2.355146E-0001  9.550158E-0001
  1.073994E+0000 -1.006330E+0000
 -8.825020E-0001  7.496311E-0001
  1.518298E-0001  7.495343E-0001
  3.542220E-0001 -1.648938E+0000
  2.767913E+0000  2.267681E+0000
 -4.122299E+0000  3.338224E-0001
  1.524729E+0000 -5.580668E+0000
  2.471229E+0000  2.470107E+0000
 -1.081204E+0000  4.511928E+0000
 -3.545296E+0000 -2.057761E+0000
 -1.787007E+0000 -2.658567E+0000
  3.806654E+0000 -1.790863E+0000
  1.443788E+0000  4.677191E+0000
 -2.786327E+0000  2.384829E+0000
 -6.342848E-0001 -4.982243E+0000
  3.756334E+0000  2.730770E+0000
 -1.554848E+0000  2.684541E+0000
 -3.268685E+0000 -8.803971E-0001
  3.507669E+0000 -3.914887E+0000
  2.246225E+0000  3.891051E+0000
 -2.683171E+0000  3.105781E+0000
 -2.209345E+0000 -5.734564E+0000
  3.092341E+0000 -2.309295E-0001
  4.096784E+0000  6.047561E-0002
 -5.506819E+0000  4.851576E+0000
  5.631056E-0001 -2.410251E+0000
 -2.728524E+0000 -9.037113E-0001
  4.251918E+0000  1.117715E+0000
 -3.080243E+0000  1.757480E+0000
 -1.492124E+0000 -3.001624E+0000
  4.150296E+0000 -3.578865E+0000
  2.152824E+0000  3.614322E+0000
 -1.646072E+0000  3.183702E+0000
 -3.764190E+0000 -6.819972E-0001
  3.448728E-0001 -3.494556E+0000
  4.811376E+0000  2.498918E+0000
 -4.223848E+0000  5.845747E+0000
 -5.450215E+0000 -1.803753E+0000
  2.190174E+0000 -5.488943E+0000
  4.904804E+0000  2.444323E+0000
 -2.792956E+0000  4.769790E+0000
 -1.770681E+0000 -1.497876E+0000
 -1.788683E+0000 -4.219079E+0000
  3.332723E+0000  5.283711E-0001
  8.518461E-0001  5.000860E+0000
 -3.664856E+0000  1.021160E+0000
 -2.803660E+0000 -3.328720E+0000
  4.235580E+0000 -3.160161E+0000
  6.458682E-0001  3.961154E+0000
 -2.464737E+0000  9.012016E-0001
 -1.210817E+0000 -8.423846E-0001
  2.653140E+0000  1.305703E+0000
 -1.024832E+0000  1.565281E+0000
 -4.343290E-0001 -1.828807E-0001
 -7.807821E-0001 -3.635377E+0000
  2.264101E+0000 -3.380120E-0001
  4.230949E-0001  6.241957E+0000
 -2.625261E+0000 -3.991137E-0001
  1.241296E+0000 -5.635635E+0000
  2.620354E+0000  4.593588E-0001
  7.314447E-0001  1.502522E+0000
 -1.966248E+0000 -3.760168E+0000
  9.707820E-0001  4.894835E-0001
  2.875967E+0000 -7.193136E-0001
 -2.174290E+0000  3.900900E+0000
 -4.350969E+0000 -2.848007E+0000
  2.925021E+0000 -4.500946E+0000
  7.376170E+0000  5.373845E-0001
 -3.147581E+0000  6.610618E+0000
 -2.744319E+0000 -3.217846E+0000
  1.584917E-0001 -4.667395E+0000
  6.566442E+0000 -1.058508E-0001
 -1.609366E+0000  3.977987E+0000
 -3.155415E+0000  9.474458E-0001
 -2.308543E-0001 -4.327939E+0000
  3.085369E+0000  1.183470E+0000
  2.505150E+0000  3.262654E+0000
 -1.861851E+0000 -7.369290E-0002
 -8.977547E-0001 -1.105624E+0000
  4.557967E+0000 -3.151388E+0000
  7.159579E-0001  4.102712E+0000
 -2.958572E+0000  4.698196E+0000
 -3.991332E-0001 -2.405757E+0000
  3.155933E-0001 -2.642752E+0000
  1.900688E+0000  1.605590E+0000
 -3.238335E+0000  1.731268E+0000
  9.049238E-0001 -5.476914E+0000
  8.494798E-0001 -8.453547E-0001
  1.718140E+0000 -2.060488E-0001
 -1.262345E+0000  5.125341E-0001
 -9.100252E-0001 -2.429460E+0000
  1.952910E+0000 -2.117726E+0000
  2.899243E+0000  1.722453E+0000
 -1.913127E+0000 -8.362296E-0001
 -3.696234E+0000 -6.446243E-0001
  3.663756E+0000 -3.397840E+0000
  1.480363E+0000  3.329371E+0000
 -1.182198E+0000  2.202935E+0000
 -3.506033E+0000 -4.510943E+0000
  4.708878E+0000 -4.934480E+0000
  5.983827E-0001  2.178349E+0000
 -1.135610E+0000  3.252980E+0000
 -2.185149E+0000 -8.008319E-0001
 -1.990912E-0001 -2.832139E+0000
  2.426683E+0000  2.514680E-0002
  7.360092E-0001  2.744736E+0000
 -2.152196E+0000 -5.322346E-0001
 -2.783589E+0000 -4.803056E-0001
  1.369730E+0000 -8.411182E-0002
 -3.899474E-0001  2.335992E+0000
 -2.290953E+0000  1.349528E+0000
 -1.735440E-0002 -2.303684E+0000
 -9.728040E-0002 -1.935697E+0000
  3.189546E+0000  1.480017E+0000
 -2.116889E-0001  3.414230E+0000
 -3.808052E+0000 -9.852746E-0002
  5.529075E-0001 -1.961782E-0001
  8.571667E-0001  8.030433E-0001
 -6.982317E-0001  1.024342E+0000
  3.456039E-0001  7.093981E-0001
 -9.544714E-0001  3.030948E-0001
  1.911100E-0001 -6.791754E-0001
  4.234279E-0001  1.024120E+0000
 -6.279896E-0001  5.503660E-0001
 -1.747391E+0000  5.363031E-0001
  2.588721E+0000 -3.236594E+0000
  3.680058E-0001  2.251849E+0000
 -1.054310E+0000  1.758184E+0000
 -2.674628E+0000 -4.871108E-0001
  1.817529E+0000 -3.469533E+0000
  3.495770E+0000  2.253715E+0000
  4.582982E-0001  2.478518E+0000
 -2.624577E+0000 -9.337430E-0001
 -5.626793E-0001 -1.634504E+0000
  3.072730E+0000 -1.795021E-0001
  2.686351E-0001  2.425558E+0000
 -3.108473E+0000  8.379637E-0001
 -1.859558E-0001 -3.324051E+0000
  1.834576E+0000  1.825463E+0000
  1.283365E+0000  5.847597E-0001
 -2.609508E+0000  8.905602E-0001
 -2.265072E-0001 -2.382609E+0000
 -2.185042E-0001  1.617124E+0000
  2.599516E+0000 -1.246956E+0000
 -6.162876E-0002 -1.213628E+0000
  6.243900E-0001  2.146925E+0000
 -8.160904E-0001  2.608666E+0000
 -5.513794E+0000 -3.286136E+0000
  3.523445E+0000 -2.114627E+0000
  1.238535E+0000  3.028013E+0000
 -2.208187E+0000  2.797092E+0000
 -3.536623E+0000 -2.730599E+0000
  3.273574E+0000 -1.887984E+0000
  1.706405E+0000  4.165245E+0000
 -4.909116E+0000  3.814170E-0001
 -4.187351E-0001 -2.698145E+0000
  3.318463E+0000 -6.523370E-0001
 -5.175090E-0001  2.033493E+0000
  1.659117E-0001 -1.817887E+0000
 -1.284519E+0000 -4.862387E+0000
  4.691909E+0000  1.382179E+0000
 -2.452079E+0000  2.586870E+0000
 -4.201202E-0001 -1.608246E+0000
 -1.596080E-0001 -1.238862E-0001
  2.924226E+0000  1.542567E+0000
 -2.860572E+0000  2.846194E+0000
 -1.145124E+0000 -3.740831E+0000
  3.346308E+0000  8.968292E-0001
  9.675323E-0001  6.928698E-0001
 -2.489632E+0000  6.099145E-0001
  3.128891E+0000 -4.414658E+0000
 -1.217295E+0000 -5.796220E-0001
  2.829759E-0002 -2.420220E-0001
  3.600843E-0001  3.393434E-0002
  5.660684E-0001  3.582681E-0001
  1.004134E+0000  2.632139E+0000
 -4.722734E+0000 -1.789963E-0002
  2.332595E+0000 -4.377996E+0000
  3.303396E+0000  3.449142E-0001
  2.957874E-0001  4.287462E+0000
 -2.750850E+0000  1.012432E-0002
  3.113377E-0001 -5.858105E+0000
  1.439741E+0000  8.278109E-0001
  1.547328E+0000  2.321220E+0000
 -1.434710E+0000  1.316594E+0000
 -2.567541E+0000 -4.318420E+0000
  3.678065E-0001  1.641251E+0000
  1.351217E+0000 -3.302459E+0000
 -9.225326E-0001  1.755926E+0000
  4.430834E-0001  1.706915E+0000
 -1.739616E+0000  3.323733E+0000
  5.753735E-0002  1.914997E-0001
  2.255939E+0000 -1.446380E+0000
  1.105893E+0000  5.995685E-0001
 -1.095212E+0000  5.930543E-0001
  2.540265E-0001 -1.157654E+0000
 -8.013928E-0001  1.454043E+0000
 -1.017135E+0000  2.155694E+0000
  3.162464E-0002  1.237691E+0000
 -1.547821E+0000  2.231500E+0000
  9.048840E-0001 -1.803433E+0000
 -6.183824E-0001  1.511872E+0000
  8.567921E-0001  1.372040E-0001
 -1.306329E+0000  4.771311E-0001
 -8.351584E-0003 -1.688019E+0000
  9.118308E-0001 -1.276189E+0000
  2.136888E+0000  2.015572E+0000
 -6.716202E-0001 -1.023901E+0000
 -3.418450E+0000 -1.299378E+0000
  3.705472E+0000 -2.834075E+0000
  1.166485E+0000  5.287192E+0000
 -2.886440E+0000  3.622126E-0001
 -2.629800E+0000 -1.401921E+0000
  3.747120E+0000 -2.487275E+0000
  1.196465E+0000  3.575032E+0000
 -2.519219E+0000  5.617994E-0001
 -3.929140E+0000 -9.887323E-0001
  4.017078E+0000 -1.794931E+0000
  2.231876E+0000  3.186576E+0000
 -3.093622E+0000  1.354370E+0000
  3.720076E-0001 -3.147287E+0000
  2.162456E-0001 -2.035029E-0002
 -8.267184E-0001 -1.941653E-0001
 -9.355259E-0001  1.357406E+0000
 -1.385662E+0000 -1.357049E+0000
  3.082658E+0000 -2.816040E+0000
  2.025723E+0000  1.809628E+0000
  1.430127E+0000  2.294855E+0000
 -2.262904E+0000 -2.424230E+0000
  7.926337E-0001 -5.872342E+0000
  3.457889E+0000  1.047972E+0000
 -5.075331E-0001  8.654420E-0001
 -2.405801E+0000 -1.060210E-0001
  4.501633E-0001 -1.223174E+0000
  1.312765E+0000  1.345459E-0001
  1.755970E+0000  2.929453E+0000
 -2.564582E+0000 -5.020416E-0001
  7.289824E-0001 -1.624751E+0000
 -2.661958E-0001  5.262413E-0001
 -1.324526E+0000  3.338042E-0001
  1.730731E+0000 -9.628405E-0001
  3.567185E-0001  1.370002E+0000
 -7.817978E-0001  1.667260E+0000
  2.398398E+0000 -3.872486E+0000
 -1.156233E+0000 -1.320615E+0000
  3.193106E+0000 -7.107800E-0001
 -1.128173E+0000  1.695031E-0001
 -1.218459E+0000  1.109386E+0000
  1.054594E+0000 -2.033577E+0000
 -1.085155E+0000 -1.768995E+0000
  2.326430E+0000 -3.067495E+0000
 -6.763297E-0001 -3.767639E-0001
  7.259367E-0002  2.260398E+0000
 -1.449148E+0000  8.771372E-0001
 -4.689084E-0002 -2.959597E+0000
  3.314155E+0000 -2.381919E+0000
 -1.836336E-0001  1.073982E+0000
 -3.459713E+0000  2.554239E+0000
 -1.858916E-0001 -3.810739E+0000
  2.721890E+0000  2.445158E+0000
 -2.203040E+0000  3.306860E+0000
 -2.597618E+0000 -1.901525E+0000
  6.376055E-0001 -2.936596E+0000
  2.690698E+0000  3.427037E+0000
 -1.405974E+0000  2.510958E+0000
 -2.488939E+0000 -1.336459E+0000
  2.002875E+0000 -3.947651E+0000
  3.809990E+0000  6.366517E-0001
 -1.535038E+0000  6.183127E+0000
 -2.731339E+0000 -1.056970E+0000
 -8.260287E-0001 -5.834555E-0001
  4.303905E+0000  1.189872E+0000
 -1.585204E+0000  4.453649E+0000
 -2.872484E+0000  2.863336E-0001
  1.569928E+0000 -4.374334E+0000
  2.572931E+0000 -5.830985E-0001
  1.057141E+0000  5.344130E+0000
 -4.034380E+0000  1.428728E+0000
  2.593591E-0001 -3.519513E+0000
  3.849919E+0000 -4.293014E-0001
  2.428645E-0001  4.127841E+0000
 -5.222921E+0000 -1.244358E+0000
  1.497508E+0000 -1.119662E+0000
  2.232078E+0000  1.181478E+0000
 -2.238847E+0000  4.255994E+0000
 -1.131284E+0000 -3.335864E+0000
 -8.306759E-0002 -3.308854E+0000
  9.615659E-0001  2.415074E+0000
 -5.550588E-0001 -1.983415E-0001
 -2.880935E+0000 -2.401547E+0000
  3.000809E+0000 -1.778311E+0000
  3.363343E+0000  1.741860E+0000
  2.672621E-0001  8.823824E-0001
 -1.008501E+0000 -1.763327E+0000
 -2.110956E+0000 -1.406062E+0000
  1.912453E+0000  4.109385E-0001
 -1.220891E-0001  3.302689E+0000
 -1.779078E+0000  1.180010E+0000
 -1.339867E+0000 -2.967908E+0000
  1.990030E+0000 -4.148723E+0000
  4.876968E-0001  1.914357E+0000
 -3.472392E-0001  1.045858E+0000
 -2.071141E+0000  2.472020E+0000
  1.001895E+0000 -7.284202E-0001
  7.449029E-0001  1.894051E+0000
  6.448463E-0001  2.528270E+0000
 -3.000175E+0000  5.091612E-0001
  6.104518E-0001 -9.812394E-0001
 -4.407369E-0001  3.512926E+0000
  7.913950E-0001  1.623723E+0000
 -7.007949E-0001 -1.193474E+0000
 -1.685663E+0000 -2.118877E+0000
  2.754357E+0000  4.878807E-0001
  1.514502E+0000  2.578575E+0000
 -3.911510E+0000 -5.899686E-0001
  3.017460E-0001 -2.423417E+0000
  2.184608E+0000 -3.240179E-0001
 -1.274428E+0000  2.445644E+0000
  2.479486E+0000 -2.104423E+0000
 -1.124848E+0000  3.856846E-0001
 -6.217545E-0001 -2.266393E+0000
 -1.132390E+0000 -1.275060E+0000
  4.348809E+0000 -1.235507E+0000
 -2.804615E+0000 -5.271961E-0001
 -5.881494E-0001 -2.029189E+0000
 -1.925021E+0000  1.296472E+0000
  1.029818E+0000  9.843470E-0001
 -1.204938E+0000  1.687233E+0000
 -1.438618E+0000  1.276624E+0000
 -1.098259E+0000 -1.206238E+0000
  1.090552E+0000 -2.840345E-0002
  1.461162E+0000  1.039313E+0000
 -3.435810E+0000  1.936497E+0000
  2.196626E+0000 -4.388191E+0000
  5.761446E-0001  2.783730E+0000
  2.232769E+0000 -1.248226E-0001
 -2.728901E+0000  2.601903E+0000
  5.750872E+0000 -1.032622E+0000
 -2.385246E+0000  4.045493E+0000
  1.248079E+0000 -7.281539E-0001
 -2.249364E+0000 -2.673567E+0000
  1.616939E-0001  5.332283E-0001
  1.228569E+0000  2.006170E+0000
 -2.629839E+0000  7.054206E-0001
 -8.098747E-0001 -3.672320E+0000
  1.854585E+0000  8.015141E-0002
  3.554398E+0000  2.377229E-0001
 -3.071963E+0000  1.734923E+0000
 -1.613537E+0000 -6.588171E-0001
  4.293491E+0000 -4.467114E-0001
 -1.149506E+0000  2.111395E+0000
 -3.191876E+0000  8.379821E-0001
  2.917822E+0000 -4.552841E+0000
  1.469723E+0000  5.132228E+0000
 -2.880396E+0000  1.924582E+0000
 -1.607954E+0000 -1.866946E+0000
  2.229732E+0000 -4.875780E-0001
  1.942935E+0000  3.646367E+0000
 -2.813360E+0000  3.987427E+0000
 -2.403349E+0000 -2.294864E+0000
  2.331750E+0000 -2.589243E+0000
  1.714203E+0000  1.442233E+0000
 -1.068858E+0000  9.642815E-0001
 -4.395682E+0000 -1.571742E+0000
  5.173425E+0000 -2.395523E+0000
  8.657435E-0001  4.236591E+0000
  1.619109E+0000  1.026460E+0000
 -3.640962E+0000 -2.317907E+0000
  2.110314E+0000 -3.749615E-0001
 -8.570469E-0002  1.591103E+0000
 -1.084565E+0000  3.419372E-0001
  4.149086E-0003  1.406184E+0000
  3.456634E-0001  2.514724E+0000
  1.468718E+0000 -7.311521E-0001
 -2.055164E+0000 -8.050399E-0001
 -8.911231E-0001  3.320714E-0001
  2.159398E+0000  5.095090E-0001
 -7.618572E-0001  2.073911E+0000
 -2.028590E+0000 -1.715463E+0000
  3.345479E+0000 -9.096467E-0001
 -7.025901E-0001  1.917038E+0000
  1.232699E+0000 -1.250122E+0000
 -2.231222E+0000 -1.600768E-0001
  2.346712E+0000 -5.640387E-0001
  7.068445E-0001  1.518336E+0000
 -4.174741E+0000 -2.037607E+0000
  1.689332E+0000 -1.834929E+0000
  4.003097E+0000  7.670424E-0001
 -3.584477E+0000  3.137960E+0000
 -1.455170E+0000 -3.014219E+0000
  1.149879E+0000  1.663470E-0001
  2.364268E-0001  3.697002E+0000
 -9.622622E-0001  8.100733E-0001
  9.887880E-0001  5.582440E-0001
 -8.451668E-0001  4.074176E-0001
 -6.544930E-0001  1.471527E+0000
 -1.804108E+0000 -2.473260E+0000
  5.783570E-0001 -4.749705E+0000
  4.623197E+0000  1.339334E+0000
 -1.412032E+0000  2.953590E+0000
 -2.160458E+0000 -1.207036E+0000
  1.338288E+0000 -3.090727E+0000
  4.536071E+0000  9.222689E-0001
 -3.146184E+0000  2.956200E+0000
 -1.155300E+0000  7.772606E-0003
 -7.669301E-0002 -2.684788E+0000
 -1.051750E+0000  3.404177E-0001
  5.125524E+0000 -1.376405E+0000
 -3.237404E+0000  4.140136E+0000
 -1.546024E+0000 -2.414743E+0000
  2.316092E+0000 -5.467993E-0001
  1.536845E+0000  3.760627E-0001
 -6.497992E-0001 -1.427737E-0001
 -2.934632E+0000 -1.795290E+0000
  3.465910E+0000 -1.047483E+0000
 -5.749029E-0002  2.169227E+0000
 -1.645912E+0000  3.432106E-0001
 -1.484450E+0000 -5.233899E+0000
  2.524256E+0000 -1.788404E+0000
  9.703023E-0001  1.826534E+0000
 -2.964008E+0000  2.847684E+0000
  1.579878E-0001 -3.094253E+0000
  3.518490E+0000 -1.929937E+0000
  2.127184E+0000  1.266616E+0000
 -4.137113E+0000  1.733592E+0000
  1.578746E+0000 -8.034177E+0000
 -1.470875E+0000  1.499543E+0000
  2.831047E+0000  2.586227E+0000
 -2.462623E+0000  4.149481E+0000
 -3.937384E+0000 -2.584502E+0000
  3.717790E+0000 -2.613976E+0000
 -5.450642E-0002  3.812661E-0001
  1.331841E+0000  9.068514E-0001
 -3.216731E+0000  1.881853E+0000
  1.404890E+0000 -7.258004E-0001
  8.679584E-0001 -1.972657E+0000
 -1.658789E+0000  5.176785E-0001
 -7.548161E-0001 -1.668970E+0000
 -5.632686E-0002 -4.032112E-0001
  3.376408E+0000 -2.245857E+0000
 -1.875123E+0000 -4.893320E-0001
  3.098144E-0001 -1.809892E+0000
 -2.659211E-0001 -4.431057E+0000
  3.519651E+0000  9.149134E-0001
 -1.953921E-0001  1.126599E+0000
 -2.360525E+0000 -1.882722E+0000
  1.488393E+0000 -1.780723E+0000
  2.783349E+0000  5.070113E-0001
 -3.690818E+0000 -3.500464E-0001
  1.117143E+0000 -4.806526E+0000
  9.597644E-0001  1.747771E+0000
  1.897940E+0000  2.466481E-0002
 -1.585477E+0000 -6.454757E-0001
  1.883503E+0000 -8.984420E-0001
 -2.620921E-0001 -4.593451E-0001
 -2.385497E-0002 -2.726891E+0000
  1.414938E+0000  1.066941E+0000
 -1.305584E+0000  1.710956E+0000
 -1.160050E+0000 -3.686596E-0001
  4.234156E-0001  3.691082E-0001
 -5.350481E-0001 -1.951959E-0001
 -1.091668E+0000 -8.888018E-0001
  2.932748E+0000  1.980627E+0000
 -2.782753E-0001  4.684174E+0000
 -1.139221E+0000 -1.373517E+0000
  3.649355E-0001 -2.006761E+0000
 -3.413962E-0002  5.441300E-0001
  1.814266E+0000  8.928167E-0002
 -9.005879E-0001 -1.422039E+0000
  6.122076E-0001 -2.163120E+0000
  1.138221E+0000 -6.620652E-0001
  1.729917E+0000  1.093393E+0000
 -9.926085E-0001  1.223343E+0000
 -2.345597E+0000  2.776534E+0000
  2.242604E+0000 -3.928043E+0000
  1.132207E+0000  1.529350E+0000
  1.387768E+0000 -1.599246E+0000
 -2.211462E-0001 -1.222741E+0000
  2.343188E+0000 -1.639352E+0000
 -1.398416E-0001 -1.626629E+0000
  3.092298E+0000  6.636625E-0002
 -1.009122E+0000  9.088906E-0001
 -2.414444E-0001  1.215624E+0000
  4.409619E-0001 -2.199365E+0000
 -2.441357E+0000 -1.697476E+0000
  2.609560E+0000  8.764781E-0001
 -1.366131E+0000  1.202415E+0000
 -2.534397E+0000 -2.840003E+0000
  1.804953E+0000 -1.554113E+0000
 -5.554958E-0001 -1.027516E+0000
 -1.010880E+0000  3.140487E+0000
  5.412080E-0001 -6.120747E-0002
 -2.543388E+0000  1.463230E-0001
  4.929871E+0000 -3.198250E+0000
 -2.701991E-0001  2.285899E+0000
 -1.913164E+0000 -1.341460E+0000
  1.543295E+0000 -2.861993E+0000
  8.116635E-0001 -5.083821E-0001
  8.924428E-0001  1.904465E+0000
 -1.311004E+0000 -5.254314E-0001
 -6.157535E-0001 -1.888117E+0000
  2.437188E+0000 -1.351518E+0000
  8.394613E-0001  1.748593E-0001
 -2.447825E+0000 -1.208347E+0000
  2.228979E+0000 -2.841784E+0000
 -9.918878E-0002  1.497243E+0000
 -1.575220E+0000  3.031297E-0001
  4.192788E-0001  8.770110E-0001
 -9.136356E-0001 -2.373306E+0000
  7.726886E-0001  2.309242E+0000
 -5.362360E-0001 -1.039966E+0000
 -1.097728E+0000  8.019840E-0001
  2.213614E+0000  3.722461E-0002
 -4.959974E-0001  1.821866E+0000
 -2.289682E+0000  1.269787E+0000
 -6.311200E-0001 -2.021501E+0000
  1.954641E+0000 -1.548011E+0000
  3.225795E-0001 -7.017220E-0002
 -7.714403E-0001 -1.613580E+0000
 -1.000715E+0000 -1.988075E+0000
  1.945997E+0000 -1.460783E+0000
  1.715169E+0000  1.764001E-0001
 -2.782260E-0001  4.803877E+0000
  1.956677E-0001 -3.032338E+0000
 -5.552044E-0001 -3.753598E+0000
  2.252230E+0000  1.877327E+0000
 -9.272701E-0002  2.369678E+0000
 -2.192724E+0000 -1.828031E+0000
 -2.101787E+0000 -3.831202E+0000
  3.964853E+0000 -3.702654E+0000
  1.257598E+0000  3.593449E+0000
 -2.232050E+0000  2.325951E+0000
 -2.622039E+0000 -1.311646E+0000
  4.181362E+0000 -7.088975E-0001
  8.253499E-0001  3.592199E+0000
 -4.022296E-0002 -2.020050E+0000
 -4.122710E+0000  8.781335E-0001
  4.119521E+0000 -2.363668E+0000
 -2.390637E+0000  4.801409E+0000
  8.979236E-0001 -8.395296E-0001
 -4.526725E-0001 -1.851648E+0000
  8.932268E-0001 -7.202441E-0001
  1.898070E+0000  1.107468E+0000
 -1.868898E+0000 -2.065432E+0000
 -3.396845E-0001  8.839694E-0002
  8.595926E-0001  2.602581E-0001
  6.293850E-0001  2.098565E+0000
 -4.586520E-0001  3.167047E+0000
 -3.153303E+0000 -4.947816E-0001
  3.954899E+0000 -1.212191E+0000
 -1.366725E+0000  1.930311E+0000
 -3.180219E+0000 -4.170294E-0001
 -5.156878E-0002  3.320348E-0001
  7.449372E-0001  2.387103E+0000
 -3.062126E+0000  1.034754E+0000
  7.932160E-0001 -1.037028E+0000
  2.522987E+0000 -2.623048E+0000
  1.282008E+0000 -1.264528E-0001
 -2.763699E+0000  3.425559E+0000
  2.511331E+0000 -1.492673E+0000
 -2.056905E+0000  1.298120E+0000
 -1.531431E+0000 -4.721897E-0001
  3.182678E+0000 -1.009522E+0000
 -1.951253E+0000  4.364650E+0000
 -4.001441E-0001  6.104787E-0001
 -1.768586E+0000 -2.294981E+0000
  2.404695E+0000 -3.229056E+0000
 -1.260801E-0002 -2.076244E-0001
 -1.995063E+0000 -6.133484E-0001
  5.919824E-0002 -1.673122E-0001
  3.546880E-0001  1.202470E+0000
  1.971135E+0000  1.566813E+0000
 -1.616314E+0000  2.085479E+0000
 -7.851740E-0002 -4.605963E-0001
  3.361644E-0001  8.777164E-0001
 -6.470100E-0001  1.436277E+0000
  6.468390E-0001  5.976942E-0001
 -5.503029E-0001  1.827627E+0000
 -5.457734E-0001  6.290355E-0001
  3.331927E-0001  1.800704E+0000
  2.351799E-0001  2.510568E-0001
 -9.196230E-0001  2.263424E-0001
  8.974102E-0001 -9.970950E-0001
 -8.588823E-0001 -9.737087E-0001
  2.098797E-0001 -1.086737E+0000
 -1.313939E+0000 -4.442351E-0001
  2.445400E+0000 -4.167364E+0000
 -8.295036E-0001  1.242519E+0000
  4.711429E-0001 -2.331596E-0001
 -2.154770E+0000  1.107394E+0000
  2.766133E+0000 -3.239115E+0000
 -1.251524E+0000 -3.578460E-0001
  7.366357E-0001  1.907124E+0000
 -1.883601E+0000  8.090149E-0001
  3.884491E-0001 -2.355589E+0000
 -4.939856E-0001  2.233960E+0000
  1.099234E+0000  1.320797E+0000
 -1.999774E-0001  5.100751E-0001
 -2.965577E+0000 -3.185106E+0000
  2.649302E+0000 -3.016029E+0000
 -2.848348E-0001 -6.129475E-0001
  8.700765E-0001 -5.786747E-0001
 -1.641302E+0000  5.153306E-0001
  2.369323E+0000 -4.038797E+0000
  1.901026E+0000  2.687441E+0000
 -1.746228E-0001  8.887473E-0001
 -1.408336E+0000 -2.515905E-0001
 -1.155181E+0000 -4.042253E+0000
  2.770967E+0000  8.665403E-0001
 -1.305714E+0000  6.011851E+0000
 -8.356821E-0001 -1.445411E+0000
 -3.689997E-0001 -1.854738E+0000
 -2.322776E-0001  1.502184E+0000
  2.404302E-0001  2.130215E+0000
 -1.011886E+0000  7.300032E-0001
 -2.567451E-0001 -2.724924E+0000
 -1.937487E-0001 -1.112033E+0000
  2.138512E+0000  4.040780E+0000
 -2.267312E+0000  3.031076E+0000
 -2.519215E+0000 -5.250161E+0000
  1.653527E+0000 -3.600718E+0000
  2.115625E+0000  1.839464E+0000
 -4.605915E+0000  1.613456E+0000
 -1.047236E+0000 -2.628568E+0000
  2.145247E+0000 -4.523286E-0001
  1.756937E+0000  3.808285E+0000
 -3.260359E+0000  4.467918E-0001
  9.080197E-0001 -3.512373E+0000
  3.382712E-0001 -1.097422E+0000
  2.351124E+0000  5.654900E+0000
 -3.921681E+0000  1.530942E+0000
 -1.764379E+0000 -1.592210E+0000
  3.271780E+0000  6.404154E-0001
 -3.335479E+0000  3.066048E+0000
  6.040116E-0002  7.276561E-0001
 -2.196922E+0000  3.484513E-0001
  1.825778E+0000  1.335426E+0000
 -3.711433E-0001  1.096703E+0000
 -1.333649E+0000  2.212344E+0000
 -1.588972E+0000 -1.684376E+0000
  1.286444E+0000  2.963756E-0001
 -7.942846E-0001  4.336424E-0001
 -1.248190E+0000 -7.865873E-0001
  2.316053E+0000 -9.132819E-0004
 -2.190136E+0000  1.596253E+0000
  1.693026E-0001 -8.600644E-0001
 -6.006695E-0001 -1.875602E+0000
  1.882141E+0000  5.966747E-0001
  1.229706E+0000  2.666799E+0000
 -2.824120E+0000  1.792844E+0000
  9.288575E-0002 -5.327929E+0000
  2.472942E+0000  3.177889E+0000
  5.211904E-0002  3.617632E+0000
 -5.033970E+0000 -1.720168E+0000
  2.640009E+0000 -7.102974E+0000
  1.989152E+0000 -8.549093E-0001
  1.391321E+0000  5.697261E+0000
 -3.559553E+0000 -7.712406E-0001
  2.335270E+0000 -3.212177E+0000
  3.145278E+0000 -1.305196E+0000
 -1.846382E+0000  1.908669E+0000
  4.219195E-0001 -2.887750E+0000
 -2.918118E+0000 -2.345757E+0000
  4.150875E+0000  8.707477E-0001
 -1.799069E+0000  5.136129E+0000
 -1.528429E+0000 -1.714069E+0000
 -8.139227E-0001 -2.074809E+0000
  2.957350E+0000  1.213165E+0000
  1.283831E+0000  2.174345E+0000
 -4.631981E+0000 -8.624431E-0001
  2.849080E+0000 -3.426016E+0000
  1.770019E+0000  2.733486E+0000
 -2.427673E+0000  1.638951E+0000
 -2.936768E-0001 -3.364183E+0000
  3.857294E+0000 -7.506872E-0001
  1.039876E+0000  3.949500E+0000
 -3.221470E+0000  3.718740E+0000
 -1.974187E+0000 -1.078053E+0000
  2.022161E+0000 -4.463585E+0000
 -1.403833E+0000  1.379640E+0000
  1.317299E+0000 -1.474843E+0000
 -2.618915E+0000  2.240843E+0000
  1.099661E+0000 -1.599384E-0001
  1.695367E-0001 -3.796044E-0001
  2.270261E+0000  3.290759E+0000
 -2.078364E+0000 -5.082682E-0001
 -3.217595E+0000 -5.648349E-0001
  5.821797E+0000 -2.865380E+0000
 -2.036591E+0000  2.372439E+0000
 -6.385564E-0001  9.751164E-0001
 -4.047724E-0001 -3.469156E-0001
  8.865978E-0001  5.367040E-0001
  4.520818E-0001 -2.155553E-0001
  6.296370E-0002 -7.342625E-0001
 -1.954783E+0000 -2.787669E-0001
  5.048680E-0001 -2.263902E+0000
 -5.484461E-0001  3.943046E+0000
  4.284186E-0001  4.132265E+0000
  2.179721E-0001 -2.764503E+0000
  9.218048E-0001 -1.939587E-0001
  2.532555E+0000  5.227095E-0002
 -2.515170E+0000  2.404489E+0000
 -1.462922E+0000 -3.077414E+0000
  2.208291E+0000 -7.036429E-0001
  1.513668E+0000 -2.844852E-0001
  6.693403E-0001  4.040013E-0001
 -7.757536E-0001 -2.370041E+0000
 -3.453016E-0001  4.934361E-0001
  1.956025E+0000 -9.023736E-0001
 -1.278764E+0000  1.296613E-0001
  3.331371E+0000 -2.351928E-0001
 -8.281728E-0001  3.908714E-0002
  7.090747E-0001 -3.550647E-0001
  4.666992E-0001 -2.016914E+0000
  1.697018E+0000  2.066784E-0001
 -1.635416E-0001  9.250332E-0001
  2.447681E+0000  2.497889E+0000
 -2.112049E+0000  2.110319E+0000
 -1.177038E+0000 -1.840736E+0000
  3.635517E+0000 -1.861857E+0000
 -1.677232E+0000  2.829886E+0000
 -1.068726E+0000 -3.160532E+0000
  1.445695E+0000 -8.887052E-0002
  9.390450E-0001  1.249876E+0000
 -3.381786E-0001 -3.273839E-0001
 -3.073713E+0000 -2.862386E-0001
  3.483609E+0000 -3.248588E+0000
  1.573855E+0000 -1.765874E-0001
 -5.876163E-0001  2.254699E+0000
  3.547617E-0001 -3.245986E+0000
  2.483274E-0001 -2.886022E+0000
  2.251465E+0000  2.357296E+0000
  2.046532E+0000  1.884678E+0000
 -4.976450E+0000  1.952686E-0001
  1.590162E+0000 -4.324285E+0000
  2.427326E+0000  9.985230E-0001
 -2.504776E+0000  4.541485E-0001
 -6.377263E-0001 -6.040033E-0001
 -4.636447E-0001 -3.684197E-0002
  3.501474E+0000 -4.094994E+0000
  1.035783E+0000  2.924689E+0000
 -2.540616E+0000  7.262509E-0001
  2.198884E+0000 -3.357165E+0000
  2.358349E+0000  1.748855E+0000
  1.681445E-0001  4.621278E+0000
 -3.229498E+0000 -1.669056E+0000
  2.053626E-0001 -2.048593E+0000
  2.992824E+0000  2.909363E-0002
  2.224940E+0000  2.815885E+0000
 -4.443140E+0000  1.462356E+0000
  2.858043E-0001 -5.075082E+0000
  1.087778E+0000 -8.772852E-0001
  5.635668E-0001  6.646967E-0001
 -8.396118E-0001  8.508091E-0002
 -6.269777E-0001 -1.236274E+0000
  1.049921E+0000  3.633193E-0001
 -2.363595E-0001  3.730063E+0000
 -2.053450E+0000  3.506403E+0000
 -2.303319E-0001 -1.370428E+0000
  3.304696E-0001  7.877714E-0001
  3.312540E-0001 -9.976447E-0001
 -7.846948E-0002  7.767432E-0001
 -2.101561E+0000 -1.081324E+0000
 -8.438752E-0001 -2.601808E+0000
  2.862647E+0000  1.611554E+0000
  2.761784E-0001 -4.964485E-0002
 -1.178399E+0000 -4.424162E+0000
  2.034512E-0001 -3.370606E-0001
  5.635990E-0001  2.185657E+0000
 -8.171667E-0001 -1.413220E+0000
 -1.556643E+0000 -1.713570E+0000
 -1.673379E-0001 -2.834725E+0000
  2.342885E+0000  3.554534E+0000
 -4.045021E-0001 -3.444914E-0001
 -2.957035E+0000  4.574055E-0001
  9.316393E-0001 -7.922077E-0001
  2.938533E+0000  2.677438E+0000
 -1.585731E+0000  2.794751E+0000
 -1.742532E+0000 -1.217673E+0000
  1.925567E-0001  9.159128E-0001
  1.610487E+0000  3.879114E+0000
 -2.151261E+0000  2.289239E+0000
 -2.304390E+0000  1.923964E+0000
 -3.060609E+0000 -3.547398E+0000
  6.522756E+0000 -2.380286E-0001
 -1.568026E+0000  6.639602E+0000
 -5.234048E+0000 -1.225291E+0000
  1.259845E+0000 -5.007784E+0000
  1.382660E-0001  6.245823E-0001
 -4.062804E-0001  2.558092E+0000
  7.682374E-0001 -1.713120E+0000
  2.506872E-0001 -6.795111E-0001
  3.059314E+0000  7.763272E-0001
 -3.243525E-0001  4.002980E+0000
 -2.893549E+0000 -2.312152E+0000
  1.356676E+0000 -4.249670E+0000
  2.610690E+0000 -6.244925E-0001
 -1.972584E-0001  1.469613E+0000
 -2.929283E+0000  8.983233E-0001
  1.200509E+0000 -3.976813E+0000
  5.507246E-0001 -4.818523E-0002
 -3.879204E-0001  1.011324E+0000
 -6.685034E-0001 -2.455855E+0000
  3.779158E-0001 -1.759357E-0002
 -7.462900E-0001 -1.262035E+0000
  9.223718E-0001 -3.299989E-0001
 -1.483515E+0000  1.201449E-0001
  5.676922E-0001 -2.943571E+0000
  1.170945E+0000 -1.302723E+0000
  1.379282E+0000 -8.834581E-0001
 -1.143059E+0000 -2.931175E-0001
  6.682307E-0001  9.771890E-0002
 -1.718755E+0000  1.922696E+0000
  2.217558E+0000  1.792681E+0000
 -2.571462E+0000  1.740110E+0000
  1.470823E+0000 -2.627589E+0000
  2.109259E+0000 -2.475117E+0000
 -2.056607E+0000  1.684167E+0000
 -1.576277E+0000 -3.229160E+0000
 -3.330686E-0002 -2.735051E+0000
  6.087627E+0000  1.831553E+0000
 -3.904076E+0000  6.241028E+0000
 -4.032211E+0000 -4.428835E+0000
  4.403939E+0000 -3.846560E+0000
  4.936105E+0000  3.657814E+0000
 -2.632082E+0000  4.448533E+0000
 -6.232723E+0000 -2.234758E+0000
  2.129758E+0000 -9.576412E-0001
  2.272227E+0000  2.789171E+0000
 -1.480415E+0000  2.466690E+0000
 -1.684719E+0000 -1.685227E+0000
  2.627688E+0000 -1.532169E+0000
  4.502847E-0003  2.367574E-0001
 -2.482035E+0000 -2.539497E-0002
  1.958647E+0000 -1.613569E+0000
  5.453481E-0001  6.579516E-0001
 -1.266487E-0002  5.261082E-0001
 -2.415422E-0001 -2.520466E+0000
  3.436668E+0000  1.858099E+0000
 -9.549356E-0001  2.940782E+0000
 -3.369746E+0000  8.232395E-0001
  2.430991E+0000 -4.979494E+0000
  2.485724E+0000  3.316704E+0000
  1.325908E+0000  3.668728E+0000
 -4.886622E+0000 -3.232273E+0000
 -8.271096E-0001 -3.107802E+0000
  3.951627E+0000  2.968259E-0001
 -1.273756E+0000  4.185348E+0000
 -3.747475E+0000  1.662349E-0001
  5.217319E-0001 -1.210556E+0000
  2.665355E+0000 -8.452445E-0001
  1.008503E-0002  3.961473E+0000
 -3.778857E+0000 -2.404936E-0001
  2.015333E+0000 -2.830680E+0000
  8.788277E-0001  1.505795E+0000
 -1.208121E+0000  3.124437E+0000
 -1.021177E+0000 -2.245306E-0001
  1.291739E-0001  8.207067E-0001
 -1.983760E-0001  1.502292E-0001
 -1.231806E+0000 -4.248923E-0002
  2.759473E-0001  1.362467E+0000
 -9.303916E-0001  7.685791E-0001
 -5.244707E-0001 -7.040025E-0002
  9.212418E-0001  9.083872E-0001
  2.620324E+0000 -1.330065E+0000
 -1.113179E+0000 -1.729204E+0000
 -2.376868E+0000  6.032920E-0001
  3.407402E+0000 -1.700890E+0000
  1.129407E+0000  3.118998E+0000
 -1.041123E+0000 -4.207079E-0001
 -1.791312E-0001 -4.624597E+0000
  2.082759E+0000  2.515609E+0000
  8.665330E-0001  1.424502E+0000
 -4.426486E+0000 -2.544314E+0000
  3.810049E+0000 -2.277080E+0000
  9.164881E-0001  4.022061E+0000
 -4.378965E-0001  5.329046E+0000
 -3.179181E+0000 -6.775935E-0001
 -1.543145E+0000 -4.870812E+0000
  2.003024E+0000 -1.181267E+0000
  4.599998E-0001  2.061162E+0000
 -2.058966E+0000 -2.917738E-0001
 -1.861386E+0000 -4.268305E-0001
  1.490727E+0000 -1.022509E+0000
 -6.161668E-0002  1.241389E+0000
  2.777637E+0000  1.675113E+0000
 -2.943559E+0000 -1.503986E-0001
 -4.756215E-0001 -2.080029E+0000
 -1.366607E+0000 -2.404211E+0000
  3.846875E+0000  8.449775E-0001
 -9.069538E-0001  8.349699E-0001
 -1.135426E+0000 -8.537137E-0001
 -1.289105E+0000  6.305589E-0001
  4.278391E+0000 -2.303108E+0000
 -2.302128E-0001  3.645967E+0000
 -3.585330E-0001  1.704818E+0000
  5.217696E-0001 -1.661989E+0000
  1.069243E-0001 -2.669590E+0000
  4.655403E-0001  1.075534E+0000
 -9.133070E-0001 -1.261471E+0000
 -2.364070E+0000  3.227472E-0001
  1.385762E+0000 -3.660403E+0000
 -7.907832E-0001 -1.392666E+0000
  2.628331E+0000  3.479852E+0000
 -3.390023E+0000  1.158995E+0000
 -1.399574E+0000 -3.084642E+0000
  3.554628E+0000 -6.738022E-0001
  2.604558E+0000  2.602391E+0000
 -1.117800E+0000  2.081921E+0000
 -3.963210E+0000 -4.296884E+0000
  2.589697E+0000 -3.942301E+0000
  2.472097E+0000 -1.065876E+0000
 -8.571158E-0001  3.903292E+0000
 -3.053328E+0000  4.068085E-0001
  1.340685E+0000 -2.790536E+0000
  2.480798E+0000  1.714638E+0000
 -1.813425E-0001  5.223084E+0000
 -3.013377E+0000 -1.372460E+0000
  1.227929E+0000 -3.697184E+0000
  1.270674E+0000  1.722985E+0000
 -2.363551E+0000  1.816201E-0001
 -1.045458E+0000 -6.675113E-0001
  1.251860E+0000  1.685546E+0000
 -1.509991E+0000  1.276394E+0000
 -9.832445E-0001  1.870087E-0001
  2.580396E+0000  1.045857E+0000
  6.188813E-0001  4.653683E-0001
 -1.222659E+0000 -1.233750E+0000
 -1.771090E+0000  1.254054E-0001
  1.571987E+0000  1.294367E+0000
  5.232543E-0001  3.587408E+0000
 -5.386975E-0003 -1.132194E+0000
 -3.526473E-0001 -2.169927E+0000
  1.267174E+0000 -9.516019E-0001
 -1.543781E+0000  3.433155E+0000
  2.651008E+0000 -2.003289E+0000
 -5.040702E+0000 -1.305954E-0001
  1.709495E+0000 -3.441359E+0000
  1.797164E+0000 -1.617932E+0000
  5.171431E-0001  2.769513E+0000
  5.098704E-0001  3.103078E-0002
 -3.664494E+0000 -1.919156E+0000
  2.388392E+0000 -1.591419E+0000
  8.311117E-0001  1.670024E+0000
 -1.077257E+0000  3.408671E-0001
  1.821362E+0000 -2.508662E+0000
 -1.370788E+0000 -2.101074E+0000
  1.133413E+0000  1.795183E+0000
  3.572517E-0001 -2.443855E+0000
 -2.253841E+0000  1.097050E+0000
  3.194380E+0000  2.408798E-0001
 -4.410189E+0000 -9.269919E-0002
  7.184707E-0001 -3.160380E-0001
  2.751270E+0000  8.992328E-0001
 -2.017875E+0000  3.385376E+0000
  3.605772E-0001  2.480360E-0001
 -9.027096E-0001 -5.044134E-0001
  4.187312E-0001 -2.711837E+0000
  1.167099E+0000  5.563802E-0001
  8.857833E-0001  4.383467E+0000
 -3.573810E-0001  2.515242E+0000
 -1.862701E+0000 -1.901223E+0000
 -2.196368E-0001  4.216401E-0001
  2.791233E+0000  4.666643E-0001
 -3.129376E+0000  1.966571E+0000
 -8.510962E-0001 -3.448881E+0000
  2.217611E+0000 -9.401876E-0001
 -1.837333E+0000  3.953195E+0000
  2.111406E+0000  5.513159E-0001
 -1.424909E+0000 -3.869743E+0000
  3.841601E+0000 -1.853656E+0000
  1.478145E-0001  3.611232E+0000
  3.292692E-0001 -1.579428E+0000
 -1.533500E-0001 -9.018357E-0001
  7.925831E-0001 -2.550107E-0001
 -1.162030E+0000 -6.549199E-0001
  6.375802E-0001  3.176377E+0000
 -2.513081E+0000  1.141723E+0000
 -1.451848E-0001 -2.973371E+0000
  1.309417E+0000 -1.029552E+0000
  2.398061E+0000  1.001134E+0000
 -3.298317E+0000  1.448809E+0000
 -1.236475E+0000 -2.775595E+0000
  2.447689E+0000  7.572899E-0001
 -4.589539E-0001  2.610365E+0000
 -2.021530E+0000  4.609399E-0001
 -1.106411E+0000 -2.416080E+0000
  8.303180E-0001 -6.442778E-0001
  2.345732E-0001  2.021856E+0000
 -1.292031E+0000  6.271666E+0000
 -1.996995E+0000 -2.469998E+0000
 -1.486204E+0000 -2.185630E+0000
  1.996973E+0000  4.362056E-0001
  1.999957E-0001  2.862749E+0000
 -2.642161E+0000  2.115452E+0000
 -1.223339E+0000 -3.438504E+0000
  5.103546E-0001 -3.722824E+0000
  1.968850E+0000  1.590413E+0000
 -1.399076E+0000  1.455010E+0000
 -8.357622E-0001  2.670309E-0001
  8.444941E-0001 -9.698491E-0001
  2.456122E+0000  3.053033E+0000
 -1.753002E+0000  2.007617E+0000
 -3.951890E+0000  3.230143E-0001
  1.953691E+0000 -4.141042E+0000
  8.956791E-0001 -4.489015E-0001
 -4.956365E-0001  3.562696E+0000
  2.018397E-0001 -4.285121E-0001
 -1.516834E+0000 -2.853548E+0000
  4.984768E+0000 -1.294936E+0000
 -3.329223E+0000  4.873121E+0000
 -8.662248E-0001 -9.719906E-0001
  2.816557E-0001 -2.858883E+0000
  3.188222E+0000  3.694727E+0000
 -2.250000E+0000 -9.962928E-0001
 -2.523098E+0000 -2.529901E+0000
 -4.702538E-0001 -3.676110E+0000
  4.686072E+0000 -3.295778E+0000
  4.140680E-0001  3.275921E+0000
 -4.108649E+0000  1.483411E+0000
  1.113003E+0000 -4.973989E+0000
  2.038911E+0000  6.634230E-0001
  1.824998E-0001  2.302372E+0000
  2.057595E+0000  2.423864E+0000
 -7.570831E-0001  7.224133E-0001
  1.009166E+0000 -1.076199E+0000
 -4.465582E-0002 -9.689838E-0002
  2.895883E-0001  4.075864E-0001
  1.344297E-0002  2.671999E+0000
 -1.392580E+0000 -7.164579E-0001
 -8.241862E-0001 -2.131154E-0002
  2.610338E+0000  1.214800E+0000
 -1.726181E+0000  1.632773E+0000
  1.467475E+0000 -9.106265E-0001
 -2.119225E-0001  1.872805E-0001
  2.361628E-0001  3.049052E+0000
 -5.227275E-0001 -1.711072E+0000
 -6.901852E-0001 -2.349342E+0000
 -2.045687E+0000  3.354288E-0001
  1.578477E+0000  3.054768E-0001
 -3.643415E-0001 -1.870433E+0000
  8.576486E-0001 -2.240923E+0000
  3.985044E+0000  3.170839E+0000
 -4.285398E+0000  1.787780E+0000
 -4.242962E-0001 -4.491120E+0000
  2.907153E+0000 -3.289883E+0000
  2.132817E+0000  4.319704E+0000
 -2.525192E+0000 -6.012982E-0001
 -3.274371E+0000  1.068587E+0000
  2.585794E+0000 -3.612961E+0000
 -1.474976E+0000  9.314989E-0001
  1.059013E+0000  1.188856E+0000
 -2.174150E+0000  3.521931E-0001
  4.156842E-0001 -2.699812E+0000
  3.294065E+0000 -1.404661E+0000
  8.141339E-0001  2.938787E+0000
 -1.772397E+0000 -3.041974E+0000
 -5.770574E-0001 -3.576040E+0000
  1.214974E+0000  6.229803E-0001
  2.580272E+0000  3.486537E+0000
 -3.009848E+0000  1.256077E-0002
  1.549133E+0000 -6.397738E+0000
  2.077413E+0000  8.337977E-0001
  1.319013E+0000  8.609918E-0001
 -4.607443E+0000 -1.451420E+0000
  1.371000E+0000 -2.819904E+0000
  2.085740E+0000 -1.150602E+0000
  1.676268E+0000  5.683711E-0001
 -3.145710E+0000 -2.782547E-0001
  1.105574E-0001 -3.992377E+0000
  8.799930E-0001  1.186840E+0000
  1.239313E+0000 -1.745889E+0000
  5.607342E-0001  2.180656E+0000
 -2.791855E-0001 -8.107639E-0001
  8.423592E-0004  4.588108E-0001
  3.664075E-0002  9.670780E-0001
  1.446124E-0001  3.183748E+0000
 -1.332153E+0000 -7.311224E-0001
 -1.925570E-0001 -9.259691E-0001
  1.120615E+0000  2.157745E-0001
 -1.179142E+0000  1.826343E+0000
 -1.175970E+0000  2.850799E-0001
 -7.686608E-0004 -3.258608E+0000
  2.248263E+0000 -6.991176E-0001
  5.445004E-0001  1.598309E+0000
 -1.284117E+0000  9.957399E-0001
 -2.439222E+0000 -1.720053E+0000
 -1.769204E-0001  1.224371E+0000
  1.927100E+0000 -2.179968E+0000
 -9.690677E-0001  2.306222E+0000
 -2.523393E-0001  1.235557E+0000
 -5.879565E-0001  1.443887E+0000
  1.905233E+0000  1.954075E+0000
 -1.661938E+0000  1.936733E+0000
 -3.544648E+0000 -1.167391E+0000
  2.621497E+0000 -8.792933E-0001
 -9.232880E-0001 -2.294512E-0001
 -1.826126E+0000  1.572979E+0000
 -1.323932E+0000 -3.409696E+0000
  3.806524E-0001 -1.153518E+0000
  1.704517E+0000  1.115932E+0000
 -2.443504E+0000  2.411972E+0000
  8.194294E-0001 -3.400703E+0000
  3.232847E-0002 -4.279042E+0000
  2.220106E+0000  1.088240E+0000
  1.010068E+0000  3.345887E+0000
 -2.337776E+0000 -8.257713E-0001
 -1.459859E+0000  1.885162E-0001
  2.948585E+0000  8.938199E-0001
 -1.878217E+0000  2.207749E+0000
 -1.417199E+0000 -1.610937E+0000
 -1.651946E-0001 -1.191624E+0000
  1.813129E+0000 -5.236944E-0001
  1.031426E+0000 -2.114613E+0000
 -1.195807E+0000  4.048442E-0001
  1.961939E+0000 -1.403344E+0000
 -4.231913E-0001  5.939383E-0001
  1.413560E+0000  1.209085E+0000
 -2.667265E+0000  3.233888E+0000
 -1.656134E+0000 -3.495179E+0000
  6.062378E-0001  1.099419E+0000
  1.264180E+0000  4.174438E+0000
 -4.487803E+0000  4.084456E+0000
 -4.889688E-0001 -4.761899E+0000
  2.770552E+0000 -2.978747E+0000
  1.697064E+0000  5.443305E+0000
  1.149891E+0000  9.356716E-0001
 -5.917856E+0000 -5.686834E-0001
  4.878436E+0000 -5.282937E+0000
  2.195764E+0000  2.280363E+0000
  5.749585E-0001  3.442994E+0000
 -4.214040E+0000 -2.694551E+0000
 -1.371757E+0000 -2.209261E+0000
  6.205285E+0000  5.670733E-0001
 -1.097225E+0000  6.069185E+0000
 -1.873784E+0000 -1.392090E-0002
 -1.280099E+0000 -7.989950E+0000
  5.264656E+0000  8.843236E-0002
  2.521934E+0000  1.826295E+0000
 -5.347448E+0000  1.292939E+0000
  5.382696E-0001 -3.932130E+0000
  1.563466E+0000 -1.717539E+0000
  1.976546E+0000  3.297003E+0000
 -9.298024E-0001  4.542036E+0000
 -3.696607E+0000 -1.964413E+0000
  1.462323E+0000 -5.389160E+0000
  4.993445E+0000  2.422737E+0000
 -2.265228E+0000  5.574412E+0000
 -1.769007E+0000 -2.530105E+0000
 -4.926287E-0001 -1.367280E+0000
  3.867477E+0000 -4.013870E-0001
 -2.194972E+0000  1.341549E+0000
 -3.443599E-0001  1.889854E+0000
  1.685424E-0001  4.966112E-0001
  4.913214E-0001  1.178479E+0000
 -4.210961E-0001 -3.956550E-0001
  1.083870E+0000 -6.795891E-0001
  6.460407E-0001  2.839726E-0001
 -1.699784E+0000 -1.181525E+0000
 -5.270851E-0001  2.284536E-0001
  1.455927E+0000 -2.502261E+0000
 -3.630348E-0001  2.613488E+0000
 -7.754291E-0001 -1.467060E+0000
 -4.303086E-0002 -3.303591E+0000
  5.626392E-0001 -3.689830E-0001
 -4.287862E-0001  3.395086E+0000
 -8.566615E-0001 -1.126706E+0000
 -4.897645E-0001 -3.134828E+0000
  1.595841E+0000  2.953604E+0000
 -2.655907E-0001  3.672460E+0000
 -2.163048E+0000 -1.180912E+0000
  1.029523E+0000  8.119956E-0002
 -8.283790E-0001  2.349265E+0000
 -5.649006E-0001  2.086718E-0001
 -1.265271E+0000 -3.613498E+0000
  7.316735E-0001  1.661847E+0000
  2.798139E+0000  3.408773E-0001
 -3.781213E+0000  1.636973E-0001
  2.105841E+0000 -2.758743E+0000
 -6.365539E-0001 -2.034173E-0001
  3.100073E+0000  1.113769E+0000
 -1.003098E+0000 -2.542782E+0000
 -2.161998E+0000  3.568964E+0000
  4.091932E+0000  7.796840E-0001
 -4.940571E+0000  1.368474E+0000
  1.381479E-0001 -3.565909E+0000
  1.958315E+0000 -2.309785E+0000
  2.519665E+0000  6.681287E-0001
 -1.195915E+0000  2.724798E+0000
 -2.078819E+0000 -1.168472E+0000
 -9.898640E-0001 -2.451979E+0000
  1.449073E+0000 -1.624309E+0000
 -1.052697E+0000  6.605636E-0001
 -6.651343E-0001  3.008924E-0002
 -2.101787E+0000 -1.163851E+0000
  4.557290E+0000 -1.720287E+0000
 -1.490885E+0000  4.906167E+0000
  3.344736E-0001  7.832151E-0001
 -1.683053E+0000 -1.568318E+0000
 -3.075454E-0001  1.026734E-0001
 -1.360465E+0000 -5.479305E-0001
  1.881184E+0000  2.331571E+0000
 -8.877373E-0001  6.193584E-0001
 -4.896655E-0001  1.406507E+0000
 -2.224117E-0001 -4.884628E-0001
  1.435577E+0000  2.412912E+0000
 -2.111518E+0000 -9.747929E-0001
  9.272201E-0001  6.267098E-0001
  3.523346E-0001  1.432367E-0001
  1.904762E+0000 -5.627989E-0001
 -3.044771E-0001  6.293710E-0001
 -2.115089E+0000  1.112625E+0000
  2.183796E+0000 -3.329049E+0000
 -1.348549E+0000 -1.503946E-0001
  9.558715E-0001  1.177126E+0000
 -7.972313E-0001  2.403147E+0000
 -3.863589E+0000 -2.395589E+0000
  3.424491E+0000 -2.348861E+0000
  1.022430E-0001  3.949746E+0000
 -1.741952E-0001  1.831387E+0000
 -3.006939E+0000 -1.777505E-0001
  1.860444E+0000 -2.511368E+0000
  2.046385E+0000 -5.883727E-0001
 -1.155151E+0000  1.226273E+0000
  6.155081E-0001  2.147854E-0001
  7.553035E-0001 -2.714732E-0001
  3.934124E-0001  2.577468E+0000
  3.330070E-0001  2.461602E-0001
 -1.516885E+0000  1.001147E+0000
  3.327433E+0000 -1.417910E+0000
 -9.781930E-0001  1.567605E+0000
  1.043014E+0000 -1.241275E+0000
  1.044723E+0000  1.232311E+0000
 -2.036284E+0000 -2.918254E-0001
 -2.575886E-0001  1.352227E+0000
 -7.415302E-0001  1.260863E+0000
 -5.964215E-0001  1.170479E+0000
 -3.839667E-0002  1.584709E-0001
  3.692595E-0001 -1.438594E+0000
 -7.931120E-0001  3.126158E+0000
  4.842577E-0001 -2.340116E+0000
  5.856339E-0001 -4.894156E-0001
 -2.176570E+0000  3.591603E+0000
 -9.057702E-0004 -4.010262E+0000
 -2.440463E+0000  1.696790E-0001
  3.776854E+0000 -7.747323E-0001
 -3.631219E+0000  3.804916E+0000
 -1.325033E+0000 -1.909676E+0000
  7.901807E-0001 -3.459024E+0000
  4.448749E+0000  3.897705E+0000
 -2.560797E+0000  5.480696E+0000
 -3.386997E+0000 -1.392692E+0000
  3.637564E+0000 -7.116584E+0000
  2.318782E+0000  3.552544E+0000
 -2.574295E-0001  2.950647E+0000
 -5.306969E+0000 -5.552983E+0000
  5.011647E+0000 -6.759034E+0000
  1.004267E+0000  6.013042E+0000
 -2.710897E+0000  3.049787E+0000
 -1.945309E+0000 -2.052651E+0000
 -2.323305E+0000 -8.012032E-0001
  3.546928E+0000 -1.111919E+0000
 -2.990971E-0001  1.869409E+0000
  3.156775E-0001 -1.868312E+0000
  4.420450E-0002 -1.218066E+0000
 -1.829128E-0001  1.285123E+0000
  1.560420E+0000  1.093065E+0000
 -3.512481E+0000  3.265072E+0000
  3.741829E-0001 -1.663428E+0000
  1.236991E+0000 -3.212764E+0000
  1.572962E+0000  2.007422E+0000
  5.594080E-0002  3.086485E+0000
 -2.084542E+0000 -6.814060E-0001
 -1.191679E-0001 -3.564267E+0000
  2.237452E+0000  1.326337E+0000
  1.579244E+0000  2.247868E+0000
 -1.957005E+0000  2.247314E+0000
 -5.435473E-0001 -2.303442E+0000
  1.084756E-0001 -3.044598E+0000
  2.199150E+0000  7.532052E-0001
 -1.151786E+0000  2.789474E-0001
 -9.142705E-0001 -1.305638E+0000
  1.787294E+0000  5.884601E-0001
 -1.839876E+0000  1.271099E+0000
  1.297595E+0000 -2.112065E+0000
 -1.159828E+0000 -3.090481E+0000
  9.973149E-0001  3.416680E+0000
  1.764688E+0000 -1.620008E+0000
 -2.637622E+0000 -3.052244E+0000
 -3.119956E-0001 -1.968610E+0000
  2.729855E+0000  9.182394E-0001
 -1.482090E+0000  2.016065E+0000
  3.270608E-0001  2.352913E-0001
 -1.025156E+0000 -2.226708E-0001
  3.210663E+0000  3.347354E+0000
 -4.268796E+0000  1.446180E+0000
  2.088318E-0002 -7.698662E-0001
  2.047359E+0000 -1.004538E+0000
  2.046918E-0002  7.692533E-0001
 -1.076162E+0000 -1.057375E-0001
  3.506068E-0001 -3.497722E+0000
  6.294123E-0001  1.060864E+0000
  2.433154E+0000 -2.440940E+0000
 -4.827218E-0001  3.977059E+0000
 -9.073076E-0001 -7.248512E-0001
 -1.417674E+0000 -1.381497E+0000
  4.028772E+0000 -1.116902E+0000
  5.794108E-0001  3.360025E+0000
 -2.236071E+0000 -4.036573E-0001
 -1.994371E+0000 -1.042173E+0000
  1.361112E+0000  3.087579E-0001
  2.567693E+0000 -1.637914E+0000
 -2.294280E+0000  1.866609E+0000
 -3.997807E-0001 -1.316657E+0000
  2.549566E+0000 -4.426480E-0001
 -9.565027E-0001  2.129800E+0000
  1.694566E+0000 -3.237017E+0000
 -1.100405E+0000 -1.537843E+0000
  1.979335E+0000 -3.653710E-0001
 -8.692064E-0001  1.921588E+0000
 -8.864171E-0001 -2.890800E+0000
 -1.272824E+0000 -2.128102E+0000
  2.443177E+0000 -1.380752E+0000
 -3.176720E-0001  7.126409E+0000
 -2.553696E+0000 -1.903406E+0000
 -1.387610E+0000 -2.163109E+0000
  3.604273E+0000 -2.327868E+0000
 -6.277917E-0001  5.041213E+0000
 -1.908874E+0000  1.481472E+0000
 -1.700526E+0000 -6.814493E-0001
  1.348859E+0000 -5.896673E-0001
  5.246135E-0001  3.545462E+0000
  1.947075E-0001  1.735143E+0000
 -1.896891E+0000 -1.400433E+0000
  4.239841E-0001  2.394295E+0000
  1.986033E-0001  2.641247E+0000
  3.385272E-0001 -3.178622E+0000
 -6.030800E-0001  1.227607E+0000
  1.513112E+0000  8.211222E-0001
 -3.075370E+0000  2.963313E-0001
  2.516942E+0000 -1.334482E+0000
  1.568568E+0000  7.950566E-0001
  1.164089E+0000 -7.013213E-0001
 -3.509084E+0000  4.930067E-0001
  8.964865E-0001 -5.995812E-0001
  2.047318E+0000  4.259889E+0000
 -9.747543E-0001  7.056946E-0001
 -3.800242E+0000  5.554407E-0002
 -5.832513E-0001  7.416728E-0001
  2.873016E+0000 -2.815613E-0001
 -2.501976E+0000 -7.459952E-0001
  8.719926E-0002 -7.610495E-0001
  2.527235E+0000 -2.185545E+0000
 -6.219205E-0001 -1.512131E+0000
  1.370201E-0001  6.000710E-0001
 -2.032112E+0000 -1.632618E+0000
  4.812124E-0001 -4.544102E+0000
  2.741026E+0000  5.651740E-0001
 -3.605379E+0000  1.725941E+0000
  2.391721E+0000 -3.279281E+0000
  5.585465E-0001  6.872127E-0002
  8.689346E-0001  2.179099E+0000
 -3.121839E+0000 -9.613343E-0001
  1.793234E+0000 -2.905754E+0000
  1.655669E+0000 -1.212969E+0000
  1.868986E+0000 -5.123706E-0001
 -1.580713E+0000 -1.464318E+0000
 -2.198802E-0001 -3.330694E+0000
  3.589188E+0000 -7.671454E-0001
 -2.976137E+0000  2.708247E+0000
  1.004962E+0000 -2.214944E+0000
 -2.345703E+0000 -1.376478E+0000
  2.969315E+0000 -2.251447E+0000
  3.809811E+0000  2.498474E+0000
 -1.476777E+0000  6.354199E-0001
 -2.113782E+0000 -3.844287E+0000
  1.504123E+0000 -1.183532E+0000
  2.960623E+0000  3.056574E+0000
 -2.616473E+0000  1.393323E+0000
 -1.662784E+0000  1.665103E-0002
  5.437684E+0000 -8.988475E-0001
 -1.885270E+0000  2.514749E+0000
  4.566146E-0001 -1.899015E+0000
 -5.269042E-0001 -1.561582E+0000
  1.337774E+0000 -1.750225E+0000
  1.472697E+0000  3.458595E+0000
 -1.005031E+0000  2.604414E+0000
 -1.467017E+0000  1.764034E+0000
  2.543495E+0000 -3.595563E+0000
  2.242144E+0000  8.230858E-0001
  1.529493E+0000  3.135493E+0000
 -1.028820E+0000  7.265074E-0001
  1.739833E-0001 -3.986382E+0000
  5.877678E-0001 -1.986435E+0000
  7.237148E-0001  4.813049E+0000
 -5.146758E+0000  1.185171E+0000
 -1.245433E+0000 -4.497854E+0000
  5.562211E-0002  2.089139E-0002
  4.920613E+0000  3.867103E+0000
 -3.254398E+0000  1.258148E-0002
 -4.239917E+0000 -2.087311E+0000
  4.306794E+0000  1.295474E-0001
 -3.655046E-0001  4.280025E+0000
 -1.832499E+0000  1.735446E+0000
  8.449163E-0002 -4.175601E+0000
  3.723866E+0000  3.910447E-0001
  3.074820E+0000  2.444822E+0000
 -6.406785E+0000  4.551545E+0000
 -9.762720E-0002 -6.012539E+0000
  1.956480E+0000 -1.598200E+0000
  8.392093E-0003  1.827127E+0000
  8.134404E-0001  1.142459E+0000
 -1.632104E+0000 -8.121213E-0001
  3.155037E+0000 -2.018461E+0000
 -7.431131E-0001  2.725348E+0000
 -1.622689E+0000  1.417014E+0000
 -1.753546E-0002 -3.648137E+0000
 -4.983977E-0001 -4.676381E-0001
  3.140562E+0000  2.651436E+0000
 -2.691679E-0001  2.208960E+0000
 -1.522380E+0000  3.408586E-0001
 -8.749414E-0001 -3.334962E+0000
  1.753695E+0000  7.015158E-0001
  1.797585E+0000 -1.152156E-0001
  1.285510E-0001  3.043423E+0000
 -6.905436E-0001 -2.120370E+0000
  2.324959E-0001  1.178801E+0000
  5.062204E-0001 -2.848870E+0000
  6.968190E-0001  1.635042E-0001
  1.070345E-0001  2.383464E+0000
  1.446451E+0000 -2.831683E+0000
  7.901729E-0001  3.107110E+0000
  5.995164E-0001 -1.737660E-0001
 -7.947738E-0001  3.202171E-0001
 -3.208555E+0000  5.951181E-0001
  1.804657E+0000  2.220630E-0002
  1.472235E-0001  9.360996E-0001
  5.389783E-0001 -1.033823E+0000
 -3.271616E-0001 -1.460142E+0000
  1.896721E+0000  5.855734E-0001
 -9.240603E-0002 -1.189865E+0000
  4.869679E-0001 -2.490302E+0000
  1.061018E+0000 -5.668185E-0001
 -1.911187E+0000  1.740601E-0001
  2.852480E+0000 -1.218349E+0000
  6.369294E-0001  9.506100E-0001
 -3.938048E-0002  3.420636E-0001
 -1.347651E+0000  1.238071E+0000
  3.712511E-0001 -1.821001E-0001
  2.172261E+0000 -1.004591E+0000
 -1.346370E+0000 -2.060342E+0000
  4.374119E-0001  3.302143E-0001
  1.556733E+0000  1.706003E+0000
 -1.653741E+0000 -1.351538E-0001
  2.761279E-0001  8.503112E-0001
 -3.923608E+0000  1.124083E+0000
  3.371326E+0000 -2.402014E+0000
 -8.082314E-0001  3.273023E-0001
 -2.719639E-0001  4.719509E+0000
 -2.741406E+0000 -4.076782E+0000
  6.240228E-0001 -3.508466E+0000
  1.499104E+0000  4.273463E-0001
 -8.684784E-0001  2.473713E+0000
 -8.674039E-0001 -3.051064E+0000
  1.518209E+0000  1.994483E+0000
  1.029893E+0000  2.580487E+0000
 -3.204014E+0000 -1.989436E+0000
  2.961569E-0001 -4.043426E+0000
  3.328970E+0000  1.472295E+0000
  1.673631E+0000 -2.444812E-0002
 -1.731029E+0000  1.476774E+0000
  5.345441E-0001 -3.071944E+0000
  9.801053E-0002 -5.771482E-0001
  6.915713E-0001  6.012596E-0001
  1.498348E-0001  4.882647E+0000
 -4.294862E+0000 -7.757992E-0001
 -1.542437E-0001 -2.679873E+0000
  1.175472E+0000 -1.357089E+0000
  2.042291E+0000  3.399464E+0000
 -4.840054E-0001  1.617302E+0000
 -2.217663E+0000  3.545099E-0001
 -4.115170E-0001 -3.201207E+0000
  4.062380E+0000 -1.506731E+0000
 -2.016063E+0000  5.357782E+0000
 -2.901859E+0000 -1.153287E+0000
  2.565621E-0002 -1.918021E+0000
  6.582529E+0000 -2.406342E+0000
 -5.048099E+0000  6.171957E+0000
 -1.797502E+0000 -2.371538E+0000
 -4.256306E-0002 -7.619510E+0000
  3.723234E+0000  6.008296E+0000
 -2.065785E+0000  2.723599E+0000
 -2.666842E+0000 -2.231978E+0000
  2.861723E+0000 -3.008424E-0001
  2.044624E+0000  3.751510E+0000
 -3.234059E+0000 -5.530575E-0001
 -8.244813E-0001 -2.087402E+0000
  1.270777E+0000  9.331968E-0001
  1.056527E+0000  2.456201E-0001
 -1.872221E+0000  9.189194E-0001
  2.450497E-0001 -1.656826E+0000
  1.037301E+0000  5.763777E-0001
  7.217356E-0001  2.281987E+0000
 -1.239847E-0001 -2.013244E+0000
 -8.267780E-0001  4.621900E-0001
  1.484391E+0000 -2.757520E+0000
  7.524867E-0001  5.998134E-0001
 -1.572147E+0000  1.666370E+0000
 -6.306153E-0001 -3.258600E+0000
 -7.773441E-0001 -1.012036E+0000
  2.969002E+0000  9.166186E-0002
 -2.108131E+0000  9.485207E-0001
  6.155618E-0002 -4.139037E+0000
  1.498376E+0000  3.894128E-0001
 -8.261689E-0001  1.428707E+0000
 -1.555923E+0000 -1.213452E+0000
 -3.799686E-0001  3.090441E-0001
  8.036939E-0001  9.606741E-0001
 -6.567785E-0001 -4.699964E-0001
  1.499528E+0000 -3.904877E-0001
 -1.450882E+0000 -4.126104E-0002
  6.710927E-0001  2.989337E+0000
 -3.295607E+0000 -1.314666E+0000
  4.937506E+0000 -1.126182E+0000
  1.481997E+0000  1.753191E+0000
 -2.839361E+0000  3.337073E+0000
 -2.656056E+0000 -6.718854E-0001
  1.723567E-0001 -2.963314E+0000
  3.410456E+0000  3.237206E+0000
 -1.340752E+0000  2.744171E+0000
 -6.130700E-0001 -7.692210E-0001
  1.681149E+0000 -1.767059E+0000
  1.473636E+0000  7.920375E-0001
 -1.672242E+0000  1.661671E+0000
 -9.407051E-0001 -2.937484E+0000
  7.018932E-0002 -2.521929E+0000
  3.420437E+0000  3.267886E+0000
 -9.135977E-0001  9.707639E-0001
 -2.025499E+0000 -1.760871E+0000
  1.279241E+0000 -5.881571E-0001
  1.306769E+0000  3.557661E+0000
  3.284577E-0001  2.767745E-0001
 -2.751100E+0000 -2.315894E+0000
  1.694551E+0000 -3.636767E+0000
 -1.428888E+0000  2.202089E+0000
  3.616472E+0000 -5.409605E-0001
 -3.332669E+0000 -4.408996E-0002
  2.572090E+0000 -7.434514E-0001
 -1.020222E-0001 -4.776496E-0001
 -2.346509E+0000 -1.946267E+0000
  7.656441E-0001 -1.255204E+0000
  1.292674E+0000  8.219276E-0001
 -3.446707E+0000  1.792680E+0000
  1.061025E+0000 -4.779714E-0001
  1.347860E+0000  4.486907E-0001
 -1.366029E+0000  7.600848E-0001
 -4.556950E+0000 -8.625028E-0001
  4.891656E+0000 -3.298474E+0000
  1.544448E+0000  4.940746E+0000
 -1.332815E-0001  2.996558E-0001
 -4.576941E+0000 -1.734245E+0000
  4.841895E+0000 -6.913825E+0000
 -1.596309E+0000  4.907137E+0000
  1.205722E+0000  3.446493E+0000
 -2.579122E+0000 -2.188204E+0000
  1.765565E+0000 -2.535491E+0000
  1.448288E+0000 -1.576427E-0001
  9.190051E-0001  1.676264E+0000
 -1.544257E+0000 -1.264132E+0000
  9.043259E-0001 -3.131753E+0000
  2.337446E+0000  5.330594E+0000
 -9.468203E-0001  4.972757E+0000
 -2.637216E+0000 -2.666439E+0000
  4.937497E-0001 -3.110527E+0000
  7.923790E-0001 -3.720882E-0001
  5.126018E-0001 -6.387789E-0001
 -1.706451E+0000  1.673883E+0000
  1.167349E+0000  1.015042E+0000
  1.610939E+0000  1.016714E-0002
  1.028980E+0000 -6.182214E-0002
 -2.568239E-0001 -1.752512E-0001
 -5.652939E-0001  1.059008E+0000
  1.100570E-0001 -2.575247E+0000
  9.394617E-0001 -1.650813E-0002
  1.319485E-0002  1.954089E+0000
 -1.226058E+0000 -2.432209E-0001
  5.840653E-0001 -3.065629E+0000
  2.094060E+0000  2.172923E+0000
 -6.302836E-0002  1.755903E+0000
 -2.876542E+0000  1.348190E+0000
  2.828618E+0000 -3.485660E+0000
  3.021286E-0001  1.645368E-0001
 -8.406031E-0001  1.363612E-0001
  1.173708E+0000 -1.491576E-0001
 -1.416764E-0001 -1.502920E+0000
  1.809098E+0000  1.377248E-0001
 -1.465194E+0000 -1.130711E+0000
  5.680234E-0001 -4.197737E-0001
  2.422913E+0000  1.737445E+0000
 -2.859313E+0000 -8.550407E-0001
  9.310663E-0002 -1.709782E+0000
  3.602072E+0000 -1.719465E+0000
 -1.175903E+0000  1.956160E+0000
 -1.600804E+0000 -2.212382E-0001
 -2.932955E+0000 -2.152715E+0000
  2.491125E+0000 -2.258117E+0000
  1.229373E+0000  1.298109E+0000
 -7.138801E-0001  1.185493E+0000
 -2.504569E+0000 -5.719657E-0002
  9.635042E-0001 -2.558690E+0000
  1.405776E+0000  2.657420E+0000
 -2.872309E+0000  1.868058E+0000
 -1.899914E+0000 -2.731095E+0000
  2.600896E+0000 -3.865070E+0000
  2.795282E-0001  3.301730E+0000
 -9.213622E-0001  2.298142E-0001
 -2.441640E-0001 -5.897002E-0001
 -1.155235E+0000  9.644524E-0001
  2.352284E+0000 -1.135007E+0000
 -1.699813E+0000  4.204511E-0001
  2.515389E+0000  9.763935E-0001
 -1.930593E+0000  4.406654E-0001
 -9.813228E-0002  1.865021E+0000
  1.035783E+0000  1.509017E+0000
 -2.240749E+0000  2.458903E+0000
 -2.185552E+0000 -3.573219E+0000
  7.353312E-0001  1.812628E-0001
  3.977490E-0001  2.852414E+0000
 -2.791730E+0000  2.962512E+0000
  2.020101E+0000 -2.286176E+0000
 -7.850197E-0002  3.406036E+0000
  6.426066E-0001  7.752861E-0001
 -8.712555E-0001  9.297685E-0001
  2.717721E+0000 -4.298354E+0000
 -1.556545E+0000 -1.712390E+0000
 -1.104267E+0000  5.797439E-0001
  1.032856E-0001  7.408679E-0001
 -1.331295E+0000  1.336902E+0000
 -1.554811E+0000 -4.261313E+0000
 -7.012671E-0001 -1.529641E+0000
  4.161176E+0000 -8.377805E-0001
 -3.747558E+0000  2.984250E+0000
  6.331363E-0001 -5.993625E+0000
  2.823523E-0001 -2.607091E+0000
  3.044178E+0000  2.511508E+0000
 -1.924381E+0000  1.288095E+0000
 -2.165977E+0000 -2.702088E+0000
  2.553949E+0000 -2.937299E+0000
 -1.922723E-0001  2.275136E-0001
  3.038848E+0000  2.477128E+0000
 -1.751294E+0000  1.811283E+0000
 -2.335210E+0000 -7.001867E-0001
  1.784786E+0000 -1.531490E+0000
  4.677713E+0000  7.834196E-0001
 -2.003598E+0000  2.448297E+0000
 -3.648968E+0000  1.064849E+0000
  1.228069E+0000 -1.829256E+0000
  2.738990E+0000 -1.831981E+0000
  1.315603E+0000  3.778801E+0000
 -2.208465E+0000  3.336800E+0000
 -4.669288E+0000 -5.470039E+0000
  4.362631E+0000 -5.849318E+0000
  1.336073E+0000  9.085118E-0001
 -2.625922E+0000  2.150217E+0000
 -8.569366E-0001 -1.920199E+0000
  1.321612E+0000 -4.931817E-0001
  3.207323E+0000 -1.210940E+0000
 -2.206034E-0001  2.964996E+0000
 -1.067685E+0000 -1.036821E+0000
  1.455471E-0001 -3.367920E+0000
  1.877766E+0000 -3.236635E-0001
 -3.853044E-0002  3.474125E+0000
 -6.546467E-0001 -1.144510E+0000
 -3.327109E+0000 -1.103384E+0000
  1.737298E+0000 -5.559674E-0001
 -2.724005E+0000  1.581315E+0000
  2.702428E+0000  1.281842E+0000
 -2.023804E+0000 -2.345007E-0001
 -3.728600E-0001  4.445217E-0001
  2.380134E+0000 -4.882928E+0000
  2.415137E+0000  1.985698E+0000
  1.584301E+0000  2.627004E+0000
 -4.300575E+0000 -8.330175E-0001
  1.309498E+0000 -1.660369E+0000
  4.202906E+0000 -4.506456E-0001
 -8.339026E-0001  3.429512E+0000
 -3.555129E+0000  1.069077E+0000
  5.941844E-0002 -1.797050E+0000
  1.688476E+0000 -2.015323E+0000
  7.292033E-0001  5.615245E-0001
  7.060701E-0002  1.427743E-0001
 -1.962193E+0000 -1.403320E+0000
  3.147661E+0000  6.788809E-0001
 -2.099514E+0000  2.407519E+0000
 -2.213572E+0000 -6.804546E-0001
  1.496028E+0000 -2.614041E+0000
  1.505110E+0000  9.635144E-0001
  3.393430E-0001  2.154636E+0000
 -2.808836E+0000 -1.288670E-0001
  5.231309E-0001 -1.371896E+0000
  5.779867E-0001  1.424722E+0000
  1.424427E+0000 -3.689473E-0001
 -1.296149E+0000 -1.325741E+0000
  1.248735E+0000  1.853510E+0000
 -1.892190E+0000  1.005521E+0000
  2.042888E+0000 -9.955155E-0001
 -2.676691E+0000  3.454877E+0000
  1.532971E+0000  4.119904E-0001
 -6.059919E-0001 -2.060818E+0000
 -3.880098E-0001 -2.713949E-0001
  2.496880E+0000  1.601039E+0000
 -1.958763E+0000 -7.685849E-0002
  8.660157E-0001 -6.698479E-0001
  1.603543E+0000 -4.308140E+0000
 -8.575748E-0001  2.561875E-0001
 -1.580560E-0001  2.927769E-0001
  7.741205E-0001 -2.083585E+0000
 -1.174390E+0000 -8.177730E-0001
  1.033974E+0000 -1.440377E+0000
  2.729860E+0000  2.517184E+0000
 -2.647090E+0000  1.389637E+0000
 -4.318901E-0001 -4.512589E+0000
  2.150760E+0000 -2.152414E+0000
  3.567193E-0001  4.411213E+0000
 -1.562361E+0000 -1.523100E+0000
 -2.017507E+0000  3.336772E-0001
  6.790472E-0001 -1.860777E+0000
  1.208303E+0000  1.066908E+0000
  6.566659E-0002 -1.736310E+0000
 -1.611028E+0000 -8.966582E-0001
  3.208881E+0000 -2.382253E+0000
  1.148618E+0000  1.911883E+0000
 -6.173479E-0001 -6.611939E-0001
 -1.906051E-0002 -1.860487E+0000
 -4.353806E-0001  1.296279E+0000
  1.693586E+0000 -3.960200E-0001
  3.005992E-0001  3.663564E+0000
 -1.122861E+0000 -1.182460E+0000
 -1.359810E+0000 -1.059026E+0000
  3.152167E+0000 -2.164540E+0000
  1.243674E+0000  5.218279E-0001
  1.637854E+0000  2.508369E+0000
 -1.292919E+0000 -2.069235E+0000
  1.791858E-0001 -3.758021E+0000
  4.898604E+0000  5.649303E-0001
 -1.210898E+0000  4.557191E+0000
 -4.313275E+0000 -2.515519E+0000
  3.321236E+0000 -5.982943E+0000
  2.622803E+0000  3.950227E+0000
  1.829285E+0000  8.562669E-0001
 -5.285453E+0000 -2.338553E+0000
  3.071707E+0000 -1.846809E+0000
  2.908420E+0000 -7.870140E-0001
  1.862850E+0000  1.877216E+0000
 -8.952947E-0001 -2.131889E+0000
  5.705060E-0001  2.447544E+0000
 -1.978388E+0000  3.898272E+0000
  1.728441E+0000  1.975997E-0001
 -2.433901E+0000 -2.210049E+0000
  4.452189E+0000  1.202696E+0000
 -1.390969E+0000  2.152745E+0000
 -1.814634E+0000 -2.628267E+0000
  1.099734E+0000  1.194766E+0000
  3.161785E+0000  3.348870E+0000
 -4.785957E+0000  2.246292E+0000
 -2.790605E+0000 -2.756072E+0000
  2.703254E+0000 -2.245599E+0000
  1.473895E+0000  4.687438E+0000
 -1.212686E+0000  1.387021E+0000
 -3.093095E+0000 -1.860994E+0000
  2.881643E+0000 -2.823498E+0000
 -7.752900E-0001  2.489130E+0000
 -1.673513E+0000 -3.256958E-0001
  6.826064E-0001 -3.392402E+0000
  1.568283E+0000  1.069494E+0000
  7.451431E-0001  2.179251E+0000
 -3.635057E+0000  1.258633E+0000
  2.760644E+0000 -1.072207E-0001
 -1.148829E+0000 -7.865926E-0001
 -1.560237E+0000 -2.677401E-0001
  2.378739E+0000 -1.630753E+0000
 -1.579575E+0000  1.527524E+0000
  2.638860E+0000  7.796418E-0001
 -4.219338E+0000  1.162930E+0000
  2.215723E+0000 -1.468631E+0000
  4.971599E-0001 -1.130106E+0000
  3.898454E+0000  1.248915E+0000
 -3.300266E+0000  1.552983E-0001
  6.373313E-0002 -1.895248E+0000
  1.493466E+0000  1.339841E-0001
  1.438080E+0000  2.171955E-0001
 -1.154302E+0000  6.860574E-0001
 -5.259395E-0001 -2.448248E-0003
 -1.761483E+0000 -4.335856E-0001
  2.773353E-0001 -5.481145E+0000
  3.231224E+0000 -1.389924E+0000
 -3.855383E-0001  2.627951E+0000
 -1.356115E+0000 -2.024962E+0000
 -8.661936E-0001 -2.185818E+0000
  1.925893E+0000  1.974759E+0000
  1.351018E-0001  3.304008E+0000
 -3.674016E+0000 -2.330318E-0001
  1.325382E+0000 -1.536199E+0000
  3.841141E+0000  5.753701E+0000
 -7.460941E-0001  3.850017E+0000
 -1.810341E+0000 -3.050980E+0000
 -1.134490E-0001 -3.148703E+0000
  3.184388E+0000  1.400064E+0000
 -5.353503E-0001  2.916859E+0000
 -2.212941E+0000 -1.580612E+0000
  1.318912E+0000 -2.056171E+0000
  3.629864E+0000  3.967274E+0000
 -5.254382E-0001  4.137657E+0000
 -4.482238E+0000 -4.000016E-0001
  9.043830E-0001 -2.533078E+0000
  4.182341E+0000  2.434068E+0000
 -4.994660E+0000  4.224807E+0000
 -4.537235E+0000 -2.907592E+0000
  3.212811E+0000 -3.894078E+0000
  4.725760E+0000  4.471204E+0000
 -1.715692E+0000  5.887883E+0000
 -2.172539E+0000 -4.182084E+0000
 -7.940910E-0001 -5.923815E+0000
  4.994549E+0000 -3.078393E-0001
 -1.323362E+0000  2.562783E+0000
 -3.759073E+0000 -1.571965E+0000
  1.301123E+0000 -4.417453E+0000
  3.283783E+0000  1.467343E+0000
 -1.304035E+0000  2.061071E+0000
 -1.583198E+0000 -3.632542E-0001
  6.898437E-0001 -3.322677E+0000
  2.620557E+0000  3.623408E-0001
 -1.998380E+0000  1.073277E+0000
 -1.047229E+0000 -5.058539E-0001
  2.360882E-0001 -1.959692E+0000
  2.422906E+0000  4.889039E-0001
  1.286175E+0000  4.286207E+0000
 -2.787405E+0000 -9.141850E-0001
 -1.147887E-0001 -2.199854E+0000
  3.370265E+0000 -3.528390E+0000
  1.369270E-0001  5.500847E+0000
 -1.078170E+0000  1.328913E+0000
 -4.086779E+0000 -1.444967E+0000
  3.643484E+0000 -1.791358E+0000
 -9.014582E-0001  1.834126E+0000
 -3.017359E-0001  1.732208E+0000
 -4.016657E+0000  5.144235E-0001
 -8.572993E-0002 -2.321312E+0000
  3.239152E+0000  6.487405E-0001
 -1.613229E+0000  3.130913E-0001
  2.702289E-0001 -2.168934E+0000
  8.620428E-0001 -8.598511E-0001
  2.209397E+0000  3.219220E+0000
 -7.801334E-0001  3.214658E+0000
 -3.454862E+0000 -1.004159E+0000
  1.651588E+0000 -1.211511E+0000
  5.372718E-0001  2.907546E+0000
 -3.398653E-0001  2.270056E+0000
 -1.437793E+0000 -4.395623E-0001
 -1.407499E+0000 -2.420159E+0000
  3.036740E+0000 -1.366150E+0000
 -8.745596E-0001  3.857055E-0001
 -7.500728E-0001  2.403993E+0000
  3.779108E-0001 -7.061577E-0001
  2.484982E-0001 -1.082192E+0000
  1.851720E+0000  2.613777E+0000
 -1.746646E-0001 -3.040648E-0001
 -2.286912E+0000 -9.081783E-0001
  1.326377E+0000 -2.906285E+0000
 -1.775983E+0000  1.303863E+0000
  1.002147E+0000  3.952722E-0001
  1.207980E-0001 -2.849971E+0000
 -7.635040E-0001  1.454368E+0000
  1.169039E+0000  3.175814E-0001
 -1.842376E+0000  7.844712E-0001
  5.065204E-0001 -6.053170E-0001
  6.606024E-0001  1.966851E+0000
 -4.227185E+0000  1.551871E+0000
  9.317078E-0002 -7.253663E+0000
  4.296663E+0000 -4.087270E-0001
  1.740271E+0000  4.812484E-0001
  2.554944E-0002  4.472325E-0002
 -2.639489E+0000 -3.204710E+0000
  5.128610E+0000 -1.922599E+0000
 -1.208996E-0001  2.536015E+0000
 -2.435411E+0000  2.767062E+0000
  9.061194E-0002 -3.053971E+0000
  9.644094E-0001 -1.192955E+0000
  1.751890E+0000  6.575786E+0000
 -3.195102E+0000  2.101908E+0000
 -2.091216E+0000 -1.623642E+0000
  5.279872E+0000 -3.757541E+0000
 -1.050277E+0000 -5.096180E-0001
  1.244446E+0000  3.816408E-0001
 -3.135405E+0000 -1.184769E+0000
 -1.506763E+0000 -1.170187E+0000
  4.327860E+0000 -1.475341E+0000
 -2.685666E+0000  4.915312E+0000
 -8.024452E-0001 -1.209469E-0001
 -3.861454E-0001 -1.406250E+0000
  7.011686E-0001  3.557399E-0003
  4.218229E-0001  1.718929E+0000
  1.266519E+0000 -2.060629E-0001
 -9.033966E-0001 -1.896693E+0000
 -1.503395E-0001 -1.863112E+0000
  1.228015E+0000 -2.188579E+0000
 -2.431623E-0001  1.075316E+0000
 -1.820926E-0001 -6.350558E-0001
  3.095990E-0001 -2.103925E+0000
  2.338572E-0001  1.097770E+0000
 -1.025179E+0000  6.073389E+0000
 -1.135832E+0000  3.278640E+0000
 -4.021578E+0000 -2.616523E-0001
  4.821177E+0000 -1.566849E+0000
 -3.042021E-0002  4.562333E+0000
 -2.362611E+0000  9.431018E-0001
 -8.885417E-0001 -2.814395E+0000
  3.284676E+0000  5.707238E-0002
 -1.227321E+0000  2.871987E+0000
 -1.394010E+0000 -4.983914E-0001
  4.961775E-0001 -3.302502E-0001
  8.191916E-0002  3.060137E+0000
  1.314022E-0002 -3.279741E-0001
  4.066502E-0003 -1.208449E+0000
  1.097257E+0000  5.942872E-0001
 -1.561172E+0000  1.500410E+0000
 -5.025822E-0001 -8.304179E-0001
 -4.994142E-0001 -6.163900E-0001
  1.137242E+0000 -2.162568E+0000
  1.604064E+0000 -1.011796E-0001
 -4.076043E-0001 -1.417433E-0001
 -4.325237E+0000  3.149657E+0000
  2.572720E+0000 -4.296110E+0000
  1.246583E-0001  1.048308E+0000
  2.497414E+0000 -2.383464E+0000
 -2.687206E+0000  1.040954E+0000
  1.912176E+0000  1.776013E+0000
 -1.016315E+0000 -1.469406E+0000
  1.249507E+0000 -4.908996E-0001
  1.536599E+0000  1.949995E+0000
 -2.819619E+0000  3.418188E+0000
 -8.359523E-0001 -4.401400E-0001
  2.113143E+0000 -1.862701E+0000
  1.453367E-0001  2.055085E-0001
 -1.577605E+0000 -2.326112E-0001
  9.733604E-0001 -4.145259E+0000
 -1.556546E-0002  1.477321E+0000
  7.473496E-0001  2.693028E+0000
 -2.652245E+0000  1.210930E+0000
 -1.369700E+0000 -1.166782E+0000
  3.710831E+0000 -1.451844E+0000
 -4.598633E+0000  2.316307E+0000
 -1.667674E-0001  1.377417E+0000
  1.496980E+0000  3.200646E-0001
 -1.861271E+0000  4.019693E+0000
 -2.745739E+0000  1.200783E+0000
 -1.851052E+0000 -3.375860E+0000
  2.578158E+0000 -1.910831E+0000
  2.305508E+0000  1.698656E+0000
 -2.920903E+0000  1.030871E-0002
  1.674783E+0000  2.527845E+0000
  1.952682E+0000 -2.658648E+0000
 -2.536628E-0001  2.044972E+0000
  1.173770E+0000 -9.148763E-0001
 -3.722491E+0000  2.040051E+0000
  5.039785E-0001  4.328125E-0001
 -2.248154E+0000 -2.018036E+0000
  3.169335E+0000 -4.258375E-0001
 -2.439048E+0000  1.623595E+0000
 -8.085665E-0001 -6.829426E-0002
 -6.742626E-0001 -3.920458E+0000
  3.157930E+0000 -1.398458E+0000
 -5.019141E-0001  4.699065E+0000
 -1.745707E+0000  2.119217E+0000
 -9.625511E-0001 -3.448641E+0000
  1.572743E+0000  8.547351E-0001
  8.233859E-0001  5.054617E+0000
 -1.545673E+0000 -7.196935E-0001
  1.569924E+0000 -1.949415E+0000
 -1.077864E+0000 -3.778050E-0001
  7.157440E-0001  1.024789E-0001
 -2.315129E-0001  2.763349E-0001
 -1.201013E+0000 -1.798007E+0000
  2.312540E+0000  1.411185E+0000
 -4.385731E-0001  4.469609E+0000
 -4.070639E+0000  3.554650E-0001
  1.822237E+0000 -3.126805E+0000
  3.112504E+0000  2.771841E+0000
 -2.612008E+0000  4.499172E+0000
 -2.391730E+0000  2.903708E-0001
  5.725919E-0001 -3.496943E+0000
  3.131544E+0000  5.486960E-0001
  1.551362E+0000  3.582804E+0000
 -1.433174E+0000 -3.017679E-0001
 -3.139499E+0000 -1.263789E+0000
  4.490632E+0000 -2.900424E+0000
 -2.499300E+0000  5.292175E+0000
 -1.534543E+0000 -1.097520E+0000
 -3.465098E+0000 -1.933379E+0000
  2.606452E+0000 -9.415897E-0001
  2.816603E-0001  1.538095E+0000
  1.987940E+0000 -8.331697E-0001
 -2.857298E+0000 -1.936013E+0000
  1.885129E+0000 -3.196015E+0000
  1.473748E+0000  3.995680E+0000
  7.350373E-0001  4.015414E-0001
 -2.765762E+0000 -1.626385E+0000
  2.049980E-0001 -2.341206E+0000
  3.335369E+0000  2.261825E+0000
 -1.241634E+0000  2.689862E+0000
 -3.426971E+0000 -1.025380E+0000
 -3.340705E-0001 -2.276806E+0000
  1.539961E+0000 -1.086032E+0000
  1.866405E+0000 -1.291856E+0000
 -3.718580E-0001  2.287776E+0000
 -9.398063E-0001 -1.866953E+0000
  6.517002E-0001 -3.792288E-0002
 -2.118065E-0001 -6.019796E-0001
  9.622336E-0001 -7.946337E-0001
 -8.266348E-0001 -3.390557E+0000
 -5.264120E-0003  4.778831E-0001
  2.589246E-0001 -1.129141E+0000
  1.177927E+0000  4.836689E-0001
 -7.365900E-0001  1.093871E+0000
 -2.079390E+0000  1.098423E+0000
  3.150742E+0000 -1.120655E+0000
 -1.144254E-0001  9.195578E-0001
 -2.923644E+0000  1.003348E+0000
  1.314279E+0000 -2.175755E+0000
 -3.319340E-0001 -1.318264E+0000
  7.834258E-0001  7.116229E-0001
 -8.328354E-0001  1.503673E+0000
 -9.738650E-0001 -1.140853E+0000
  7.496363E-0001 -1.582324E+0000
  7.768311E-0001 -4.570198E-0001
 -1.306582E+0000  1.438851E+0000
  9.736249E-0001 -5.518750E+0000
  2.628496E-0002  2.575291E+0000
  2.889317E+0000  1.978708E+0000
 -2.491399E+0000  1.750654E+0000
  1.542859E+0000 -2.310946E+0000
  7.929191E-0001  2.665111E+0000
  3.332342E-0001  3.902638E+0000
 -3.570299E+0000  3.854693E-0001
  1.357095E+0000 -1.801399E+0000
 -9.424977E-0002  1.665602E+0000
  7.466086E-0001  2.123244E+0000
  5.841869E-0001  1.561381E+0000
 -3.550744E-0001  3.346693E+0000
 -2.265116E-0001 -2.287773E+0000
  2.413266E-0001 -8.847572E-0001
  1.902647E+0000 -1.167202E+0000
 -1.250070E+0000  1.068359E+0000
  3.774155E-0001  3.322438E+0000
 -1.954232E+0000 -6.047215E-0001
  2.087399E+0000 -1.313251E+0000
 -1.740636E+0000  1.182352E+0000
 -1.222028E+0000  2.580853E-0001
  4.845806E-0001 -7.861505E-0001
  4.442817E-0001 -9.304921E-0001
 -3.283015E+0000 -6.243720E-0001
  1.158539E-0001 -1.091391E+0000
  1.202338E+0000  7.648780E-0001
  1.452677E+0000  9.567329E-0001
 -1.069871E+0000 -6.159142E-0001
 -6.313319E-0002 -2.493027E+0000
  8.999528E-0001  1.258335E+0000
  9.105264E-0001  3.157637E+0000
 -1.743144E+0000 -1.163550E+0000
 -1.289677E+0000 -2.440083E+0000
  3.070804E+0000  3.039112E+0000
  2.984472E-0001  3.188327E+0000
 -1.926002E+0000  9.040389E-0001
 -2.029288E-0001 -2.594396E+0000
  1.382593E+0000  9.332468E-0001
  1.073967E+0000  2.280957E+0000
 -4.200980E+0000  4.090401E-0001
  2.126600E+0000 -3.815469E+0000
  4.125656E+0000  5.089626E-0001
 -2.529473E+0000  5.380786E+0000
 -2.067202E+0000 -3.077714E+0000
 -4.120615E-0001 -3.479805E+0000
  4.124249E+0000  4.969296E-0001
  1.267513E+0000  4.723546E+0000
 -6.375292E+0000 -3.006237E+0000
  3.268262E+0000 -4.844715E+0000
  3.860479E+0000  1.966890E+0000
 -9.392366E-0001  4.180591E+0000
 -4.998502E+0000 -2.912749E+0000
  1.546033E+0000 -2.966989E+0000
  4.360524E+0000  1.827675E+0000
 -4.874469E+0000  5.116638E+0000
 -1.140959E-0001  7.613385E-0002
  5.182500E-0001 -2.597759E+0000
  1.400462E+0000  2.777173E+0000
 -1.122597E+0000  3.240013E+0000
 -1.839581E+0000  4.613478E-0001
 -4.504747E-0001 -2.136849E+0000
  2.653043E+0000 -1.662612E+0000
 -3.229958E+0000 -9.212483E-0001
  1.834542E+0000 -1.158722E+0000
 -9.561310E-0001  1.221505E+0000
  8.019715E-0001  3.494481E-0001
 -2.019606E+0000 -4.910173E-0001
 -1.839953E+0000 -9.786099E-0001
 -1.016619E-0001 -6.111909E-0001
  2.701885E+0000 -1.184821E+0000
 -2.574507E-0001  9.196847E-0001
 -8.746885E-0001 -7.473025E-0001
  4.143046E-0001  3.153155E+0000
 -1.516553E+0000  1.603376E+0000
  2.191980E-0001 -5.675266E-0001
 -2.059381E+0000  2.623846E+0000
  1.960538E-0001 -1.014683E-0001
 -2.174110E-0001  3.427478E+0000
 -1.121773E+0000 -1.024187E+0000
  6.987316E-0001 -8.936613E-0001
 -7.316187E-0001 -1.339389E-0001
 -1.083680E-0001  1.050075E+0000
  9.954141E-0001 -1.435032E+0000
 -1.406596E+0000 -8.512294E-0001
  2.828683E+0000  1.408420E+0000
 -2.759848E+0000 -2.094208E+0000
  4.727460E+0000 -3.424663E+0000
 -9.487591E-0001  3.376164E+0000
 -1.185613E-0001  7.321823E-0001
  1.379969E+0000 -2.657215E+0000
  1.124991E+0000  1.520984E+0000
  9.057299E-0001  1.882025E+0000
 -2.647365E+0000  1.105308E+0000
  9.883107E-0001 -7.357996E-0001
  8.986275E-0001  6.687318E-0001
 -1.498835E+0000  3.425928E+0000
 -2.757102E+0000  1.625382E+0000
  1.300015E+0000 -3.824994E+0000
  1.781797E+0000  8.258833E-0001
 -2.262000E+0000  2.229305E+0000
 -1.810008E+0000 -2.349057E+0000
 -4.402801E-0001 -1.958637E+0000
  4.583619E+0000 -9.474006E-0001
 -9.066643E-0001  3.852566E+0000
 -2.260831E+0000 -4.818088E-0001
  1.157510E+0000 -2.995941E+0000
 -8.204504E-0001  5.765593E-0001
  1.277670E+0000  3.219101E+0000
 -4.659525E+0000  1.197897E+0000
  7.683901E-0001 -2.332292E+0000
  1.441746E+0000  1.254359E+0000
 -1.505454E-0001 -3.299142E-0003
  2.735765E-0002 -1.477886E+0000
 -9.299447E-0001 -1.897564E+0000
  1.817041E+0000 -2.231469E+0000
  5.043283E-0001 -7.025766E-0001
 -2.289747E+0000 -1.907562E+0000
  5.339303E-0001 -1.842254E+0000
  1.846666E+0000 -3.247694E+0000
 -1.942644E+0000  3.611646E+0000
 -1.101722E+0000 -1.863980E+0000
  2.202871E-0001 -2.505787E+0000
  1.751815E+0000 -4.088444E-0001
 -1.298217E+0000  1.498883E-0001
 -1.655202E+0000 -1.485741E+0000
  2.570520E+0000  1.468536E+0000
  2.614976E-0001  5.304241E-0001
  1.335423E-0001 -1.458344E+0000
 -1.335229E+0000 -1.379764E+0000
  1.937577E+0000  3.607735E+0000
 -1.748983E+0000 -1.047254E+0000
 -2.606098E+0000 -2.555227E+0000
  4.157612E+0000 -1.108304E+0000
  3.108986E-0001  1.380456E+0000
 -1.093916E+0000  3.703127E+0000
 -1.387442E+0000 -5.758628E-0001
 -2.962480E-0001 -1.464653E+0000
  1.196465E+0000  1.133128E+0000
 -2.248677E+0000  2.360055E+0000
 -1.443086E+0000 -3.947197E-0001
  1.627745E+0000 -2.160464E+0000
  2.478174E+0000 -1.353632E+0000
 -1.536926E+0000  1.468658E+0000
  6.194209E-0001 -5.567496E-0001
 -2.082397E-0001 -1.093440E+0000
  3.362200E+0000  7.096471E-0001
 -1.070380E+0000  1.518148E+0000
 -2.958765E+0000  1.212449E-0001
  3.570718E+0000 -4.630446E+0000
  6.519809E-0001  3.387207E+0000
  7.456091E-0001  2.613720E+0000
 -4.648790E+0000 -1.045194E+0000
  2.814040E+0000 -4.531155E+0000
  2.574421E+0000 -7.660765E-0001
  1.075622E+0000  3.961834E+0000
 -3.550988E+0000 -1.059285E+0000
 -1.178279E+0000 -4.149203E+0000
  4.178741E+0000 -2.094840E+0000
 -5.695210E-0001  5.877106E+0000
 -2.750287E+0000 -1.818290E-0001
 -3.913230E+0000 -1.831449E+0000
  6.014379E+0000 -2.961183E+0000
  2.880003E-0001  2.613181E+0000
 -4.380799E+0000 -2.715873E+0000
  6.531849E-0001 -2.432212E+0000
  3.219226E+0000 -2.174259E+0000
 -3.857410E-0001  3.167259E+0000
 -4.232314E+0000 -1.619496E+0000
  7.918548E-0001  2.100870E-0001
  1.992485E+0000  5.763418E-0001
 -1.550457E+0000  1.731708E+0000
 -2.226367E+0000 -1.946200E+0000
  5.097111E-0001  8.239829E-0001
  7.385421E-0001  4.490581E+0000
 -1.669450E+0000  7.234541E-0001
 -1.449789E+0000 -7.667914E-0001
  1.571552E+0000 -1.886879E+0000
  1.038499E+0000 -8.099415E-0001
 -2.319928E+0000 -2.226469E+0000
  7.525429E-0001 -1.023442E+0000
  1.131259E-0002 -1.177224E+0000
 -5.816029E-0001  1.597566E+0000
  5.438579E-0001  2.393813E+0000
 -6.312688E-0001 -1.210890E+0000
  2.178876E+0000 -1.838807E+0000
  8.134533E-0001  1.674909E+0000
 -3.339915E+0000  2.606546E+0000
  3.959994E-0001 -8.917666E-0001
  9.847256E-0001 -7.425944E-0001
 -8.271992E-0001  2.732477E+0000
  6.958172E-0002 -8.310130E-0001
  1.917215E-0001 -4.171672E+0000
 -1.182651E+0000  2.850569E+0000
  1.385405E+0000  3.471102E+0000
 -2.248809E+0000  1.217421E+0000
 -1.989751E+0000 -2.492390E+0000
  1.049848E+0000  2.813302E-0001
  6.437450E-0001 -3.181541E-0001
 -2.039167E+0000 -3.607284E-0001
 -1.391462E+0000 -3.181479E+0000
  2.948745E+0000 -1.456904E+0000
  9.138071E-0001  2.601729E+0000
 -1.737223E+0000  1.854508E-0001
  4.739834E-0001  9.785077E-0001
  9.482348E-0001  2.859451E+0000
  2.002987E+0000 -2.588361E+0000
 -3.423374E+0000 -2.215244E+0000
  4.483498E+0000 -2.651856E+0000
  1.087555E+0000  5.517095E+0000
 -3.204190E+0000 -2.788109E+0000
  2.010879E+0000 -3.000336E+0000
  9.257553E-0001 -3.046224E-0001
  1.416118E+0000 -6.153704E-0002
 -9.047406E-0001  7.497462E-0001
 -6.934579E-0001 -2.102020E+0000
 -6.241016E-0001 -4.893768E+0000
  1.281335E+0000  2.336891E+0000
  1.689091E+0000  1.886774E+0000
 -3.688309E+0000  5.610654E-0001
  2.195877E-0001 -3.625194E+0000
  1.679990E+0000  1.861756E+0000
  5.684362E-0001  2.990304E+0000
 -1.909569E+0000 -5.240687E-0001
  4.018008E-0001 -1.614135E+0000
  2.497831E+0000 -1.495357E+0000
 -7.038673E-0002  1.245301E+0000
 -1.269505E-0001  1.696869E+0000
  1.042431E-0001 -1.433572E+0000
  1.722752E+0000 -1.100540E+0000
  1.387363E+0000  9.352070E-0001
 -2.323558E+0000 -1.246256E+0000
  1.274794E+0000 -1.409085E+0000
  2.191276E+0000 -3.772823E+0000
 -1.649094E-0001  6.001432E-0001
 -8.529972E-0001  2.260451E-0001
 -1.127512E-0001  5.904277E-0001
  3.848091E-0001 -1.231292E+0000
  1.850536E+0000  3.300791E-0001
 -3.059910E-0001  1.295452E+0000
 -7.553451E-0001 -6.178770E-0001
 -6.400193E-0001 -4.130221E+0000
  1.454075E+0000  4.589459E-0001
 -4.537532E-0001  2.724718E+0000
  2.333723E-0001  7.154762E-0001
  3.775537E-0001 -7.847115E-0001
  8.894483E-0001 -5.220663E-0001
  1.299561E+0000 -9.600588E-0001
 -2.133363E+0000 -1.690610E+0000
  3.927540E-0001 -8.200299E-0001
  2.011192E+0000  1.272361E+0000
 -2.507835E+0000 -1.633013E+0000
 -2.298820E-0001 -4.859492E+0000
  1.386107E+0000  2.600488E+0000
  3.727541E-0001  3.453415E+0000
 -1.742227E+0000  4.223435E-0001
 -2.234609E+0000 -3.745995E-0001
  6.054305E-0001 -2.280198E+0000
  7.671287E-0001  3.387024E-0001
 -5.697100E-0001  3.748873E+0000
 -2.847219E+0000 -7.427947E-0001
  9.991396E-0002 -1.263921E+0000
  5.999784E-0002 -1.407676E-0001
  3.619948E-0001 -3.225255E-0001
  7.721199E-0001 -2.320392E+0000
  2.129860E-0001 -1.186466E+0000
  1.735744E+0000  1.144170E+0000
 -1.262642E+0000  2.169620E+0000
 -1.347194E-0001 -1.938296E+0000
  1.225462E+0000 -3.045868E+0000
  2.019793E+0000  1.198613E+0000
 -7.475902E-0001  6.356717E+0000
 -3.962935E+0000 -2.389473E+0000
  1.775125E+0000 -2.790383E+0000
  2.606241E+0000  3.973560E+0000
 -4.336859E-0001  4.638655E+0000
 -2.744220E+0000 -2.923594E+0000
  2.378561E+0000 -2.978435E+0000
  6.031549E-0001  4.107676E+0000
 -2.928925E+0000  3.053359E+0000
 -2.333931E+0000 -4.131489E+0000
  2.901550E+0000 -4.561069E+0000
  1.872271E+0000  4.131300E+0000
 -1.686788E+0000  2.485841E+0000
 -4.175140E+0000 -4.629326E+0000
  3.570980E+0000 -5.334798E+0000
  2.434489E+0000  1.574746E+0000
  1.507291E+0000  1.326877E+0000
 -4.254253E+0000 -3.187374E-0001
  6.713039E-0002 -5.500414E+0000
  2.277172E+0000 -1.123388E+0000
  6.184589E-0001  4.099313E+0000
 -2.884565E+0000  3.743866E-0002
 -2.722536E+0000 -2.062410E+0000
  3.196268E+0000 -1.357720E+0000
  4.370800E-0001  3.949722E+0000
 -1.208893E+0000 -1.027262E+0000
  3.855778E-0001 -3.251795E+0000
  2.381566E+0000  8.330763E-0001
 -4.972339E-0001  2.186820E+0000
  4.324402E-0001  2.580954E-0001
 -1.783477E+0000 -2.714559E-0001
  3.875213E+0000 -7.491992E-0001
 -2.880452E-0001 -2.085278E-0001
  1.060687E+0000  1.472202E+0000
  1.162328E+0000 -1.048903E+0000
 -1.619326E+0000 -6.935212E-0001
  1.686095E+0000  1.552611E+0000
  1.107759E+0000  1.791811E+0000
 -3.167571E+0000  7.409377E-0001
 -1.000327E+0000 -1.565693E+0000
  9.368127E-0001 -4.025850E+0000
  2.622233E+0000  4.360620E+0000
 -1.780499E+0000  1.888640E+0000
 -3.215704E+0000 -1.661201E+0000
  3.265142E+0000 -2.097076E+0000
  1.596262E+0000  2.751630E+0000
 -1.518649E+0000  3.886344E+0000
 -1.173445E+0000 -3.521496E+0000
  2.136752E+0000 -4.463978E+0000
  4.483260E+0000  1.976779E+0000
 -2.275871E+0000  9.532583E-0001
 -1.751741E+0000 -3.181313E+0000
  3.357023E+0000 -1.863455E+0000
  1.574796E+0000  4.772301E+0000
 -9.120472E-0001  8.994203E-0002
 -2.076432E+0000 -4.397244E+0000
  2.530434E+0000  2.338559E+0000
 -6.332869E-0001  2.409097E+0000
 -1.222165E+0000 -1.500328E+0000
 -2.077652E+0000 -2.683361E+0000
  2.552083E+0000  1.643920E+0000
  7.320935E-0001  1.879843E-0001
 -3.347574E+0000  1.496597E+0000
  1.206686E+0000 -1.985240E+0000
  1.493285E+0000 -5.971969E-0001
 -1.741438E+0000  1.478949E+0000
 -1.532051E+0000 -1.897426E+0000
  2.562111E+0000 -6.970320E-0001
  7.898745E-0001  1.093441E+0000
 -3.366607E+0000  1.505823E+0000
  1.140103E+0000 -3.775836E+0000
  2.469527E+0000  3.732042E-0001
 -1.780813E-0001  1.199320E+0000
 -2.494405E+0000 -1.010440E+0000
  2.895344E+0000 -1.746458E+0000
  1.346469E+0000  3.127130E+0000
  4.745296E-0001  2.129666E+0000
 -3.585123E+0000 -1.663139E+0000
  9.830551E-0001 -2.462112E+0000
  2.619898E+0000 -7.108349E-0002
  7.087288E-0001 -2.395845E-0001
 -1.134011E+0000 -1.140010E+0000
 -2.140582E+0000 -1.153990E+0000
  2.113089E+0000 -2.929353E+0000
  3.139809E+0000 -2.165382E+0000
 -3.067911E-0001  3.331548E+0000
 -8.595428E-0001  3.552230E+0000
 -7.828155E-0001  7.348063E-0001
  1.954922E+0000 -3.738687E+0000
 -3.306432E-0001 -3.301328E-0001
 -5.957123E-0001  8.397453E-0001
  3.856894E-0003  1.031246E+0000
 -1.405390E+0000 -1.757322E-0001
  7.880953E-0001  7.996757E-0001
  1.083119E+0000 -1.172034E+0000
 -2.201314E+0000  2.681054E+0000
 -1.289495E+0000 -5.578135E+0000
  1.659998E+0000  2.317746E-0003
  5.591874E+0000  1.436319E+0000
 -5.415697E+0000  7.569099E-0001
 -1.086173E+0000 -1.836332E+0000
  3.783133E+0000 -1.993530E+0000
 -1.256263E+0000  5.342910E+0000
 -2.714762E-0001  2.606932E-0001
 -6.265464E-0002 -2.205533E+0000
  6.762676E-0001  4.705856E+0000
  1.003142E+0000  8.085018E-0001
 -3.357858E+0000  8.658191E-0001
  1.363878E+0000 -4.346794E-0001
 -1.382318E+0000  9.100846E-0001
  2.211813E+0000 -2.905143E+0000
  7.160512E-0001 -1.519630E+0000
 -3.778820E-0001 -5.895109E-0001
 -1.273387E-0001  1.789100E+0000
  9.570060E-0001  5.488911E-0001
 -3.501642E-0003 -6.569265E-0001
 -5.815444E-0001 -2.327144E-0001
 -3.735031E-0001 -3.255924E-0001
  1.062095E+0000 -1.778481E+0000
 -1.929880E+0000  9.194813E-0001
  2.728483E+0000 -2.356818E-0001
 -1.446631E+0000  1.350439E+0000
  8.755944E-0001 -2.992291E+0000
  1.549277E+0000  2.066608E+0000
 -2.066600E+0000  1.542725E-0001
  2.185477E+0000 -2.367473E+0000
  2.178443E+0000 -1.719215E+0000
 -2.807740E-0001  1.105972E+0000
 -1.378391E+0000  4.861114E-0002
 -1.168474E+0000 -3.281927E+0000
  4.381351E+0000 -6.924931E-0001
  1.817028E+0000  1.915949E+0000
 -8.478355E-0001 -2.915146E+0000
 -2.453762E+0000 -1.601552E+0000
  3.050443E+0000 -5.140486E-0001
 -1.902496E+0000  3.033230E+0000
 -8.642044E-0001  9.209822E-0001
 -3.708884E-0001 -2.921687E+0000
  1.854632E+0000 -4.768410E-0001
 -1.771744E+0000  5.120175E-0001
  5.203939E-0001 -2.712509E+0000
  3.555378E-0001  2.376344E-0001
  1.356506E+0000  1.647285E+0000
 -6.235325E-0001  2.105878E+0000
  3.893136E-0001 -4.097688E-0001
  1.948023E-0001 -1.045059E+0000
 -1.104771E+0000  1.489958E+0000
  4.636021E-0001  1.291126E+0000
 -9.487535E-0001  9.265138E-0001
 -2.516771E+0000 -1.428318E-0001
  3.671692E+0000 -9.948257E-0001
 -1.297640E+0000  1.687452E+0000
  1.183547E-0001 -6.496748E-0001
 -1.163428E+0000 -3.473805E+0000
  2.483149E+0000  4.162212E-0002
  2.667104E+0000  1.315361E+0000
 -2.650463E+0000  1.858534E+0000
  5.105628E-0001 -1.115020E+0000
  4.105821E+0000 -1.984860E+0000
 -2.349889E+0000  2.963449E+0000
 -1.625625E+0000 -2.896306E+0000
 -9.275364E-0001 -3.353202E+0000
  1.285838E+0000 -1.304159E-0001
  1.218845E-0001  4.620142E+0000
 -2.021866E-0001 -3.441968E-0001
 -2.024045E+0000 -8.077007E-0001
  2.467439E+0000 -2.620613E+0000
  1.214234E+0000  4.803398E+0000
 -2.177687E+0000  2.401723E+0000
 -1.404411E+0000 -2.999625E+0000
  3.780348E+0000 -3.801580E+0000
  3.659311E+0000  1.011896E+0000
 -1.762704E+0000  2.718022E+0000
 -2.477946E+0000 -5.399064E+0000
  3.161810E+0000 -2.065696E+0000
  1.846719E+0000  4.408915E+0000
 -2.063224E+0000  2.452978E-0001
 -1.618125E+0000 -3.355950E+0000
  1.543372E+0000 -2.229911E+0000
  1.746001E+0000  5.230666E+0000
 -3.233785E+0000  2.167152E+0000
 -2.825243E+0000 -2.973310E+0000
  2.578274E+0000  6.891650E-0001
  1.459767E+0000  1.918071E+0000
 -7.336302E-0001  1.747108E-0001
 -1.954640E+0000  3.071372E-0001
  3.832138E-0001 -3.234897E+0000
 -1.067695E+0000 -1.673204E+0000
  7.526357E-0001 -4.804735E-0001
  2.134136E-0001 -3.907042E-0001
  9.679447E-0001  1.631612E-0001
  1.240080E-0001  7.348301E-0001
  1.849633E+0000  9.401121E-0001
 -2.073230E+0000 -5.128256E-0001
  6.002358E-0001  8.267659E-0001
 -1.510883E+0000 -3.755757E+0000
  2.552095E+0000  5.636523E-0001
  2.251226E+0000 -9.633169E-0001
 -2.367772E+0000  1.514484E+0000
 -1.420718E+0000  1.259496E-0001
  1.349640E-0001 -3.076660E+0000
  1.407500E+0000  3.768700E-0003
 -9.104950E-0002  2.608648E+0000
 -6.894105E-0001  2.221344E-0001
 -2.047410E-0001 -4.282851E+0000
  7.869122E-0001  1.658534E+0000
  3.054770E-0001  9.295606E-0001
 -8.155987E-0001 -3.953398E-0001
 -4.530222E-0001 -7.003508E-0001
 -5.785530E-0001  1.510761E+0000
  6.941986E-0001  2.357319E-0001
 -1.421180E+0000 -4.306940E-0001
  3.353197E+0000 -3.866079E+0000
  4.586824E-0001  1.686333E+0000
 -1.179286E+0000  1.395859E+0000
 -3.984418E-0001 -2.242692E+0000
 -7.096880E-0001 -5.785753E-0001
  4.049611E+0000  1.648430E+0000
 -5.875736E+0000  7.270771E-0001
  5.213618E-0001 -5.220157E+0000
  1.669608E+0000 -3.664335E-0001
  1.324135E+0000  1.673159E+0000
 -2.775301E+0000  2.397338E+0000
 -1.620089E-0001 -4.171342E+0000
 -1.902376E-0001 -3.628441E+0000
  7.529840E-0001  5.549744E-0003
 -9.790668E-0002  6.661640E-0001
 -4.579287E-0001 -1.304163E+0000
 -1.257415E+0000 -5.189300E-0001
  3.282693E+0000  1.488171E+0000
 -1.519429E+0000 -9.878694E-0001
 -9.269504E-0003 -4.359220E-0001
  5.265195E-0002 -1.420187E+0000
  1.202182E+0000  1.116094E+0000
  2.526864E+0000  6.794582E-0001
 -3.118504E+0000  6.164864E-0001
  2.685456E+0000 -1.092364E+0000
  4.718569E-0001  3.611508E+0000
 -1.845165E+0000 -3.122800E-0001
 -4.559121E-0001 -2.574629E+0000
  1.363505E+0000  2.813511E-0001
 -3.932956E-0001  8.220008E-0001
  1.443297E+0000  3.494345E+0000
 -1.252459E+0000 -3.433067E+0000
  2.559666E+0000 -3.831264E-0001
  1.169704E+0000  1.149467E+0000
 -2.740761E+0000 -2.510238E+0000
  3.776538E-0001 -1.063341E+0000
  4.097880E+0000  2.288150E+0000
 -3.558956E+0000  2.183535E+0000
 -2.053819E-0002 -2.965830E+0000
  7.436700E-0002 -4.112594E-0001
  2.501649E+0000  5.284179E-0001
 -1.771571E+0000  3.155140E+0000
 -3.152808E+0000 -1.898781E+0000
  2.413671E+0000 -1.478255E+0000
  1.561727E+0000  1.517009E+0000
 -1.436561E+0000  2.677855E+0000
 -4.356048E+0000 -5.036361E+0000
  1.952597E-0001 -2.514599E+0000
  5.488672E+0000  2.657006E-0001
 -3.981976E+0000  3.282114E+0000
  4.156836E-0002 -3.193739E+0000
 -1.287019E+0000 -3.568932E+0000
  3.818088E+0000 -1.931926E-0001
  8.303195E-0001  4.925745E+0000
 -2.936263E+0000 -4.578178E-0002
  9.396186E-0001 -2.199435E+0000
  1.324731E+0000  3.709736E-0001
  1.682061E+0000 -6.074215E-0001
 -2.271494E+0000  2.474319E+0000
 -9.469214E-0001 -3.074635E+0000
  3.737491E+0000 -2.135083E+0000
 -1.958867E-0001  2.945410E+0000
 -2.662278E+0000 -4.753933E-0001
 -1.633704E+0000 -3.696271E+0000
  3.841811E+0000 -1.701003E+0000
 -3.246418E-0001  4.440867E+0000
 -1.421712E+0000 -1.619874E+0000
 -1.014323E-0001 -1.920276E+0000
  2.417392E+0000 -3.767046E+0000
  1.840761E+0000 -1.454581E+0000
 -1.481374E+0000  1.062910E+0000
 -1.687797E+0000  2.639777E-0001
 -1.524474E+0000 -4.548674E-0001
  6.137117E-0001 -2.585066E-0001
  2.752106E+0000  1.033037E-0001
 -8.832742E-0001  3.581730E+0000
 -1.082520E+0000 -1.909167E+0000
  1.569286E+0000 -6.808251E-0001
  9.810967E-0001  5.970653E-0001
  2.580598E-0001  1.009705E+0000
  2.789094E-0001 -8.492485E-0001
 -9.995169E-0001 -1.549425E+0000
  1.059539E+0000 -1.318715E+0000
  1.698597E+0000  1.120901E+0000
  9.151615E-0003  8.236204E-0002
 -2.273539E-0001  1.330683E+0000
  9.924522E-0001  1.081207E+0000
 -6.151749E-0001 -9.425739E-0001
 -4.748896E-0001 -9.847765E-0001
  2.601607E+0000  2.879942E+0000
 -2.859357E+0000  2.393068E+0000
 -3.612303E+0000 -1.160031E+0000
  3.305649E+0000 -5.286005E+0000
  1.137594E+0000  2.700450E+0000
  1.428014E+0000  6.966896E-0001
 -3.239024E+0000 -3.381728E-0001
  2.573356E+0000 -6.249971E+0000
  3.249403E+0000  1.312571E+0000
 -9.574851E-0001  2.276213E+0000
 -2.083402E+0000  2.562303E-0001
 -2.613198E-0001 -4.002473E+0000
  3.674895E+0000  9.324738E-0001
  4.960504E-0001  2.616437E+0000
 -2.063823E+0000  1.795536E-0001
 -1.887821E+0000 -1.399125E+0000
  1.848133E+0000 -3.521697E+0000
 -5.112408E-0001 -4.766463E-0002
 -3.196085E+0000 -8.119373E-0001
  8.147602E-0001 -2.146185E-0001
 -8.932807E-0001 -1.044517E-0001
  7.544628E-0001  2.910739E+0000
 -2.868597E+0000 -2.036286E+0000
 -1.716709E-0001 -1.478882E+0000
  8.898276E-0001  5.806204E-0002
  2.149376E-0001  1.104002E+0000
  1.197383E+0000 -1.350405E+0000
 -2.877201E-0001 -2.356610E+0000
  9.321656E-0001  2.825076E-0001
 -6.450856E-0001 -1.988185E+0000
  1.507166E+0000 -3.332984E-0001
 -2.542010E-0001  1.584462E+0000
 -2.872480E+0000 -5.446051E-0001
  9.117249E-0001 -3.444290E+0000
 -1.298090E+0000  1.974908E+0000
  3.839215E-0002  8.742217E-0001
 -2.826487E-0001 -3.043992E+0000
  3.615598E-0001 -1.202031E+0000
  1.930278E+0000  1.577489E+0000
 -1.866737E+0000 -5.851659E-0001
  1.675395E+0000 -2.702399E+0000
 -2.144442E+0000  1.626515E+0000
  3.076681E+0000 -2.187877E+0000
 -3.313947E+0000  9.527179E-0001
  2.458770E+0000 -1.577334E-0001
 -2.462502E+0000 -4.140783E-0001
 -7.775470E-0001 -1.431307E+0000
  2.820838E-0001  1.822110E+0000
 -4.628757E+0000  2.167007E+0000
  3.275470E-0001 -5.055672E+0000
  3.495896E+0000  5.128712E-0001
 -1.793495E+0000  1.846759E+0000
  1.529059E+0000 -3.306147E+0000
 -2.605238E+0000 -2.319224E+0000
  4.222686E+0000 -1.576499E+0000
  2.550188E-0001  2.565503E+0000
 -1.879144E+0000  4.298319E+0000
  1.323928E+0000 -2.795028E+0000
 -1.122499E+0000 -1.360380E+0000
  5.466912E+0000  1.240576E+0000
 -2.351799E+0000  3.383846E+0000
 -4.074143E+0000 -2.198603E+0000
  5.165947E+0000 -4.642875E+0000
  2.300056E+0000  5.497652E+0000
 -2.636828E+0000  2.017791E+0000
 -3.161572E+0000 -4.292549E+0000
  3.368804E+0000 -3.389743E+0000
  8.155936E-0001  4.884499E+0000
 -8.625433E-0002 -5.711132E-0001
 -1.160898E+0000 -1.706282E+0000
  6.106370E-0001 -3.416301E+0000
  2.579452E+0000  1.211770E+0000
 -6.300558E-0001  5.450297E+0000
 -4.784842E+0000  1.428704E+0000
  3.034160E+0000 -4.546541E+0000
  2.784512E+0000  3.399960E+0000
 -3.096611E+0000  6.857646E+0000
 -3.251932E+0000 -3.119162E+0000
  1.649328E+0000 -7.099314E+0000
  4.248995E+0000  1.782521E+0000
 -2.400573E+0000  5.894448E+0000
 -5.146034E+0000 -3.059637E+0000
  1.371461E+0000 -3.889690E+0000
  5.273486E+0000  3.003037E+0000
 -3.374846E+0000  6.188787E+0000
 -2.139219E+0000 -1.045943E+0000
  1.062753E-0001 -4.182282E+0000
  1.985338E+0000  2.757621E+0000
 -2.436290E+0000  1.063877E+0000
 -1.224261E+0000 -7.791225E-0001
  1.728487E+0000  2.106178E-0001
  1.190773E+0000  1.786017E+0000
 -6.411945E-0001  1.138980E+0000
 -2.504480E+0000 -2.939144E+0000
  3.887907E+0000 -4.138710E+0000
  1.492087E+0000  5.349773E+0000
 -2.628716E+0000  1.267764E+0000
 -2.992207E+0000 -4.197279E-0001
  4.617065E+0000  6.218803E-0001
 -3.710921E+0000  4.370729E+0000
 -1.513231E+0000 -2.881642E+0000
  1.493056E+0000 -6.171731E+0000
  3.598852E+0000  2.662620E+0000
 -1.145930E+0000  2.331027E+0000
 -3.349485E+0000 -1.507531E+0000
 -2.544853E-0001  3.749474E-0001
  5.124048E+0000 -1.920407E+0000
 -2.525835E+0000  4.297566E+0000
  3.612210E-0001 -2.034229E+0000
  8.708694E-0001 -4.144454E+0000
  3.842570E+0000 -9.805798E-0001
 -5.622558E-0001  4.157570E+0000
 -4.087825E+0000  2.437276E+0000
  6.324863E-0001 -2.857743E+0000
  3.540378E+0000 -2.119377E+0000
 -1.052023E+0000  4.375282E+0000
  5.903336E-0002 -3.411391E-0001
 -3.242973E+0000 -2.104230E+0000
  1.538652E+0000 -5.887242E-0003
  1.360057E+0000  7.947383E-0001
  2.544706E-0001  2.354512E+0000
 -7.183926E-0002  1.357921E+0000
 -1.431139E+0000 -2.369983E-0001
 -3.872102E-0001 -1.201154E+0000
  1.348529E+0000  1.405766E+0000
  3.527369E-0001 -1.997484E-0001
 -1.124365E+0000 -6.170688E-0001
  4.449774E-0001  2.280662E+0000
  5.360152E-0001 -2.177845E+0000
 -3.139594E+0000  1.221317E+0000
  2.329588E+0000 -6.901923E-0001
 -1.701499E+0000  1.461424E+0000
  6.410631E-0001 -4.146153E-0001
  2.970954E-0001 -6.439474E-0001
  1.879638E+0000 -4.767768E-0001
  2.752429E-0001  1.307296E+0000
 -3.080179E+0000 -6.771133E-0001
  1.182818E+0000 -1.697664E+0000
  1.690829E+0000 -2.976581E-0001
 -3.542898E+0000 -1.520381E-0001
  2.755014E+0000 -2.567103E+0000
 -2.305479E+0000 -2.929337E-0001
  2.852011E+0000 -8.632498E-0001
  1.090073E+0000  1.513588E-0001
 -3.351488E+0000  1.850255E+0000
  1.349746E+0000  6.565263E-0001
  1.112545E+0000 -1.351269E+0000
  1.156191E+0000  3.468296E+0000
 -1.593763E+0000  8.868839E-0001
 -3.811183E+0000 -1.968505E+0000
  2.471632E+0000 -1.620355E+0000
  1.735070E+0000  1.992371E+0000
 -9.252700E-0001  2.666984E+0000
 -2.847328E+0000 -3.493866E+0000
 -2.053761E-0001 -3.555520E+0000
  4.091305E+0000  3.262257E-0001
 -9.604302E-0001  5.892034E+0000
 -3.740636E+0000 -8.697394E-0001
  2.017204E-0002 -3.641265E+0000
  6.116918E+0000 -9.979231E-0001
 -8.534610E-0001  3.759029E+0000
 -9.325727E-0001  5.411806E-0001
 -5.624562E-0002 -2.372540E+0000
  1.590396E+0000 -2.014941E+0000
  1.135949E+0000  2.523022E+0000
 -1.499792E+0000 -1.653994E-0001
  2.553431E+0000 -3.251170E+0000
  1.936358E+0000  3.824810E-0001
 -1.135561E+0000  4.160822E+0000
 -2.632067E+0000  3.682258E-0001
 -1.282676E+0000 -6.844754E+0000
  3.924080E+0000 -3.842395E-0001
 -1.349288E-0001  5.034952E+0000
 -4.166490E+0000 -1.129095E-0001
  1.523397E+0000 -1.898081E+0000
  2.924993E+0000  3.958463E-0001
 -3.594194E+0000  3.533270E+0000
 -2.107904E-0001  1.904279E+0000
  3.046514E-0003 -1.164031E+0000
 -1.064238E+0000  5.363808E-0001
  8.903486E-0001 -5.275932E-0001
 -3.682289E+0000  4.617406E-0001
  9.104007E-0001  5.583620E-0002
 -1.298008E+0000  2.017568E+0000
  5.022466E-0002 -8.318807E-0001
  1.437887E+0000  5.559813E-0002
 -2.150594E+0000  9.839849E-0001
  8.910898E-0001 -1.981262E+0000
  1.798754E+0000 -5.678461E-0001
  4.898749E-0002  1.595603E+0000
 -3.246924E+0000  7.630528E-0001
  2.065056E+0000 -1.197477E+0000
 -1.574857E+0000  3.830572E+0000
 -6.265689E-0001  1.224463E+0000
 -4.081950E-0001 -4.694757E-0001
 -7.476626E-0001  9.187856E-0001
  1.726052E+0000  2.472653E+0000
 -1.989429E+0000  2.274551E+0000
 -1.007358E+0000  8.627121E-0001
  1.828728E+0000 -3.488701E+0000
  2.011652E+0000  4.093034E+0000
 -1.739612E+0000  1.208057E+0000
 -2.479689E+0000 -4.890636E+0000
  4.902889E+0000 -2.894417E+0000
  2.609222E+0000  3.491388E+0000
 -3.970044E+0000  3.859608E+0000
 -2.864569E-0003 -6.189337E+0000
  1.955444E+0000 -2.561405E+0000
  2.753893E+0000  1.158566E+0000
 -6.519307E+0000  1.189921E+0000
 -9.691197E-0001 -5.020674E+0000
  4.427648E+0000 -9.163365E-0001
  4.946493E-0001  3.298724E+0000
 -2.273670E+0000  8.979058E-0001
 -2.092961E+0000  6.251739E-0004
  7.929215E-0001  1.750191E+0000
 -1.189058E-0001  1.413979E+0000
 -3.625821E+0000  1.860664E+0000
  1.945438E+0000 -6.031551E-0001
 -8.694712E-0001 -1.347957E+0000
  1.396968E+0000 -1.028834E+0000
  8.545315E-0001 -3.318288E+0000
 -1.155553E+0000  2.335219E-0002
  3.378807E+0000  7.758197E-0001
 -2.468099E+0000  5.376597E-0001
  1.825285E+0000 -2.720994E+0000
  2.887785E+0000 -1.619970E-0001
 -1.742916E-0001  2.379486E+0000
 -4.494109E+0000 -4.376318E-0001
  2.100570E-0001 -2.111871E+0000
  2.924478E+0000 -5.395664E-0001
  2.848027E+0000  3.002442E+0000
 -5.706773E+0000  1.754682E-0001
  1.760153E+0000 -2.873141E+0000
  6.773523E-0001 -2.805042E-0001
 -3.703884E-0001  3.361761E+0000
 -7.792769E-0001  2.595981E+0000
 -1.097377E+0000 -6.460835E-0001
  5.907175E-0001 -2.593840E+0000
 -4.946852E-0001  7.614706E-0001
  1.471488E-0001 -1.198868E+0000
  4.528225E-0001 -6.885188E-0001
 -2.578272E+0000  6.467471E-0002
 -1.960290E+0000  8.934966E-0001
  1.894093E+0000 -3.041840E+0000
 -5.953891E-0001 -7.741978E-0001
 -1.825004E-0001  9.480862E-0001
  2.397116E-0002  2.285678E+0000
 -3.876720E+0000 -2.800088E+0000
  2.550077E+0000 -1.410300E+0000
  2.198470E+0000  2.305332E+0000
 -2.647371E+0000  9.793193E-0001
 -1.072963E+0000 -1.911744E-0001
  1.369055E+0000 -2.124510E+0000
  1.447024E+0000  7.298555E-0001
  3.760163E-0001 -1.005138E+0000
  9.881686E-0002 -8.527031E-0001
 -3.508308E-0001 -8.260911E-0001
 -1.268952E+0000  3.660361E-0001
  7.914004E-0001  1.146830E+0000
 -2.877228E-0001  2.120177E-0001
  2.001309E+0000 -3.367114E-0001
 -2.900017E-0001  4.944907E-0001
 -2.868595E-0001 -2.892010E-0001
 -1.159718E+0000 -3.533027E+0000
  2.415034E+0000  1.132894E+0000
  1.863894E+0000  1.895225E+0000
 -3.961254E+0000  4.012536E+0000
 -1.048547E+0000 -2.092713E+0000
  2.602249E+0000 -3.133232E+0000
  3.199307E+0000  3.248543E+0000
  5.734589E-0001  2.717806E+0000
 -5.516484E+0000  2.097362E+0000
  4.318181E+0000 -4.704060E+0000
 -4.372910E-0002  3.929848E+0000
 -3.501194E-0002  8.160489E-0001
 -3.689243E+0000 -9.545754E-0001
  1.439950E+0000 -1.246152E+0000
  1.882537E+0000  6.187402E-0001
 -3.084500E+0000  1.784010E+0000
  2.694669E-0001 -2.979730E+0000
 -3.728513E-0001 -1.456117E-0001
  7.281336E-0001  2.325945E-0001
 -3.563990E+0000  4.488599E+0000
  2.521015E+0000 -2.129146E+0000
 -2.090139E+0000 -1.120211E+0000
  1.866220E+0000  1.214869E+0000
 -3.415270E-0001 -2.393695E+0000
 -3.228721E+0000 -1.722930E+0000
  1.574377E+0000 -4.737984E-0002
 -4.575446E-0001  8.833852E-0001
 -8.738779E-0001  1.602842E+0000
 -4.035672E-0001 -9.161350E-0001
  3.810002E-0001 -1.554874E+0000
  2.612367E+0000  7.507856E-0001
 -2.317677E+0000 -2.534740E-0002
  1.511503E+0000  2.839679E+0000
  7.507459E-0001  2.631049E+0000
 -3.974411E+0000  3.598716E+0000
  2.734063E+0000 -2.891591E+0000
  5.150935E-0001  3.796585E-0002
 -9.428968E-0001  1.296331E+0000
 -1.146822E+0000  7.464024E-0001
  6.143163E-0001 -1.787547E+0000
  6.943380E-0001  1.201649E+0000
  2.666509E+0000 -2.144726E-0001
 -1.541063E+0000  2.681261E+0000
 -1.998356E+0000 -8.541480E-0002
 -6.938160E-0001 -2.280703E+0000
  1.071233E+0000  2.495075E+0000
 -2.036640E-0001  3.805095E+0000
 -3.409542E+0000 -2.842721E+0000
  1.096886E+0000 -3.733512E+0000
  3.799969E+0000  3.604152E+0000
  3.459906E-0001  1.212790E+0000
 -5.793669E+0000 -1.379428E+0000
  1.689269E+0000 -4.830686E+0000
  4.229735E+0000  2.746723E-0001
  4.703757E-0001  4.400894E+0000
 -1.143907E+0000  2.025440E-0001
  6.907779E-0001 -3.523249E+0000
  2.958889E-0001  1.004481E+0000
  1.372264E+0000  2.590363E+0000
 -2.336829E+0000 -1.290370E+0000
 -1.677045E+0000 -2.001603E-0001
  3.428111E+0000 -1.221420E+0000
  2.347485E-0001  1.475022E+0000
 -3.557405E+0000  2.900022E+0000
 -9.401917E-0001 -3.021003E+0000
  2.792106E+0000  9.603465E-0001
 -1.685224E+0000  4.874501E+0000
 -1.940281E+0000 -2.201322E+0000
  1.813070E+0000  2.137258E+0000
 -2.660492E-0001 -6.001508E-0002
  9.285785E-0001 -1.639538E+0000
 -1.639704E+0000 -1.361171E-0001
  6.082801E-0001 -2.503598E+0000
  1.021765E+0000  6.017741E-0001
 -7.087935E-0001  1.169071E+0000
 -5.145634E-0001 -2.149778E-0001
 -3.838642E-0001 -1.219804E+0000
  1.806607E+0000  3.839562E-0001
 -1.386533E+0000  1.261916E+0000
 -2.934451E+0000 -2.677356E+0000
  2.147006E+0000 -2.418200E+0000
  1.203199E+0000  6.261794E-0001
 -1.780270E-0001  7.453737E-0002
  1.500838E+0000 -1.796093E+0000
  8.779610E-0001  1.531287E-0001
  1.152250E+0000  8.692494E-0001
  5.760312E-0001 -2.130321E+0000
 -2.276498E+0000 -4.228451E-0001
  3.768404E+0000  1.299173E+0000
 -3.614082E+0000  2.543156E+0000
 -1.834059E-0001 -2.262395E+0000
 -5.197093E-0001 -6.234284E-0001
  2.210617E+0000  1.531559E+0000
 -2.842943E+0000  9.784558E-0001
 -3.958074E-0001  1.016729E-0001
  1.308009E+0000 -2.457673E-0001
  7.781485E-0001  3.178736E+0000
 -1.439267E+0000 -9.731808E-0001
 -6.895905E-0001 -2.151207E+0000
  1.957702E+0000  1.591642E+0000
  3.884859E-0001  3.834071E+0000
 -4.489214E+0000 -7.326836E-0001
 -3.445000E-0001 -2.902835E+0000
  4.206484E+0000  2.973852E-0001
 -1.493012E+0000  2.377460E+0000
 -2.201157E+0000 -6.464762E-0001
  5.688664E-0001 -3.424868E+0000
  4.671892E+0000 -5.190264E-0001
  7.406969E-0001  2.676092E+0000
 -3.276345E+0000  3.987463E-0001
 -4.982225E-0001 -4.017934E+0000
  2.675496E+0000 -4.195299E+0000
  3.466189E+0000  4.853752E+0000
 -3.277567E+0000  5.862265E+0000
 -3.592635E+0000 -2.027870E+0000
  4.353131E-0001 -4.037321E+0000
  4.319383E+0000  2.381044E+0000
 -1.460067E+0000  1.974266E+0000
 -3.768994E+0000 -5.207083E+0000
  3.496306E+0000 -3.303831E+0000
  6.804160E+0000  2.081286E+0000
 -4.581751E+0000  4.809845E+0000
 -2.719276E+0000 -5.237203E+0000
 -4.279595E-0001 -2.053178E+0000
  5.617683E+0000  1.913547E+0000
 -3.274304E+0000  5.609167E+0000
 -4.248252E+0000 -4.593302E+0000
 -5.709383E-0001 -2.621536E+0000
  6.733119E+0000  5.132798E-0001
 -3.260036E+0000  5.000126E+0000
 -3.715431E+0000  6.777908E-0002
 -2.380249E+0000 -3.247881E+0000
  3.466209E+0000 -3.920329E+0000
  1.035460E+0000  4.305599E+0000
 -3.007019E+0000  4.101674E-0001
 -1.419117E-0001 -4.095263E+0000
  2.644554E+0000  1.252724E+0000
 -6.188661E-0001  4.548112E+0000
 -2.631971E+0000 -2.828957E+0000
  6.686806E-0001 -4.558032E+0000
  1.612138E+0000  1.441051E+0000
  6.390414E-0002  4.244697E+0000
 -3.557798E+0000  3.252985E-0001
  7.256289E-0001 -3.010849E+0000
 -5.275681E-0001  1.686457E+0000
  2.291022E-0001  9.116812E-0001
 -6.802759E-0001 -6.637881E-0001
  1.316043E+0000  5.806471E-0001
 -3.867144E-0001  9.161397E-0001
  5.675553E-0001  1.515935E+0000
 -2.902460E+0000 -2.019516E+0000
  3.680777E+0000 -1.156823E+0000
 -9.887010E-0001  3.256465E+0000
 -2.404361E+0000  2.849639E+0000
  8.102353E-0001 -8.904988E-0001
 -3.232694E-0001 -1.438895E+0000
  4.425410E+0000  2.814524E+0000
 -4.336451E+0000  1.825300E+0000
 -1.172683E+0000 -3.023509E+0000
  4.729098E+0000 -1.267014E+0000
  6.487211E-0001  4.552943E+0000
 -3.311888E+0000  1.303613E-0001
  5.320911E-0001 -4.083697E+0000
  2.654316E+0000 -8.459170E-0001
  1.955586E+0000  2.522269E+0000
 -1.645065E+0000  3.679921E+0000
 -4.167683E+0000 -4.059063E+0000
  2.250831E+0000 -4.173800E+0000
  1.380525E+0000  5.904448E+0000
  4.309533E-0001  1.317776E+0000
 -3.845067E+0000 -1.569276E+0000
  2.135578E+0000 -6.572735E+0000
  2.456320E+0000  1.362179E+0000
 -6.190173E-0001  6.838838E+0000
 -4.105248E+0000 -9.257995E-0001
  1.521529E+0000 -7.085136E+0000
  2.289851E+0000  2.153689E+0000
 -1.206254E-0001  6.068817E+0000
 -4.652166E+0000 -5.138746E-0001
  1.782403E+0000 -4.116861E+0000
  4.303354E+0000  2.320724E-0001
 -2.588014E+0000  4.238189E+0000
 -9.765200E-0001 -1.092810E+0000
  1.849661E+0000 -1.418592E+0000
  1.197502E+0000  2.202048E+0000
 -1.129496E+0000  5.037549E+0000
 -1.136891E+0000  6.146989E-0001
  1.716578E-0001 -3.680373E+0000
  1.394388E+0000 -6.943327E-0001
  7.084959E-0001  3.764393E+0000
 -1.554644E+0000  1.342032E+0000
 -9.571249E-0001 -6.285845E-0001
  2.649239E+0000 -2.560466E+0000
  1.550546E+0000  2.676689E+0000
 -6.914278E-0001  3.551362E+0000
  1.222850E+0000 -1.244676E+0000
 -1.286092E+0000 -1.530394E+0000
  1.947521E+0000 -6.224645E-0001
  8.501990E-0001  1.611342E+0000
 -1.771988E+0000  2.879703E-0001
 -1.041932E+0000 -4.000704E+0000
  1.670976E+0000  7.938203E-0001
 -3.414032E-0002  1.671828E+0000
 -5.819328E+0000  1.923886E+0000
  1.415277E+0000 -8.525168E-0001
  1.515996E+0000 -1.522022E-0002
 -3.213712E-0001  8.987065E-0001
 -7.325389E-0001 -2.401662E+0000
 -3.041713E-0001  1.651901E-0001
  2.150540E+0000 -1.830244E+0000
 -2.240334E+0000  8.076841E-0001
  2.052009E+0000  2.971616E-0001
 -1.925016E+0000  9.020563E-0001
  7.298544E-0001 -2.235242E+0000
 -4.002449E-0001  1.879675E+0000
 -2.710049E+0000 -2.809931E-0001
 -1.441019E-0001 -2.257259E+0000
  1.115355E+0000 -1.607193E+0000
  7.638948E-0001  1.766798E+0000
 -4.900562E+0000  2.868604E+0000
 -3.223617E-0001 -3.932197E+0000
 -1.838961E+0000  3.687567E-0001
  5.452059E+0000  6.032124E-0001
 -6.051640E+0000  5.873294E+0000
 -1.609250E+0000 -1.187632E+0000
  2.754652E+0000 -5.946953E+0000
 -1.105177E+0000  9.798122E-0001
  1.456322E+0000  1.405588E+0000
 -3.884949E+0000 -1.683968E+0000
  1.161561E+0000 -3.212993E+0000
  3.216932E+0000 -2.466008E+0000
 -2.565261E+0000  3.126595E+0000
  5.437046E-0001 -1.806685E+0000
 -1.011621E+0000 -4.374529E+0000
  3.551553E+0000 -2.430925E-0001
 -3.305634E-0001  4.485133E+0000
 -5.989012E+0000  2.389687E+0000
  3.248447E-0001 -7.191329E+0000
  6.245157E+0000  1.193159E+0000
  1.496473E+0000  6.240573E+0000
 -6.020716E+0000  1.349285E+0000
 -4.172329E+0000 -5.064981E+0000
  6.070891E+0000 -3.833326E+0000
  5.215815E+0000  6.551076E+0000
 -6.887902E+0000  2.516244E+0000
 -1.660856E+0000 -5.283542E+0000
  5.122396E+0000 -5.194404E-0001
  1.836365E+0000  3.362510E+0000
 -2.615085E+0000  8.012398E-0002
 -3.308438E+0000 -4.801621E+0000
  4.571665E+0000 -3.710217E-0001
  1.967279E+0000  5.088773E+0000
 -2.556566E+0000  7.157370E-0001
 -1.976734E+0000 -5.990405E+0000
  1.478747E+0000  1.818772E+0000
 -2.141472E-0001  2.394036E+0000
 -2.009634E+0000  1.331650E+0000
  8.662524E-0001 -3.533886E+0000
  2.941130E+0000 -3.566988E+0000
 -1.064304E+0000  3.364958E+0000
  8.049469E-0001 -9.374364E-0001
 -6.378096E-0001 -1.175356E+0000
  2.717768E+0000  1.347914E+0000
  1.833029E+0000  1.541578E+0000
 -6.586258E-0001 -1.923882E+0000
  1.706535E+0000 -9.425128E-0001
  8.292867E-0001  2.714443E+0000
 -5.212633E-0001 -4.066186E-0001
 -4.678955E-0001  8.965460E-0002
 -3.907526E-0001  1.288435E-0001
  4.220224E-0001 -2.213280E+0000
 -3.032558E-0001 -1.311726E+0000
  2.253895E+0000  2.086348E-0001
 -1.255700E+0000 -3.275096E-0002
 -7.769620E-0001 -2.450280E+0000
  1.225673E+0000  1.634231E+0000
  1.359704E+0000  1.435210E+0000
 -3.715966E+0000  2.819955E+0000
  1.124180E+0000 -3.121540E+0000
 -6.574127E-0001  3.488161E-0001
  1.115111E+0000 -3.836333E-0003
 -1.616407E+0000  2.011183E+0000
  1.334240E+0000  3.521746E-0001
  1.236522E+0000 -1.793300E+0000
  5.894400E-0001  1.124463E+0000
 -1.236529E-0001 -2.713949E-0001
 -4.593062E+0000 -1.133560E+0000
  1.003799E+0000 -1.825230E+0000
  9.966468E-0001 -7.471877E-0001
 -1.390607E+0000 -5.384857E-0002
 -1.588111E+0000  5.349924E-0001
  7.288932E-0001 -3.335235E+0000
 -7.808573E-0001  1.183819E+0000
  1.775945E+0000  2.233360E+0000
 -3.058919E+0000 -1.741970E-0001
  1.206716E+0000 -2.867800E+0000
 -2.711707E+0000  2.200583E+0000
  3.521046E+0000 -1.207945E+0000
 -2.417500E+0000  1.631169E+0000
  1.679265E+0000 -5.608988E-0001
 -1.210116E+0000  3.676130E-0001
 -1.414577E+0000 -3.186001E+0000
  1.264514E+0000  3.564418E-0001
  2.246183E+0000  8.539837E-0001
 -8.415306E-0001  2.934093E+0000
 -1.093147E+0000 -5.415331E-0001
  1.956294E+0000 -7.139583E-0001
 -2.930605E+0000  1.524494E+0000
  1.896982E+0000 -8.675126E-0001
 -2.275321E+0000 -7.736298E-0001
  2.015416E+0000 -6.151425E-0001
 -2.845429E+0000  8.687460E-0001
  1.426823E+0000 -3.347017E+0000
  1.061648E+0000  2.265133E+0000
  4.612669E-0001 -1.597832E+0000
 -2.077359E+0000  2.187433E+0000
  2.384507E+0000 -1.389474E+0000
  4.239136E-0001  3.005887E-0001
  1.393528E+0000  2.325593E+0000
 -3.056378E+0000 -2.798742E+0000
  1.301589E+0000 -2.202962E+0000
 -1.273500E+0000  3.434630E+0000
  1.671141E+0000  2.782617E+0000
 -2.950733E+0000 -3.048799E+0000
  2.641319E+0000 -3.119114E+0000
  2.026093E+0000  5.615105E+0000
 -3.527030E+0000  4.228888E+0000
 -1.784047E+0000 -3.927591E+0000
 -1.276405E-0001 -2.953226E+0000
  4.649427E+0000  2.285110E+0000
 -1.980826E+0000  1.966802E+0000
 -1.181946E+0000 -2.491175E+0000
  2.217150E+0000  1.965349E-0001
  1.486377E+0000  2.780410E+0000
 -2.337055E+0000  1.355664E+0000
 -1.694352E+0000 -2.345188E+0000
  6.500750E-0001 -2.036887E+0000
  1.787903E+0000  3.615162E+0000
 -4.314407E+0000  2.081981E+0000
 -6.141583E-0001 -4.633721E+0000
  3.232553E+0000 -1.212053E+0000
  1.204318E+0000  2.736733E+0000
 -3.279362E+0000 -2.691820E-0002
 -2.765671E+0000 -5.698815E+0000
  2.067417E+0000 -5.931503E-0001
  4.203550E-0001  4.806720E+0000
 -1.066738E+0000 -1.838601E+0000
 -1.102283E+0000 -3.329996E+0000
  4.792316E+0000 -2.859827E+0000
  1.784399E-0001  4.701273E+0000
 -1.190833E+0000  1.298973E+0000
 -2.772806E+0000 -2.870061E+0000
  3.089855E+0000 -2.252954E+0000
  3.263149E+0000  4.165322E+0000
 -1.298874E+0000  1.205188E+0000
 -3.917428E+0000 -4.521319E+0000
  2.577629E+0000 -4.739690E+0000
  1.529858E-0001  4.508939E+0000
  2.853593E-0001  2.918106E+0000
 -3.309694E+0000 -6.118979E-0002
  6.346856E-0001 -2.798697E+0000
  2.955289E+0000  2.393210E+0000
  1.668457E-0003  1.099225E+0000
 -1.130643E+0000 -5.220661E-0001
  3.021024E-0001 -2.789298E+0000
 -1.483190E+0000  2.441433E+0000
  8.595992E-0002  2.482942E+0000
 -1.825827E+0000 -1.962486E+0000
  4.555059E-0001  1.184873E+0000
  4.379383E-0001  3.635539E-0001
 -2.924795E+0000  3.357124E+0000
  1.399322E+0000  3.737188E-0001
 -1.130027E+0000  5.249757E-0001
  6.869133E-0001  1.214811E+0000
 -1.466603E+0000 -4.795480E+0000
  8.885827E-0002 -8.799229E-0001
  3.745880E+0000  1.221689E+0000
 -1.780182E+0000  2.150201E+0000
 -9.536995E-0001 -3.611138E+0000
  1.140233E+0000 -1.368159E+0000
  1.056459E+0000  3.809037E+0000
 -1.913917E-0001  1.829438E+0000
 -3.373473E+0000 -1.496755E+0000
  1.345583E+0000 -1.585793E+0000
  4.231205E+0000 -6.127786E-0001
 -2.453094E+0000  1.732887E+0000
  1.568506E-0001 -4.349034E+0000
 -7.506387E-0001  1.288642E+0000
  2.126302E+0000  9.341001E-0001
  2.167145E-0001  1.607989E+0000
 -1.528338E-0003 -1.540768E+0000
 -4.262787E-0001  3.298275E+0000
 -9.255998E-0002 -7.270883E-0001
 -1.702378E+0000  9.655380E-0001
  7.725612E-0001 -5.735761E-0001
 -7.266568E-0001  3.170652E-0002
  2.113234E+0000 -1.426770E+0000
 -1.179832E+0000 -3.962789E-0001
  1.929494E+0000  2.508916E+0000
  8.158111E-0001  1.143554E+0000
 -2.481153E+0000 -4.906839E-0001
  2.308815E+0000 -3.622301E+0000
  1.430452E+0000  9.702656E-0001
  2.745390E+0000  1.886861E+0000
 -4.297324E+0000  1.281520E+0000
  5.144390E-0001 -4.759378E+0000
  5.713328E-0001 -3.189198E-0001
  3.769570E-0002  2.230445E+0000
 -3.246041E-0003 -1.599949E+0000
 -3.459343E+0000 -4.686408E+0000
  5.560263E+0000  2.924652E-0002
 -5.897109E-0001  5.890264E-0001
 -2.656218E+0000  7.934722E-0001
  1.586424E+0000 -3.912675E+0000
  1.691117E+0000 -7.433881E-0001
 -7.589774E-0001  2.356766E+0000
 -2.114605E+0000 -1.728893E+0000
  1.010250E+0000 -3.709072E+0000
  1.821268E+0000  2.882380E+0000
 -2.843044E-0001  3.769372E+0000
 -2.406644E+0000 -4.189661E+0000
  3.068639E+0000 -2.673016E+0000
  1.001957E+0000  4.249292E+0000
 -3.761609E+0000  2.281446E+0000
  3.782506E-0001 -3.960582E+0000
  2.252249E+0000  2.628572E-0001
  1.476354E+0000  2.513941E-0001
 -2.524879E+0000  1.699656E+0000
  1.258889E+0000 -4.558227E+0000
 -3.787592E-0001 -4.792691E-0001
  3.815391E+0000  9.499717E-0001
 -1.598784E+0000  3.485862E+0000
 -2.684320E+0000 -3.208815E+0000
  1.894906E+0000 -3.734990E+0000
  3.067491E+0000  1.542261E+0000
 -1.406740E+0000  5.423180E+0000
 -3.397425E+0000 -4.703251E+0000
  1.548055E+0000 -1.089379E+0000
  6.670042E+0000  1.585803E+0000
 -2.962391E+0000  4.951512E+0000
 -4.109421E+0000 -1.244032E+0000
  2.672962E+0000 -3.390767E+0000
  1.305270E+0000  2.210678E+0000
  9.669635E-0001 -7.081337E-0001
 -3.615563E-0001 -3.033098E+0000
  2.530242E-0001  7.510060E-0001
 -2.004261E+0000 -2.640231E-0001
 -8.160948E-0001 -1.666208E+0000
  1.533065E+0000 -4.442675E-0001
  8.574210E-0001  1.804330E-0001
  1.614725E+0000  4.577237E+0000
 -2.987182E+0000  3.294160E-0001
 -2.508824E+0000 -5.499793E+0000
  6.107331E+0000  9.455266E-0002
 -8.302333E-0001  7.730602E+0000
 -3.899559E+0000  7.381213E-0001
 -5.185533E+0000 -6.094533E+0000
  7.440042E+0000 -1.818544E+0000
  8.103360E-0002  5.237958E+0000
 -4.531722E+0000  1.135911E+0000
 -6.175469E-0001 -5.012022E+0000
  3.664875E+0000 -5.993210E-0002
  7.950043E-0001  4.512808E+0000
 -5.096831E+0000 -1.392328E+0000
 -6.625202E-0001 -4.777561E+0000
  4.224682E+0000 -2.300702E-0001
  1.035205E+0000  6.373088E+0000
 -2.939412E+0000 -1.400132E+0000
 -3.444786E-0001 -8.654128E-0001
  3.818034E+0000 -5.456249E-0001
 -1.909899E+0000  3.362583E+0000
  8.111661E-0001 -1.629943E+0000
 -1.452444E-0001 -1.474465E+0000
 -5.994447E-0001 -1.716951E+0000
  1.094903E-0001  9.505717E-0001
 -6.516278E-0001 -5.302792E-0001
  1.090883E+0000 -6.994487E-0001
  2.117487E+0000  2.144280E+0000
 -1.558207E+0000  1.388206E+0000
 -6.222210E-0001 -3.849458E+0000
 -2.316251E+0000 -1.027886E+0000
  2.342696E+0000 -3.708576E+0000
  2.591152E-0001  2.155731E-0001
  1.535676E-0001  1.040039E+0000
 -3.928202E+0000  7.059202E-0001
  2.662708E+0000 -1.938242E+0000
  1.530865E+0000  3.942346E+0000
  5.698841E-0002  2.694448E+0000
 -3.676672E+0000 -2.647040E+0000
  1.582684E+0000 -3.927538E+0000
  2.842015E+0000  9.580824E-0001
 -1.159264E+0000  4.224722E+0000
 -1.920086E+0000  6.474063E-0001
 -1.735927E+0000 -3.335639E+0000
  2.287831E+0000 -1.803492E+0000
  6.557250E-0001  2.355054E+0000
 -9.781634E-0001 -1.250846E+0000
  1.070532E+0000 -6.773988E-0001
  2.553413E+0000  6.940660E-0001
 -1.027128E+0000  4.111912E+0000
 -3.368683E+0000  9.039946E-0001
 -2.781626E-0001 -4.400774E+0000
  2.103296E+0000  3.556327E-0001
 -1.311694E+0000  4.144184E+0000
 -1.502351E+0000  7.985142E-0001
 -2.766167E+0000 -1.048980E+0000
  3.384295E+0000 -2.648038E+0000
  2.090454E+0000  3.281926E+0000
 -1.944457E+0000  2.759958E+0000
 -3.376161E+0000 -6.144257E+0000
  5.329852E-0001 -1.396101E+0000
  6.506462E+0000  4.109692E+0000
 -5.863766E+0000  4.120996E+0000
 -3.039616E+0000 -5.148363E+0000
  5.249854E-0001 -4.651427E+0000
  5.070548E+0000  2.922775E+0000
 -1.504588E-0001  4.414019E+0000
 -3.108082E+0000  5.081713E-0001
  3.207925E-0001 -3.448174E+0000
  3.396314E+0000 -8.332975E-0001
  1.035881E-0002  4.221250E+0000
 -4.810798E+0000  1.221136E+0000
  6.038941E-0001 -2.686597E+0000
  1.683177E+0000  7.115407E-0001
 -1.909034E-0001  1.916649E+0000
 -1.494115E+0000 -9.072343E-0001
  5.789813E-0001 -1.794538E+0000
  3.162573E-0001 -8.509744E-0001
  8.937665E-0002 -2.697049E+0000
 -7.778028E-0002  1.911787E+0000
  1.051573E+0000 -9.429917E-0001
 -1.543864E+0000 -2.084780E+0000
  1.853119E+0000  1.629070E+0000
 -1.284549E+0000  2.721172E-0001
 -4.185934E-0001 -3.523163E-0001
  1.883342E+0000  5.268035E-0001
 -8.873163E-0001  2.283870E-0001
  1.056433E-0001 -2.222141E+0000
  1.620303E-0001  1.886039E+0000
 -4.926988E-0001 -2.214718E+0000
  5.438223E-0001 -2.392144E+0000
 -3.116277E+0000  1.499773E+0000
  9.778117E-0001  1.684083E+0000
 -8.486952E-0001 -2.992951E-0001
  2.091474E-0001 -1.847920E+0000
  1.241565E+0000 -1.720779E+0000
  2.576064E+0000  5.138690E-0001
 -3.826994E+0000  2.211478E+0000
  2.695175E-0001 -3.610579E+0000
  9.219571E-0001  9.596041E-0001
  2.198986E+0000  2.688208E+0000
 -1.908429E+0000  1.315714E+0000
 -1.547357E+0000 -2.151950E+0000
  4.548615E+0000 -2.256361E+0000
  4.129428E+0000  3.645219E+0000
 -1.922264E+0000  1.533337E+0000
 -3.124834E+0000 -8.207367E-0001
  2.621784E+0000 -4.404270E+0000
  2.985998E+0000  3.959088E+0000
 -8.380602E-0001  1.293645E+0000
 -4.417928E+0000 -2.617598E+0000
  1.184772E+0000 -3.008201E+0000
  4.080549E+0000  3.344870E+0000
 -1.092949E+0000  4.834722E+0000
 -1.720484E+0000  4.467860E-0001
  8.981139E-0001 -3.205132E+0000
  2.682985E+0000  1.216651E+0000
 -4.066986E+0000  3.992829E+0000
  6.113077E-0001  2.781716E-0001
 -2.979936E+0000 -1.320287E+0000
  3.974892E-0001  3.989900E+0000
  1.922414E+0000  6.701715E-0001
 -4.493822E+0000 -3.459120E-0001
  2.206041E+0000 -1.846570E+0000
  3.013747E-0001 -4.869125E-0001
  1.716922E+0000  1.429376E+0000
 -2.846832E+0000  1.010800E+0000
 -7.044871E-0001 -8.505646E-0001
  2.675087E-0001 -3.372730E-0001
  2.722571E+0000 -2.102872E+0000
 -2.300747E+0000  1.529783E+0000
  1.743681E-0001 -5.065411E+0000
 -1.559293E-0001 -2.457638E+0000
 -3.421392E-0001  1.787205E+0000
  1.516059E+0000  2.605028E+0000
 -4.307160E+0000  3.318856E+0000
  1.924323E+0000 -3.222787E+0000
  1.501449E-0001  2.209263E+0000
  7.360354E-0001  1.756442E+0000
 -1.098927E+0000 -1.233546E+0000
  1.958300E+0000 -3.530268E+0000
  3.537255E+0000  1.331611E+0000
 -9.473272E-0001  5.302234E+0000
 -2.366863E+0000 -5.164076E+0000
  6.618097E-0002 -3.707986E+0000
  4.882034E+0000 -6.765827E-0001
 -2.354825E+0000  3.421807E+0000
 -4.702629E-0001 -2.020114E+0000
  1.724297E-0001 -6.564269E-0001
 -3.759727E-0001  1.595907E+0000
  1.124562E+0000 -1.319774E+0000
 -2.391970E+0000  2.038601E+0000
  9.970824E-0001 -6.396386E-0001
  6.345457E-0001 -1.361236E+0000
 -3.588945E-0001  3.629326E-0001
  1.663720E+0000  1.764082E-0001
 -1.512419E+0000  2.941652E+0000
 -1.854987E-0001 -1.834998E+0000
 -6.891610E-0001  4.091573E-0001
  6.427768E-0001  2.531189E-0001
  4.442999E-0001  8.050373E-0002
 -7.354909E-0001  2.202979E+0000
 -1.232511E+0000 -2.602818E+0000
  1.132444E+0000  5.311147E-0001
 -5.382632E-0001  1.813953E+0000
 -7.288120E-0001 -1.708911E+0000
  1.555694E+0000 -2.503736E+0000
  1.196583E+0000  2.688155E+0000
  5.182255E-0001  1.384265E+0000
 -3.844747E+0000 -1.192822E+0000
  1.641869E+0000 -2.172607E+0000
  8.820940E-0001  2.967022E+0000
 -1.252368E+0000 -2.674923E+0000
 -7.874254E-0001 -1.088259E+0000
 -2.379207E+0000 -5.732788E-0001
  7.950188E-0001 -3.353300E+0000
  2.974243E+0000  9.310757E-0001
  9.548680E-0001  5.540527E-0001
 -2.556594E+0000  1.052424E+0000
 -1.478196E+0000  8.679049E-0001
  6.572159E-0001 -1.249749E+0000
  6.593679E-0001  3.416292E+0000
  8.705738E-0001 -8.640092E-0002
 -1.231472E+0000 -2.117003E+0000
  2.832243E+0000  2.179689E-0001
 -2.871804E-0001 -8.310694E-0001
  9.514211E-0001  5.564061E-0002
 -9.006697E-0001 -2.301233E+0000
  2.037670E+0000 -3.254481E+0000
  9.841962E-0001  1.757394E+0000
 -1.509134E+0000  2.205475E-0001
 -1.391726E+0000 -7.438070E-0001
  3.842868E-0001 -1.143792E+0000
  5.506297E-0001  9.726022E-0001
  4.393450E-0001  3.105780E+0000
 -2.449190E+0000 -1.616321E+0000
  1.309187E+0000 -7.515421E-0001
  1.708801E+0000  5.355798E+0000
  1.625710E-0001  2.354391E-0001
 -3.511315E+0000  6.870254E-0001
  2.043329E+0000 -6.564781E-0001
  3.801457E-0001  3.763863E+0000
 -1.909730E+0000  1.951196E-0001
 -1.844008E+0000 -3.749003E+0000
  2.691753E+0000  7.451883E-0001
 -4.976759E-0001  1.867875E+0000
  3.015862E-0001 -2.256761E-0001
  3.672090E-0001 -1.082783E+0000
  2.019469E+0000 -1.338493E+0000
 -1.317706E+0000  2.269036E+0000
 -2.011361E+0000 -2.082877E+0000
 -1.200265E+0000 -2.694910E+0000
  1.067297E+0000  2.148383E+0000
 -4.290284E-0001 -1.097783E+0000
  4.054904E-0001 -6.513266E-0003
  1.968471E+0000  9.889455E-0001
 -5.184161E-0001  6.056482E-0001
 -4.891273E-0001 -2.750970E+0000
 -6.667582E-0002 -1.832469E+0000
  5.512302E-0001 -2.131189E+0000
  3.122463E+0000  6.669035E-0001
 -2.389811E+0000  1.118327E+0000
 -3.124738E-0001 -1.323128E+0000
  8.689397E-0001 -2.921069E+0000
  1.391230E+0000  2.020505E+0000
  8.911454E-0001  3.460626E+0000
 -3.031616E+0000 -8.299273E-0001
  9.004257E-0001 -4.239389E+0000
  1.544252E+0000  1.922839E+0000
  4.142440E-0001  2.386906E+0000
 -2.115764E+0000  8.939304E-0001
 -2.965736E+0000 -3.054792E+0000
  3.208307E-0001 -5.972399E-0002
  2.601366E+0000  2.829090E-0001
 -4.261993E+0000  2.965616E+0000
  2.745104E-0001 -4.410047E+0000
  3.699592E+0000  1.075926E+0000
  4.639978E-0001  4.139257E+0000
 -3.761981E+0000  1.721836E+0000
  3.474730E-0001 -5.672244E+0000
  3.639924E+0000  1.940319E-0001
  2.363083E-0002  3.424545E+0000
 -2.209306E+0000  1.084459E+0000
 -1.494457E+0000 -1.727077E+0000
  1.514066E+0000  1.120884E-0001
  1.003083E+0000  5.257393E+0000
 -9.704390E-0001  4.252772E-0001
 -2.614745E+0000 -1.252096E+0000
 -2.658457E-0001  2.765696E+0000
  3.111468E+0000 -8.537299E-0001
 -3.254697E+0000  3.037693E+0000
 -6.952241E-0001 -3.211036E+0000
  1.398143E+0000 -2.128582E+0000
  1.323920E+0000  1.146515E+0000
  1.057320E+0000  2.707099E-0001
 -1.400752E+0000  1.071891E+0000
 -2.077247E-0002 -2.736172E+0000
  1.922075E+0000  6.717608E-0001
  1.601021E+0000  3.976216E+0000
 -2.818837E+0000 -3.424189E+0000
 -2.295189E+0000 -5.251993E+0000
  3.847333E+0000 -1.924832E+0000
  1.989507E+0000  5.953359E+0000
 -1.718421E+0000  5.819303E-0001
 -2.452695E+0000 -5.497507E+0000
  1.938413E+0000 -3.891324E+0000
  4.532144E+0000  3.115840E+0000
 -3.216508E+0000  6.302764E+0000
 -4.280726E+0000 -4.250953E+0000
 -1.649259E-0002 -3.634747E+0000
  5.860992E+0000  2.423582E+0000
 -3.081043E+0000  3.166492E+0000
 -3.092802E+0000 -1.006736E+0000
  2.871728E+0000 -2.911119E+0000
  2.378891E+0000  2.541645E+0000
 -1.030323E+0000 -2.049580E-0001
 -2.733224E+0000  2.107256E-0001
  3.981407E+0000 -2.053497E-0001
  2.580667E+0000  3.463443E+0000
 -4.269212E+0000  1.424180E+0000
 -2.239040E+0000 -2.478355E+0000
  2.799135E+0000 -4.979567E-0001
 -1.939889E+0000  5.439746E+0000
 -2.119219E+0000  6.622156E-0001
 -1.395606E+0000 -2.088224E+0000
  3.101116E+0000 -5.717426E-0001
 -3.615834E-0001  6.483028E-0001
  3.808298E-0002  3.731573E-0001
  3.690896E-0001  2.036558E-0001
  9.312239E-0001  9.140089E-0001
  7.557672E-0001 -4.010214E-0002
 -1.243872E+0000  1.287533E+0000
 -1.658004E+0000  1.203360E+0000
  1.619259E+0000  1.500872E+0000
 -8.554530E-0001  1.251577E+0000
  1.564125E+0000  6.373056E-0001
 -1.039756E+0000  7.972232E-0001
 -9.960202E-0001 -5.062000E-0001
  1.903888E+0000  1.603888E+0000
 -2.902693E-0001  1.021871E+0000
 -1.315471E+0000 -2.334160E+0000
  2.471102E+0000 -2.590774E+0000
 -2.716239E-0001  1.855874E+0000
 -6.616597E-0001  2.290280E+0000
 -1.270081E-0001 -1.832360E+0000
 -2.038831E+0000 -1.088156E+0000
  3.336788E+0000 -2.481303E+0000
 -3.174510E+0000 -1.196045E-0001
 -1.756975E+0000  5.943201E-0001
  2.194339E+0000 -2.004948E+0000
  2.840744E+0000  1.200098E-0001
 -9.093878E-0001  1.468241E+0000
 -9.571440E-0001  2.273800E+0000
 -1.629886E+0000 -1.789798E+0000
  8.456346E-0001 -8.265239E-0001
  2.648792E+0000 -1.339262E-0001
 -2.591670E+0000  7.459023E-0001
  1.335691E+0000 -1.299085E-0001
  6.807763E-0001 -9.172188E-0001
 -1.154164E-0001  4.773356E+0000
 -1.651801E+0000 -7.307397E-0001
 -5.118227E+0000 -5.711418E+0000
  4.459426E+0000 -3.745976E-0001
  3.685409E+0000  2.379385E+0000
 -4.679648E+0000  1.615699E+0000
 -2.470342E+0000 -2.346530E+0000
  3.233098E+0000 -2.708254E+0000
  1.785575E+0000  5.629408E+0000
 -2.335334E+0000  1.685896E+0000
 -2.575431E+0000 -2.706021E+0000
  2.926996E+0000 -3.574046E+0000
  2.908541E+0000  2.291113E+0000
 -2.651019E+0000  2.608316E+0000
 -1.576141E+0000 -3.445036E+0000
  6.032117E-0001 -1.257938E+0000
  4.359267E+0000 -1.765929E+0000
  7.920230E-0001  1.857094E+0000
 -2.738259E+0000  3.078650E+0000
 -7.490695E-0001 -2.397131E+0000
  1.886734E+0000 -1.723618E+0000
  1.998922E+0000  2.591907E+0000
 -2.514532E+0000  3.183252E-0001
  4.459146E-0001 -9.752679E-0002
  9.641092E-0001  8.210335E-0001
 -4.172207E-0001 -3.766191E+0000
  7.769068E-0002 -2.004455E-0001
 -2.926278E-0001 -1.051884E+0000
  2.931744E+0000  8.507821E-0001
 -1.087246E-0002  3.428399E+0000
 -4.373966E+0000 -2.811164E+0000
  3.710924E+0000 -5.848192E+0000
  4.754428E+0000  6.614107E-0001
 -1.816250E+0000  3.748781E+0000
 -3.507351E+0000 -2.534145E+0000
  1.467112E+0000 -4.603818E+0000
  1.764871E+0000  2.205705E+0000
 -2.061791E+0000  4.049206E+0000
 -5.066359E+0000 -2.320848E+0000
  3.352801E+0000 -5.195689E+0000
  8.915063E-0001  5.677824E+0000
  4.985486E-0001  4.273768E+0000
 -3.942688E+0000 -5.770049E-0001
  1.327845E+0000 -2.628806E+0000
  3.237265E+0000  7.436674E-0001
 -2.472067E+0000  3.057319E+0000
 -2.532813E+0000 -4.759199E+0000
  3.248426E+0000 -2.887954E+0000
  2.408141E+0000  4.333421E+0000
 -3.581593E+0000  1.727940E+0000
 -6.827728E-0001 -5.212147E+0000
  2.962566E+0000 -3.472056E+0000
 -3.741582E-0001  1.706823E+0000
 -4.472425E-0001 -3.324027E-0003
 -1.036180E+0000 -1.833573E+0000
  8.559424E-0001 -2.534060E-0001
  7.515366E-0001  1.647365E+0000
 -1.345223E+0000 -6.851289E-0001
 -2.333137E+0000 -2.122170E+0000
  1.389423E+0000 -2.087320E+0000
  1.570922E+0000  1.881265E+0000
 -6.346128E-0001  4.497279E-0001
 -1.225214E+0000 -1.458470E+0000
  1.648270E+0000 -1.304586E+0000
  3.777479E-0001  2.807224E+0000
 -1.919249E-0001 -1.649211E-0001
 -1.095430E+0000 -8.812571E-0001
  5.012999E-0001  1.413464E+0000
  8.123947E-0001 -1.922841E+0000
 -1.981230E+0000 -1.785066E+0000
  2.373746E+0000  4.225538E+0000
 -1.474787E+0000 -1.720493E+0000
 -1.850465E-0001 -1.895491E+0000
  3.212939E+0000 -1.032643E+0000
  3.986389E-0001  1.783503E+0000
 -3.726267E+0000  8.305126E-0002
 -1.226760E+0000  2.419819E-0002
  1.401360E+0000 -4.436915E+0000
  3.218742E+0000  4.879316E-0001
  9.729379E-0001  2.757136E+0000
 -1.022985E+0000  4.437034E-0001
 -3.759813E+0000 -4.501959E+0000
  3.537091E+0000  5.377573E-0001
  4.107373E+0000  4.513373E+0000
 -4.028957E+0000  5.182739E+0000
 -3.622278E+0000 -5.808937E+0000
  3.676335E+0000 -1.769463E+0000
  1.398865E+0000  3.380611E+0000
 -3.615180E+0000  3.575196E+0000
 -3.484399E+0000 -3.476542E+0000
  2.083945E+0000 -2.547093E+0000
  3.916641E+0000  4.156490E+0000
 -3.662135E+0000  3.407693E+0000
 -4.168947E+0000 -3.819586E+0000
  4.294094E+0000 -6.371381E+0000
  3.927711E+0000  4.974199E+0000
 -4.182724E+0000  6.282871E+0000
 -5.637359E+0000 -4.089278E+0000
  3.674592E+0000 -3.085068E+0000
  2.649844E+0000  4.490051E+0000
 -3.533419E+0000  3.505909E+0000
 -2.427069E+0000 -4.226123E+0000
  2.360029E+0000 -4.762508E+0000
  1.475256E+0000  5.792474E+0000
 -1.861092E+0000  2.437179E+0000
 -1.923677E+0000 -1.166069E+0000
  2.027438E-0001 -1.589280E+0000
  4.657081E+0000  1.397327E+0000
 -2.464294E+0000  3.100598E+0000
 -1.446685E+0000 -3.721434E+0000
 -5.250746E-0001 -2.812529E+0000
  1.664634E+0000  2.392421E+0000
 -1.160199E+0000  2.096214E-0002
 -1.109639E+0000 -1.234502E+0000
  2.404349E+0000 -9.731526E-0004
 -1.952285E+0000 -8.942321E-0001
  3.272388E-0001 -3.092219E+0000
  7.669923E-0001  6.374062E-0001
 -1.444633E-0001  1.573087E+0000
 -2.710878E-0001  4.723589E-0001
 -1.502872E-0001 -1.401260E+0000
  2.975621E+0000 -4.719140E-0001
  7.667317E-0001 -1.630493E-0002
  9.932701E-0002 -2.458782E+0000
 -1.561727E-0001 -8.962704E-0001
  1.734584E+0000  8.044503E-0001
 -8.639051E-0001  6.839213E-0001
  5.575031E-0001  1.585190E+0000
 -4.567999E-0001 -2.070199E+0000
 -2.819858E+0000  2.410234E+0000
 -6.454964E-0001  1.925392E+0000
 -2.008640E+0000  1.055767E-0001
 -6.890478E-0001 -1.059872E+0000
 -2.077090E+0000  9.438406E-0001
 -8.523545E-0001 -2.521353E+0000
  2.936741E+0000  8.039860E-0001
 -8.685984E-0001  3.989308E+0000
 -1.276865E+0000 -9.379911E-0001
 -3.476095E+0000  2.097605E+0000
  1.413029E+0000 -3.271578E+0000
  3.581398E+0000  2.341085E+0000
 -4.902151E-0001  2.689950E+0000
 -3.239214E+0000  4.195453E+0000
 -1.238910E+0000 -5.717164E+0000
  2.011741E+0000 -2.147843E+0000
  3.811216E+0000  3.906665E+0000
 -4.068534E+0000  3.233540E+0000
  1.750736E+0000 -5.561495E+0000
  2.393097E+0000 -1.968376E-0001
  2.165494E+0000  3.079293E+0000
 -2.309817E+0000  1.885682E-0002
 -3.548442E+0000 -5.983017E+0000
  3.260827E+0000  2.386146E+0000
  2.777930E+0000  4.803412E+0000
 -5.442773E+0000  6.029665E-0001
  1.858248E+0000 -3.291452E+0000
  1.717485E+0000  1.074666E+0000
 -4.016369E-0001  1.335037E+0000
 -2.538706E+0000 -7.414881E-0001
 -7.379470E-0001 -2.423548E+0000
  4.533100E+0000  1.779539E+0000
 -2.261203E+0000  3.455063E+0000
 -3.708267E+0000 -2.962079E+0000
  3.223825E+0000 -4.643730E+0000
  2.409200E+0000  3.087529E+0000
 -9.906818E-0001  1.341917E+0000
 -3.708510E+0000 -2.949369E+0000
  3.847976E+0000 -5.440198E+0000
  1.848940E+0000  4.259538E+0000
 -5.023570E-0001  1.385629E+0000
 -4.707117E+0000 -2.489864E+0000
  5.235484E+0000 -3.122108E+0000
  1.098607E+0000  4.953517E+0000
 -1.080590E+0000 -1.600166E+0000
 -2.509919E+0000  8.451727E-0001
  8.305024E-0001 -2.445166E+0000
  2.446037E+0000 -8.233299E-0001
  1.460770E+0000  7.216130E-0001
 -1.590088E+0000  3.995895E-0001
 -1.128263E+0000 -2.709755E-0001
  9.794883E-0001 -8.798666E-0001
  8.944837E-0001 -1.292763E+0000
 -8.828348E-0001  4.326433E-0001
  2.986598E-0001  3.506679E-0001
 -8.277818E-0001 -2.228740E-0001
  1.218707E+0000  1.703098E-0001
 -1.040315E+0000  5.601173E-0001
  3.008082E-0001  1.373216E+0000
 -2.737912E+0000 -4.734688E-0001
 -2.732674E-0001  3.250366E-0001
  1.977288E+0000  1.018915E+0000
 -1.064646E-0001  1.548695E+0000
 -2.599125E-0001  3.768503E-0001
 -2.468862E+0000 -1.628873E+0000
  6.240177E-0001 -9.574448E-0001
  2.629692E+0000  3.419164E-0001
 -6.055593E-0001  3.905331E+0000
 -3.737134E-0001 -4.914686E-0001
 -1.601767E+0000 -3.261004E+0000
  1.586237E+0000  5.658545E-0001
  5.712120E-0001 -1.614917E-0001
 -1.361466E+0000  5.967193E-0001
 -6.443380E-0001 -1.189077E+0000
  1.801293E+0000 -2.193128E+0000
  2.317839E-0001  2.436155E+0000
 -1.926580E+0000  2.041568E+0000
  1.380762E+0000 -2.147951E+0000
  2.044336E+0000 -1.027135E+0000
  2.620784E+0000 -3.015287E-0001
 -6.993216E-0001  3.550399E+0000
 -1.022046E+0000 -2.580463E-0002
 -1.416261E+0000 -4.223311E+0000
  2.555476E+0000 -8.533198E-0001
  5.166923E-0001  4.603151E-0001
 -1.041315E+0000 -2.752975E-0001
 -1.836310E+0000 -2.547468E+0000
  1.262472E+0000 -1.969911E+0000
  1.435966E-0001  5.922462E+0000
 -7.885669E-0001  5.113390E-0001
 -2.898102E+0000 -5.371971E+0000
  2.513699E+0000  9.381954E-0002
 -1.191351E+0000  2.799939E+0000
 -1.697228E+0000  1.331810E+0000
 -1.321179E+0000  3.138179E-0001
 -1.097805E+0000 -1.209010E+0000
  2.027274E+0000 -8.380303E-0001
 -4.425066E-0001  1.948135E+0000
 -1.236464E+0000  1.073285E+0000
 -9.143329E-0001 -1.798916E+0000
  6.456319E-0002 -8.596722E-0001
  3.399096E+0000 -3.605353E-0001
 -1.255405E+0000  2.706928E+0000
 -1.265421E+0000 -2.288392E+0000
  1.238978E+0000 -4.437103E+0000
  2.157747E+0000  1.043940E+0000
  6.543684E-0001  9.125315E-0001
 -1.436360E+0000  2.032186E+0000
  9.102700E-0001 -4.435342E+0000
 -1.499711E+0000 -9.909913E-0001
  1.741737E+0000  4.984198E-0001
 -2.057352E+0000  2.306503E+0000
 -1.072304E+0000  7.404717E-0001
  9.929579E-0001 -2.324794E-0001
 -1.921889E+0000  6.553141E-0001
  2.179141E+0000 -1.179862E+0000
 -6.138023E-0001 -2.587621E+0000
  1.534095E+0000  2.338323E+0000
 -1.099813E+0000 -6.686596E-0003
  7.019109E-0002 -1.687015E+0000
  8.620348E-0001 -1.152839E+0000
  2.403029E+0000  6.943945E-0001
 -3.126064E+0000  3.411287E+0000
 -2.524327E+0000 -1.624623E+0000
  4.948928E-0001 -3.904987E+0000
  3.260679E+0000  1.355891E+0000
  7.174153E-0001  4.085151E+0000
 -7.591814E+0000 -2.947904E+0000
  5.674612E+0000 -5.883080E+0000
  5.044391E+0000  1.689937E+0000
 -3.638379E+0000  3.356312E+0000
 -1.364412E+0000 -3.138767E+0000
  2.134037E-0001 -2.198319E+0000
  1.439311E+0000  2.766809E+0000
 -1.557515E-0001  3.475563E+0000
 -6.281928E-0001  1.577694E+0000
 -5.339440E-0001 -3.010954E-0001
  8.542220E-0002 -1.078815E+0000
  1.076361E+0000  1.374442E+0000
 -1.771792E+0000  4.031249E+0000
 -1.639563E+0000 -3.063207E+0000
 -6.418293E-0001 -3.310749E+0000
  2.895345E+0000  8.207754E-0001
 -1.251061E+0000  2.794340E+0000
 -1.503542E+0000 -8.772947E-0001
  6.872421E-0001  1.351052E+0000
  1.208174E+0000  3.365500E+0000
 -2.905674E+0000  3.088698E+0000
 -9.213397E-0001 -7.277818E-0002
 -1.611421E-0001 -1.027767E+0000
  3.453051E+0000 -1.607773E+0000
 -2.015940E+0000  1.416369E+0000
 -2.738961E+0000 -2.936983E-0001
  1.091835E+0000 -5.036076E-0002
  2.149507E+0000  1.570359E+0000
 -2.540725E+0000  2.974642E+0000
 -1.666938E+0000 -1.412737E+0000
  2.496513E+0000 -1.405696E+0000
  2.861197E+0000  6.874098E-0001
 -2.638364E+0000  5.542231E+0000
 -3.018286E+0000  4.789469E-0002
  1.338463E+0000 -4.092154E+0000
  1.287531E+0000  2.743403E-0001
  1.825954E+0000  6.872876E+0000
 -6.322809E+0000  9.409176E-0001
  7.786067E-0001 -7.645582E+0000
  2.818161E+0000  4.527724E-0001
  6.903410E-0001  3.469912E+0000
 -5.119986E+0000 -2.471285E+0000
  1.704393E+0000 -3.743211E+0000
  3.475996E+0000 -3.768689E-0001
 -3.823043E+0000  3.905177E+0000
 -9.988848E-0001  1.086452E+0000
 -2.727676E+0000 -1.978667E+0000
  5.007912E+0000 -9.891606E-0001
 -1.200220E+0000  2.680858E+0000
  4.193951E-0002  2.004919E+0000
 -1.292099E+0000  1.095128E-0001
  1.732257E+0000 -2.877203E+0000
 -7.731351E-0001  1.167341E+0000
 -1.894954E+0000 -7.298095E-0001
  1.996799E+0000 -2.493361E+0000
  8.248105E-0001  1.194885E-0001
  2.991751E+0000  2.839486E+0000
 -1.412149E+0000  8.076140E-0001
 -1.857968E+0000 -1.097812E+0000
  3.420185E+0000 -1.705767E+0000
 -3.215876E-0002  3.604514E+0000
  2.374828E-0001  3.621427E+0000
  7.533766E-0001 -2.257927E+0000
 -1.646902E+0000  3.106960E-0001
  3.618645E+0000 -1.501089E-0002
 -1.504086E+0000  5.051429E+0000
 -1.461586E+0000 -4.196680E-0001
 -9.771390E-0001 -2.306398E-0001
  2.260453E+0000  2.155249E-0001
  1.572503E+0000  8.912307E-0001
 -1.840391E+0000 -2.370885E+0000
 -1.586477E-0002  4.919229E-0001
  4.415454E+0000 -3.696449E-0001
 -1.815136E+0000  3.932166E-0001
 -9.025877E-0001  8.966712E-0001
  1.368254E+0000 -3.254866E+0000
 -5.682444E-0001 -1.321030E-0001
  3.942716E+0000  9.633703E-0001
 -1.816443E+0000  4.035057E+0000
 -1.562957E+0000  2.877250E-0002
  4.804815E-0001 -2.508427E-0002
  1.643093E+0000  2.390007E+0000
 -1.453343E+0000  3.830565E-0001
  1.147667E-0002 -2.023753E+0000
  1.602235E+0000 -1.916288E+0000
  1.825189E+0000  4.186247E+0000
 -1.879336E+0000  1.984780E+0000
 -2.758452E+0000 -2.282821E+0000
  1.884908E+0000 -2.630490E+0000
  1.646305E+0000  3.946244E+0000
 -3.556998E+0000  3.326662E+0000
 -1.944525E+0000 -1.937760E+0000
  3.319115E-0002 -3.224442E+0000
  1.743167E+0000  3.449252E+0000
 -2.731566E-0001 -9.431218E-0001
 -1.851712E+0000  1.302180E-0001
  9.348429E-0001  4.508052E-0001
  2.682105E+0000  2.975931E-0001
 -3.164502E+0000  3.743991E-0001
 -8.411770E-0001  8.280080E-0001
  1.351833E+0000 -1.202997E+0000
  3.714382E-0001  1.512552E+0000
  8.660580E-0001  1.579365E+0000
 -2.705957E+0000 -1.720940E-0001
  9.233521E-0001 -1.917122E+0000
  1.265745E+0000  8.459812E-0001
  6.495813E-0003  1.995162E+0000
  4.576272E-0001  2.577893E-0002
 -2.753381E-0001 -5.795116E-0001
  1.056246E+0000  6.009797E-0001
 -1.075019E+0000  2.767954E+0000
 -3.236616E+0000  5.375803E-0001
 -7.356411E-0001 -4.029474E+0000
  3.030014E+0000 -1.063178E+0000
 -8.480375E-0001  2.646248E+0000
 -2.581262E+0000 -1.504414E+0000
 -2.117780E+0000 -4.115319E+0000
  1.316674E+0000 -1.872044E+0000
  2.940672E+0000  2.060653E+0000
 -6.071150E+0000  3.302173E+0000
  1.634179E+0000 -1.710792E+0000
  7.933677E-0001 -2.291090E+0000
  6.686527E-0001  1.796924E-0001
  1.433098E+0000 -1.326037E-0003
 -4.212738E+0000  3.972166E-0001
  1.987632E+0000 -3.740248E+0000
  1.870954E+0000  2.633525E+0000
 -7.662182E-0001  3.386991E+0000
  1.283715E-0001 -2.827443E+0000
 -1.322274E-0001 -3.824061E-0001
  3.261718E+0000 -3.962971E-0001
 -4.509362E-0001  3.398602E+0000
 -1.063608E+0000  6.806594E-0002
 -2.107993E+0000 -2.263882E+0000
  1.345708E+0000 -2.988470E+0000
  1.483347E+0000 -1.724119E-0001
 -1.766249E+0000  4.600548E+0000
 -1.637442E+0000  2.816919E+0000
 -8.951291E-0001 -1.803040E+0000
  1.580907E+0000 -7.262423E-0001
  2.094167E+0000  1.975562E+0000
 -2.754248E+0000  1.267459E-0001
 -7.018575E-0001 -2.385709E+0000
  1.368258E+0000  1.790380E-0001
 -9.937863E-0001  2.596353E+0000
 -1.875407E+0000 -2.264309E+0000
 -2.085364E-0001 -3.509178E-0001
  2.791238E+0000 -3.705966E-0001
 -1.731546E+0000  3.913293E-0001
  7.486117E-0001  3.413167E-0001
 -5.771821E-0001 -2.855115E-0001
 -7.950574E-0001 -6.650923E-0001
  3.198686E-0001  3.637172E+0000
  1.419801E+0000 -3.175693E-0001
 -1.407139E+0000 -2.710355E+0000
  3.163609E+0000  2.709861E+0000
 -8.869358E-0001  6.404040E-0001
 -3.344664E+0000 -9.542746E-0001
  2.557290E+0000  7.692689E-0002
 -1.041260E+0000  1.695438E+0000
  1.019284E+0000 -7.603484E-0001
 -4.829324E-0001 -8.107734E-0001
  6.785487E-0001  1.010958E+0000
  3.308894E-0002  4.351045E+0000
 -3.199602E+0000 -2.214445E+0000
  6.377609E-0001 -3.045543E+0000
  4.432719E+0000  5.183142E+0000
 -5.983415E-0001  4.641290E+0000
 -6.009692E+0000 -2.709615E+0000
  2.068760E+0000 -5.265126E+0000
  2.406109E+0000  2.983896E+0000
 -1.771165E+0000  1.840475E+0000
 -3.918465E+0000 -4.566930E+0000
  1.476812E+0000 -2.045086E+0000
  5.388021E+0000  2.819810E+0000
 -2.382791E+0000  4.025259E+0000
 -3.355551E+0000 -2.616134E+0000
  3.304473E+0000 -4.817052E+0000
  1.138001E+0000  2.821245E+0000
  1.360824E+0000  1.088335E+0000
 -6.038637E+0000 -6.666055E-0001
  2.280774E+0000 -3.895092E+0000
  4.581014E+0000  2.068286E+0000
 -3.040996E+0000  3.293753E+0000
 -1.958126E+0000 -9.530026E-0001
  1.031640E+0000 -3.808822E+0000
  2.974809E+0000 -1.211952E+0000
 -1.310780E+0000  1.216515E+0000
 -3.426180E+0000 -1.728715E-0001
 -2.450079E-0001 -4.530867E+0000
  4.202953E+0000 -1.541884E+0000
 -2.477898E-0001  4.091817E+0000
 -1.583557E+0000 -1.734476E+0000
 -1.273543E+0000 -5.787156E+0000
  4.180603E+0000 -2.544847E+0000
  1.504494E+0000  4.623038E+0000
 -3.279143E+0000  4.632298E-0001
 -5.998670E-0001 -2.768249E-0001
  2.845028E+0000  5.389402E-0002
 -2.550088E+0000  2.299028E+0000
 -3.660919E-0001 -1.591914E+0000
 -1.045165E+0000 -1.945892E-0001
  2.259482E+0000 -8.528120E-0001
 -5.266700E-0001  1.261133E+0000
 -2.266266E+0000  5.427797E-0001
 -1.210037E+0000 -3.350899E+0000
  2.484463E+0000 -1.056239E+0000
  2.812889E+0000  2.580384E+0000
 -2.049907E+0000  9.711845E-0001
 -9.904686E-0001 -4.566834E+0000
  8.813664E-0001 -3.208065E+0000
  3.360337E+0000  1.861737E+0000
 -3.546080E+0000  1.892113E+0000
  1.266235E+0000 -2.914995E+0000
  3.053760E+0000 -2.339123E-0001
  2.133185E+0000  6.222245E+0000
 -2.785061E+0000  1.879534E+0000
 -2.241520E+0000 -2.033784E+0000
  3.606670E+0000 -4.667155E+0000
  2.321612E+0000  1.327656E+0000
 -1.226590E+0000 -1.365692E+0000
 -3.544467E+0000 -5.818751E-0001
  2.501317E+0000 -3.601732E+0000
  2.843688E+0000  8.544910E-0001
 -3.599280E+0000  2.488425E+0000
 -2.222463E-0001 -5.218670E+0000
  1.246781E+0000  4.205970E-0001
  2.011896E+0000  3.685917E+0000
 -1.856997E+0000  6.795013E-0001
 -3.279361E+0000  7.547721E-0001
  4.413092E-0001 -1.680846E+0000
  1.246136E+0000 -7.371143E-0002
 -8.475666E-0001  1.596398E+0000
 -5.722050E-0001 -8.170505E-0001
  2.579591E-0001 -8.953285E-0002
  1.288481E+0000  1.776012E-0002
 -1.969448E+0000 -1.076950E+0000
  7.068890E-0001  2.796962E-0001
  4.914322E-0001 -1.441697E+0000
 -1.871691E+0000  2.846684E+0000
  3.454336E+0000 -1.707213E+0000
 -1.648707E+0000  2.613710E+0000
  1.064044E+0000  6.889061E-0002
  1.083355E+0000 -2.643514E+0000
  1.890618E+0000  1.274299E+0000
 -3.999365E+0000  3.228583E+0000
  8.757067E-0001 -1.053472E+0000
 -1.467369E-0001 -1.441038E+0000
  2.321230E+0000  6.201608E-0001
 -4.804588E+0000  3.803877E+0000
  1.170048E+0000 -1.019334E+0000
 -8.161509E-0001 -3.849643E+0000
  1.309265E+0000 -4.093775E-0001
 -3.968470E-0001  9.502095E-0001
 -7.554007E-0001  6.350698E-0001
  9.626216E-0001 -2.674183E+0000
 -3.350263E-0001 -1.960537E+0000
  4.161231E-0001  1.405205E+0000
  1.375446E+0000  4.142884E+0000
 -1.784237E+0000 -1.168169E+0000
  1.217326E+0000 -2.710262E+0000
  4.174640E-0001  5.824539E-0001
 -6.215047E-0002  2.924562E+0000
 -3.690311E-0001 -8.592278E-0001
 -1.325481E+0000  2.952398E-0001
  6.375721E-0001 -3.324118E+0000
  3.577684E-0001  1.192821E-0001
  7.761955E-0001  4.335042E+0000
 -2.230456E+0000  1.603700E+0000
 -6.719754E-0001 -1.329894E+0000
 -1.786296E+0000 -1.109548E+0000
  1.869017E+0000 -1.478141E+0000
  1.347579E+0000 -3.130758E-0001
 -1.817791E-0001  1.997325E+0000
  3.262732E-0001  7.727298E-0001
 -1.477704E+0000  2.583857E+0000
 -8.076115E-0001 -1.222628E+0000
 -4.049505E-0002  1.789491E+0000
 -6.705969E-0001  7.527796E-0001
 -1.004025E+0000 -1.616165E+0000
 -1.192403E+0000 -1.713142E+0000
  2.832910E-0001 -3.332068E+0000
  2.508920E+0000 -2.888058E-0001
  5.191194E-0001  1.949160E+0000
 -1.915717E+0000  9.189957E-0001
  8.337189E-0001 -1.892868E+0000
 -9.886757E-0002 -9.859210E-0001
 -2.804645E-0001  2.972629E+0000
 -1.619265E+0000 -5.322723E+0000
  1.048570E+0000  2.012404E-0002
  1.392632E-0001  1.248085E+0000
 -5.706954E-0001 -1.745944E+0000
  1.203624E+0000  8.413795E-0001
  8.621404E-0001  1.188611E+0000
 -4.588129E+0000  2.440337E+0000
  1.522706E+0000 -3.423429E+0000
 -3.139088E-0001  8.469833E-0001
 -1.236241E+0000 -8.670694E-0001
  4.287360E+0000 -1.283834E+0000
 -3.178226E+0000  1.350342E+0000
  8.572817E-0001 -6.615773E-0001
 -1.440631E+0000 -8.244837E-0001
  5.679285E-0001  1.700156E+0000
  4.038149E+0000  2.572590E+0000
 -3.352268E+0000  1.455827E+0000
 -2.497303E+0000  1.066918E+0000
  9.470567E-0001 -4.375608E-0001
  1.535338E+0000  1.407134E+0000
 -1.756787E+0000  1.379448E+0000
 -3.398369E-0001 -1.038222E+0000
  7.064229E-0001 -1.507604E+0000
  3.799608E+0000  1.941552E+0000
 -1.019858E+0000  1.404413E+0000
 -2.626722E+0000 -1.336037E+0000
  3.102210E+0000 -3.488505E+0000
  1.053399E-0001  5.125021E-0001
 -2.901284E+0000  3.193013E+0000
 -6.042696E-0001 -1.085411E+0000
 -5.224380E-0001 -3.791637E+0000
  2.157836E+0000  5.179928E-0001
 -1.635639E-0001  2.130625E+0000
 -1.975195E+0000 -1.688708E+0000
  2.413534E+0000 -9.427450E-0001
  1.032245E-0001  1.687383E+0000
 -1.157686E+0000 -9.137782E-0001
  6.962200E-0001 -3.486244E+0000
  1.305238E+0000 -2.865728E+0000
  4.575375E-0001 -1.214064E-0001
 -8.315680E-0001  1.123980E+0000
 -1.896358E+0000 -1.222196E+0000
  2.767314E+0000 -3.460353E+0000
  3.050695E+0000  1.832741E+0000
 -7.467169E-0001  4.002095E+0000
 -1.093473E+0000 -9.160151E-0001
  1.043070E+0000 -3.583041E+0000
  2.222308E+0000 -3.596070E-0001
  3.957911E-0001  2.394276E+0000
 -4.419374E+0000 -2.111516E+0000
  7.750058E-0001 -7.026766E-0001
  3.161601E+0000  8.520792E-0001
 -6.294500E-0001  3.639373E+0000
 -2.154359E+0000 -1.539647E+0000
  1.656647E+0000 -1.308222E+0000
  9.209977E-0001  6.610865E-0001
 -4.349578E+0000  3.673774E+0000
  4.098087E-0001 -2.840671E+0000
  3.583771E-0001  3.021846E+0000
  3.963496E+0000  1.425530E+0000
 -6.918883E-0001  4.014839E+0000
 -5.076097E+0000  8.344442E-0001
  1.657828E+0000 -3.007520E+0000
  1.296659E+0000  1.952422E+0000
  2.427421E-0001  3.502053E+0000
 -2.339739E+0000  4.558626E-0002
  9.776108E-0001 -3.926846E+0000
  1.297420E+0000  6.374132E-0002
 -2.160359E+0000  2.769962E+0000
 -2.766138E+0000 -8.407458E-0001
  7.703099E-0001 -1.279082E+0000
  3.527502E+0000  7.828929E-0001
 -1.432111E+0000  5.594792E+0000
 -2.133814E+0000 -2.267841E+0000
  2.179571E+0000 -1.831192E+0000
  2.131883E+0000  2.890691E+0000
  3.682579E-0001 -1.395343E+0000
 -3.642980E+0000  6.704205E-0001
  1.051805E-0001 -2.750011E+0000
  1.781610E+0000  1.724552E+0000
 -9.301774E-0002  1.303275E+0000
 -3.860087E-0001 -4.573317E-0001
  2.151531E-0001 -6.083005E-0001
 -3.047047E-0001 -4.212536E+0000
  2.032580E+0000  1.553685E+0000
  1.665646E+0000  2.533813E+0000
 -3.555362E+0000 -1.204782E-0001
  9.253901E-0001 -5.789519E-0001
 -4.550760E-0001  1.782167E+0000
  1.655629E+0000 -1.001443E+0000
  1.107512E+0000  2.269235E+0000
  1.669864E+0000  3.337777E+0000
 -2.264421E+0000  2.149135E+0000
 -1.139413E+0000 -2.639077E+0000
  2.488554E+0000 -3.240550E-0001
  9.789603E-0001  3.853080E+0000
 -3.070724E+0000 -2.233876E+0000
 -1.252584E+0000 -1.045776E+0000
  2.445873E+0000  5.620349E-0001
 -5.382555E-0001 -7.318145E-0001
 -3.248131E-0001  7.722670E-0001
 -1.369873E+0000  2.604135E+0000
 -5.588372E-0001 -2.065834E+0000
  3.123174E+0000  1.569308E+0000
 -5.739991E-0001  1.371151E-0002
 -2.649109E+0000 -2.575149E+0000
 -1.479696E-0002 -3.783602E+0000
  2.587447E+0000 -1.814942E-0001
  1.171367E-0001  2.231975E+0000
 -5.165917E+0000 -3.442566E+0000
 -7.089274E-0002 -3.463776E+0000
  4.893298E+0000  3.367955E+0000
 -2.057961E-0001  1.592068E+0000
 -2.183349E+0000 -1.126086E+0000
  1.632783E+0000 -1.628614E+0000
  1.901914E+0000  9.794760E-0001
  2.323818E-0001  3.299490E+0000
 -2.693523E+0000 -3.788009E-0001
  1.519579E+0000 -3.169658E+0000
 -1.568996E-0001  3.642064E-0001
  1.138775E+0000  1.615292E-0002
 -7.254449E-0001  1.235799E+0000
 -1.287311E+0000 -2.594587E+0000
  2.337751E+0000 -3.035597E+0000
  1.036027E+0000  1.597710E+0000
  5.940769E-0003  3.553144E+0000
 -1.677856E+0000 -2.091325E+0000
 -4.951516E-0001 -2.384482E+0000
  3.326940E+0000 -1.654442E+0000
 -4.280195E-0001  2.666077E+0000
  7.427705E-0001 -4.834155E-0001
 -3.035476E-0001 -5.886214E-0001
  2.006705E+0000  1.687863E+0000
  1.670207E-0001  2.384313E+0000
 -2.247605E-0001 -1.115736E+0000
 -4.282985E-0001  5.428955E-0001
  4.224490E+0000  1.904267E+0000
 -7.927786E-0001  1.816563E+0000
 -5.711650E+0000 -1.176639E+0000
  1.084027E-0001 -7.250703E+0000
  5.089268E+0000  2.600677E-0001
 -3.001802E+0000  4.912803E+0000
 -3.733369E+0000  7.662816E-0001
 -1.457276E+0000 -3.636526E+0000
  3.059575E+0000  2.096957E+0000
  7.924445E-0001  3.294559E+0000
 -4.486124E+0000 -3.315647E-0001
  9.822506E-0001 -3.031227E+0000
  1.094818E+0000 -8.707609E-0001
  5.510472E-0001 -4.963513E-0001
 -7.760987E-0001  8.217166E-0001
 -1.051856E+0000 -1.008653E+0000
  2.301927E+0000  9.304678E-0001
 -2.330889E-0001  1.848611E+0000
 -1.166350E+0000 -9.684485E-0001
 -2.469857E+0000 -2.145580E+0000
  2.091592E+0000  1.751741E+0000
  1.627677E+0000  1.054709E+0000
 -3.302474E+0000  1.182785E+0000
 -4.109382E-0001 -5.215630E+0000
  1.516340E+0000 -5.156772E-0002
  7.875047E-0001  2.391523E+0000
 -1.271827E+0000 -5.937028E-0001
 -8.135048E-0001  1.428036E+0000
  1.433583E+0000  5.343472E-0001
 -2.020723E+0000  4.835031E+0000
  1.024867E+0000 -2.550279E+0000
 -3.110865E-0001 -8.771905E-0002
  1.890231E+0000  7.959935E-0001
 -5.517922E+0000 -5.476672E-0001
  2.036408E+0000 -2.287461E+0000
  2.449430E+0000 -1.188313E+0000
 -1.045080E+0000  1.819721E+0000
 -2.526470E+0000 -7.400963E-0001
  1.534028E+0000 -2.107058E+0000
  2.639403E+0000  6.472069E-0001
  4.876953E-0001  3.738196E+0000
  1.879742E+0000 -3.777877E+0000
 -3.180685E+0000  8.074334E-0001
  4.323509E+0000  2.256142E-0001
 -5.009773E-0001  1.563394E+0000
  2.979088E-0001 -5.667310E-0001
 -5.111346E-0001  2.773886E+0000
 -1.040560E+0000 -6.486031E-0001
  2.424898E+0000 -2.511006E+0000
 -4.081513E-0001  2.809540E+0000
  1.290669E-0001  2.530783E+0000
 -1.432828E+0000 -3.034865E+0000
  7.865308E-0001 -2.576012E+0000
  1.222061E+0000  2.120171E+0000
 -9.840433E-0001  5.851071E-0001
 -4.435091E-0001 -1.872794E+0000
  7.359573E-0001  2.124376E+0000
  2.883424E+0000  6.341534E-0001
 -1.451291E+0000  1.100650E+0000
 -2.439714E+0000  1.571417E+0000
 -4.453779E-0001 -1.349630E+0000
  8.568469E-0001 -1.273655E+0000
  5.713969E-0001  2.844944E+0000
 -2.826815E+0000  1.494290E+0000
  9.282224E-0001 -1.489118E+0000
 -5.718260E-0001  2.036776E+0000
  2.734512E-0001 -7.358700E-0002
 -1.626451E+0000 -1.191622E+0000
 -2.012784E+0000 -1.474273E+0000
  3.585127E+0000 -2.460773E+0000
  1.155136E+0000  4.731662E+0000
 -8.711117E-0001  9.111100E-0001
 -4.941936E-0001 -8.033541E-0001
  2.681365E+0000 -2.853726E+0000
  3.535695E-0003  2.022068E+0000
 -1.850312E+0000  7.487375E-0001
  9.689599E-0001 -4.635156E+0000
 -4.871203E-0001  7.599878E-0002
  2.780324E+0000  4.958036E-0001
 -2.816808E+0000  3.062335E+0000
  9.018363E-0001 -1.453174E+0000
 -1.259293E+0000 -1.439084E-0001
 -1.741210E+0000  3.053116E-0001
  2.037906E+0000 -4.294459E-0001
 -1.648013E+0000  1.815800E+0000
  2.399264E-0001 -1.364740E+0000
  4.592885E-0001 -4.262419E+0000
 -3.415530E-0001 -2.952192E-0001
  1.827572E+0000 -1.116712E+0000
 -3.192734E+0000 -2.563201E+0000
  3.080407E+0000 -7.339960E-0001
 -8.037893E-0001  3.374596E+0000
 -2.129041E+0000  3.304881E+0000
 -1.101278E+0000 -3.005021E+0000
  1.563695E-0001  3.213938E-0001
 -1.263279E-0001  1.270552E+0000
 -7.621890E-0001 -2.003045E+0000
  4.564153E-0001  2.770278E+0000
  5.352098E-0001  2.768206E+0000
 -3.026938E+0000  2.565815E+0000
  1.989905E+0000 -1.141911E+0000
 -4.934581E-0001 -2.041003E+0000
 -5.435357E-0001  1.145977E+0000
  9.651804E-0002 -1.844543E+0000
 -2.754101E-0001 -2.773961E-0001
 -8.007164E-0001  1.644799E+0000
  2.575472E+0000 -1.214368E+0000
 -3.375471E-0001  3.001260E+0000
 -9.847481E-0001  3.413686E-0001
  1.056071E+0000 -3.056351E+0000
  1.836588E+0000  2.125173E+0000
  3.473673E-0001 -5.697454E-0002
 -2.850002E-0001 -4.778484E-0002
 -5.993773E-0001  2.822104E-0001
  5.656844E-0002  2.898842E+0000
  5.770652E-0001  3.909068E-0001
 -1.202510E+0000  9.821480E-0001
  1.550580E+0000  2.391095E+0000
 -3.696993E+0000  9.692814E-0001
 -4.063356E-0001 -6.612339E-0001
  5.322056E+0000 -1.103552E+0000
 -4.094586E-0001  3.169426E+0000
 -4.217915E+0000  7.262620E-0001
 -7.198029E-0001 -5.123077E+0000
  3.659567E+0000  6.020620E-0001
 -4.208218E-0001  7.236389E+0000
 -3.252576E+0000 -4.152114E+0000
 -1.687685E+0000 -5.703022E+0000
  4.692200E+0000 -5.678434E-0001
  2.633378E-0001  2.816296E+0000
 -2.749849E+0000 -2.173725E+0000
 -9.751392E-0001 -5.236910E+0000
  1.844434E+0000  3.138817E+0000
  2.096817E+0000  1.727607E+0000
 -5.349123E+0000 -1.111381E+0000
  2.546544E-0001 -3.850862E-0001
  6.865576E+0000  4.249919E-0001
 -5.458747E+0000  3.827024E+0000
 -1.178475E+0000 -4.054640E+0000
  3.504167E+0000 -2.116779E+0000
  9.046227E-0001  1.549840E+0000
 -8.431087E-0001  1.875580E-0001
  1.121439E+0000 -3.205408E+0000
 -9.741672E-0001  1.266579E+0000
  2.038574E+0000 -3.624443E-0001
 -2.591999E+0000  8.757722E-0001
  1.190650E+0000 -1.445381E+0000
 -2.311031E+0000  1.641726E+0000
  4.021120E+0000 -5.350315E-0001
 -2.656257E+0000  2.714315E+0000
  3.164712E-0001  5.243295E-0001
 -1.040096E-0002 -1.183731E+0000
  2.345120E+0000 -2.854496E-0001
 -4.586749E-0001  2.354466E+0000
 -1.347702E+0000  2.213406E+0000
  8.144998E-0001 -3.438879E+0000
 -4.018812E-0001  7.102929E-0003
  2.406490E+0000  1.757659E+0000
 -1.135736E+0000  6.061232E-0001
 -1.743401E+0000 -3.348876E+0000
  4.184753E+0000  1.039699E+0000
  1.156930E+0000 -1.305670E-0001
 -4.336163E+0000  2.579509E+0000
  6.431476E-0001 -1.771930E+0000
  2.966568E-0002 -5.957568E-0001
  2.609879E+0000  5.409818E-0001
 -1.318885E+0000  2.389435E+0000
 -1.956366E+0000 -2.924875E+0000
  2.164126E+0000 -1.104162E+0000
 -1.628461E-0001  3.654100E+0000
 -1.622911E+0000  2.075470E+0000
 -4.363797E+0000  4.000901E-0001
  3.307108E+0000 -4.741395E+0000
  3.187328E+0000  1.658728E+0000
 -9.974285E-0001  2.854240E+0000
 -2.281950E+0000  1.101267E+0000
  1.716812E+0000 -2.782787E+0000
  2.122727E+0000  1.570219E+0000
 -6.851320E-0001  4.123679E+0000
 -1.949553E+0000 -1.723298E+0000
  3.273739E-0001 -4.828854E+0000
  5.381532E+0000  1.727135E+0000
 -4.654753E-0001  5.271240E+0000
 -1.595339E+0000 -3.216138E-0001
 -6.081756E-0001  4.825954E-0001
  1.686355E+0000 -1.006858E+0000
  1.204838E+0000  1.756313E-0001
 -1.686798E+0000 -2.393948E-0001
 -3.347497E-0001 -3.083837E+0000
  2.355679E+0000 -8.802371E-0001
 -3.524636E-0001  5.388304E+0000
 -2.033869E+0000 -4.001621E+0000
 -2.615022E+0000 -3.640435E+0000
  4.486338E+0000  1.240808E+0000
 -6.081814E-0001  3.391055E+0000
 -4.248940E+0000  3.448356E+0000
 -1.185604E+0000 -6.323057E+0000
  5.261801E+0000 -4.595206E+0000
  3.390708E+0000  8.304015E+0000
 -2.472034E+0000 -6.078085E-0001
 -4.243743E+0000 -7.557762E+0000
  5.551403E+0000 -3.816728E+0000
  2.219156E+0000  5.167538E+0000
 -7.695512E+0000  2.044958E+0000
 -5.508214E-0001 -3.707275E+0000
  3.183836E+0000 -4.015872E+0000
  3.489097E+0000  3.006717E+0000
 -2.676137E+0000  1.279622E+0000
 -7.768849E-0001 -2.661370E+0000
  1.306984E+0000 -2.192815E+0000
  1.200614E+0000  1.348059E+0000
  2.453942E-0001  2.643622E+0000
 -1.654189E+0000 -5.506126E-0001
  2.674703E+0000 -4.527949E+0000
  3.636662E+0000  1.463796E+0000
 -5.360158E-0001  3.804474E+0000
 -8.331986E-0001 -1.388979E+0000
  1.531516E+0000 -1.877445E+0000
  2.715574E+0000  2.787549E+0000
 -1.374050E+0000  1.553388E+0000
 -5.317827E-0001  1.178437E+0000
 -7.060238E-0001 -1.331398E+0000
  1.757650E+0000  9.311352E-0001
 -6.143050E-0001  3.234877E+0000
 -1.432025E-0001  3.367159E+0000
 -3.099946E-0001 -1.713280E+0000
  1.414359E+0000 -8.530982E-0001
 -1.274016E+0000  1.356226E+0000
  2.246773E+0000 -7.166324E-0002
 -2.515431E+0000 -1.322287E+0000
  2.395766E+0000 -2.168736E+0000
 -1.124589E+0000  7.761926E-0001
 -1.357248E+0000 -2.608975E+0000
  3.392681E+0000  5.232995E-0001
 -1.859060E+0000  3.395151E-0001
 -2.000673E+0000 -4.234074E-0002
  1.830915E+0000  8.143861E-0001
 -1.758263E+0000  2.120056E+0000
 -1.127701E+0000 -9.256697E-0001
  7.786093E-0001 -3.092763E+0000
 -1.152548E+0000  5.888057E-0001
  9.742955E-0001  2.206576E-0003
 -5.792207E-0001  5.868276E-0001
 -4.058634E-0001 -1.334719E+0000
 -7.911262E-0001 -1.528519E+0000
  2.792079E+0000 -1.465236E+0000
 -1.421438E-0001 -4.124659E-0002
 -1.698128E+0000 -6.405390E-0001
  4.073762E+0000 -1.617317E+0000
 -1.367948E-0001  4.538719E+0000
 -1.182210E+0000 -2.549924E-0001
  2.096757E-0001 -2.021032E+0000
  3.321940E-0001  2.786861E-0001
 -1.426996E+0000  3.256107E-0001
  1.429411E+0000  1.475005E+0000
 -1.637689E+0000 -5.739705E-0001
 -1.135086E+0000  9.103653E-0001
  1.627509E+0000  7.179860E-0001
 -3.893918E-0001  1.364188E-0001
  3.998057E-0001 -2.336188E+0000
 -3.103693E-0001  6.654807E-0001
 -1.788668E+0000 -2.001152E+0000
  1.044874E+0000 -2.096916E+0000
 -1.049913E+0000  3.638128E+0000
  1.930521E+0000 -4.316305E+0000
 -5.680651E-0001  1.501162E+0000
  4.413267E+0000  2.960547E+0000
 -3.147665E+0000  7.174739E+0000
 -1.212702E+0000 -3.977398E+0000
  2.071380E+0000 -1.069763E+0000
  1.719040E-0001  1.723633E+0000
 -1.236454E-0001  2.385309E+0000
  5.460140E-0001 -2.825050E+0000
 -2.051290E+0000  1.284475E-0001
 -1.632781E+0000  2.176672E+0000
  1.892348E+0000  1.537245E-0001
 -4.106056E+0000  8.203591E-0001
  3.861693E+0000 -4.216190E+0000
 -2.107685E-0001  2.406624E+0000
 -1.608875E+0000  4.548521E+0000
 -2.995255E+0000 -1.192532E+0000
  3.257766E+0000 -1.965980E+0000
 -2.710474E-0001  4.323453E-0001
  9.283420E-0001  3.357134E-0001
  1.728335E-0001 -1.585234E+0000
 -1.733776E+0000  1.439104E+0000
  4.250785E+0000 -3.751290E+0000
 -4.701028E-0001  1.540375E+0000
  7.924401E-0001  4.532179E-0001
 -1.054397E+0000  7.115730E-0001
  9.336177E-0001 -1.915920E+0000
 -2.226926E+0000  1.259553E+0000
  2.492688E+0000  1.072735E+0000
 -1.562778E+0000 -7.299804E-0001
 -1.572212E-0001 -4.132947E-0001
 -1.233859E+0000  3.310867E-0001
  3.137420E+0000  1.064402E+0000
 -1.232208E+0000  4.694209E+0000
 -2.130323E+0000  6.143676E-0001
 -2.281560E+0000 -4.563617E+0000
  4.909246E+0000 -1.103516E+0000
 -8.096509E-0002  3.926600E+0000
 -2.468506E+0000 -7.010921E-0001
 -1.825806E+0000 -5.353584E+0000
  5.305391E+0000  1.903643E+0000
 -1.530406E+0000  3.891111E+0000
 -4.276187E+0000 -1.793438E+0000
  1.447561E+0000 -3.111994E+0000
  6.398216E-0001  3.544867E+0000
  1.154987E-0001  2.776811E-0002
 -2.581920E+0000 -1.563458E+0000
  1.642086E+0000  1.803056E+0000
 -1.577347E+0000  2.600203E+0000
 -8.318086E-0001  1.820059E+0000
  4.387310E-0001 -1.919123E+0000
 -2.801258E-0001  1.642789E-0001
  8.452579E-0001  2.206933E+0000
  1.147396E-0002  1.762996E+0000
 -2.151689E+0000 -1.392381E+0000
  5.764741E-0001 -1.287343E+0000
  2.652167E+0000  9.387915E-0001
 -4.316526E-0001  2.646051E+0000
 -2.920382E+0000 -1.852797E+0000
  5.572444E-0001 -2.612574E+0000
  2.906392E+0000  2.690223E+0000
 -2.613341E+0000  7.681467E-0001
 -4.372042E+0000 -1.199462E+0000
  5.534801E+0000 -3.794843E+0000
  1.103846E+0000  9.405281E-0001
  1.071082E+0000  3.253599E+0000
 -3.480478E+0000 -3.579603E-0001
  1.412930E+0000 -5.319254E+0000
  2.853154E+0000 -4.470137E-0001
 -3.605597E-0001  3.215572E+0000
 -1.721436E-0001  1.875699E-0001
 -1.582641E+0000 -3.668631E+0000
 -1.725817E+0000  9.551592E-0001
  6.748591E+0000  1.076426E+0000
 -6.378805E+0000  2.460442E+0000
  4.277239E-0002 -4.251683E+0000
  3.100786E+0000 -1.149456E+0000
  2.757759E+0000  2.638960E+0000
 -3.988971E+0000  1.359837E+0000
 -1.154419E+0000 -3.185626E+0000
  1.861367E+0000 -7.086345E-0001
  2.948369E+0000 -1.996594E+0000
 -2.195748E+0000  2.051439E-0002
 -1.438002E+0000 -2.315973E+0000
  1.638666E+0000 -9.109849E-0001
  9.871550E-0001  1.112133E+0000
 -2.540246E+0000  3.688336E+0000
 -2.012306E+0000 -8.180701E-0001
  5.769538E-0001 -1.011334E+0000
  1.434951E+0000 -4.529111E-0001
 -1.549269E+0000  6.663672E+0000
  6.068879E-0001 -3.117672E+0000
 -2.042372E-0001 -3.931549E+0000
  1.618494E+0000  2.543053E-0001
  2.493246E+0000  2.117591E+0000
 -4.412081E+0000  5.074854E+0000
  1.574664E+0000 -2.381134E+0000
  4.240434E-0001 -1.626338E+0000
  2.855020E+0000  6.555862E-0001
 -6.904972E-0001  3.678305E-0002
  4.623657E-0001  1.041737E-0001
 -2.133286E+0000 -4.413912E-0001
  2.694164E+0000  1.601388E-0001
 -1.743990E+0000 -4.457489E-0001
  6.716215E-0001  1.234368E+0000
  5.670684E-0001 -1.605372E+0000
  5.543124E-0001  4.180732E-0002
  1.224753E+0000 -6.932605E-0001
 -7.306089E-0001 -2.349056E+0000
  5.796539E-0001 -1.026029E+0000
  6.457059E-0001 -6.645277E-0001
  7.714226E-0001 -1.691217E+0000
 -1.913033E+0000 -1.939229E+0000
  3.764057E+0000  4.899940E-0001
  1.467541E+0000  1.444900E+0000
 -3.453396E+0000  2.581735E+0000
  5.308249E-0001 -1.729565E+0000
 -2.271653E+0000  2.671466E+0000
  3.543705E+0000 -7.234840E-0002
 -3.337211E+0000 -1.257746E+0000
 -1.448263E-0001 -3.161012E+0000
  3.577685E+0000 -4.368635E-0001
  5.772893E-0001  3.897939E+0000
 -3.611591E-0001  6.526459E-0001
  1.062382E+0000 -4.927953E+0000
  1.762503E+0000 -1.173098E+0000
  1.105455E+0000  4.924768E-0001
 -3.515685E+0000  2.235345E+0000
 -9.750442E-0001 -3.232081E+0000
  1.285330E+0000 -8.418171E-0001
  2.186049E+0000  3.750624E+0000
 -2.269435E+0000  2.588991E+0000
 -2.838482E+0000 -3.760830E+0000
  2.318852E+0000 -2.386252E+0000
  2.281179E+0000  1.888250E+0000
 -1.817398E+0000  1.250661E+0000
 -6.765134E-0001 -2.445845E+0000
  2.914095E+0000 -3.024557E+0000
  6.199243E-0001  3.953539E+0000
 -4.449341E-0002  2.954711E+0000
 -2.874614E+0000 -1.035070E+0000
  1.434927E+0000 -3.535344E+0000
  3.412895E+0000  2.191474E+0000
 -4.398100E-0001  3.080554E+0000
 -3.757173E+0000 -1.545463E+0000
 -2.736746E-0001 -2.711403E+0000
  1.408411E+0000  3.353909E-0002
  2.276501E+0000  2.259599E+0000
 -3.434584E+0000  2.951187E+0000
  8.108935E-0001 -4.459299E+0000
  1.729852E+0000 -5.058058E-0002
  2.009355E+0000  2.524131E+0000
 -7.116427E-0001  6.198605E-0001
 -1.590229E+0000 -2.879776E+0000
  4.340493E+0000  2.028599E+0000
 -2.320342E+0000  1.231892E+0000
 -2.868978E+0000 -2.440694E-0001
  1.832731E+0000 -5.259080E-0001
 -1.708534E+0000  3.362116E+0000
 -1.626647E+0000  7.585358E-0001
 -1.030232E+0000 -5.825342E-0002
  1.315982E+0000 -6.360444E-0001
  2.521100E-0001  2.157430E+0000
 -4.328574E-0001  1.704486E+0000
 -2.066591E+0000 -2.616690E+0000
  1.182334E+0000 -4.255272E+0000
  1.985562E+0000  7.998887E-0001
 -4.427196E-0001  1.313940E+0000
  5.350375E-0001 -9.478820E-0001
  1.805503E+0000  2.044551E-0001
  1.087189E+0000  3.235653E-0001
  7.592943E-0002 -6.575873E-0001
 -2.424138E+0000  1.419837E+0000
  3.768893E+0000 -3.522742E+0000
 -3.413245E+0000  1.783731E+0000
  3.226338E+0000 -3.405530E+0000
 -1.251533E+0000  3.384586E+0000
 -1.773370E+0000  1.102322E+0000
 -5.658836E-0001 -1.416857E+0000
  9.603120E-0001  4.184917E-0001
 -1.861605E+0000  3.462137E+0000
  6.392092E-0001  1.633346E+0000
 -1.375638E+0000 -1.854539E+0000
  1.842458E+0000 -1.864714E+0000
 -2.370731E-0001 -1.506387E+0000
 -1.386993E+0000  1.440252E-0001
  2.750423E-0001 -1.784057E+0000
  5.568189E-0001  2.843351E+0000
 -8.096400E-0001  1.799059E+0000
 -9.028396E-0001  1.550589E+0000
  2.330203E+0000 -3.664403E+0000
 -3.351345E+0000  3.677630E-0001
  2.415361E+0000  5.749235E-0001
  3.474565E-0001  2.237111E+0000
 -2.696748E+0000  3.091875E-0001
 -1.186758E+0000 -4.959603E+0000
  2.985754E+0000 -4.100497E+0000
  2.868293E+0000  3.681831E+0000
 -2.682476E+0000  9.603608E-0001
 -3.824708E-0001 -3.509400E+0000
  4.202964E+0000 -4.005892E+0000
  3.310790E+0000  1.984638E+0000
 -2.376749E+0000  2.219861E+0000
 -2.389169E+0000 -4.610961E+0000
  3.757948E+0000 -1.043546E+0000
 -5.770985E-0003  4.263268E+0000
 -4.757790E+0000  2.412546E+0000
 -3.815489E-0001 -3.781543E+0000
  2.851162E+0000  7.242745E-0001
  1.166138E+0000  6.520465E+0000
 -3.016836E+0000  3.102386E-0001
 -1.446664E-0002 -6.127626E+0000
  4.992292E+0000 -1.025025E+0000
  3.046105E+0000  4.490605E+0000
 -3.940869E+0000 -3.139641E-0001
 -6.591087E-0001 -2.543341E+0000
  3.760088E+0000  1.354408E+0000
 -2.077686E+0000  2.924131E+0000
 -1.617328E+0000 -7.152095E-0001
 -5.897239E-0001  3.213555E-0001
  2.529219E-0001  1.661073E-0001
  2.089457E+0000  6.546102E-0001
 -2.098103E+0000  3.571402E+0000
 -1.602235E+0000 -1.426551E+0000
  4.535512E-0001 -3.025784E+0000
  2.499292E+0000  2.868836E-0001
  1.179500E+0000  4.158212E-0001
 -3.620270E+0000  4.963716E-0001
  2.111856E-0001 -6.751665E-0001
  2.891821E+0000  2.769232E+0000
  1.660731E+0000  3.210523E+0000
 -3.949534E+0000  6.805299E-0001
  2.646107E+0000 -3.576682E-0001
 -2.894631E-0003 -4.506099E-0002
  1.095129E+0000  3.331620E-0001
 -1.069829E+0000 -4.819983E-0001
  3.102449E-0001 -1.274957E+0000
  6.356853E-0001  1.617805E+0000
 -1.774148E+0000 -7.987552E-0001
 -2.214490E+0000 -1.532915E+0000
  3.428965E+0000 -7.033215E-0001
 -2.552214E+0000  4.259315E+0000
  1.089835E+0000 -2.002641E+0000
 -1.456831E+0000 -2.140894E+0000
  2.786869E+0000  3.043481E+0000
 -2.419494E+0000 -2.205544E-0002
  9.662248E-0001  7.327691E-0001
 -1.968323E+0000  1.832227E+0000
  1.247300E+0000 -8.860471E-0001
  1.228464E+0000  1.732504E+0000
 -2.940195E-0001  2.815734E+0000
 -1.439561E+0000 -6.062308E-0001
  2.210146E+0000  5.736081E-0002
 -1.627818E+0000  9.508313E-0001
  1.981581E-0001 -1.390963E+0000
  7.693589E-0001 -1.286010E+0000
 -1.704203E-0001  1.225773E+0000
 -7.928106E-0001  1.899221E-0003
 -1.182688E-0001  8.412542E-0002
  3.083162E+0000 -5.282652E-0001
 -8.565855E-0001  1.224474E+0000
  2.383479E+0000 -9.359002E-0001
  1.907247E-0001  7.036642E-0002
 -1.421162E-0001  1.632996E+0000
 -7.630777E-0001  8.918701E-0001
  4.911754E-0001  1.342655E+0000
  1.176700E+0000 -1.726888E+0000
  2.335838E+0000  3.978275E+0000
  3.017877E-0001  3.428688E-0001
 -2.961151E+0000 -3.304244E+0000
  3.805143E+0000 -8.430030E-0001
  2.966461E-0001  4.045918E+0000
  3.815746E-0001  7.928176E-0001
 -2.813318E+0000 -1.361046E+0000
  4.302779E+0000 -1.714084E+0000
 -1.514068E-0001  3.396555E-0001
  1.567723E+0000 -7.338327E-0001
 -1.567548E+0000  2.978487E-0001
  4.269729E-0001 -8.161135E-0001
  1.852334E+0000  2.626078E-0002
 -1.218583E+0000  1.820401E-0001
 -5.099564E-0001 -6.728381E-0001
  1.222866E+0000 -2.297544E+0000
  6.145370E-0003  8.884935E-0001
  1.003856E+0000 -1.011249E+0000
 -2.058501E+0000  2.279997E+0000
 -6.251570E-0001  4.349858E-0001
  5.606321E-0001  3.926410E-0001
  1.063508E+0000 -2.763354E-0001
  4.411604E-0001  6.554363E-0001
  1.393338E+0000 -5.466275E-0003
 -7.437973E-0003  3.437192E+0000
 -1.297959E+0000  2.098952E+0000
  2.179133E-0001 -9.852763E-0001
  2.161506E+0000  7.652847E-0001
 -8.776498E-0001  7.874736E-0001
 -1.144963E+0000  7.774187E-0001
  2.071330E-0002  2.500918E+0000
  4.970156E-0001  1.438214E+0000
 -9.350052E-0001 -1.487592E+0000
  3.875430E+0000 -1.816676E+0000
 -1.595461E+0000  1.816775E+0000
 -9.360573E-0001  5.802140E-0001
  1.220269E+0000 -3.484666E+0000
 -3.863374E-0003 -8.824748E-0001
  1.835513E+0000  1.549132E+0000
 -5.531026E-0001  1.378956E-0001
  7.113432E-0001 -1.355690E+0000
 -2.849630E-0001  3.135252E-0001
  6.318296E-0001 -5.471852E-0001
 -3.114835E-0001 -2.177159E+0000
 -2.556429E+0000  1.564902E-0001
  3.849894E+0000 -4.161139E-0001
 -1.499943E+0000 -5.268631E-0001
 -1.543439E+0000  2.908187E+0000
 -7.659282E-0001 -1.006666E+0000
  2.167439E+0000 -1.978256E-0001
  2.007917E+0000 -6.900208E-0001
 -4.423875E+0000  2.389915E+0000
  6.342952E-0001 -3.180725E+0000
  1.011280E+0000 -1.018607E+0000
 -1.955628E+0000  3.852910E+0000
 -3.771038E+0000 -1.504915E+0000
  1.094062E+0000 -2.769602E+0000
  3.576307E+0000  1.402591E+0000
 -2.186143E+0000  1.180940E+0000
 -2.306509E+0000 -3.057801E+0000
 -1.150104E+0000 -3.362644E+0000
  1.756129E+0000 -1.168514E+0000
 -8.198892E-0001  2.190120E+0000
 -1.130836E+0000  2.882541E-0001
 -1.557312E-0001 -2.079636E+0000
  2.878064E-0001  1.166100E+0000
  5.674075E-0001  1.177589E+0000
 -3.462882E+0000  1.610692E+0000
 -1.348361E+0000 -3.521309E+0000
  2.820301E+0000 -2.204421E-0001
 -4.668401E-0002  2.467629E+0000
 -3.471821E+0000 -2.160695E+0000
  2.225605E+0000 -5.339928E+0000
  1.502913E+0000 -4.200996E-0001
  2.353779E+0000  3.567768E+0000
 -1.195459E+0000  3.417869E+0000
 -2.244452E+0000 -1.752194E+0000
  2.854671E+0000 -1.835021E+0000
  1.742178E+0000  1.249344E+0000
 -1.269671E+0000  1.860849E+0000
 -7.968910E-0001  2.110322E+0000
 -3.292618E-0001  2.220781E-0001
  1.338677E+0000 -4.876612E-0001
 -4.430749E-0001  2.163988E+0000
 -2.248844E+0000 -1.008675E-0001
  4.560498E-0001 -1.703832E+0000
  2.360548E+0000  5.934410E-0001
  1.426868E+0000  2.019699E-0001
 -2.955920E+0000  5.138574E-0001
  5.957781E-0001  3.232379E-0001
  4.080392E-0001 -6.237314E-0001
 -8.636122E-0001 -2.891571E-0001
 -7.628071E-0001  6.032537E-0001
  5.899926E-0001 -1.287467E+0000
  8.673111E-0001 -5.375835E-0001
  2.937351E+0000  4.000222E+0000
 -5.081137E+0000  4.416668E+0000
  1.079210E+0000 -1.246916E+0000
 -3.222233E+0000 -1.205821E+0000
  2.268052E+0000  1.590530E+0000
  1.671620E+0000  2.462580E+0000
 -1.151646E+0000  3.828391E+0000
 -1.801808E+0000 -2.670119E+0000
  5.007489E-0001 -4.005658E+0000
  1.565183E+0000  1.636225E+0000
  9.885923E-0001  2.586424E+0000
 -3.059085E+0000 -1.270493E+0000
  1.279407E+0000 -4.096724E+0000
  2.957195E+0000 -1.344578E+0000
 -4.596777E+0000  5.982786E+0000
 -1.112158E+0000 -3.168133E+0000
  2.527166E+0000 -4.097361E-0001
  1.806314E+0000  3.529319E+0000
 -1.378969E+0000  3.064963E+0000
 -2.522654E+0000 -4.560254E+0000
  1.559316E+0000 -2.376149E+0000
  1.766944E+0000 -7.689586E-0001
  9.293541E-0001  2.934829E+0000
 -4.963848E-0001 -2.248102E+0000
 -2.199590E+0000  3.231954E-0003
  2.598014E+0000  9.016890E-0001
 -2.702668E+0000  1.703828E+0000
  7.568133E-0001  2.065987E+0000
  2.870223E-0001  4.302825E-0001
 -6.589788E-0001  1.237316E+0000
  1.052137E+0000 -1.208667E-0001
 -3.312173E+0000 -9.922522E-0001
 -5.518626E-0003 -1.579965E+0000
  1.380880E+0000 -7.819470E-0001
 -1.846748E-0001 -1.025051E+0000
 -2.111027E+0000  7.691026E-0001
 -1.280159E+0000  1.597679E+0000
  1.916868E-0002 -1.074159E+0000
 -1.036941E+0000  1.088884E+0000
  7.180723E-0001 -2.767951E+0000
  2.641610E-0001  1.784275E+0000
 -2.244510E-0001  3.443892E+0000
  8.205113E-0001  1.003333E+0000
 -2.681630E+0000 -2.967985E+0000
  1.506413E+0000 -2.249650E+0000
  2.219121E+0000 -1.704818E+0000
 -3.024639E+0000  2.309934E+0000
 -1.428445E+0000 -3.160547E+0000
  1.348204E+0000  8.935889E-0002
  3.064226E+0000 -1.133661E+0000
 -2.281744E+0000  2.578087E+0000
  5.510548E-0001 -5.514612E-0001
  2.635463E-0001 -4.595508E+0000
  1.179776E+0000 -8.308400E-0002
 -3.860326E-0001  1.154263E+0000
 -9.382104E-0001 -1.142245E+0000
  1.141989E+0000 -1.908737E+0000
  1.081685E+0000  8.416886E-0001
 -2.178226E+0000 -1.333744E+0000
  1.010802E+0000 -7.944075E-0001
  2.055119E+0000  1.913533E-0001
 -2.922341E+0000  2.252892E+0000
  1.322707E+0000 -8.663769E-0001
  2.527466E+0000 -1.077778E+0000
 -1.467197E+0000  3.345865E+0000
 -2.300885E-0001 -2.585405E+0000
 -7.132567E-0001 -1.061258E+0000
  1.798560E+0000  1.699436E+0000
 -9.671815E-0001  2.327053E+0000
  6.310795E-0002  2.046782E+0000
 -1.317217E+0000  1.032922E+0000
 -2.584810E+0000 -6.983160E-0001
  1.544257E+0000  1.255998E+0000
 -1.758209E-0001  2.871554E+0000
 -9.805835E-0001  2.351987E-0001
 -1.018523E-0001 -2.101158E+0000
  2.743827E+0000  3.401244E+0000
 -2.141549E-0001  4.060643E+0000
 -3.620618E+0000 -2.370405E-0001
  7.985506E-0003 -4.075031E+0000
  2.639902E+0000 -6.971178E-0001
 -1.359975E-0001  2.182791E+0000
 -3.920667E+0000  1.628086E+0000
  5.016199E+0000 -3.768142E+0000
  4.770190E-0001  1.893856E+0000
  2.085369E+0000 -8.111551E-0002
 -5.143981E+0000  1.033352E+0000
  2.248633E+0000 -4.115635E+0000
  1.075980E+0000 -7.610804E-0001
 -7.852467E-0001 -1.427778E-0001
 -1.444813E+0000  3.988409E-0001
  1.510668E+0000 -9.625734E-0001
  4.596514E-0001 -1.931496E+0000
  2.841427E-0001  1.270247E-0001
  1.451709E+0000  2.820546E+0000
 -4.769933E-0001  4.332637E+0000
 -1.111320E+0000 -1.198113E-0001
  1.976156E+0000 -3.190323E+0000
  2.065899E+0000  1.603540E+0000
 -1.572765E+0000  1.405591E+0000
 -4.232579E-0001 -1.941578E+0000
 -1.459791E-0001 -6.982418E-0002
  2.237779E+0000  2.125584E+0000
 -8.333799E-0001  1.837766E+0000
 -2.816320E+0000 -1.192413E+0000
  2.090250E+0000 -1.672536E+0000
  1.820384E-0001  4.414027E+0000
 -9.779152E-0001 -9.519308E-0001
 -1.640203E+0000 -1.231663E+0000
  2.100298E+0000 -2.335177E+0000
  1.985390E+0000  2.211737E+0000
 -2.845646E-0001 -3.415847E-0001
 -1.542472E+0000 -5.965946E-0001
  3.755156E+0000 -2.582992E+0000
 -2.363199E+0000  5.220469E+0000
 -2.517969E+0000 -2.092291E+0000
  1.454235E-0002 -3.770121E+0000
  3.205141E+0000 -4.317815E-0001
 -9.745195E-0001 -3.627287E-0001
 -4.021609E-0001  9.760482E-0001
 -7.660135E-0001 -3.100736E+0000
  7.238377E-0001 -1.322742E+0000
  2.290802E+0000 -1.809982E+0000
 -1.968506E+0000  2.036057E+0000
 -2.702055E-0001 -3.614068E+0000
  8.026083E-0001 -1.946455E+0000
  1.552573E+0000 -5.169914E-0001
 -2.627845E-0001 -1.624765E+0000
 -3.410305E-0001 -9.418142E-0001
  3.555653E-0001 -3.273512E+0000
 -9.765021E-0001  1.599419E+0000
 -8.878585E-0001  2.214200E+0000
  7.661240E-0001 -3.239950E+0000
 -2.766477E-0001  5.936257E-0001
  1.725414E+0000  4.576612E+0000
 -2.012957E+0000  6.857963E-0001
 -4.499341E+0000 -4.426071E+0000
  2.934173E+0000  8.874071E-0001
  3.355892E+0000  4.576758E+0000
 -6.360806E+0000  1.355699E+0000
 -7.590634E-0001 -3.261639E+0000
  2.115030E+0000  3.271138E-0001
  3.712689E+0000  2.146614E+0000
 -4.577976E+0000  4.861660E-0002
  3.191195E-0001 -3.493006E+0000
  2.073077E+0000  1.750762E-0001
  2.252017E+0000  2.616176E+0000
 -3.593959E+0000 -2.509281E-0001
  1.048392E+0000 -3.269601E+0000
 -2.735677E+0000  1.663003E+0000
  1.619532E+0000 -9.344558E-0001
  1.031564E+0000  2.256234E+0000
 -3.060872E+0000  1.136780E+0000
 -1.775705E+0000 -4.292203E+0000
  1.888541E+0000  1.042318E+0000
  2.188210E+0000  2.536120E+0000
 -3.675958E+0000  2.552396E+0000
 -3.180014E-0001 -3.741400E+0000
  2.437095E+0000 -1.545613E-0001
  3.037480E+0000  2.978052E+0000
 -3.694405E+0000  3.787894E+0000
 -2.298017E+0000 -5.677664E+0000
  2.748593E+0000 -5.546582E-0001
  1.650361E+0000  5.653154E-0001
 -4.559773E-0001  9.646962E-0001
 -1.432489E+0000  3.250424E+0000
 -1.430106E+0000 -1.960905E+0000
  1.839901E+0000 -5.923187E-0001
  2.726396E+0000  1.130067E+0000
 -3.610346E+0000  3.383869E+0000
 -2.848681E+0000 -2.313481E+0000
  7.261351E-0001 -3.649781E+0000
  3.631055E+0000  1.158603E+0000
 -9.183043E-0001  3.991860E+0000
 -2.858386E+0000  5.766535E-0001
  1.588445E-0001 -3.281813E+0000
  1.274677E+0000  1.305545E+0000
  1.571777E+0000  4.223694E+0000
 -1.144654E+0000  1.476060E+0000
 -1.267646E+0000 -3.354909E+0000
 -2.150652E+0000 -4.717942E+0000
  1.061117E+0000 -1.034521E+0000
 -7.706751E-0001  1.671391E+0000
 -1.438599E+0000  1.508981E+0000
  9.470506E-0001 -1.570288E+0000
 -8.167652E-0001  1.647848E+0000
  3.084527E+0000 -8.778258E-0001
 -3.036342E+0000 -1.535483E-0001
  1.270554E+0000 -2.719629E-0001
  8.843323E-0001 -9.435296E-0001
 -1.012383E+0000  7.826838E-0001
  2.680352E-0001  3.173644E-0001
  2.591496E+0000 -3.634916E+0000
  6.280203E-0001  8.943068E-0001
 -1.251310E+0000  4.197966E+0000
  8.376732E-0001 -1.688067E+0000
 -1.284452E+0000  1.328472E+0000
  2.255072E+0000 -1.551460E+0000
 -7.884288E-0001  9.457244E-0001
  2.117854E+0000 -7.136335E-0002
 -1.467166E+0000  1.273305E+0000
 -1.898104E+0000 -3.121146E+0000
  2.447154E+0000 -2.972775E+0000
  5.691825E-0002  1.360458E+0000
 -1.646850E+0000  2.305240E+0000
 -2.504221E+0000  4.242909E-0001
  7.142408E-0001 -1.675572E+0000
 -1.620021E-0001  7.717669E-0001
 -2.717857E+0000  1.559352E+0000
  5.979123E-0001 -3.692678E+0000
  2.980420E-0002  9.993537E-0001
  1.775623E+0000  2.107667E+0000
 -2.216267E+0000  3.556958E-0001
 -1.110852E+0000 -4.816490E+0000
  1.792971E+0000  4.498965E-0001
  4.447544E-0001  9.516399E-0001
 -7.111665E-0001 -3.259646E-0001
 -1.117055E+0000 -1.648945E+0000
  3.412397E+0000 -1.087824E-0001
  8.843720E-0002  2.617626E-0001
 -2.401567E+0000 -7.891205E-0001
  1.648118E+0000 -6.417937E-0001
  1.292841E+0000  2.277168E+0000
 -1.290019E+0000 -4.264088E-0001
 -1.774592E+0000 -2.996358E+0000
  1.876618E+0000  1.296742E+0000
 -4.068315E-0001 -1.391084E+0000
 -9.681671E-0001  3.658896E+0000
  5.432450E-0001  2.761605E+0000
 -2.836251E+0000 -2.815562E+0000
  3.102765E+0000 -3.049218E+0000
  1.216189E+0000  1.903491E+0000
 -6.088662E-0001  1.860412E+0000
 -1.388493E+0000 -2.150350E+0000
  2.580612E+0000  1.033612E+0000
 -1.692142E+0000  3.311882E+0000
  1.427484E+0000 -6.854372E-0001
 -8.989904E-0001 -6.057598E-0001
  1.601643E+0000 -1.838222E-0001
  6.237092E-0001  1.876098E-0001
  1.610972E+0000  2.589932E-0001
 -1.467724E+0000  2.270975E+0000
  1.915997E+0000  1.066340E-0001
 -7.267778E-0001  3.190979E+0000
  1.296387E+0000 -1.369245E+0000
 -4.681471E-0001  2.124152E+0000
  1.730995E+0000 -2.698959E+0000
  2.015587E+0000  1.388623E+0000
 -1.771163E+0000  8.580909E-0001
  4.191380E-0002 -3.315042E+0000
  2.967807E+0000 -1.543476E-0002
 -2.158832E+0000  4.784458E+0000
  1.650273E+0000 -4.147570E+0000
 -9.110069E-0001  2.665525E+0000
  3.376210E+0000  1.771171E+0000
 -3.413866E+0000  2.421916E+0000
 -1.519335E+0000 -2.951424E+0000
  2.579943E+0000 -3.520667E+0000
 -1.027420E+0000  2.802883E+0000
  1.251496E+0000  1.190322E+0000
 -3.362524E+0000 -1.015665E+0000
  3.096117E-0001  3.202492E-0001
 -4.522886E-0001  9.171572E-0001
 -5.626754E-0002 -1.446676E+0000
  1.834601E+0000  1.031692E+0000
 -5.500416E-0001  1.357185E+0000
  6.597149E-0001  9.164610E-0001
 -5.330014E-0002  1.380827E+0000
 -1.380092E+0000 -1.502632E+0000
  2.002597E+0000  4.527191E-0001
  1.064872E+0000 -5.308401E-0001
 -4.952299E-0001 -2.888701E+0000
 -4.875172E-0001  2.410630E+0000
 -1.252133E+0000  9.849386E-0001
 -2.209189E+0000  3.746757E-0001
  1.353993E+0000 -2.781347E+0000
  3.096762E+0000  1.860776E+0000
 -3.286348E+0000  1.770992E+0000
 -1.262095E+0000 -2.081372E+0000
  3.423218E+0000 -2.717137E+0000
  1.309229E+0000  4.640340E+0000
 -1.862840E+0000  2.015990E+0000
 -3.309193E-0001 -2.065699E+0000
  1.187553E-0001  1.723599E-0001
  2.568438E+0000  2.273445E+0000
 -1.122811E+0000  3.266210E+0000
 -1.953202E+0000 -2.555412E+0000
  1.044345E+0000 -1.031955E+0000
  3.180308E+0000 -1.128267E+0000
 -1.428683E+0000  1.365920E+0000
 -4.359848E-0001  8.852074E-0001
 -2.263148E-0001 -1.240780E-0001
  1.360207E+0000 -3.149426E+0000
  4.766599E-0001 -6.706995E-0001
  2.685480E+0000  2.045091E+0000
 -1.303431E+0000  1.434082E+0000
 -6.524499E-0001 -1.094268E+0000
 -8.683253E-0001 -5.436523E-0001
  4.032785E+0000  2.181453E-0001
 -2.539518E+0000  3.172909E+0000
 -1.234244E+0000 -3.869675E+0000
  1.461113E+0000 -1.715468E+0000
  1.214207E+0000  3.499140E+0000
  1.226449E+0000  2.693784E+0000
 -1.013824E+0000 -2.978751E+0000
  3.797628E-0001 -1.989231E+0000
  1.633115E+0000 -1.797312E+0000
 -1.818942E+0000  1.503757E+0000
  1.739165E+0000 -3.995891E+0000
 -3.761736E+0000  4.957056E-0001
  2.966997E+0000  5.702169E-0001
 -1.733141E+0000  1.603104E+0000
 -2.197645E+0000 -3.613436E+0000
  8.986538E-0001 -1.685470E+0000
  2.379889E+0000  2.223438E+0000
 -3.937882E-0002  4.484897E+0000
 -4.275152E+0000 -2.271124E-0002
  2.286770E+0000 -3.077652E+0000
  5.872902E-0001 -3.927193E-0001
  2.345410E-0001  2.007645E+0000
 -2.445704E+0000  2.042675E+0000
 -2.028763E-0001 -2.880517E+0000
  2.032250E+0000  2.485412E+0000
  1.210041E+0000  6.606157E-0001
 -2.974164E+0000  9.715069E-0001
  2.740957E+0000 -1.977332E+0000
  8.515484E-0001  1.245158E+0000
  1.946362E+0000  1.328569E-0001
 -2.092028E+0000  1.568644E+0000
 -1.969843E+0000  3.814556E-0001
  1.947390E+0000 -2.530733E+0000
  2.406666E+0000  1.225204E+0000
 -2.837720E+0000  1.093880E+0000
 -4.243583E+0000 -2.511323E+0000
  6.265401E+0000 -2.242429E+0000
 -1.985121E+0000  8.448373E-0001
 -3.394928E-0001  2.545928E-0001
 -9.373134E-0001 -1.808508E+0000
  1.578396E+0000 -2.720821E-0001
 -5.922549E-0002  1.289149E+0000
  3.672673E-0001  1.182564E+0000
 -1.070116E+0000 -2.404211E-0001
  3.507143E-0001 -3.222458E+0000
  3.972853E+0000  5.545328E-0001
 -2.516476E+0000  3.272456E+0000
 -2.009987E+0000 -3.240343E-0002
 -8.245218E-0001 -3.000652E-0001
 -3.752659E-0002 -1.703596E+0000
  1.821654E+0000  1.228269E+0000
 -5.228096E-0001 -1.104477E+0000
 -1.438025E+0000 -1.156809E+0000
  1.736250E-0001 -6.166171E-0001
  7.849560E-0001 -9.107267E-0001
 -2.066446E-0001 -4.364485E-0001
 -9.473638E-0001 -8.037052E-0001
 -9.166442E-0001  2.399479E-0001
  3.161265E+0000 -7.382886E-0001
 -1.098530E+0000  1.649563E+0000
  8.756702E-0001 -9.733410E-0001
 -1.905553E+0000  2.919425E+0000
  3.553925E+0000 -2.174769E+0000
 -1.644037E+0000  4.826647E+0000
  1.418507E+0000 -2.591202E+0000
 -2.318509E+0000 -1.371672E+0000
  9.706291E-0001 -1.496838E-0001
 -5.484971E-0001  1.601470E+0000
  1.115965E+0000  4.543740E-0001
  4.542767E-0001 -1.281530E+0000
 -7.997704E-0001  7.666215E-0001
 -1.630150E-0001 -7.198308E-0001
 -2.499923E+0000 -5.041081E-0001
  8.859497E-0001 -5.173624E-0001
 -1.104387E-0001 -8.758209E-0001
  9.673010E-0001  5.740654E-0001
 -1.653747E+0000  3.507314E+0000
 -4.966844E-0001 -1.918955E+0000
 -1.420976E+0000  3.587333E-0001
  2.192294E+0000 -8.437435E-0001
 -1.790850E+0000 -7.035889E-0001
 -2.522603E+0000  1.533732E+0000
  1.077533E-0001 -1.196599E+0000
 -2.274461E-0001  3.155529E-0001
 -3.254389E-0001  2.651118E-0001
 -1.711744E-0001 -1.695325E+0000
 -1.438422E+0000  2.411998E+0000
 -5.721435E-0001 -1.317215E+0000
 -4.457830E-0001 -2.990037E+0000
  3.503958E+0000 -8.631737E-0001
 -1.037311E+0000  1.005911E+0000
  5.561511E-0002  5.133651E-0001
 -5.094737E-0001  2.268607E-0001
  1.459634E-0001  2.914356E+0000
 -2.328029E-0001  3.011887E-0001
 -2.166808E+0000 -4.754572E-0001
 -2.011217E-0002 -1.497823E+0000
  1.926119E-0001 -5.424137E-0001
  2.014538E+0000  1.914376E+0000
 -1.149363E+0000  3.233251E+0000
 -2.220091E+0000 -1.925410E+0000
  2.990924E+0000 -1.265370E+0000
  2.175657E+0000  1.537423E+0000
 -7.893703E-0001  8.711136E-0001
 -3.051050E+0000 -1.957581E+0000
  1.274819E+0000 -2.187595E+0000
  4.358984E-0001 -9.092978E-0001
  2.386527E-0001 -1.217445E-0001
  1.202963E+0000 -6.074078E-0001
 -4.383925E+0000  1.309512E+0000
  3.713892E+0000 -5.382482E+0000
  5.411316E-0001  2.694015E+0000
  1.277069E+0000 -4.006321E-0001
 -8.454127E-0001  1.025383E+0000
 -2.314591E+0000  1.399115E-0001
 -4.818705E-0001 -4.930941E-0001
  2.122986E+0000  1.853782E+0000
 -2.729532E+0000  1.263367E+0000
  6.198683E-0001 -4.721760E+0000
  7.451784E-0001  1.014543E+0000
  2.842908E+0000  1.268720E+0000
 -5.440249E+0000  8.723521E-0001
  3.668892E+0000 -4.237512E+0000
 -2.000022E-0001  1.056952E+0000
 -2.566139E+0000  4.522868E+0000
 -3.672990E-0001 -1.901564E+0000
  9.320790E-0001 -3.220492E+0000
 -1.015594E+0000  1.470287E+0000
 -1.044353E+0000  2.372840E-0001
 -1.021448E+0000 -5.064621E-0001
 -6.503582E-0001 -1.059483E+0000
  3.110307E+0000  1.160522E-0002
  4.956955E-0001  3.377123E+0000
 -2.118271E-0001  7.911621E-0001
 -1.200258E-0001  9.759785E-0001
  3.789754E+0000  9.956744E-0001
  4.262847E-0002  2.608643E+0000
 -3.032135E+0000 -1.975653E+0000
  3.147848E-0001 -3.755468E+0000
 -9.530074E-0001 -3.735776E+0000
  4.683780E-0001 -2.632716E-0001
 -1.403379E+0000  3.520401E+0000
 -1.917597E+0000  5.524587E-0001
  2.571390E-0001 -3.888689E+0000
  8.346713E-0001 -1.073569E-0001
  1.776720E+0000  2.629809E+0000
 -2.718028E+0000 -1.796977E-0001
  8.453273E-0001 -3.944830E-0001
  2.265536E+0000 -3.313667E-0001
  5.040855E-0001  3.059713E+0000
 -2.982320E+0000  5.269874E-0001
 -1.681985E+0000 -3.789245E+0000
  2.463147E+0000 -5.676661E-0001
 -2.975168E-0001  4.174184E-0001
  4.219269E-0001 -1.508824E-0001
 -7.258889E-0001  1.700369E+0000
  4.093954E-0001 -6.347897E-0001
 -1.073970E+0000  4.747427E-0001
  2.755065E-0001  6.590243E-0001
  2.756951E-0001 -2.021874E+0000
 -1.150891E+0000  1.890368E-0002
  2.158114E+0000  3.449337E-0001
 -1.747246E-0001  1.084316E+0000
 -1.267118E+0000  1.500416E-0001
  1.524021E+0000 -4.101333E-0001
 -2.915629E+0000  2.138762E+0000
 -4.022589E-0001  3.342330E+0000
  6.795148E-0001 -2.688975E+0000
  2.113925E+0000  9.701397E-0001
  1.441617E+0000  3.021944E+0000
 -2.291242E+0000 -2.321056E-0001
 -3.570742E+0000 -9.147021E-0001
  2.599275E+0000 -3.479456E-0001
 -6.516072E-0001  1.333176E+0000
  9.127521E-0001 -8.839103E-0001
 -2.639613E+0000  1.192300E-0001
  5.265039E-0001 -8.502377E-0001
  4.397667E-0001 -2.321180E+0000
  2.141754E+0000 -2.470259E+0000
 -2.521517E+0000  3.190550E+0000
 -4.724447E-0001  5.297646E-0001
  1.301254E+0000 -2.166411E+0000
  1.914140E+0000  1.682310E+0000
 -4.046538E+0000  3.122482E+0000
 -1.861175E+0000 -3.559173E+0000
  1.381463E+0000 -1.502589E+0000
  8.470652E-0001  1.284984E+0000
 -1.763890E+0000  1.604305E+0000
 -8.292517E-0001 -1.405188E+0000
  2.164109E+0000 -2.626092E-0001
 -9.769219E-0001  3.093219E+0000
 -8.885165E-0001 -2.698259E+0000
  1.452806E+0000  2.185410E+0000
 -6.209567E-0001  4.468845E-0001
 -3.909009E-0001  1.967642E+0000
 -9.732208E-0001 -7.120130E-0001
  4.850497E+0000  1.486202E+0000
 -3.806654E+0000  9.908646E-0001
  1.921398E+0000 -2.868111E-0001
  6.761425E-0001  1.623452E+0000
 -2.325312E+0000  4.774945E-0001
 -4.483890E-0001 -1.503001E+0000
  1.505304E+0000  3.144736E+0000
  1.171172E+0000  9.924010E-0001
 -1.005771E+0000 -4.546681E+0000
 -3.596935E-0001 -2.633229E+0000
  3.222475E+0000 -1.938442E-0002
 -7.343423E-0001  2.498760E+0000
 -1.051515E+0000 -2.301332E+0000
 -1.873964E+0000 -3.897644E+0000
  8.299187E-0001 -1.070685E+0000
 -4.632412E-0001  5.798919E+0000
 -2.680745E+0000 -1.967594E+0000
 -4.253251E-0001 -3.020672E+0000
  3.585324E+0000 -1.589003E+0000
 -3.403705E-0001  5.278205E+0000
 -1.424694E+0000  1.004849E+0000
 -1.418787E+0000 -4.982014E+0000
  2.113862E+0000 -4.883974E-0001
  8.729070E-0001  4.352885E+0000
 -2.824047E+0000  1.738406E+0000
 -2.194885E+0000 -2.016396E+0000
  3.430501E+0000 -9.460717E-0001
 -9.439170E-0001  9.857262E-0001
 -2.049012E+0000  8.824935E-0001
 -2.633980E-0001 -7.882254E-0001
  1.176208E+0000  9.139323E-0001
  1.734812E+0000  1.171825E+0000
 -2.071761E+0000 -3.043129E-0001
 -1.269241E+0000 -8.089608E-0001
  1.870617E+0000 -2.856212E+0000
 -9.079836E-0001  2.603527E-0001
  9.267968E-0001  2.518328E+0000
 -2.064847E+0000 -9.498552E-0001
 -6.099661E-0003 -9.757262E-0001
  3.564696E-0001  3.632193E-0003
  1.526298E+0000 -2.097106E+0000
  2.009101E+0000  2.139631E+0000
 -3.431553E+0000  3.081626E+0000
  4.803321E-0002 -2.109992E-0001
 -4.096556E-0001 -3.986360E-0001
  1.341567E+0000 -1.549681E+0000
 -1.272855E+0000  1.287507E+0000
 -4.801527E-0001 -2.200157E+0000
  7.212252E-0001 -5.984011E-0001
  1.884737E+0000  2.017265E+0000
 -7.609676E-0001 -7.683839E-0001
 -4.623782E-0001  8.920647E-0001
  1.220574E+0000  4.316931E-0002
 -1.547372E+0000  3.297638E+0000
 -7.876350E-0001 -6.569086E-0001
 -2.970862E-0001 -7.640728E-0001
  1.274634E+0000 -4.535059E-0001
  8.608787E-0001  1.893656E+0000
 -8.043925E-0001  3.989094E-0001
  5.573797E-0002 -1.414405E+0000
  8.237240E-0001 -1.400322E+0000
  1.561872E+0000 -2.915525E+0000
  1.528149E+0000  2.934401E+0000
 -2.467351E+0000  6.560185E+0000
 -7.240462E-0001 -1.456898E+0000
  1.086132E+0000 -3.250163E-0001
  9.292706E-0001 -6.438455E-0001
 -3.672195E+0000 -1.869657E-0001
  2.818693E+0000 -7.973467E-0001
 -3.313831E+0000  3.590933E+0000
  2.124520E+0000 -8.604941E-0001
 -1.712524E+0000 -3.017347E-0001
  1.205281E+0000  4.470850E-0001
 -1.284087E-0001  9.088643E-0001
  9.392877E-0001 -2.242329E+0000
 -6.479131E-0001  5.482750E-0001
  3.275268E+0000  6.666533E-0001
 -1.516975E+0000  1.799914E+0000
  6.358911E-0002 -2.478270E+0000
  9.769120E-0001  3.841215E-0001
  1.756138E-0001  3.112787E+0000
 -7.150408E-0001 -1.227600E+0000
  1.708190E-0001  1.532387E+0000
  1.446097E+0000  3.315991E+0000
 -3.584285E+0000  8.927907E-0001
  1.109700E+0000 -1.335136E+0000
  1.877204E+0000  4.714040E-0001
  5.854847E-0002  1.711966E+0000
 -2.444640E+0000 -4.480819E-0001
  6.834315E-0001 -2.436956E+0000
  6.890199E-0001  7.319692E-0001
 -7.136132E-0001  2.440911E+0000
 -2.194367E+0000  2.973591E-0001
 -6.735038E-0002 -2.858591E+0000
  2.899426E+0000 -4.295291E-0001
 -5.937797E-0001  6.935754E+0000
  2.002265E-0001  1.279687E+0000
 -2.418052E+0000 -1.990641E+0000
  9.267557E-0001 -1.300921E+0000
  1.239686E+0000  1.013455E+0000
 -1.294752E+0000  2.503461E+0000
  1.070564E+0000 -3.601689E+0000
  1.291114E+0000 -2.069045E+0000
  1.845274E+0000  2.096354E+0000
 -2.208419E+0000 -1.697132E-0001
 -4.587052E-0001 -2.860442E+0000
 -1.103643E-0001  3.159402E+0000
  1.591953E+0000  6.032732E-0001
 -2.607543E+0000 -1.129510E+0000
 -4.427159E-0001 -2.826466E+0000
  3.806222E+0000 -9.296587E-0001
  1.953717E+0000  3.575161E+0000
 -5.514126E-0001 -6.352637E-0001
 -1.860168E+0000 -2.221427E+0000
  3.403401E+0000  3.228999E-0001
 -9.044877E-0001  4.501914E+0000
 -2.712167E+0000  1.063718E+0000
 -1.056467E+0000 -4.521961E+0000
  3.831579E+0000 -9.686506E-0001
  2.995598E+0000  1.746006E+0000
 -2.934471E+0000  1.731517E+0000
 -2.679092E+0000 -1.818708E+0000
  3.234703E+0000 -3.782272E+0000
  1.721329E+0000  1.373870E+0000
 -8.623200E-0001  8.441951E-0001
 -1.659762E+0000 -2.756865E+0000
  2.728370E+0000 -2.013515E+0000
  7.452001E-0001  1.244901E+0000
  2.636701E-0001 -5.842457E-0001
 -2.336838E+0000 -7.349848E-0001
  1.557296E+0000 -1.902595E+0000
  2.589541E+0000  5.130305E-0001
 -5.624518E+0000  1.256000E+0000
  1.263381E+0000 -3.948070E+0000
  6.071846E-0001 -3.160925E+0000
  1.914310E+0000  2.616695E+0000
 -2.012267E-0001  2.211863E+0000
 -4.391931E+0000 -8.892769E-0001
  7.046562E-0001 -4.325410E+0000
  4.242790E+0000  2.936564E+0000
 -3.594412E+0000  7.419765E+0000
 -3.003511E+0000 -1.786145E+0000
 -2.018763E-0002 -5.313481E+0000
  4.827198E+0000  2.306194E+0000
 -2.143255E-0001  6.464239E+0000
 -5.144357E+0000 -3.076044E+0000
  8.364047E-0001 -2.870970E+0000
  4.037186E+0000  3.267057E+0000
 -5.855381E-0001  4.543104E+0000
 -5.246960E+0000 -1.434449E+0000
  2.556928E+0000 -1.748670E+0000
  3.046692E+0000  3.005835E+0000
 -4.373205E+0000  2.083908E+0000
  1.924530E+0000 -4.440050E+0000
  7.367391E-0001 -1.619962E+0000
 -3.290910E-0001  1.017774E+0000
 -7.410189E-0001  1.171263E+0000
  1.700717E-0001  2.789569E+0000
 -1.776867E+0000  1.889453E-0001
 -5.993460E-0001 -1.250688E+0000
  1.538582E+0000  1.091427E+0000
 -7.485474E-0001  1.959556E+0000
 -7.298805E-0001 -1.833565E-0001
  7.786902E-0001 -2.591650E+0000
  1.222402E+0000  2.262261E+0000
 -4.725384E-0001  2.400468E+0000
 -8.430630E-0002 -7.859919E-0001
 -2.905392E-0001  5.168358E-0001
  2.593160E+0000 -5.557914E-0001
  8.147739E-0001  4.044103E+0000
 -1.708538E+0000  1.465250E+0000
 -4.957076E-0001 -2.504501E+0000
  2.963435E+0000 -1.117106E+0000
 -1.540728E+0000  1.675069E+0000
 -1.961033E+0000  2.877887E+0000
  2.208048E-0001 -1.907499E+0000
 -2.270949E+0000 -1.607605E+0000
  2.785920E+0000  6.661183E-0001
  2.910924E-0001  1.800720E-0001
 -1.117961E+0000  3.024766E+0000
 -9.530148E-0002 -1.205603E+0000
 -6.917686E-0002  6.631338E-0001
  1.226547E+0000  4.153218E+0000
 -3.304709E+0000  2.314592E+0000
  6.682577E-0002 -3.756019E+0000
 -3.051635E-0001  3.878931E+0000
  2.527351E+0000  2.631530E+0000
 -3.763466E+0000  1.726432E+0000
 -9.831236E-0001 -2.518049E+0000
  2.841872E+0000 -2.853408E+0000
  3.243034E-0001  4.461784E+0000
 -2.984077E+0000 -3.667828E-0001
 -2.160707E-0002 -4.013691E+0000
  4.150975E+0000  2.749638E+0000
 -2.395280E+0000  9.066953E-0001
 -3.588247E+0000 -1.706133E+0000
  3.036988E+0000 -3.799497E+0000
  4.715063E+0000  2.510320E+0000
 -1.947668E+0000  2.634698E+0000
 -5.090380E+0000  9.608388E-0001
  8.060588E-0001 -2.667050E+0000
  5.078908E+0000 -3.030988E-0001
 -1.455795E+0000  6.355818E+0000
 -2.490300E+0000 -2.691464E+0000
 -7.224806E-0001 -2.913838E+0000
  4.083624E+0000 -1.131602E-0001
 -4.785826E-0003  7.639655E+0000
 -2.855997E+0000 -2.735370E-0001
 -1.317435E+0000 -4.346419E+0000
  4.738042E+0000  3.890593E-0001
 -2.792469E+0000  3.873185E+0000
 -2.862131E+0000 -2.971503E+0000
 -2.588310E+0000 -5.259062E-0001
  4.142237E+0000  8.190313E-0001
  8.893553E-0003  2.325000E+0000
 -4.885514E+0000  7.171573E-0001
  2.751156E-0001 -6.094301E+0000
  3.833947E+0000  2.377200E+0000
  4.632076E-0001  4.771744E+0000
 -3.720211E+0000  3.483483E+0000
 -1.481328E+0000 -4.601466E+0000
  4.020817E+0000 -3.451091E+0000
  2.541092E+0000  2.767017E+0000
 -5.425303E+0000  1.610997E+0000
  3.230925E-0001 -2.059030E+0000
  3.586040E+0000 -1.995208E-0001
 -1.214953E+0000  4.436902E+0000
 -1.218188E+0000  1.664265E+0000
 -3.321481E-0001  8.411234E-0001
 -3.840542E-0001 -4.066536E+0000
  2.035533E+0000  7.069574E-0001
  3.145444E-0001  3.830633E+0000
 -1.063530E+0000  9.880367E-0001
 -7.706998E-0001 -2.032530E+0000
  4.249506E-0001 -2.188761E+0000
  5.247895E-0002  1.659007E+0000
  1.766921E+0000 -1.269741E+0000
 -3.065207E+0000  1.485847E+0000
  2.514434E+0000 -2.161646E+0000
 -4.085794E-0002  1.722858E+0000
  1.028771E-0001  2.469554E+0000
 -2.277654E+0000  4.287848E-0001
  3.086928E-0001 -2.513128E+0000
 -2.294034E-0001 -2.695650E-0001
 -8.269805E-0001  4.635193E-0001
  2.132595E+0000 -5.739946E-0001
 -1.190200E+0000  1.846893E+0000
  1.026823E+0000 -7.934119E-0001
 -6.172835E-0001 -3.467170E-0001
  1.828062E+0000  1.241139E+0000
 -3.948814E+0000  4.821701E+0000
 -1.019806E-0001 -2.097579E+0000
  4.531254E-0001 -1.761675E+0000
  1.225808E+0000  2.346383E+0000
 -1.015957E+0000  2.197831E+0000
 -1.267956E+0000 -1.892647E+0000
  5.270609E-0001  4.024993E-0002
 -5.145385E-0001  8.742116E-0001
 -5.006416E-0001 -1.076457E+0000
  1.352933E+0000 -2.450045E-0001
  1.315078E+0000  1.832191E+0000
  6.718888E-0002  5.758197E+0000
 -4.503867E+0000 -1.086011E+0000
 -3.834512E-0001 -7.162664E+0000
  3.845030E+0000 -7.444758E-0002
  1.014501E+0000  2.072961E+0000
 -5.505498E+0000  1.117840E+0000
  3.037668E+0000 -8.044387E+0000
  1.778392E+0000 -5.254562E-0002
  3.300594E+0000  4.783954E+0000
 -6.059930E+0000  2.343024E-0001
 -1.947315E-0002 -3.538042E+0000
  4.837361E+0000 -9.327248E-0001
  2.486357E-0001  7.521569E+0000
 -2.338244E+0000 -8.127976E-0001
 -4.570304E+0000 -1.762111E+0000
  7.499030E+0000 -4.181628E+0000
 -2.087728E-0001  6.486956E+0000
 -2.903281E+0000  4.155497E+0000
 -3.461333E+0000 -6.862098E+0000
  2.489689E+0000 -6.691932E-0001
  4.053639E+0000  3.476627E+0000
 -4.403499E+0000  4.051716E+0000
 -4.041600E+0000 -3.254825E+0000
  3.703194E+0000 -2.426315E+0000
  2.899863E+0000  5.874491E+0000
 -2.304680E+0000  3.281527E+0000
 -4.414858E+0000 -3.930976E+0000
  2.735462E+0000 -4.839766E+0000
  3.302887E+0000  2.595993E+0000
 -7.790505E-0001  4.946090E+0000
 -5.647914E+0000 -1.185745E+0000
  4.872009E+0000 -5.638963E+0000
  3.156969E+0000  4.020462E+0000
 -4.206647E+0000  2.662347E+0000
 -3.995096E+0000 -3.622873E+0000
  4.190700E+0000 -3.245021E+0000
  2.371558E+0000  4.267837E+0000
 -6.106260E+0000  3.284997E+0000
 -2.510118E+0000 -5.714318E+0000
  4.013967E+0000 -1.583988E+0000
  2.350541E+0000  5.454355E+0000
 -1.015288E+0000  1.961391E+0000
 -3.608859E+0000 -1.149314E+0000
  1.506686E+0000 -5.272533E+0000
  3.230406E+0000  2.179010E+0000
 -3.561125E-0001  2.146016E+0000
 -3.995380E+0000  5.178985E-0001
  1.811088E+0000 -1.786458E+0000
  1.109912E+0000  2.290885E+0000
 -2.222474E+0000  4.060080E+0000
 -3.225048E+0000 -2.396376E+0000
 -5.003105E-0001 -1.399669E+0000
  6.613893E+0000  4.866354E+0000
 -3.747188E+0000  3.368847E+0000
 -3.501369E+0000 -2.366291E+0000
  2.016489E+0000 -5.065463E+0000
  1.473074E+0000  5.284590E+0000
 -2.442491E+0000  1.781840E+0000
 -4.941626E+0000 -3.350066E+0000
  1.433565E+0000 -4.857745E+0000
  1.821111E+0000  4.225874E+0000
 -2.827196E+0000  3.703871E+0000
 -2.030548E+0000 -2.984623E-0001
  8.540369E-0001 -1.889113E+0000
  4.509900E+0000  2.844559E+0000
 -2.609006E+0000  5.641973E+0000
 -1.781638E+0000 -2.880830E+0000
 -1.307357E+0000 -4.714296E+0000
  4.152958E+0000  6.629195E-0001
 -2.904377E+0000  6.527845E+0000
 -2.356178E+0000 -1.295235E+0000
 -1.633909E+0000 -3.037592E+0000
  3.394463E+0000 -8.766541E-0001
  1.068285E+0000  3.441329E+0000
 -1.927253E+0000  2.489250E+0000
 -1.043957E+0000 -5.002235E+0000
  1.742194E+0000 -2.060644E+0000
  2.463657E+0000  3.426408E+0000
 -9.822038E-0002  1.770058E+0000
 -1.164430E+0000 -1.436525E+0000
  4.624302E-0001 -1.379819E+0000
  8.850033E-0001  2.880569E+0000
 -4.006421E+0000 -1.032339E+0000
  1.415900E+0000 -2.066045E+0000
  1.212664E+0000 -1.871597E+0000
 -1.212715E-0001  3.133616E+0000
  1.025870E+0000  1.674609E+0000
 -4.874487E+0000  2.558487E+0000
  2.119533E+0000 -7.120353E-0001
 -3.589684E-0001  1.270854E+0000
 -7.766972E-0002  1.974693E+0000
 -2.395852E+0000 -2.470703E-0001
 -1.251198E+0000 -1.120206E+0000
  2.594223E+0000  2.511975E-0001
 -1.142193E+0000  8.186475E-0001
 -1.389016E+0000 -1.643182E+0000
  1.987694E-0001 -3.609005E+0000
  8.201185E-0002 -1.121712E+0000
  4.681478E-0001 -1.625530E+0000
  1.214693E+0000  1.085743E+0000
 -1.341376E+0000 -1.943929E+0000
  1.789703E+0000 -3.311570E-0001
  2.671323E+0000  1.790928E+0000
 -3.767497E+0000  4.070787E-0001
 -1.643095E+0000 -1.860500E+0000
  2.114664E+0000 -1.611482E+0000
  1.504008E+0000  1.680062E+0000
 -3.238444E+0000  1.244822E+0000
  9.793953E-0001 -2.718952E+0000
  2.285357E+0000 -1.753597E+0000
  3.187628E+0000  3.065809E+0000
 -2.432153E+0000  1.426608E+0000
 -2.398729E+0000 -2.114694E+0000
  2.849780E+0000 -5.224352E-0001
  8.259618E-0001  4.105885E+0000
 -2.050964E+0000  6.355515E-0001
 -4.155990E-0001 -4.686330E+0000
  1.534050E+0000  8.718446E-0001
  1.969500E+0000  2.884691E+0000
 -8.848425E-0001 -5.091625E-0001
 -1.882887E+0000 -2.553552E+0000
  2.503996E+0000  8.932929E-0001
  2.530691E+0000  2.287294E+0000
 -3.271003E+0000  1.738675E+0000
  1.733247E+0000 -4.090654E+0000
  1.534804E+0000  3.231753E+0000
 -2.370570E+0000  3.818592E+0000
 -1.418702E+0000 -3.802978E+0000
  2.665761E-0001 -3.917662E+0000
  2.938668E+0000  2.529733E+0000
 -4.851044E-0001  4.518681E+0000
 -2.915854E+0000  5.353248E-0001
 -9.267148E-0001 -1.497053E+0000
  1.219154E+0000  1.876523E+0000
 -2.838028E-0001  1.432917E+0000
 -4.104537E-0001 -5.387835E-0001
 -2.564285E+0000 -8.870535E-0001
  3.209900E-0001  1.935895E+0000
  1.080476E+0000  4.422793E-0001
 -2.279653E+0000 -2.896778E+0000
  9.265953E-0001 -2.639607E+0000
  1.828480E+0000 -2.685942E+0000
  3.316587E+0000  2.683446E+0000
 -5.386137E+0000  1.621809E+0000
  1.807906E+0000 -5.525032E+0000
  1.778355E+0000  2.191729E+0000
 -9.882178E-0001  6.074918E+0000
 -3.457415E-0001  1.630631E+0000
 -2.867900E-0001 -8.418555E-0001
  1.477956E+0000  1.309950E+0000
  1.244823E+0000  2.083580E+0000
 -2.140049E+0000 -1.351013E+0000
  1.396037E+0000 -3.237339E+0000
  1.606758E+0000  2.020519E+0000
 -3.498538E+0000  3.885864E+0000
  1.134841E+0000 -3.934309E+0000
  2.291342E+0000 -2.509224E+0000
  1.282620E+0000  3.766040E+0000
 -1.617139E+0000 -1.362986E+0000
 -2.153119E+0000 -2.682563E+0000
  2.853220E+0000 -1.237406E+0000
 -2.061790E-0001  1.561871E+0000
 -1.745196E+0000 -1.624623E-0001
 -7.274703E-0001 -3.216443E+0000
  3.197784E+0000 -1.173950E+0000
 -8.768121E-0001  2.738380E+0000
 -3.951300E+0000 -3.238400E-0001
 -1.265161E+0000 -4.142028E+0000
  1.649778E+0000  1.469160E+0000
  4.155760E-0001  2.396591E+0000
 -2.979844E+0000  1.324790E-0001
  2.118348E+0000 -3.106930E+0000
  1.631581E+0000  2.456594E+0000
  1.035221E+0000  2.545830E-0001
 -4.355626E+0000 -3.357851E+0000
  1.314719E+0000 -2.929215E+0000
  4.407422E+0000 -1.425797E-0003
 -2.293275E+0000  4.528014E+0000
 -1.290705E+0000 -3.154915E+0000
 -7.398955E-0002 -4.313252E+0000
  5.601408E+0000  1.791398E+0000
 -2.629138E+0000  5.300061E+0000
 -3.543748E+0000 -9.954405E-0001
 -3.350056E-0001 -4.656377E+0000
  3.508497E+0000  6.307875E-0001
  8.634491E-0002  5.384685E+0000
 -4.858572E+0000 -7.166483E-0001
 -6.812781E-0001 -5.499485E+0000
  4.842688E+0000  2.977227E+0000
 -1.426504E+0000  3.376534E+0000
 -3.318626E+0000 -2.101068E+0000
  1.477172E+0000 -1.135147E+0000
  4.460191E+0000  2.169460E+0000
 -5.149478E-0001  2.337324E+0000
 -5.315460E+0000 -1.414500E+0000
  1.980891E+0000 -6.314977E+0000
  3.362524E+0000  4.007727E+0000
 -2.284898E+0000  1.799991E+0000
 -4.576883E+0000 -2.448518E+0000
  3.613305E+0000 -2.734532E+0000
  3.570895E+0000  4.739352E+0000
 -4.084665E+0000 -8.229505E-0002
 -4.332160E+0000 -1.443554E+0000
  4.674463E+0000 -5.145472E+0000
  4.158526E-0001  1.990394E+0000
 -3.327404E+0000  2.911149E+0000
 -1.054317E+0000 -6.567519E+0000
  3.591125E+0000 -2.411181E+0000
  4.090440E+0000  3.471040E+0000
 -5.177648E+0000  3.165068E+0000
  5.516533E-0001 -6.781761E+0000
  3.067038E+0000  4.274112E-0001
  2.131753E+0000  7.372486E+0000
 -3.919056E+0000 -1.962606E+0000
 -4.460537E+0000 -5.403451E+0000
  6.713509E+0000 -5.992031E-0001
 -4.840625E-0001  5.317728E+0000
 -4.821459E+0000  5.231419E+0000
 -2.734928E+0000 -6.410405E+0000
  1.462626E+0000 -1.282490E+0000
  5.092799E+0000  3.951991E+0000
 -1.183971E+0000  1.897362E+0000
 -5.353671E+0000 -2.796846E+0000
  2.293332E+0000 -2.548686E+0000
  4.336471E+0000 -4.747214E-0002
 -4.707937E+0000  1.981995E+0000
 -1.328034E-0001 -3.508482E+0000
  4.149207E+0000 -9.207066E-0001
  5.526212E-0001  4.844025E+0000
 -8.584444E-0001  2.755227E+0000
 -2.469378E+0000 -1.408310E+0000
  3.219236E+0000 -3.226260E+0000
 -1.167072E+0000  3.646524E+0000
  6.948232E-0001 -3.700317E-0001
 -4.535362E+0000 -1.740816E+0000
  2.873071E+0000 -4.529781E+0000
  2.113938E+0000  1.802840E+0000
 -2.376737E+0000  5.089785E+0000
 -3.432014E+0000 -2.730378E+0000
  1.661685E+0000 -4.558941E+0000
  2.683185E+0000  2.501957E-0001
 -1.937090E-0001  1.846458E+0000
 -2.118638E+0000 -3.401747E-0001
  2.096814E+0000  3.617974E-0001
 -7.893801E-0001  1.804403E+0000
  1.383520E+0000 -2.537849E-0001
 -1.107047E-0001  1.694212E+0000
 -2.767956E+0000 -3.615123E-0001
  3.691105E+0000 -2.878284E+0000
  8.177429E-0002 -1.276749E-0001
 -2.473325E-0002  2.437156E+0000
 -1.299852E+0000 -4.021468E+0000
  4.991057E-0001 -1.951978E+0000
  2.984155E-0001 -7.963280E-0001
  2.307805E-0001  1.386606E+0000
  1.108924E+0000  2.624749E+0000
 -3.567032E-0001  2.370983E+0000
  2.047218E-0001  1.368743E+0000
  1.182773E+0000 -1.637152E+0000
 -6.990969E-0002  4.840315E+0000
 -7.803324E-0001  2.064837E+0000
 -2.737689E-0001 -7.585871E-0001
 -1.803495E+0000 -2.631378E+0000
  1.908130E+0000 -2.202354E+0000
 -2.377368E-0001  2.183403E+0000
  7.398942E-0001 -3.500672E+0000
 -2.891519E+0000  1.599431E+0000
  3.231140E+0000 -2.822024E+0000
 -1.830893E+0000  2.251787E+0000
  1.275499E+0000  4.155449E-0001
 -8.242013E-0001 -7.764940E-0001
 -8.763747E-0001  8.070191E-0001
  2.020096E+0000 -5.573117E-0001
 -1.080623E+0000 -4.404771E-0001
  9.589534E-0001 -1.436563E+0000
  7.767245E-0001  1.679641E+0000
 -3.092912E+0000  1.648977E-0001
  2.493640E-0001 -6.824220E-0001
  8.014899E-0002 -1.640895E+0000
 -4.989628E-0001 -1.063967E-0002
  2.018671E+0000  2.241458E+0000
 -2.282317E+0000  7.305440E-0001
  8.041840E-0002 -1.304277E+0000
  2.160084E+0000 -2.695922E+0000
  6.676289E-0001  1.372544E+0000
  1.656418E+0000  1.663584E+0000
 -3.383248E+0000 -2.624884E-0001
 -2.678642E-0001 -2.408393E+0000
  2.729136E+0000 -1.192867E+0000
 -2.877775E-0001  3.685819E+0000
 -2.588858E+0000 -6.796997E-0001
 -2.811941E-0001 -2.552200E-0001
  2.396090E+0000  1.110694E+0000
 -2.728304E+0000  1.456980E+0000
 -1.589949E+0000 -1.229364E+0000
 -1.798581E-0001 -8.775011E-0001
  9.447295E-0001  2.605529E+0000
 -1.366067E+0000  2.837345E+0000
 -2.773656E+0000 -1.288042E-0002
  3.840424E+0000 -1.471314E-0001
 -1.042603E+0000  1.251626E-0001
  9.793381E-0001 -2.297637E+0000
 -2.490568E+0000  1.567571E+0000
  1.394458E+0000 -4.276065E-0001
 -4.128202E-0001 -1.646484E+0000
 -1.219620E-0001  2.111608E+0000
  1.379639E+0000  1.862840E+0000
 -2.995555E+0000  6.042698E-0001
 -4.148079E+0000 -3.912175E+0000
  3.505244E+0000 -1.046112E+0000
  1.777077E+0000  5.096510E+0000
 -4.239244E+0000  1.738220E+0000
  1.763634E+0000 -3.606421E+0000
  2.546773E+0000  1.811146E+0000
  1.946359E+0000  4.858493E+0000
 -2.016694E+0000 -6.369853E-0001
  9.371476E-0002 -2.034986E+0000
  2.540991E-0001  2.378470E+0000
 -3.248531E-0001  1.198098E+0000
 -1.292734E+0000 -1.771547E-0001
  9.233458E-0001 -1.452519E+0000
  8.929606E-0001  4.442533E-0001
  3.588500E-0001  6.762903E-0001
  2.669847E+0000 -1.158149E-0001
 -1.619515E+0000  1.745679E+0000
  4.067280E-0001 -2.209120E+0000
  4.442266E-0001 -2.113571E+0000
 -3.648982E-0001  1.911399E+0000
  1.017845E+0000 -4.884815E-0001
  1.022325E+0000 -4.151079E-0001
 -2.349497E+0000  2.185882E+0000
  1.657216E+0000 -1.762248E+0000
  1.413597E+0000 -9.937264E-0001
 -2.110614E+0000  1.264040E+0000
  4.192601E-0001 -2.029193E+0000
  6.992848E-0001 -3.864910E+0000
  3.710717E+0000  2.546652E+0000
 -1.658365E+0000  5.144976E+0000
 -3.408844E+0000 -1.067219E-0002
  1.509771E+0000 -2.700326E+0000
  2.585025E+0000  1.253663E+0000
 -1.174705E+0000  4.219812E+0000
 -2.548708E+0000 -3.225017E-0001
  6.753140E-0001 -4.016749E+0000
  1.116597E+0000 -2.638017E-0001
  2.779790E+0000  2.056411E+0000
 -5.047308E+0000  3.568994E+0000
  8.546297E-0001 -5.968268E+0000
  1.370216E+0000 -1.913387E-0001
  1.686712E+0000  2.373892E+0000
 -3.244804E-0001  2.386311E+0000
 -2.110315E+0000  2.682613E+0000
 -8.073906E-0001 -5.046389E-0001
  2.935190E+0000  9.195316E-0003
  3.105667E+0000  2.869745E+0000
 -1.573360E+0000  2.037158E+0000
 -3.792970E+0000 -3.387218E+0000
  2.361768E+0000  4.445829E-0002
  2.060462E+0000  2.881250E+0000
 -1.861616E+0000  5.085496E-0001
 -2.044014E+0000 -2.827124E+0000
  1.202925E+0000 -3.025657E-0001
  2.856393E+0000  5.549529E+0000
 -4.773630E-0001  3.050315E+0000
 -3.322675E+0000 -1.502021E-0001
 -5.934889E-0001 -2.774265E+0000
  7.844676E-0001  1.063664E+0000
 -1.144526E-0001  2.626415E+0000
 -1.491645E+0000  1.274133E+0000
  2.347738E+0000 -1.514968E+0000
 -2.261103E+0000  2.401799E+0000
 -1.086925E+0000 -1.206768E+0000
 -1.358783E+0000 -2.146976E-0001
 -4.178832E-0001  1.796885E+0000
  5.325681E-0001 -8.772424E-0001
 -1.645557E+0000 -1.691383E+0000
  1.986453E-0001  1.389422E+0000
 -9.586998E-0001  4.074688E-0001
 -1.661148E+0000  2.078108E-0001
  3.275656E+0000 -9.668430E-0001
 -5.049102E-0001  5.821998E-0003
  5.851717E-0001  2.016436E+0000
 -8.712150E-0001  1.205735E+0000
 -6.100194E-0002 -1.192225E+0000
  1.987861E+0000  1.944814E+0000
  3.483271E-0002  1.736822E+0000
 -1.151342E+0000 -2.788699E+0000
  1.402294E+0000  8.021113E-0001
  3.181019E-0001  3.541437E+0000
  9.438291E-0001  5.796758E-0002
 -2.350066E+0000 -2.098985E+0000
  4.492943E+0000 -4.134559E-0002
 -9.590347E-0001  4.367938E+0000
 -3.793282E+0000 -1.436433E+0000
  1.478320E+0000 -3.363256E+0000
  9.082666E-0001  1.019296E+0000
 -1.340898E+0000 -1.356395E+0000
 -1.899578E+0000  6.783419E-0001
 -7.736209E-0001 -1.883857E+0000
  1.468701E+0000 -2.192261E-0001
  2.213706E+0000 -1.010409E-0001
 -3.872893E+0000  8.772953E-0001
  1.319444E+0000 -2.987192E+0000
  5.966297E-0001  6.018808E-0001
 -8.087212E-0001  2.487982E+0000
  3.071498E-0001 -2.688465E-0001
 -4.851992E-0001 -1.747981E+0000
  8.778699E-0001  1.615962E+0000
 -1.083729E+0000 -7.872428E-0001
  5.782376E-0001 -2.600442E+0000
  5.349306E-0001 -1.634240E+0000
 -9.067342E-0001  8.904220E-0002
  1.721419E+0000  1.803980E+0000
 -1.742215E-0001  6.014820E-0001
 -2.675091E-0001 -6.308345E-0001
  1.818421E+0000 -6.075838E-0001
 -1.444698E+0000 -1.221044E+0000
  8.932357E-0001  5.096877E-0001
  2.537722E+0000  1.027183E+0000
 -2.176906E+0000  1.416251E+0000
 -9.743840E-0001 -3.270758E+0000
  2.548223E+0000  2.417181E+0000
  1.991773E+0000  2.270111E+0000
 -4.678778E+0000  8.109337E-0001
  1.090164E+0000 -2.832749E+0000
  2.455201E+0000  3.870456E-0001
  1.348174E-0001  1.133003E+0000
 -2.430508E+0000 -8.817178E-0001
  5.202628E-0001 -1.602406E-0001
  4.896202E+0000  1.086916E+0000
 -3.382207E+0000  5.119275E+0000
  2.013815E-0001 -1.877770E+0000
  9.946102E-0001 -4.036404E+0000
  2.394616E+0000  4.716595E+0000
  1.442824E+0000  4.864670E+0000
 -4.399943E+0000 -5.642197E-0001
 -2.281248E-0001 -2.055885E+0000
  7.066472E+0000  2.297098E-0001
  2.433176E-0001  4.288569E+0000
 -1.859629E+0000 -5.759459E-0001
 -2.058931E+0000 -3.443620E+0000
  2.483175E+0000  1.102334E+0000
  1.661372E+0000  3.229978E+0000
 -3.925124E+0000  1.819610E+0000
 -2.836880E+0000 -5.556156E+0000
  3.796620E+0000 -1.347764E+0000
  2.025205E+0000  4.534668E+0000
 -6.748600E+0000  3.462298E+0000
  5.907070E-0001 -5.354940E+0000
  5.012919E+0000 -8.021366E-0001
 -6.385421E-0002  4.287439E+0000
 -1.575239E+0000 -1.024224E+0000
 -2.801393E+0000 -1.870741E+0000
  4.311711E+0000  9.608473E-0001
 -1.007180E+0000  5.280252E+0000
 -3.258735E+0000  1.095843E+0000
  1.035103E+0000 -6.666708E-0001
  7.571201E-0001 -5.630935E-0001
 -1.078434E+0000  3.834552E+0000
 -1.002329E+0000 -3.107792E+0000
  4.957168E-0002 -1.174540E+0000
  3.455402E+0000 -5.050628E-0002
 -9.838765E-0001  3.043270E+0000
 -4.458782E+0000 -3.131360E+0000
  1.009734E+0000 -2.738445E+0000
  3.018710E+0000  2.577906E+0000
  7.495157E-0001  2.958828E+0000
 -1.277105E+0000  2.449124E-0001
  4.174975E-0001 -2.171102E+0000
  2.827505E+0000 -1.171429E+0000
  1.459225E-0001  5.337605E-0001
 -4.269341E+0000 -2.220812E+0000
  2.809195E+0000 -4.977293E+0000
  2.860814E+0000  3.356647E+0000
 -1.204241E+0000  3.982712E+0000
 -2.825992E+0000 -1.033910E+0000
  1.665570E+0000 -4.224101E+0000
  5.848424E-0001  5.706861E+0000
 -1.936417E+0000  1.550813E+0000
 -3.561321E+0000 -1.570876E+0000
  3.838055E-0001 -3.726549E+0000
  3.473610E+0000 -1.017335E-0001
 -2.294957E+0000  4.106529E+0000
 -3.542334E+0000  3.471164E-0001
  1.455508E-0001 -5.242456E+0000
  3.766939E+0000  1.784721E+0000
 -9.744947E-0001  8.241217E+0000
 -3.365415E+0000 -1.482279E+0000
  8.533025E-0002 -4.952212E+0000
  4.012617E+0000 -7.198939E-0001
  3.256458E+0000  3.659920E+0000
 -4.308208E+0000  1.042324E+0000
 -5.070039E+0000 -6.091715E+0000
  4.057578E+0000 -3.278409E+0000
  3.207683E+0000  9.779380E-0001
 -3.949159E+0000  2.981712E+0000
 -6.073996E-0001 -7.706313E-0001
  1.558900E+0000  2.371158E-0003
  1.159792E+0000  1.862542E-0001
 -1.015095E+0000  1.076182E-0001
  1.212978E+0000 -4.682247E+0000
  1.180123E+0000  1.181442E-0001
 -6.085605E-0001  1.635043E+0000
 -1.007268E+0000  4.268372E-0001
 -1.651391E+0000 -3.380612E+0000
  3.097221E+0000  1.018165E-0001
  8.148340E-0001  3.816503E+0000
 -1.510614E+0000 -3.903531E-0001
 -2.660479E-0001 -4.388343E+0000
  5.351850E-0001 -1.643562E+0000
  1.489559E+0000  1.548090E+0000
 -8.172471E-0001  1.213941E+0000
 -1.005069E+0000 -1.432021E+0000
  8.902983E-0001 -2.853250E+0000
  1.020410E+0000  3.099336E+0000
  6.875878E-0001 -7.742830E-0001
 -2.881358E+0000  4.931815E-0001
 -1.722706E-0001 -3.097382E+0000
  1.792386E+0000  2.241844E+0000
  5.688555E-0001  1.746376E+0000
 -2.460859E+0000  1.060718E+0000
  1.445056E+0000 -4.025488E+0000
  4.515621E-0001  2.307623E+0000
  1.413892E+0000  9.659551E-0001
 -1.898361E+0000 -5.316119E-0001
 -1.538118E+0000  1.796246E+0000
  4.105940E+0000 -1.626539E+0000
 -6.320543E-0001  1.672608E+0000
  1.754062E+0000 -7.944829E-0001
 -3.308493E+0000 -2.219333E+0000
  6.884856E-0001 -1.297311E+0000
 -2.963343E-0001  1.607567E+0000
  2.116647E+0000 -9.644242E-0001
 -3.379369E+0000  8.519495E-0001
 -1.047914E-0001 -1.607073E+0000
  3.521682E-0001 -3.405763E-0001
 -1.979297E+0000  1.886599E+0000
  1.520370E+0000 -1.990993E+0000
 -9.478476E-0002  3.618207E+0000
  2.301817E+0000  1.541856E+0000
 -1.434991E+0000  2.426387E+0000
 -2.150699E+0000 -3.755699E+0000
  1.471026E-0001 -2.032428E+0000
  1.136879E+0000  1.935748E+0000
 -6.166319E-0002  4.072643E+0000
 -1.098610E+0000 -3.267544E-0001
  4.451973E-0001 -1.313264E+0000
  7.972821E-0001  3.944036E+0000
  6.134944E-0001 -1.639157E+0000
 -9.845717E-0001 -5.204988E-0001
 -9.899041E-0001 -3.291104E+0000
  9.118294E-0001 -4.367980E-0002
  4.508194E-0001 -1.662927E+0000
 -4.721943E+0000  1.573832E+0000
  3.146864E+0000 -1.741647E+0000
 -1.279429E+0000  2.300270E+0000
 -1.842112E-0001  2.282701E+0000
 -3.626311E+0000 -7.035549E-0001
  1.629761E+0000 -2.746507E-0001
  1.125348E+0000 -3.108118E-0001
  2.261345E+0000  1.012315E+0000
 -1.418528E+0000  6.785747E-0001
 -7.912739E-0001 -5.661682E-0001
  4.742456E-0001  2.824394E+0000
  2.024012E+0000  2.367464E+0000
 -1.959157E-0001 -6.493796E-0001
  2.186263E-0001 -1.461369E+0000
 -3.360155E-0001 -6.034900E-0002
 -1.614762E-0001 -2.764164E-0001
  7.241043E-0001 -9.439728E-0001
 -9.670622E-0001 -1.408167E+0000
  2.639300E+0000 -2.676364E+0000
 -1.540166E+0000  7.368446E-0001
 -2.069469E+0000 -1.719625E+0000
  2.263404E+0000 -1.333804E+0000
 -8.274846E-0001  2.461767E+0000
 -9.138609E-0001  3.088038E+0000
 -1.108418E+0000  1.517793E+0000
  6.560892E-0002  1.302642E+0000
  2.744482E-0001  1.827795E+0000
 -1.252979E+0000 -3.184965E-0002
 -2.639908E+0000 -2.606284E+0000
  9.293460E-0001 -3.052724E+0000
  1.607956E+0000  9.767280E-0001
  4.980671E-0001  1.957318E+0000
 -1.872491E+0000  8.518675E-0003
  1.287648E+0000 -1.617950E+0000
  1.340828E+0000 -1.924674E+0000
  1.296160E+0000  1.002425E+0000
 -2.063836E+0000  1.511828E+0000
 -3.513932E+0000 -1.162817E+0000
  3.559951E+0000 -7.896455E-0001
  7.158723E-0001  4.511639E+0000
 -3.828313E+0000 -1.506228E+0000
  6.691081E-0001 -1.894737E+0000
  5.276647E-0001 -3.230375E+0000
  1.184470E+0000  1.304382E+0000
 -1.519222E+0000  1.370654E+0000
 -5.355660E-0001 -1.234402E+0000
 -8.715057E-0001  2.183998E+0000
 -9.612279E-0001  4.148234E-0001
  2.613963E+0000  6.439381E-0001
  5.325321E-0001  1.193683E+0000
 -4.144146E+0000 -8.986883E-0001
  2.880150E+0000 -3.370640E+0000
  5.421165E-0001 -8.641229E-0001
  6.063024E-0001  5.497788E-0002
 -1.792602E+0000 -1.841225E-0002
  1.090804E+0000 -2.107924E+0000
  1.609140E+0000  1.641921E+0000
 -1.392887E+0000  3.564557E+0000
 -2.284840E+0000 -1.953041E+0000
  1.929920E+0000 -2.737496E+0000
  1.123794E+0000 -3.816795E-0001
  3.185776E-0001  2.117988E+0000
 -2.556971E+0000  1.614159E+0000
  6.942839E-0001 -2.530660E+0000
 -2.235965E-0001  1.875422E+0000
  1.064216E+0000  1.693148E+0000
 -4.176744E+0000  1.971309E+0000
  1.576104E+0000 -6.656633E-0001
  8.711700E-0002  1.984953E+0000
 -6.309641E-0001  1.797376E+0000
  1.462887E+0000  1.800668E+0000
 -8.017278E-0001  1.539096E+0000
 -7.730639E-0001 -1.563399E-0003
  1.442817E+0000  1.432631E+0000
  1.143631E+0000  1.309315E+0000
 -2.566261E+0000 -3.120362E+0000
 -3.332673E-0001 -3.219185E+0000
  3.068802E+0000  2.733418E-0001
 -1.416083E+0000  3.522216E+0000
 -3.499324E-0001 -5.842529E-0001
  2.917774E-0001 -1.371469E+0000
  1.907375E+0000 -8.653055E-0001
  6.595466E-0001 -4.761403E-0001
 -2.719106E+0000  1.310109E+0000
  1.105929E+0000 -2.286910E+0000
  4.039124E-0001  1.291664E+0000
 -8.462799E-0002 -6.046692E-0001
  2.749029E-0001 -6.912691E-0001
 -2.193980E+0000  9.531936E-0001
 -5.236767E-0001 -9.991000E-0001
  3.243767E+0000 -1.902162E+0000
 -2.109327E+0000  4.772350E+0000
 -2.251414E+0000 -2.469978E+0000
  1.076781E+0000 -5.640420E+0000
  3.966575E+0000  2.852593E+0000
  8.095539E-0001  2.474399E+0000
 -5.321090E+0000 -2.253964E+0000
  4.659092E+0000 -4.313260E+0000
 -1.750645E-0001  7.085845E+0000
 -2.105052E+0000  3.039925E+0000
 -4.525721E+0000 -6.290965E-0001
  3.996379E+0000 -2.120146E+0000
  3.058024E+0000 -8.216716E-0001
 -9.591856E-0001  4.192405E+0000
 -8.432769E-0001  2.644518E-0001
  1.044301E+0000 -1.773175E-0001
  1.256363E+0000  2.985808E+0000
 -1.625048E+0000 -3.648436E-0001
 -1.279566E+0000 -2.706073E+0000
  3.277676E+0000  1.225903E-0001
  7.394899E-0001  2.907499E+0000
 -1.838448E+0000  1.307599E-0002
 -1.279089E+0000 -3.063263E+0000
  2.362956E+0000  3.437373E-0002
 -2.632386E+0000  1.740998E+0000
 -5.504569E-0001 -7.012289E-0001
  2.581851E+0000 -2.123627E+0000
 -3.461206E-0001  2.218846E+0000
 -1.162230E-0001  9.814624E-0001
 -7.902592E-0001 -1.489514E-0001
  2.800961E+0000 -1.020024E-0001
  1.098475E+0000  2.051640E+0000
 -3.260999E+0000  1.399394E+0000
  1.923713E-0001 -1.789919E+0000
  7.449583E-0001  1.560428E-0001
  1.351714E+0000  3.852452E+0000
 -3.562261E+0000 -1.354816E-0001
 -2.172194E+0000 -3.635883E+0000
  4.983890E+0000 -4.585266E-0001
 -3.867443E-0001  5.228752E+0000
 -4.753729E+0000 -8.719741E-0001
  1.207347E+0000 -5.711560E+0000
  3.274885E+0000  1.013154E+0000
  8.510188E-0001  3.993554E+0000
 -5.409407E+0000 -1.749044E+0000
 -1.898898E+0000 -2.791415E+0000
  6.079383E+0000 -6.308676E-0001
  2.328956E+0000  4.810103E+0000
 -4.252270E+0000 -8.375187E-0001
  1.764139E-0001 -4.014345E+0000
  1.974706E+0000  1.145979E+0000
 -1.433714E-0001  3.232824E+0000
 -2.155223E+0000  2.073800E+0000
 -1.570039E+0000 -1.578255E+0000
  3.682968E+0000 -9.815455E-0002
  2.380440E-0002  4.931337E+0000
 -6.983291E-0001  1.311415E+0000
 -1.842444E+0000  1.090624E+0000
  3.182411E-0001 -1.563849E-0001
  1.316609E-0001  5.170140E-0001
  1.512828E+0000  2.625700E+0000
 -1.364183E+0000  1.563310E+0000
 -5.790007E-0001 -2.511617E+0000
  4.188461E+0000 -1.223897E+0000
  3.678574E+0000  1.661102E+0000
 -1.377235E-0001  7.109309E-0001
 -3.211835E+0000 -7.832871E-0002
  7.293787E-0001 -3.867047E+0000
  1.789810E+0000  2.212486E+0000
 -4.203540E-0001  1.617859E+0000
 -2.570947E+0000 -1.437014E+0000
  1.099985E+0000 -1.156521E+0000
 -2.443945E-0001  1.845114E+0000
 -3.736807E-0001  2.342969E-0001
 -7.554076E-0001 -4.179822E+0000
  2.797847E+0000  2.201047E+0000
  2.806071E+0000  1.672992E-0001
 -5.652107E+0000  2.903443E+0000
  1.527874E+0000 -3.000088E+0000
  1.704719E+0000  2.509725E+0000
 -3.972597E-0001  3.145546E+0000
 -6.135634E-0001 -3.475596E-0001
  8.157204E-0001 -4.245474E+0000
  2.535751E+0000  1.185853E+0000
 -1.940984E+0000  2.632780E+0000
 -3.480184E+0000 -1.519824E+0000
  3.250534E+0000 -2.280386E+0000
  1.392998E+0000 -1.482835E+0000
 -3.683585E-0001  8.356643E-0001
 -1.947601E+0000 -1.930796E-0001
  9.502668E-0001  2.110196E-0001
  2.800727E+0000 -1.177368E+0000
 -1.922304E-0001  1.981435E+0000
 -4.944925E-0001 -5.975530E-0001
 -6.904008E-0001  1.107229E+0000
  1.944726E+0000 -5.049662E-0001
 -9.323734E-0001 -9.155053E-0001
  1.742326E-0001 -1.159234E+0000
  1.339248E+0000 -7.406286E-0001
 -3.853485E+0000  1.673980E+0000
  3.150888E-0001 -1.692846E+0000
 -9.570570E-0001  1.276147E+0000
  9.832181E-0001  3.437860E+0000
 -4.252158E+0000 -9.019590E-0002
  1.559024E+0000 -5.734808E+0000
  4.803677E+0000  1.589400E+0000
 -5.990643E-0001  4.600489E+0000
 -3.812905E+0000  4.232872E-0001
 -2.545504E+0000 -1.181243E+0000
  3.379530E+0000 -6.980173E-0001
  4.902424E-0001  4.020180E+0000
 -1.259787E+0000  3.180177E+0000
 -2.266770E+0000 -3.612279E+0000
  1.073832E+0000 -2.100649E+0000
  3.950940E+0000  1.836757E+0000
 -3.469638E+0000  6.925524E-0001
  5.261059E-0001 -3.480433E+0000
  1.414296E+0000 -1.477676E+0000
 -4.742288E-0001  5.040748E+0000
 -1.893367E+0000  1.883678E+0000
 -1.223047E+0000 -1.549925E+0000
  1.906162E+0000 -1.919691E+0000
  1.285905E+0000  1.423457E+0000
 -8.653683E-0001  1.862235E+0000
 -8.253055E-0001 -2.068103E+0000
  1.536445E+0000  2.363903E+0000
  3.591075E-0001  1.123274E+0000
 -1.336243E+0000  2.006207E+0000
  9.773491E-0001 -2.467585E+0000
  5.635606E-0001 -1.304138E+0000
 -2.764693E-0001  1.321612E-0001
 -2.744054E+0000 -2.242125E+0000
  1.085789E+0000 -2.060604E+0000
  1.871283E+0000 -1.868071E+0000
 -1.345544E+0000  5.486848E-0001
  2.035476E+0000 -1.667218E+0000
 -1.176940E+0000  1.077007E+0000
 -3.342308E-0001 -1.426880E+0000
 -8.764382E-0001 -1.685186E+0000
  4.453660E-0001 -7.760287E-0001
  4.538928E+0000  2.385412E+0000
 -4.321502E+0000  3.187928E+0000
 -1.670573E+0000 -2.890727E+0000
  2.330663E+0000 -2.685291E+0000
 -5.706171E-0001  3.152841E+0000
 -1.461366E-0001  2.152139E+0000
 -1.123560E+0000 -1.353572E+0000
  1.697850E+0000 -1.674046E-0001
 -1.013365E+0000 -1.009094E+0000
 -2.671946E-0001  3.148039E+0000
  1.757923E+0000 -3.458435E-0001
 -1.550743E+0000  1.671234E+0000
 -6.330018E-0001 -1.246990E+0000
  1.987681E+0000 -4.645334E-0001
  2.071867E-0001  2.587329E+0000
 -3.211653E+0000 -1.982016E+0000
 -1.114606E+0000 -1.979799E+0000
  3.438390E+0000  2.347255E+0000
 -4.552831E+0000  4.100664E+0000
  4.946044E-0001 -3.975032E+0000
  4.348801E+0000  1.830379E+0000
 -1.010043E+0000  4.837207E-0001
 -1.905993E+0000  5.393328E-0001
 -8.393331E-0001 -2.718886E+0000
 -1.185628E-0001 -1.159762E+0000
  1.818207E+0000 -8.609354E-0002
  2.196188E-0001  5.036471E-0001
 -2.941143E-0001 -1.301777E+0000
  7.695195E-0003  7.999412E-0001
  7.930570E-0001 -2.329544E-0001
 -1.321220E+0000  2.611964E+0000
  6.235944E-0001 -2.756181E-0001
 -1.734594E+0000  1.211987E+0000
  2.749625E+0000  6.937180E-0001
 -1.896340E+0000  1.115924E+0000
 -1.055864E+0000 -4.063047E+0000
  1.396578E+0000 -3.422080E+0000
  7.857850E-0001  1.517337E-0001
 -2.483827E+0000 -2.984873E-0001
  1.658502E-0001  5.872213E-0001
  1.778998E+0000  9.434390E-0001
 -1.568995E+0000  3.919534E+0000
 -3.244304E+0000 -1.496183E+0000
  1.366862E+0000 -4.249114E+0000
  4.605880E-0001  1.290815E+0000
 -6.863021E-0001  1.798051E+0000
 -4.309738E+0000 -1.045147E-0001
  1.800447E+0000 -7.127895E+0000
  4.130806E+0000 -1.717452E+0000
 -6.892806E-0001  5.609797E+0000
 -3.869625E+0000 -8.280937E-0001
  3.032552E+0000 -2.923964E+0000
 -5.882558E-0001  1.711926E+0000
  4.260467E-0001  2.415136E-0001
 -2.843709E+0000 -1.525739E+0000
  2.520744E+0000 -3.814587E+0000
  4.077932E+0000 -7.549410E-0001
 -5.437403E+0000  4.082487E+0000
  9.424762E-0001 -3.120181E+0000
  9.755803E-0001 -1.461438E+0000
  3.788649E+0000  4.441379E+0000
 -7.267668E-0001  2.349355E+0000
 -4.561092E+0000 -2.971519E+0000
  3.667102E+0000 -1.573288E+0000
  2.327696E+0000  1.362654E-0001
 -2.097351E+0000  3.157325E+0000
 -1.410972E+0000 -3.880671E+0000
  8.432401E-0002 -1.965960E+0000
  5.059211E+0000 -9.298494E-0001
 -3.157197E+0000  5.490928E+0000
 -2.680444E+0000 -3.732899E+0000
  2.228888E+0000 -3.595147E+0000
  2.197223E+0000  5.593557E+0000
 -3.855386E+0000  4.549085E+0000
 -1.214707E+0000 -5.934829E-0001
  1.584422E+0000 -2.376548E+0000
  2.091914E+0000  2.766269E+0000
 -3.157233E+0000  8.536414E-0001
  8.760442E-0001 -2.829273E+0000
  1.398295E+0000  1.011517E+0000
  1.808571E-0001  3.306676E+0000
 -2.269523E+0000  5.297137E-0001
 -6.338660E-0001 -9.117680E-0001
  4.837890E+0000 -3.167725E+0000
 -1.868834E+0000  6.403779E+0000
  3.722896E-0001 -2.136250E+0000
 -8.995996E-0001 -1.398106E+0000
  4.157546E+0000  6.508995E-0001
 -3.499496E+0000  1.616267E+0000
 -1.939136E+0000 -1.858623E-0002
  2.096647E+0000 -1.661836E+0000
  1.175124E+0000  3.563600E+0000
  1.215649E+0000  1.911675E+0000
 -2.742988E+0000 -2.486386E+0000
  1.691874E-0001 -4.294966E+0000
  5.306638E+0000  3.060070E+0000
  1.539069E-0001  4.440466E+0000
 -4.751448E+0000 -2.789275E-0001
 -1.146893E+0000 -3.670934E+0000
  4.987425E+0000 -6.056575E-0001
 -1.578243E-0001  6.296091E+0000
 -1.134391E+0000  4.618164E-0001
 -1.414391E+0000 -4.538384E+0000
  2.696589E+0000 -7.297893E-0001
  1.050325E+0000  1.978588E+0000
 -4.110647E+0000  1.598356E+0000
 -1.101544E+0000 -4.600463E+0000
  8.684416E-0001 -2.367501E+0000
  5.545185E+0000 -1.406782E+0000
 -1.438323E+0000  3.628211E+0000
 -2.884463E+0000 -5.124697E-0001
  1.541961E+0000 -2.173290E+0000
  2.428431E+0000 -1.455600E-0002
  7.105434E-0001  9.537995E-0001
 -2.377958E+0000  2.107397E+0000
 -3.172292E-0001 -2.327990E+0000
  1.700587E+0000  4.180813E-0001
  1.113452E+0000 -3.787426E-0001
 -2.770315E+0000  1.417013E+0000
  3.119208E+0000 -2.310324E+0000
 -6.810550E-0001  3.468410E+0000
  6.323338E-0002 -1.754226E+0000
 -2.594781E+0000 -1.529422E+0000
  2.545358E+0000  2.736361E+0000
  1.419160E+0000  3.127790E+0000
 -9.961135E-0001  1.978076E+0000
 -2.466590E+0000 -2.493370E+0000
  1.445573E+0000 -2.039786E+0000
  8.972429E-0001  6.542587E-0001
 -1.213099E+0000 -6.399372E-0001
 -3.206257E-0001  2.511977E-0001
  6.682614E-0002 -2.245074E-0001
  6.379154E-0001 -1.090654E+0000
  3.023797E+0000 -2.369813E+0000
  3.686026E-0001 -1.711188E+0000
  2.689646E+0000  5.546819E-0001
 -1.713783E+0000  1.977120E+0000
 -6.439006E-0001  7.311648E-0001
  8.329806E-0001 -1.096396E+0000
  4.272782E-0001  2.250642E+0000
 -1.300239E+0000  2.019065E+0000
 -2.686272E+0000 -1.623673E+0000
  2.353075E-0001 -2.593252E+0000
  2.919756E+0000  6.090613E-0001
 -1.924339E+0000  2.081256E+0000
 -4.119559E+0000 -5.265197E+0000
  4.743727E+0000 -2.692022E+0000
  1.376125E+0000  3.834292E+0000
 -2.696299E+0000  2.776239E+0000
 -1.041742E+0000 -9.193233E-0001
  2.797468E-0001 -8.990633E-0001
  7.654410E-0001  2.352603E+0000
 -1.384868E-0001 -1.686038E+0000
  1.371001E+0000 -4.924075E-0001
  2.570112E+0000  1.439437E-0003
 -1.532401E+0000  5.712072E+0000
 -5.448639E-0001 -6.168762E-0001
 -2.573165E-0002 -2.177498E+0000
  1.715365E+0000  8.649559E-0001
  1.878345E-0001  2.903083E+0000
 -2.387206E+0000 -2.127310E+0000
  9.344566E-0001 -1.191513E+0000
  4.203216E-0001  6.675379E-0001
  3.386547E-0001  3.428506E-0001
  1.911484E-0001  2.889986E-0001
  1.617184E-0001  1.749243E-0001
  1.251675E+0000  3.378498E+0000
 -1.663338E+0000  1.546769E+0000
 -1.085728E+0000 -1.092733E+0000
  1.119999E+0000 -9.164375E-0001
  1.312537E+0000  2.526945E+0000
 -1.135188E+0000  2.137199E+0000
  8.135927E-0001 -1.898618E+0000
 -2.977168E+0000  3.205458E+0000
  8.815893E-0002 -1.928068E+0000
  1.252005E+0000  1.219603E+0000
 -5.038688E-0001  1.749925E+0000
 -1.639577E+0000 -2.621018E+0000
  2.352741E+0000  1.538648E+0000
  3.779976E-0001  1.626751E+0000
 -2.541716E+0000  1.800603E+0000
 -1.216220E+0000 -1.788914E+0000
  3.001484E+0000 -2.220507E+0000
  1.421729E+0000  5.136440E+0000
 -3.450287E+0000  1.508832E+0000
 -1.837803E+0000 -5.503938E+0000
  4.482482E+0000  1.162949E+0000
  6.022380E-0001  8.595730E+0000
 -5.295501E+0000 -1.056538E+0000
 -2.646033E+0000 -5.030705E+0000
  6.094267E+0000 -7.297020E-0001
  2.027013E+0000  3.902899E+0000
 -4.695215E+0000  1.971326E+0000
  5.722811E-0001 -5.374122E+0000
  1.423009E+0000  5.424972E-0001
  2.992279E+0000  3.309168E+0000
 -5.663279E+0000  2.930319E+0000
 -2.174315E+0000 -5.077991E+0000
  2.383447E+0000 -8.098170E-0001
  3.863151E+0000  4.117013E+0000
 -3.455542E+0000  1.796136E+0000
 -2.744308E+0000 -3.304015E+0000
  3.723567E+0000 -2.048499E+0000
 -8.801713E-0001  3.948829E+0000
 -1.788459E+0000  5.127576E-0001
 -1.031363E+0000 -4.441973E+0000
  5.700878E-0001 -2.598817E+0000
  1.521220E+0000  5.039007E+0000
 -2.892347E+0000  1.783108E+0000
 -1.264244E+0000 -2.389118E-0001
  2.253346E-0001 -1.290206E+0000
  3.584240E+0000  9.416563E-0001
 -2.422574E+0000 -3.019203E-0001
 -3.036886E-0001 -5.787719E+0000
  3.068617E+0000 -1.655995E+0000
  1.730295E+0000  2.032348E+0000
 -2.437127E+0000  2.644131E+0000
 -2.162331E+0000 -1.021451E+0000
  1.243389E+0000 -1.882884E+0000
  2.566668E+0000  2.721012E+0000
 -3.889178E+0000  4.937623E+0000
 -4.712870E+0000 -2.970998E+0000
  5.500576E+0000 -2.290090E-0001
  4.670992E-0001  5.169846E+0000
 -4.485766E+0000  2.475960E+0000
 -8.012314E-0002 -2.604946E+0000
  1.132902E+0000  1.564179E-0001
  9.926674E-0001  2.136438E+0000
 -1.473840E+0000  1.507601E+0000
 -1.401642E+0000 -1.864718E-0001
  2.034426E+0000 -1.117441E+0000
  1.096227E+0000  4.171550E-0001
 -1.851185E+0000  1.040095E+0000
 -5.217963E-0001 -1.395429E+0000
  1.694895E+0000  1.223234E+0000
  4.619077E-0002  4.142169E+0000
 -2.138051E+0000 -1.327017E-0001
  7.716618E-0001 -4.520584E+0000
  2.641525E+0000 -2.132672E+0000
 -1.918309E-0001  1.431004E+0000
  3.460698E-0001  9.561707E-0001
 -1.273258E+0000 -2.524600E+0000
  1.151756E+0000 -2.441183E-0001
  3.199520E+0000  4.062419E+0000
 -3.211439E+0000  3.335301E-0001
 -1.612632E+0000 -2.922927E+0000
  4.370388E+0000 -2.636309E+0000
 -4.025959E-0001  5.837057E+0000
 -4.026950E+0000  3.476288E-0001
 -9.408462E-0001 -1.349682E+0000
  3.554284E+0000  1.738360E-0001
 -1.850173E+0000  1.554663E+0000
 -1.262675E+0000  4.860348E-0001
 -1.800705E+0000 -1.173145E+0000
  2.706479E+0000  6.255164E-0002
  9.332356E-0001  2.250718E+0000
 -2.401265E+0000  1.473803E-0001
  1.406691E+0000 -1.832859E+0000
 -8.836393E-0001 -7.375952E-0001
  3.024364E+0000  5.059915E-0001
  8.973709E-0001  7.447442E-0001
 -1.606203E+0000  4.841115E-0001
 -1.483666E-0001 -1.545974E+0000
  2.554357E+0000 -2.099043E+0000
  2.894568E+0000  5.488420E-0001
 -3.400950E+0000 -5.976222E-0001
  1.750919E+0000 -5.942395E-0001
 -1.551086E+0000  5.877650E-0001
  7.179380E-0001 -1.291271E+0000
  1.884596E+0000 -2.082224E+0000
  1.391448E+0000  2.602836E+0000
 -1.341368E+0000 -1.903450E+0000
 -1.784272E+0000 -1.962133E-0001
 -1.078092E+0000 -2.434830E+0000
  1.598383E+0000 -1.235404E+0000
 -7.860877E-0002 -1.315362E-0001
 -5.293308E-0002  3.863146E-0001
  4.996489E-0001 -1.776959E+0000
 -1.911940E+0000 -7.145939E-0001
  2.437314E+0000  2.154356E-0001
  8.937091E-0001  2.325573E-0001
 -1.536530E+0000  2.270058E+0000
 -2.960293E-0001 -6.601841E-0003
 -1.225620E+0000  5.250338E-0001
  1.668845E+0000 -3.722184E+0000
  5.759986E-0001  4.944970E-0001
  6.870797E-0001  4.111109E-0001
 -1.756436E-0001 -1.462388E+0000
  1.353410E+0000  6.189446E-0002
  3.425474E+0000 -5.330182E-0001
 -2.206536E+0000  2.449995E+0000
 -1.382691E+0000 -3.359211E+0000
 -4.626803E-0001 -1.389999E+0000
  3.461700E+0000  1.769122E+0000
 -3.988635E+0000  1.868090E+0000
 -6.744045E-0001 -2.985310E+0000
  2.384941E+0000 -1.694318E+0000
  2.224593E+0000  4.106338E+0000
 -2.166867E+0000  3.990511E+0000
 -3.101105E+0000 -7.118427E+0000
  2.644888E+0000 -5.763637E+0000
  5.654472E+0000  2.880234E+0000
 -4.118578E+0000  5.685486E+0000
 -6.206154E+0000 -5.090042E+0000
  3.472406E+0000 -4.151754E+0000
  4.794574E+0000  2.934724E+0000
 -3.339714E+0000  7.282105E+0000
 -4.874801E+0000 -2.576969E+0000
  1.940449E+0000 -4.587382E+0000
  7.191042E+0000 -5.646374E-0001
 -3.602373E+0000  7.934510E+0000
 -4.669565E+0000 -2.346275E-0002
  1.131673E+0000 -8.209483E+0000
  3.230918E+0000  1.020499E+0000
 -7.382035E-0001  4.937100E+0000
 -4.384247E+0000 -1.854241E+0000
  1.775628E+0000 -3.752001E+0000
  3.054204E+0000  8.121371E-0001
 -2.210641E+0000  4.340127E+0000
 -9.894013E-0001 -3.746726E+0000
  1.422165E+0000 -1.949434E+0000
  7.877782E-0001  4.277306E+0000
 -7.827663E-0002  1.044141E+0000
 -3.046731E+0000  1.001363E-0001
  9.526141E-0001 -3.052015E-0001
  1.468948E+0000  1.444215E+0000
  1.012236E+0000  4.488800E+0000
 -2.088429E+0000 -1.667620E+0000
  2.443741E-0001 -9.730415E-0001
  5.668232E-0001  1.686773E-0001
  5.550302E-0001  8.493212E-0001
 -1.647457E+0000 -1.633802E+0000
  1.761970E+0000  1.199901E-0001
  9.952316E-0001  1.877703E+0000
 -6.568414E-0001 -1.919588E+0000
 -1.600827E+0000 -5.256684E-0002
  3.019944E+0000 -1.247046E+0000
  1.341488E+0000  1.994737E+0000
 -4.714024E-0001  6.579776E-0001
 -5.140418E-0001 -2.618355E+0000
  1.368513E+0000 -3.746762E-0002
  1.542932E+0000  2.886086E+0000
 -2.761369E+0000 -1.147684E+0000
 -4.313736E-0001 -1.318339E+0000
  3.079992E+0000 -7.466650E-0001
 -1.226109E+0000  4.055333E-0001
 -9.169785E-0001  3.939444E-0001
  8.178281E-0001  1.801664E+0000
  1.663631E+0000  2.832658E+0000
 -2.162581E+0000  2.015320E+0000
 -2.104765E+0000 -1.005124E+0000
 -1.643876E+0000 -2.863170E+0000
  2.371650E+0000 -8.410012E-0002
 -2.132444E-0001  3.756940E+0000
 -1.676575E+0000 -6.561895E-0001
  1.825358E+0000 -7.491865E-0001
  8.845260E-0001  2.697934E+0000
 -3.442433E+0000  1.034492E-0001
 -8.029479E-0001 -2.386105E+0000
  6.998057E-0001  4.282026E+0000
 -1.180884E+0000  3.356029E+0000
 -3.404236E+0000 -5.359907E-0002
  6.880760E-0001 -2.416606E+0000
  4.170747E-0001  8.640192E-0001
  8.372213E-0001  3.071507E+0000
 -1.946329E+0000 -1.697442E+0000
 -3.692258E+0000 -3.152267E+0000
  3.186224E+0000  5.745294E-0001
  2.416778E-0001  1.639781E+0000
 -3.780647E+0000 -4.599254E-0001
  3.727866E+0000 -2.564613E+0000
  3.861200E-0001  3.131010E+0000
 -1.418647E+0000  1.628461E+0000
 -2.992586E+0000 -8.064869E-0001
  8.073544E-0001  1.350242E+0000
  1.337346E+0000  2.013169E+0000
 -1.788435E+0000  2.788888E+0000
  7.025226E-0001 -2.393028E+0000
 -8.691548E-0001 -1.395327E+0000
  2.684945E+0000  1.634871E+0000
 -1.350353E+0000  2.349672E+0000
  8.015028E-0001 -4.753791E-0001
 -1.570740E+0000  5.958100E-0001
  1.070032E+0000 -2.368208E-0001
  8.524573E-0001  2.385205E+0000
 -2.301184E+0000  5.898582E-0001
  1.587693E-0001 -2.978547E+0000
  6.675837E-0001 -7.467194E-0002
  8.763320E-0001  9.333477E-0001
 -7.272158E-0001  2.513615E+0000
 -1.343477E+0000 -1.082201E+0000
  9.276371E-0001 -9.512301E-0002
  1.842334E+0000 -8.086029E-0001
 -2.553196E+0000  1.284275E+0000
  2.986845E+0000 -3.881434E-0001
 -1.835793E+0000  1.244729E+0000
  1.869783E+0000 -2.541421E+0000
  8.133152E-0001  1.193430E+0000
  5.724674E-0001  2.604245E+0000
  1.849722E-0001  5.092943E-0001
 -1.283341E+0000 -1.229916E+0000
  1.979347E+0000  2.434172E-0001
  2.219853E+0000  2.377673E+0000
 -1.699852E+0000  6.285798E-0001
 -1.205124E+0000  6.907713E-0001
  3.740301E+0000 -2.419949E+0000
 -3.379102E+0000  2.900382E+0000
  1.703749E+0000 -9.505297E-0001
 -9.890694E-0001 -2.442837E+0000
  4.911741E-0001 -6.222216E-0001
 -2.853185E-0002  1.858209E+0000
  7.065748E-0001 -2.563235E+0000
  9.551082E-0001 -1.654642E+0000
  1.106146E+0000  1.612497E+0000
 -1.497631E+0000  4.868693E+0000
 -7.319760E-0001 -2.458703E+0000
 -1.729248E+0000 -3.098851E+0000
  3.562377E+0000 -3.237075E-0001
 -5.423630E-0001  2.901098E+0000
 -2.299330E+0000 -4.829251E-0001
  1.959487E-0001  5.209754E-0001
  7.687929E-0001  3.373460E-0001
 -1.410778E+0000  5.987652E-0001
 -1.553154E+0000 -9.448310E-0001
  1.094899E+0000 -1.317786E+0000
  2.463156E+0000  1.531720E+0000
 -1.912616E-0001  2.364105E+0000
 -1.968153E+0000 -9.131399E-0001
  1.707521E+0000 -4.510815E+0000
  2.214319E+0000  2.055573E+0000
  1.100593E+0000  4.298847E+0000
 -4.308697E+0000  2.524203E+0000
  8.523266E-0001 -4.071658E+0000
  1.489828E+0000  4.343840E-0001
  8.667558E-0001  6.617728E-0001
 -8.046005E-0001  1.227507E-0001
 -9.508134E-0001 -4.163964E-0001
  3.249825E+0000 -7.157771E-0001
 -2.780982E-0001  2.282849E+0000
  1.539551E+0000  2.291523E-0001
  5.370638E-0001 -1.478645E+0000
  9.595620E-0001  3.836587E+0000
  2.815346E-0003 -1.818744E+0000
 -1.860925E+0000 -3.009951E+0000
  3.620790E+0000 -1.412888E+0000
  1.476945E+0000  2.044859E+0000
 -1.032980E+0000  1.765395E+0000
 -5.205497E+0000 -4.152651E+0000
  5.585412E+0000 -2.511210E-0001
  2.720504E-0001  5.732945E+0000
 -3.527374E+0000  1.159022E-0001
  1.250467E+0000 -3.507052E+0000
 -2.542368E-0001  7.303935E-0001
 -1.239176E+0000  2.593820E-0001
 -1.209015E-0001  6.185271E-0001
  1.773816E+0000 -1.289257E+0000
 -9.963198E-0001 -1.298923E+0000
  1.379371E+0000 -1.021540E+0000
  1.125420E+0000  1.050296E+0000
  1.230141E+0000  2.480016E+0000
 -2.607714E+0000 -2.156960E+0000
  3.547472E+0000 -1.018669E+0000
 -8.686475E-0001  1.939140E+0000
  6.242500E-0001  7.278715E-0001
  1.389030E-0001 -1.597315E+0000
  2.284337E+0000  3.567241E+0000
 -1.704459E+0000  2.003359E+0000
 -1.861043E+0000 -1.345717E+0000
 -1.919396E+0000  1.569058E+0000
  3.564483E+0000 -1.698882E+0000
 -9.748063E-0001  4.815968E+0000
 -5.209097E-0001 -1.994522E-0002
 -2.375763E+0000 -5.959561E-0001
  1.890225E+0000 -3.989975E-0001
  9.308472E-0001 -4.280532E-0001
 -1.844953E+0000 -1.015596E+0000
  1.441622E+0000  5.115667E-0002
 -1.517286E+0000 -8.321482E-0001
 -4.206737E-0001  4.062397E-0001
  2.299964E+0000 -2.206730E+0000
  4.759806E-0001  3.928238E-0001
  2.730278E+0000  3.176769E+0000
 -3.704959E+0000 -1.203858E+0000
  2.461132E-0001 -3.641640E+0000
  3.012572E+0000  9.878315E-0001
 -2.611860E+0000  4.509365E+0000
 -2.500691E+0000 -1.799571E+0000
  2.343111E+0000 -4.730547E+0000
  3.268248E+0000  5.355281E-0001
 -1.342798E+0000  1.670107E+0000
 -4.110431E+0000 -1.723241E+0000
  1.348308E+0000 -3.626692E+0000
  3.931169E+0000  1.572890E+0000
 -1.282436E+0000  4.981110E+0000
 -3.568903E+0000  2.776530E+0000
  2.825795E-0001 -4.211140E+0000
  3.387701E+0000  4.715119E-0001
  4.545554E-0001  3.564875E+0000
 -2.083447E+0000  3.054148E+0000
 -3.058980E+0000 -4.418370E+0000
  1.813771E+0000 -5.240284E+0000
  4.005821E+0000 -1.589549E-0001
 -3.653318E+0000  5.396174E+0000
 -4.212483E-0001 -3.365165E+0000
  2.238555E+0000 -1.827009E+0000
  1.485433E+0000  1.647871E+0000
 -2.408537E+0000  6.859720E-0001
 -3.602372E+0000 -4.239374E+0000
  3.672795E+0000 -3.053686E+0000
  7.906875E-0001  2.473454E+0000
 -4.167331E-0001  3.860542E+0000
 -4.408698E+0000 -2.893955E+0000
  3.299391E+0000 -4.779072E+0000
 -3.434388E-0002  2.096905E-0001
  1.158750E+0000  2.877624E+0000
 -1.582217E+0000  1.724678E+0000
 -1.185602E+0000 -3.691050E+0000
 -4.917593E-0001  1.445209E-0001
  2.791838E+0000  6.068291E-0002
  6.923998E-0001 -1.185721E+0000
 -4.430856E+0000  5.776417E-0003
  1.599149E+0000  2.208588E-0001
  6.737426E-0001 -2.216113E+0000
 -1.536627E+0000  2.464564E+0000
 -1.357580E+0000  9.634205E-0001
  1.763004E+0000 -3.752088E+0000
  1.288489E+0000  2.940240E+0000
  1.105167E+0000  1.342610E+0000
 -1.345018E+0000  2.308392E-0002
 -5.663763E-0001 -1.833452E-0001
 -4.372274E-0001  1.152554E+0000
  1.580185E+0000  1.688893E+0000
 -1.224157E+0000 -4.734421E-0001
 -2.330658E+0000 -1.929041E+0000
  1.617686E+0000  1.538342E+0000
 -7.964193E-0001  3.431100E+0000
 -3.101791E+0000  2.077510E+0000
  1.444039E+0000 -2.448530E+0000
  2.923933E+0000  9.420932E-0001
 -1.343256E+0000  2.863142E+0000
 -3.048801E+0000  5.732396E-0001
 -5.462800E-0001 -1.960221E+0000
  1.545315E+0000 -2.560096E+0000
 -2.385625E-0001  3.399789E+0000
 -8.422889E-0001  3.295382E+0000
 -2.647056E+0000  2.698332E-0001
 -3.221634E-0001 -4.300305E-0001
  3.310735E+0000  1.120960E-0001
 -4.705224E+0000  2.641427E+0000
 -1.274280E+0000 -3.234185E+0000
  1.449084E+0000 -4.833474E+0000
  4.619190E+0000  3.568196E+0000
 -5.858872E+0000  2.947184E+0000
  2.896743E-0001 -3.777145E+0000
  8.632775E-0001 -4.345753E+0000
  2.237796E+0000  3.445812E+0000
  2.084229E-0001 -7.839574E-0001
 -2.437505E+0000 -1.991484E+0000
  2.248684E+0000 -2.972188E+0000
  2.716625E+0000  3.733818E+0000
 -1.218370E+0000  4.202571E+0000
 -4.652374E+0000  2.502132E-0001
  9.635575E-0001 -6.093653E+0000
  3.356665E+0000 -1.506556E-0001
  1.093943E+0000  6.955250E+0000
 -5.891112E+0000 -1.341506E+0000
  1.443925E+0000 -1.587804E+0000
  2.199397E+0000  1.697542E+0000
 -3.229812E-0001  1.425520E+0000
 -1.881763E+0000 -3.023270E+0000
  2.875256E+0000 -4.520297E+0000
  1.267888E+0000  5.467715E+0000
 -3.133660E-0001  4.068326E+0000
 -2.878825E+0000 -3.800039E+0000
  1.057102E+0000 -3.813050E+0000
  3.773401E+0000  1.613830E+0000
  9.573025E-0001  5.215251E+0000
 -2.542831E+0000 -2.041697E-0001
 -1.757163E+0000 -4.728154E+0000
  5.278617E+0000  3.973162E-0001
 -1.932671E+0000  2.983818E+0000
 -1.706743E+0000 -3.007686E+0000
 -2.298601E-0001 -2.258405E+0000
  3.521793E+0000  1.808187E+0000
 -3.212936E+0000  3.910201E+0000
 -4.078301E+0000 -2.938689E+0000
  2.518851E+0000 -6.957643E+0000
  4.199404E+0000  2.065499E+0000
  1.089879E+0000  4.036888E+0000
 -4.555954E+0000 -1.868200E+0000
 -3.055753E-0001 -2.313362E+0000
  5.222083E+0000  1.239808E-0001
 -1.284756E+0000  7.826340E+0000
 -3.031850E+0000 -5.738561E-0001
 -7.521901E-0001 -3.996850E+0000
  6.278591E+0000  1.436459E+0000
  7.862796E-0001  5.059289E+0000
 -6.387391E+0000  9.412813E-0001
  1.445717E+0000 -5.823723E+0000
  3.537338E+0000 -2.658128E+0000
  1.588798E+0000  4.866868E+0000
 -1.220857E+0000 -3.878945E-0001
 -3.093572E+0000 -1.964912E+0000
  3.885567E+0000 -4.018973E+0000
  7.007768E-0001  3.875124E+0000
 -2.496588E+0000  2.608770E+0000
 -3.124224E+0000 -1.035640E+0000
  2.378739E+0000 -2.726122E+0000
 -4.267959E-0001  2.027380E+0000
 -5.850207E-0001 -1.678160E+0000
 -2.251271E+0000  9.856786E-0001
  2.754533E+0000  1.217567E+0000
  2.404479E+0000  2.426866E+0000
 -2.047805E+0000  1.784121E+0000
 -2.059770E+0000  8.172226E-0001
  4.026416E+0000 -2.790483E+0000
  1.689386E+0000  3.396654E+0000
 -1.743039E+0000 -1.046174E+0000
 -2.879230E+0000 -2.863465E+0000
  2.550174E+0000 -1.962273E+0000
 -7.954585E-0001  2.125424E-0001
  1.136025E+0000  2.637203E+0000
 -2.331144E+0000 -1.408958E+0000
  7.991628E-0001 -1.427526E+0000
  4.231626E+0000  1.447995E+0000
 -2.198295E+0000  5.174311E+0000
 -3.789106E+0000 -1.845999E+0000
  8.612271E-0001 -5.018638E+0000
  3.752078E+0000  1.279827E+0000
 -1.397664E+0000  1.865619E+0000
 -2.734667E+0000  1.360587E+0000
 -9.371221E-0001 -2.005210E+0000
  3.092591E+0000  5.313782E-0002
 -2.217306E+0000  3.077319E+0000
 -1.283675E+0000  2.910061E+0000
  1.347125E-0001  5.149017E-0002
 -6.127687E-0001 -1.524829E+0000
  2.190349E+0000  3.324496E+0000
  7.581956E-0002 -3.814110E-0002
 -2.829665E+0000 -1.997442E+0000
  2.666132E+0000 -1.764554E+0000
 -1.262677E-0001  3.320619E-0001
 -1.900596E+0000 -1.885554E+0000
  6.837971E-0001 -3.835865E-0001
  2.748514E-0001  1.031286E-0001
  5.786620E-0002 -1.157753E+0000
 -6.280575E-0001 -2.270272E-0001
  5.471079E-0001 -3.047620E+0000
  1.420078E+0000  5.447734E+0000
 -2.567992E+0000  1.434173E+0000
 -1.224047E+0000 -9.496061E-0001
  2.733383E+0000  4.729431E-0001
  7.752485E-0001  5.809479E-0001
 -1.258754E+0000  1.549581E+0000
  5.402702E-0001 -4.061229E-0002
  7.375862E-0001 -1.067098E+0000
 -4.022810E-0001 -9.126466E-0002
  1.286387E+0000  1.406070E+0000
 -1.346663E-0001  1.611665E+0000
 -1.008206E+0000 -4.264404E-0001
  1.133429E+0000 -2.091109E+0000
 -6.040254E-0001  5.652670E-0001
  1.966920E+0000  9.823828E-0001
 -2.153797E+0000  1.678055E+0000
 -9.031249E-0001 -2.078259E+0000
  2.751534E+0000 -6.644653E-0001
  2.009310E+0000  2.649295E+0000
 -2.804057E+0000  1.383865E+0000
 -2.713337E+0000 -3.403556E+0000
  4.677082E+0000  3.856864E-0001
  1.201235E+0000  3.002998E+0000
 -3.833977E+0000 -7.758730E-0001
  3.017499E-0001 -3.221173E+0000
  1.345815E+0000  1.116522E-0001
  5.705219E-0001  2.345586E+0000
 -1.813796E+0000 -5.005033E-0001
 -1.403559E+0000 -8.087544E-0001
  2.973956E+0000 -1.224377E+0000
 -2.008075E+0000  1.593399E+0000
 -1.704193E+0000 -2.106249E+0000
  8.843270E-0001 -3.540976E+0000
  1.610268E+0000  2.430478E+0000
  3.983525E-0001  2.154572E+0000
 -3.157110E+0000 -1.383995E+0000
  5.404684E-0001 -3.541348E+0000
  2.506931E+0000  7.334594E-0001
 -1.117451E+0000  2.938253E+0000
 -2.926517E+0000 -7.453158E-0001
  1.674474E+0000 -2.240650E-0001
  8.681187E-0001  2.627664E-0001
 -3.972634E-0001  8.865436E-0001
 -3.385362E-0001  9.649418E-0001
 -2.737648E+0000 -1.632620E+0000
  1.671856E+0000 -1.831844E+0000
 -2.672905E-0002 -1.358253E+0000
  4.290005E-0001  2.514325E+0000
 -1.670603E+0000 -8.409181E-0001
  9.437437E-0002  1.079738E+0000
  1.189971E+0000  8.696562E-0001
 -7.915149E-0001  6.180759E-0001
 -2.217509E+0000  8.879663E-0001
  2.481538E+0000 -4.102606E+0000
  9.683578E-0002  8.537701E-0001
  1.755042E-0001 -5.077596E-0001
 -7.821575E-0001 -6.676494E-0001
  2.471187E+0000  1.396804E+0000
  4.592427E-0001  1.776050E+0000
 -6.682045E-0001  2.111634E+0000
 -3.778795E-0002 -1.054311E+0000
  7.788661E-0001  1.079622E+0000
  1.136914E-0001 -8.167500E-0001
 -1.174631E+0000  3.239837E+0000
  5.890373E-0001  2.391934E-0001
 -1.091650E+0000  6.692318E-0002
  2.093659E+0000  7.803893E-0001
  9.998588E-0001  2.778211E+0000
 -8.077829E-0001  1.208951E+0000
 -1.162814E+0000 -4.661627E+0000
  1.883204E+0000 -1.439266E-0001
  6.258444E-0001  3.548359E+0000
 -7.456545E-0001 -3.113572E-0001
 -4.190944E+0000 -4.184529E+0000
  4.122800E+0000 -3.424047E+0000
  1.307124E+0000  3.779980E+0000
 -2.500592E+0000  2.592495E+0000
 -8.579441E-0001 -1.965536E+0000
  1.636962E+0000 -1.371111E+0000
  2.598069E+0000  4.706660E+0000
  6.613949E-0001  4.989396E+0000
 -3.048978E+0000 -4.460930E-0001
 -1.391455E+0000 -1.623946E+0000
  3.030324E+0000 -8.243396E-0001
 -1.005232E+0000  2.710781E+0000
 -1.187005E+0000  1.868749E+0000
 -2.119493E+0000 -2.703061E+0000
  3.519287E+0000  1.971907E+0000
 -3.845454E+0000  2.094083E+0000
 -1.727266E+0000 -2.563621E+0000
  2.755183E+0000 -1.642147E+0000
  1.421131E+0000  6.455117E-0001
 -2.155105E+0000  1.830246E+0000
  1.407376E+0000  1.584782E+0000
 -4.516901E-0001 -3.374147E-0001
 -9.652106E-0001 -1.474896E-0001
 -1.502749E+0000 -4.449414E-0001
  2.268288E+0000 -4.812059E+0000
 -9.565077E-0001  1.844635E+0000
  1.825460E+0000  1.719575E+0000
 -8.204190E-0001 -8.211932E-0001
 -3.670440E+0000  9.395473E-0001
  3.492778E+0000 -3.125476E+0000
 -2.384156E+0000  1.536639E+0000
 -5.370934E-0001 -1.175986E+0000
  3.219354E-0001 -2.462538E-0001
  4.558206E-0001  1.945822E-0001
  1.101165E-0001  5.014472E-0001
 -1.562600E+0000 -6.340219E-0001
 -9.601682E-0002 -4.301835E+0000
  6.200543E-0001  7.453169E-0001
  3.319630E+0000  1.657145E+0000
 -1.934392E+0000 -1.875074E-0001
 -3.686277E+0000 -2.097422E+0000
  4.446086E+0000 -1.766416E+0000
  2.024897E-0001  6.105052E+0000
 -1.488406E+0000  3.351561E+0000
 -2.973562E+0000 -2.540827E+0000
  1.116111E-0001 -2.112573E+0000
  4.974011E+0000  2.016545E+0000
 -3.342234E+0000  3.725196E+0000
 -2.893024E+0000 -4.749809E+0000
  1.782333E+0000 -1.838252E+0000
  3.659075E+0000  1.753496E+0000
 -1.413346E+0000  3.444476E+0000
 -5.346261E+0000 -3.057688E+0000
  4.484669E+0000 -3.770449E+0000
 -7.932531E-0001  4.967879E+0000
 -6.216022E-0001  2.416881E+0000
 -3.207564E+0000 -1.064283E+0000
  3.763196E+0000  2.447678E+0000
 -3.957335E-0001  1.111313E+0000
 -9.712789E-0001 -2.447635E+0000
  1.528099E+0000 -3.279742E+0000
 -5.588812E-0001  3.188665E+0000
  1.271625E+0000  1.168166E-0001
 -1.134782E-0001 -2.358989E+0000
  8.500001E-0001  3.025759E+0000
  1.125543E+0000 -7.586232E-0001
 -1.618208E-0001 -7.377191E-0001
  1.775777E+0000 -2.119738E+0000
  1.489661E+0000 -2.724058E-0003
  2.076614E-0001  2.019117E+0000
  1.543766E-0001 -2.715114E+0000
  1.672907E+0000  8.215585E-0001
 -6.556516E-0001  1.163719E+0000
 -1.144272E+0000 -4.966879E-0001
  7.510637E-0001  9.907670E-0001
 -2.044103E+0000  7.135667E-0001
 -1.925347E+0000 -4.363036E-0001
  6.726877E-0001 -7.878662E-0002
  4.084304E-0001  6.769281E-0001
 -3.034481E+0000  3.681589E+0000
 -6.398491E-0002  1.048474E+0000
 -7.598816E-0001 -1.103066E+0000
 -1.548546E+0000 -8.763982E-0001
```
