## Supplementary material for "Pervasive false brain connectivity from electrophysiological signals": MahmoudiKarimiCase3-params.txt

```
2			
2			

 1.0000  0.0
 0.0     1.0000

 0.5000	-0.3000
 0.2000	 0.6500

-0.5000	 0.3000
-0.2000	-0.1000

 0.3   0
 0     0.1


"Mahmoudi A, Karimi M. Estimation of the parameters of multichannel autoregressive signals from noisy observations. Signal Processing. 2008; 88(11):2777-83."			

case 3
			
nt=4000			
			
nepochs=1000			
```
