## Supplementary material for "Pervasive false brain connectivity from electrophysiological signals": MahmoudiKarimiCase3-res.txt

```
format: InnovCov  AR(1)  AR(2)  ..  AR(aro)

Theoretical parameters:
  1.0000E+0000  0.0000E+0000 ;   5.0000E-0001 -3.0000E-0001 ;  -5.0000E-0001  3.0000E-0001 ; 
  0.0000E+0000  1.0000E+0000 ;   2.0000E-0001  6.5000E-0001 ;  -2.0000E-0001 -1.0000E-0001 ; 

Means:
  9.4756E-0001 -8.2179E-0002 ;   4.9575E-0001 -2.8799E-0001 ;  -5.0138E-0001  2.9299E-0001 ; 
 -8.2179E-0002  1.1031E+0000 ;   1.9862E-0001  6.5714E-0001 ;  -1.9921E-0001 -1.0327E-0001 ; 

StdDevs:
  2.9484E-0001  3.3645E-0001 ;   1.1124E-0001  3.2427E-0001 ;   4.7222E-0002  1.4514E-0001 ; 
  3.3645E-0001  5.1487E-0001 ;   9.0524E-0002  2.5412E-0001 ;   3.8332E-0002  1.1232E-0001 ; 
RelativeError(%)        =  1.5259E+0000
normRootMeanSqrError(%) =  4.3722E+0001
```
